## Supplemental Data File 1 for "A gene desert required for regulatory control of pleiotropic *Shox2* expression and embryonic survival": NP_Rodriguez-Carballo_H3K27me3_dFL.narrowPeak (part 2 of 3)

```
chr17	13761031	13762067	SRR8861863-78_trimmed.fq.sort.sort.q10.rmdup.narrowPeak_peak_8449	116	.	5.04878	15.0949	11.6825	244
chr17	14164581	14164745	SRR8861863-78_trimmed.fq.sort.sort.q10.rmdup.narrowPeak_peak_8450	40	.	2.91407	6.71101	4.07992	24
chr17	14165405	14165577	SRR8861863-78_trimmed.fq.sort.sort.q10.rmdup.narrowPeak_peak_8451	27	.	2.5983	5.22182	2.74054	117
chr17	14202270	14203487	SRR8861863-78_trimmed.fq.sort.sort.q10.rmdup.narrowPeak_peak_8452	115	.	2.56399	14.9761	11.5762	893
chr17	14204022	14204905	SRR8861863-78_trimmed.fq.sort.sort.q10.rmdup.narrowPeak_peak_8453	112	.	2.50828	14.5599	11.2001	408
chr17	14231250	14231513	SRR8861863-78_trimmed.fq.sort.sort.q10.rmdup.narrowPeak_peak_8454	79	.	3.53505	11.0076	7.98329	135
chr17	14278129	14278379	SRR8861863-78_trimmed.fq.sort.sort.q10.rmdup.narrowPeak_peak_8455	55	.	2.042	8.34522	5.56153	108
chr17	14278432	14278647	SRR8861863-78_trimmed.fq.sort.sort.q10.rmdup.narrowPeak_peak_8456	48	.	1.97548	7.57913	4.86653	96
chr17	14279044	14279424	SRR8861863-78_trimmed.fq.sort.sort.q10.rmdup.narrowPeak_peak_8457	62	.	2.09377	9.09926	6.24743	171
chr17	14279723	14280381	SRR8861863-78_trimmed.fq.sort.sort.q10.rmdup.narrowPeak_peak_8458	104	.	2.41055	13.6931	10.418	393
chr17	14281141	14281290	SRR8861863-78_trimmed.fq.sort.sort.q10.rmdup.narrowPeak_peak_8459	29	.	1.79107	5.44827	2.94401	36
chr17	14467181	14467337	SRR8861863-78_trimmed.fq.sort.sort.q10.rmdup.narrowPeak_peak_8460	47	.	2.92583	7.48586	4.78184	36
chr17	14521689	14521952	SRR8861863-78_trimmed.fq.sort.sort.q10.rmdup.narrowPeak_peak_8461	57	.	3.43558	8.54731	5.74572	137
chr17	14522994	14523430	SRR8861863-78_trimmed.fq.sort.sort.q10.rmdup.narrowPeak_peak_8462	56	.	3.4057	8.45598	5.6625	134
chr17	14523653	14523807	SRR8861863-78_trimmed.fq.sort.sort.q10.rmdup.narrowPeak_peak_8463	22	.	2.58122	4.71886	2.29509	101
chr17	14575333	14575476	SRR8861863-78_trimmed.fq.sort.sort.q10.rmdup.narrowPeak_peak_8464	27	.	2.96521	5.18549	2.708	94
chr17	15373341	15374117	SRR8861863-78_trimmed.fq.sort.sort.q10.rmdup.narrowPeak_peak_8465	58	.	1.85846	8.66983	5.85719	366
chr17	15374218	15374852	SRR8861863-78_trimmed.fq.sort.sort.q10.rmdup.narrowPeak_peak_8466	55	.	1.79229	8.31802	5.53676	261
chr17	15380363	15380543	SRR8861863-78_trimmed.fq.sort.sort.q10.rmdup.narrowPeak_peak_8467	35	.	1.63475	6.15123	3.57527	106
chr17	15381139	15381318	SRR8861863-78_trimmed.fq.sort.sort.q10.rmdup.narrowPeak_peak_8468	31	.	1.62442	5.66328	3.1375	130
chr17	15392648	15392979	SRR8861863-78_trimmed.fq.sort.sort.q10.rmdup.narrowPeak_peak_8469	30	.	2.33352	5.52286	3.0112	113
chr17	15393178	15393339	SRR8861863-78_trimmed.fq.sort.sort.q10.rmdup.narrowPeak_peak_8470	58	.	2.86801	8.70663	5.89073	102
chr17	15535086	15535237	SRR8861863-78_trimmed.fq.sort.sort.q10.rmdup.narrowPeak_peak_8471	28	.	2.06251	5.34442	2.85074	127
chr17	15535310	15537612	SRR8861863-78_trimmed.fq.sort.sort.q10.rmdup.narrowPeak_peak_8472	151	.	3.40017	18.9167	15.111	960
chr17	15562547	15562725	SRR8861863-78_trimmed.fq.sort.sort.q10.rmdup.narrowPeak_peak_8473	26	.	2.70982	5.06907	2.60754	122
chr17	15562966	15563226	SRR8861863-78_trimmed.fq.sort.sort.q10.rmdup.narrowPeak_peak_8474	33	.	2.95898	5.91739	3.36405	30
chr17	15563334	15563601	SRR8861863-78_trimmed.fq.sort.sort.q10.rmdup.narrowPeak_peak_8475	77	.	4.09749	10.7605	7.75841	148
chr17	15576486	15578373	SRR8861863-78_trimmed.fq.sort.sort.q10.rmdup.narrowPeak_peak_8476	120	.	3.13204	15.5308	12.0755	428
chr17	15630479	15630885	SRR8861863-78_trimmed.fq.sort.sort.q10.rmdup.narrowPeak_peak_8477	43	.	3.45942	6.99235	4.33348	342
chr17	15829124	15831560	SRR8861863-78_trimmed.fq.sort.sort.q10.rmdup.narrowPeak_peak_8478	129	.	2.90787	16.5037	12.9496	2304
chr17	16799925	16800118	SRR8861863-78_trimmed.fq.sort.sort.q10.rmdup.narrowPeak_peak_8479	37	.	2.91409	6.34475	3.75026	117
chr17	16805800	16806192	SRR8861863-78_trimmed.fq.sort.sort.q10.rmdup.narrowPeak_peak_8480	53	.	2.59911	8.10798	5.34641	52
chr17	16806753	16807001	SRR8861863-78_trimmed.fq.sort.sort.q10.rmdup.narrowPeak_peak_8481	65	.	2.82824	9.40343	6.52464	126
chr17	17346285	17346652	SRR8861863-78_trimmed.fq.sort.sort.q10.rmdup.narrowPeak_peak_8482	119	.	5.0162	15.3539	11.9162	174
chr17	17346897	17347218	SRR8861863-78_trimmed.fq.sort.sort.q10.rmdup.narrowPeak_peak_8483	50	.	3.48974	7.77002	5.03885	110
chr17	17764411	17764611	SRR8861863-78_trimmed.fq.sort.sort.q10.rmdup.narrowPeak_peak_8484	47	.	3.01364	7.41245	4.71516	140
chr17	17848929	17850967	SRR8861863-78_trimmed.fq.sort.sort.q10.rmdup.narrowPeak_peak_8485	253	.	4.96351	30.2707	25.392	941
chr17	17909868	17910021	SRR8861863-78_trimmed.fq.sort.sort.q10.rmdup.narrowPeak_peak_8486	58	.	3.4145	8.71212	5.89571	100
chr17	21004285	21004428	SRR8861863-78_trimmed.fq.sort.sort.q10.rmdup.narrowPeak_peak_8487	22	.	2.80048	4.62694	2.21321	82
chr17	21367330	21368188	SRR8861863-78_trimmed.fq.sort.sort.q10.rmdup.narrowPeak_peak_8488	67	.	3.56592	9.66839	6.76596	798
chr17	21753337	21753763	SRR8861863-78_trimmed.fq.sort.sort.q10.rmdup.narrowPeak_peak_8489	54	.	3.19836	8.23086	5.45837	134
chr17	21753876	21754439	SRR8861863-78_trimmed.fq.sort.sort.q10.rmdup.narrowPeak_peak_8490	68	.	3.44983	9.75284	6.84214	385
chr17	21754684	21755164	SRR8861863-78_trimmed.fq.sort.sort.q10.rmdup.narrowPeak_peak_8491	53	.	3.15033	8.06983	5.3118	243
chr17	22079809	22080057	SRR8861863-78_trimmed.fq.sort.sort.q10.rmdup.narrowPeak_peak_8492	59	.	2.96405	8.74951	5.92988	142
chr17	22080422	22081583	SRR8861863-78_trimmed.fq.sort.sort.q10.rmdup.narrowPeak_peak_8493	169	.	4.55061	21.0023	16.9806	478
chr17	22082020	22082299	SRR8861863-78_trimmed.fq.sort.sort.q10.rmdup.narrowPeak_peak_8494	44	.	2.69593	7.13441	4.46258	56
chr17	22419777	22420047	SRR8861863-78_trimmed.fq.sort.sort.q10.rmdup.narrowPeak_peak_8495	36	.	3.16542	6.26138	3.67477	169
chr17	23195211	23195885	SRR8861863-78_trimmed.fq.sort.sort.q10.rmdup.narrowPeak_peak_8496	38	.	3.24947	6.47332	3.86471	511
chr17	23196366	23196595	SRR8861863-78_trimmed.fq.sort.sort.q10.rmdup.narrowPeak_peak_8497	54	.	3.65703	8.2137	5.44264	124
chr17	23537071	23539011	SRR8861863-78_trimmed.fq.sort.sort.q10.rmdup.narrowPeak_peak_8500	131	.	2.71326	16.7681	13.1863	693
chr17	23549162	23549318	SRR8861863-78_trimmed.fq.sort.sort.q10.rmdup.narrowPeak_peak_8501	48	.	3.41866	7.5784	4.86593	83
chr17	23616703	23616917	SRR8861863-78_trimmed.fq.sort.sort.q10.rmdup.narrowPeak_peak_8502	41	.	2.582	6.82479	4.18315	65
chr17	23616975	23617118	SRR8861863-78_trimmed.fq.sort.sort.q10.rmdup.narrowPeak_peak_8503	29	.	2.33604	5.40864	2.90838	103
chr17	23617240	23617592	SRR8861863-78_trimmed.fq.sort.sort.q10.rmdup.narrowPeak_peak_8504	35	.	2.4564	6.15952	3.58278	231
chr17	23643409	23643706	SRR8861863-78_trimmed.fq.sort.sort.q10.rmdup.narrowPeak_peak_8505	48	.	2.3503	7.5994	4.88503	191
chr17	23644005	23645574	SRR8861863-78_trimmed.fq.sort.sort.q10.rmdup.narrowPeak_peak_8506	211	.	4.01694	25.6481	21.1637	896
chr17	23659851	23661915	SRR8861863-78_trimmed.fq.sort.sort.q10.rmdup.narrowPeak_peak_8507	181	.	3.32153	22.3072	18.1512	1510
chr17	23662006	23662482	SRR8861863-78_trimmed.fq.sort.sort.q10.rmdup.narrowPeak_peak_8508	63	.	2.32862	9.18785	6.32816	115
chr17	23676252	23676620	SRR8861863-78_trimmed.fq.sort.sort.q10.rmdup.narrowPeak_peak_8509	61	.	2.10606	9.01787	6.17344	123
chr17	23678897	23679469	SRR8861863-78_trimmed.fq.sort.sort.q10.rmdup.narrowPeak_peak_8510	47	.	1.80677	7.40016	4.70396	316
chr17	23679630	23680063	SRR8861863-78_trimmed.fq.sort.sort.q10.rmdup.narrowPeak_peak_8511	71	.	1.96624	10.0502	7.11306	236
chr17	23680369	23680614	SRR8861863-78_trimmed.fq.sort.sort.q10.rmdup.narrowPeak_peak_8512	27	.	1.63931	5.26163	2.77648	142
chr17	23683101	23683312	SRR8861863-78_trimmed.fq.sort.sort.q10.rmdup.narrowPeak_peak_8513	20	.	1.62527	4.38512	2.0045	23
chr17	23683608	23683817	SRR8861863-78_trimmed.fq.sort.sort.q10.rmdup.narrowPeak_peak_8514	46	.	1.90615	7.34976	4.65814	112
chr17	23698289	23699994	SRR8861863-78_trimmed.fq.sort.sort.q10.rmdup.narrowPeak_peak_8515	289	.	4.42005	34.0741	28.9398	924
chr17	23738850	23739422	SRR8861863-78_trimmed.fq.sort.sort.q10.rmdup.narrowPeak_peak_8516	43	.	1.73839	7.00227	4.34249	488
chr17	23739510	23739741	SRR8861863-78_trimmed.fq.sort.sort.q10.rmdup.narrowPeak_peak_8517	34	.	1.65566	6.06036	3.49315	140
chr17	23744789	23745841	SRR8861863-78_trimmed.fq.sort.sort.q10.rmdup.narrowPeak_peak_8518	35	.	1.60956	6.11463	3.54226	211
chr17	23996035	23996178	SRR8861863-78_trimmed.fq.sort.sort.q10.rmdup.narrowPeak_peak_8519	33	.	2.86737	5.84666	3.30022	105
chr17	24206014	24206766	SRR8861863-78_trimmed.fq.sort.sort.q10.rmdup.narrowPeak_peak_8520	98	.	3.95297	13.0907	9.87307	196
chr17	24206845	24207655	SRR8861863-78_trimmed.fq.sort.sort.q10.rmdup.narrowPeak_peak_8521	105	.	4.01599	13.8841	10.5907	308
chr17	24349821	24351623	SRR8861863-78_trimmed.fq.sort.sort.q10.rmdup.narrowPeak_peak_8522	172	.	3.12692	21.3513	17.2946	1083
chr17	24352415	24353049	SRR8861863-78_trimmed.fq.sort.sort.q10.rmdup.narrowPeak_peak_8523	50	.	2.14183	7.81377	5.07869	331
chr17	24395071	24395387	SRR8861863-78_trimmed.fq.sort.sort.q10.rmdup.narrowPeak_peak_8524	31	.	2.85997	5.64793	3.12369	209
chr17	24487378	24488524	SRR8861863-78_trimmed.fq.sort.sort.q10.rmdup.narrowPeak_peak_8525	131	.	3.37468	16.708	13.132	362
chr17	24489276	24489664	SRR8861863-78_trimmed.fq.sort.sort.q10.rmdup.narrowPeak_peak_8526	80	.	2.81822	11.0848	8.05349	160
chr17	24489729	24490006	SRR8861863-78_trimmed.fq.sort.sort.q10.rmdup.narrowPeak_peak_8527	52	.	2.47693	8.04883	5.2927	129
chr17	24506261	24506536	SRR8861863-78_trimmed.fq.sort.sort.q10.rmdup.narrowPeak_peak_8528	49	.	3.62415	7.63512	4.91632	134
chr17	24506896	24507302	SRR8861863-78_trimmed.fq.sort.sort.q10.rmdup.narrowPeak_peak_8529	55	.	3.78889	8.29671	5.5173	107
chr17	24544304	24544613	SRR8861863-78_trimmed.fq.sort.sort.q10.rmdup.narrowPeak_peak_8530	42	.	2.8012	6.86382	4.21843	127
chr17	24547929	24548286	SRR8861863-78_trimmed.fq.sort.sort.q10.rmdup.narrowPeak_peak_8531	38	.	2.73706	6.46953	3.86129	52
chr17	24548872	24549027	SRR8861863-78_trimmed.fq.sort.sort.q10.rmdup.narrowPeak_peak_8532	34	.	2.69372	5.99509	3.43429	93
chr17	24657229	24659376	SRR8861863-78_trimmed.fq.sort.sort.q10.rmdup.narrowPeak_peak_8533	212	.	3.33307	25.7204	21.2292	1364
chr17	24687261	24689801	SRR8861863-78_trimmed.fq.sort.sort.q10.rmdup.narrowPeak_peak_8534	173	.	2.94275	21.3989	17.3371	1982
chr17	24690021	24690974	SRR8861863-78_trimmed.fq.sort.sort.q10.rmdup.narrowPeak_peak_8535	103	.	2.46753	13.6015	10.3355	349
chr17	24751082	24752061	SRR8861863-78_trimmed.fq.sort.sort.q10.rmdup.narrowPeak_peak_8536	85	.	2.15141	11.5797	8.50267	595
chr17	24752222	24752822	SRR8861863-78_trimmed.fq.sort.sort.q10.rmdup.narrowPeak_peak_8537	71	.	2.05617	10.1319	7.18737	116
chr17	24753086	24755087	SRR8861863-78_trimmed.fq.sort.sort.q10.rmdup.narrowPeak_peak_8538	174	.	2.69218	21.4845	17.4141	680
chr17	24804232	24805836	SRR8861863-78_trimmed.fq.sort.sort.q10.rmdup.narrowPeak_peak_8539	131	.	2.81021	16.6979	13.1228	1233
chr17	24805919	24806225	SRR8861863-78_trimmed.fq.sort.sort.q10.rmdup.narrowPeak_peak_8540	48	.	2.08897	7.61344	4.89792	122
chr17	24807035	24807215	SRR8861863-78_trimmed.fq.sort.sort.q10.rmdup.narrowPeak_peak_8541	27	.	1.84367	5.2359	2.75324	65
chr17	24844514	24844679	SRR8861863-78_trimmed.fq.sort.sort.q10.rmdup.narrowPeak_peak_8542	36	.	2.53735	6.20163	3.62082	59
chr17	24850903	24852032	SRR8861863-78_trimmed.fq.sort.sort.q10.rmdup.narrowPeak_peak_8543	256	.	7.00639	30.5319	25.6347	390
chr17	25253283	25253620	SRR8861863-78_trimmed.fq.sort.sort.q10.rmdup.narrowPeak_peak_8544	45	.	1.96761	7.26129	4.57784	96
chr17	25253870	25256559	SRR8861863-78_trimmed.fq.sort.sort.q10.rmdup.narrowPeak_peak_8545	185	.	3.01646	22.7664	18.5634	1448
chr17	25278029	25278231	SRR8861863-78_trimmed.fq.sort.sort.q10.rmdup.narrowPeak_peak_8546	35	.	2.83839	6.11598	3.54345	126
chr17	25279002	25279239	SRR8861863-78_trimmed.fq.sort.sort.q10.rmdup.narrowPeak_peak_8547	59	.	3.29493	8.76983	5.94847	97
chr17	25334819	25334962	SRR8861863-78_trimmed.fq.sort.sort.q10.rmdup.narrowPeak_peak_8548	40	.	2.50264	6.63386	4.00998	71
chr17	25431329	25433494	SRR8861863-78_trimmed.fq.sort.sort.q10.rmdup.narrowPeak_peak_8549	118	.	3.29418	15.3183	11.8843	1570
chr17	25471483	25472862	SRR8861863-78_trimmed.fq.sort.sort.q10.rmdup.narrowPeak_peak_8550	91	.	2.63106	12.2697	9.12945	964
chr17	25473086	25473542	SRR8861863-78_trimmed.fq.sort.sort.q10.rmdup.narrowPeak_peak_8551	41	.	2.09986	6.81789	4.17685	84
chr17	25473757	25473919	SRR8861863-78_trimmed.fq.sort.sort.q10.rmdup.narrowPeak_peak_8552	36	.	2.02437	6.22231	3.63949	118
chr17	25495747	25498014	SRR8861863-78_trimmed.fq.sort.sort.q10.rmdup.narrowPeak_peak_8553	178	.	2.82236	21.9713	17.8509	1005
chr17	25556040	25556276	SRR8861863-78_trimmed.fq.sort.sort.q10.rmdup.narrowPeak_peak_8554	61	.	3.95362	8.97636	6.13561	134
chr17	25568788	25570517	SRR8861863-78_trimmed.fq.sort.sort.q10.rmdup.narrowPeak_peak_8555	153	.	2.92668	19.2185	15.3811	1369
chr17	25598099	25598252	SRR8861863-78_trimmed.fq.sort.sort.q10.rmdup.narrowPeak_peak_8556	36	.	2.41386	6.2481	3.66279	59
chr17	25607294	25607529	SRR8861863-78_trimmed.fq.sort.sort.q10.rmdup.narrowPeak_peak_8557	47	.	3.53726	7.41943	4.72146	134
chr17	25679047	25679203	SRR8861863-78_trimmed.fq.sort.sort.q10.rmdup.narrowPeak_peak_8558	51	.	3.11294	7.94364	5.19678	75
chr17	25686140	25686356	SRR8861863-78_trimmed.fq.sort.sort.q10.rmdup.narrowPeak_peak_8559	27	.	2.36535	5.26993	2.78389	130
chr17	25687034	25687310	SRR8861863-78_trimmed.fq.sort.sort.q10.rmdup.narrowPeak_peak_8560	38	.	2.59924	6.44116	3.83556	142
chr17	25715917	25718080	SRR8861863-78_trimmed.fq.sort.sort.q10.rmdup.narrowPeak_peak_8561	225	.	3.88752	27.1238	22.5075	945
chr17	25807921	25808733	SRR8861863-78_trimmed.fq.sort.sort.q10.rmdup.narrowPeak_peak_8562	83	.	2.19126	11.3898	8.33028	139
chr17	25809330	25809526	SRR8861863-78_trimmed.fq.sort.sort.q10.rmdup.narrowPeak_peak_8563	23	.	1.68047	4.73717	2.31137	134
chr17	25809586	25810312	SRR8861863-78_trimmed.fq.sort.sort.q10.rmdup.narrowPeak_peak_8564	69	.	2.09819	9.91457	6.98954	313
chr17	25818247	25820800	SRR8861863-78_trimmed.fq.sort.sort.q10.rmdup.narrowPeak_peak_8565	177	.	2.88591	21.8489	17.7406	1771
chr17	25950146	25953532	SRR8861863-78_trimmed.fq.sort.sort.q10.rmdup.narrowPeak_peak_8566	207	.	2.87122	25.2116	20.7684	1284
chr17	25953594	25953775	SRR8861863-78_trimmed.fq.sort.sort.q10.rmdup.narrowPeak_peak_8567	26	.	1.69207	5.15074	2.68058	129
chr17	26068091	26068503	SRR8861863-78_trimmed.fq.sort.sort.q10.rmdup.narrowPeak_peak_8568	66	.	2.77805	9.49463	6.6077	289
chr17	26068578	26068780	SRR8861863-78_trimmed.fq.sort.sort.q10.rmdup.narrowPeak_peak_8569	33	.	2.26531	5.94293	3.38717	121
chr17	26070370	26070686	SRR8861863-78_trimmed.fq.sort.sort.q10.rmdup.narrowPeak_peak_8570	54	.	2.48102	8.21007	5.43932	154
chr17	26070810	26071053	SRR8861863-78_trimmed.fq.sort.sort.q10.rmdup.narrowPeak_peak_8571	76	.	2.74848	10.6707	7.67681	107
chr17	26071368	26071521	SRR8861863-78_trimmed.fq.sort.sort.q10.rmdup.narrowPeak_peak_8572	38	.	2.23827	6.49474	3.88404	86
chr17	26097918	26098074	SRR8861863-78_trimmed.fq.sort.sort.q10.rmdup.narrowPeak_peak_8573	43	.	3.45942	6.99235	4.33348	64
chr17	26111859	26112127	SRR8861863-78_trimmed.fq.sort.sort.q10.rmdup.narrowPeak_peak_8574	30	.	1.69866	5.58484	3.06685	147
chr17	26112346	26112574	SRR8861863-78_trimmed.fq.sort.sort.q10.rmdup.narrowPeak_peak_8575	38	.	1.75427	6.41285	3.80994	113
chr17	26112939	26113307	SRR8861863-78_trimmed.fq.sort.sort.q10.rmdup.narrowPeak_peak_8576	62	.	1.92542	9.08784	6.23707	258
chr17	26113752	26114352	SRR8861863-78_trimmed.fq.sort.sort.q10.rmdup.narrowPeak_peak_8577	106	.	2.19719	13.916	10.6196	446
chr17	26114656	26115411	SRR8861863-78_trimmed.fq.sort.sort.q10.rmdup.narrowPeak_peak_8578	76	.	2.01652	10.6614	7.66844	217
chr17	26200108	26201094	SRR8861863-78_trimmed.fq.sort.sort.q10.rmdup.narrowPeak_peak_8579	127	.	2.46014	16.2323	12.7056	538
chr17	26201385	26203407	SRR8861863-78_trimmed.fq.sort.sort.q10.rmdup.narrowPeak_peak_8580	111	.	2.32743	14.5221	11.166	233
chr17	26203997	26204193	SRR8861863-78_trimmed.fq.sort.sort.q10.rmdup.narrowPeak_peak_8581	35	.	1.75578	6.06988	3.50186	106
chr17	26247364	26247651	SRR8861863-78_trimmed.fq.sort.sort.q10.rmdup.narrowPeak_peak_8582	48	.	3.612	7.60512	4.89029	93
chr17	26247722	26247865	SRR8861863-78_trimmed.fq.sort.sort.q10.rmdup.narrowPeak_peak_8583	22	.	2.80048	4.62694	2.21321	50
chr17	26248700	26248898	SRR8861863-78_trimmed.fq.sort.sort.q10.rmdup.narrowPeak_peak_8584	49	.	3.62415	7.63512	4.91632	68
chr17	26415174	26415776	SRR8861863-78_trimmed.fq.sort.sort.q10.rmdup.narrowPeak_peak_8585	59	.	2.16604	8.72548	5.9079	501
chr17	26415876	26416240	SRR8861863-78_trimmed.fq.sort.sort.q10.rmdup.narrowPeak_peak_8586	120	.	2.69936	15.5103	12.057	116
chr17	26416331	26416655	SRR8861863-78_trimmed.fq.sort.sort.q10.rmdup.narrowPeak_peak_8587	44	.	2.04275	7.16731	4.49244	88
chr17	26424785	26424997	SRR8861863-78_trimmed.fq.sort.sort.q10.rmdup.narrowPeak_peak_8588	33	.	2.67464	5.93202	3.37735	96
chr17	26431063	26431720	SRR8861863-78_trimmed.fq.sort.sort.q10.rmdup.narrowPeak_peak_8589	46	.	2.53616	7.3586	4.66619	528
chr17	26431977	26432390	SRR8861863-78_trimmed.fq.sort.sort.q10.rmdup.narrowPeak_peak_8590	59	.	2.58815	8.80345	5.97913	308
chr17	26437380	26439712	SRR8861863-78_trimmed.fq.sort.sort.q10.rmdup.narrowPeak_peak_8591	179	.	2.87391	22.0643	17.9346	1133
chr17	26439792	26440349	SRR8861863-78_trimmed.fq.sort.sort.q10.rmdup.narrowPeak_peak_8592	144	.	2.66431	18.1546	14.4289	312
chr17	26440480	26440649	SRR8861863-78_trimmed.fq.sort.sort.q10.rmdup.narrowPeak_peak_8593	44	.	1.91839	7.07704	4.41062	33
chr17	26548655	26548856	SRR8861863-78_trimmed.fq.sort.sort.q10.rmdup.narrowPeak_peak_8594	51	.	2.97207	7.83939	5.102	102
chr17	26549183	26550097	SRR8861863-78_trimmed.fq.sort.sort.q10.rmdup.narrowPeak_peak_8595	69	.	3.29544	9.86537	6.94456	115
chr17	26550159	26550419	SRR8861863-78_trimmed.fq.sort.sort.q10.rmdup.narrowPeak_peak_8596	31	.	2.56312	5.70839	3.17822	118
chr17	26550471	26550625	SRR8861863-78_trimmed.fq.sort.sort.q10.rmdup.narrowPeak_peak_8597	31	.	2.53984	5.62765	3.10546	64
chr17	26551292	26551454	SRR8861863-78_trimmed.fq.sort.sort.q10.rmdup.narrowPeak_peak_8598	25	.	2.4116	5.04535	2.58643	22
chr17	26672953	26673139	SRR8861863-78_trimmed.fq.sort.sort.q10.rmdup.narrowPeak_peak_8599	21	.	2.6314	4.54598	2.1469	101
chr17	26709810	26709990	SRR8861863-78_trimmed.fq.sort.sort.q10.rmdup.narrowPeak_peak_8600	35	.	2.59986	6.13953	3.56472	97
chr17	26710066	26710292	SRR8861863-78_trimmed.fq.sort.sort.q10.rmdup.narrowPeak_peak_8601	23	.	2.34568	4.81833	2.38384	57
chr17	26711423	26711614	SRR8861863-78_trimmed.fq.sort.sort.q10.rmdup.narrowPeak_peak_8602	26	.	2.43649	5.13062	2.66252	70
chr17	26799683	26799832	SRR8861863-78_trimmed.fq.sort.sort.q10.rmdup.narrowPeak_peak_8603	36	.	3.15861	6.24411	3.65917	45
chr17	26858248	26858512	SRR8861863-78_trimmed.fq.sort.sort.q10.rmdup.narrowPeak_peak_8604	48	.	1.69043	7.55351	4.84327	175
chr17	26886594	26886929	SRR8861863-78_trimmed.fq.sort.sort.q10.rmdup.narrowPeak_peak_8605	38	.	2.64715	6.46838	3.86028	232
chr17	26887276	26887427	SRR8861863-78_trimmed.fq.sort.sort.q10.rmdup.narrowPeak_peak_8606	29	.	2.46433	5.50212	2.99258	137
chr17	26887928	26888071	SRR8861863-78_trimmed.fq.sort.sort.q10.rmdup.narrowPeak_peak_8607	21	.	2.23794	4.55783	2.15741	132
chr17	26915327	26915492	SRR8861863-78_trimmed.fq.sort.sort.q10.rmdup.narrowPeak_peak_8608	37	.	3.29468	6.36921	3.77039	70
chr17	26953093	26953501	SRR8861863-78_trimmed.fq.sort.sort.q10.rmdup.narrowPeak_peak_8609	22	.	2.80048	4.62694	2.21321	246
chr17	26953560	26953703	SRR8861863-78_trimmed.fq.sort.sort.q10.rmdup.narrowPeak_peak_8610	22	.	2.80048	4.62694	2.21321	97
chr17	27004548	27005659	SRR8861863-78_trimmed.fq.sort.sort.q10.rmdup.narrowPeak_peak_8611	107	.	3.91571	14.0399	10.7313	539
chr17	27005890	27006205	SRR8861863-78_trimmed.fq.sort.sort.q10.rmdup.narrowPeak_peak_8612	29	.	2.49773	5.48087	2.97339	75
chr17	27057703	27058109	SRR8861863-78_trimmed.fq.sort.sort.q10.rmdup.narrowPeak_peak_8613	43	.	3.45942	6.99235	4.33348	129
chr17	27217782	27218014	SRR8861863-78_trimmed.fq.sort.sort.q10.rmdup.narrowPeak_peak_8614	31	.	3.07613	5.63868	3.11535	129
chr17	27226945	27227359	SRR8861863-78_trimmed.fq.sort.sort.q10.rmdup.narrowPeak_peak_8615	32	.	2.58	5.76682	3.22815	54
chr17	27255616	27255888	SRR8861863-78_trimmed.fq.sort.sort.q10.rmdup.narrowPeak_peak_8616	35	.	2.89401	6.10311	3.53184	110
chr17	27256448	27256623	SRR8861863-78_trimmed.fq.sort.sort.q10.rmdup.narrowPeak_peak_8617	25	.	2.6212	4.98267	2.53041	18
chr17	27298396	27298539	SRR8861863-78_trimmed.fq.sort.sort.q10.rmdup.narrowPeak_peak_8618	32	.	3.12995	5.7666	3.22795	114
chr17	27324813	27326713	SRR8861863-78_trimmed.fq.sort.sort.q10.rmdup.narrowPeak_peak_8619	210	.	3.85319	25.5135	21.0429	1103
chr17	27502093	27503542	SRR8861863-78_trimmed.fq.sort.sort.q10.rmdup.narrowPeak_peak_8620	212	.	3.99076	25.736	21.2434	982
chr17	27511175	27512794	SRR8861863-78_trimmed.fq.sort.sort.q10.rmdup.narrowPeak_peak_8621	107	.	2.15308	14.0523	10.7426	1479
chr17	27513398	27514213	SRR8861863-78_trimmed.fq.sort.sort.q10.rmdup.narrowPeak_peak_8622	98	.	2.08852	13.0582	9.84373	397
chr17	27520943	27521961	SRR8861863-78_trimmed.fq.sort.sort.q10.rmdup.narrowPeak_peak_8623	97	.	2.78887	12.9475	9.74345	184
chr17	27546081	27546274	SRR8861863-78_trimmed.fq.sort.sort.q10.rmdup.narrowPeak_peak_8624	37	.	3.29468	6.36921	3.77039	64
chr17	27654773	27656479	SRR8861863-78_trimmed.fq.sort.sort.q10.rmdup.narrowPeak_peak_8625	185	.	3.99779	22.7273	18.5296	458
chr17	27656622	27656879	SRR8861863-78_trimmed.fq.sort.sort.q10.rmdup.narrowPeak_peak_8626	41	.	2.36492	6.79645	4.15744	166
chr17	27684604	27685074	SRR8861863-78_trimmed.fq.sort.sort.q10.rmdup.narrowPeak_peak_8627	70	.	2.40764	10.0216	7.08699	124
chr17	27685362	27687257	SRR8861863-78_trimmed.fq.sort.sort.q10.rmdup.narrowPeak_peak_8628	210	.	3.55155	25.5202	21.049	355
chr17	27705635	27706070	SRR8861863-78_trimmed.fq.sort.sort.q10.rmdup.narrowPeak_peak_8629	47	.	2.64851	7.41416	4.7167	68
chr17	27706218	27707581	SRR8861863-78_trimmed.fq.sort.sort.q10.rmdup.narrowPeak_peak_8630	127	.	3.81333	16.2562	12.7271	190
chr17	27836524	27836707	SRR8861863-78_trimmed.fq.sort.sort.q10.rmdup.narrowPeak_peak_8631	25	.	2.68504	5.00208	2.54786	132
chr17	27837058	27837216	SRR8861863-78_trimmed.fq.sort.sort.q10.rmdup.narrowPeak_peak_8632	26	.	2.7249	5.10976	2.64391	51
chr17	28080012	28080893	SRR8861863-78_trimmed.fq.sort.sort.q10.rmdup.narrowPeak_peak_8633	81	.	3.64361	11.1657	8.12634	463
chr17	28084565	28084777	SRR8861863-78_trimmed.fq.sort.sort.q10.rmdup.narrowPeak_peak_8634	40	.	2.96638	6.68944	4.06035	134
chr17	28142744	28143215	SRR8861863-78_trimmed.fq.sort.sort.q10.rmdup.narrowPeak_peak_8635	72	.	2.94945	10.1789	7.23014	356
chr17	28143267	28143644	SRR8861863-78_trimmed.fq.sort.sort.q10.rmdup.narrowPeak_peak_8636	94	.	3.24071	12.6448	9.46919	113
chr17	28161305	28161487	SRR8861863-78_trimmed.fq.sort.sort.q10.rmdup.narrowPeak_peak_8637	48	.	3.3368	7.5773	4.86495	138
chr17	28352110	28352293	SRR8861863-78_trimmed.fq.sort.sort.q10.rmdup.narrowPeak_peak_8638	29	.	2.84087	5.41973	2.9184	50
chr17	28358219	28358839	SRR8861863-78_trimmed.fq.sort.sort.q10.rmdup.narrowPeak_peak_8639	89	.	2.543	12.0288	8.91032	499
chr17	28359064	28359392	SRR8861863-78_trimmed.fq.sort.sort.q10.rmdup.narrowPeak_peak_8640	64	.	2.21714	9.36146	6.48644	124
chr17	28363491	28365654	SRR8861863-78_trimmed.fq.sort.sort.q10.rmdup.narrowPeak_peak_8641	170	.	2.76015	21.0461	17.02	490
chr17	28373978	28376219	SRR8861863-78_trimmed.fq.sort.sort.q10.rmdup.narrowPeak_peak_8642	162	.	3.1722	20.1358	16.2036	1832
chr17	28376473	28376744	SRR8861863-78_trimmed.fq.sort.sort.q10.rmdup.narrowPeak_peak_8643	53	.	2.19202	8.0779	5.31911	199
chr17	28386502	28387110	SRR8861863-78_trimmed.fq.sort.sort.q10.rmdup.narrowPeak_peak_8644	193	.	4.04398	23.5877	19.303	253
chr17	28387294	28387545	SRR8861863-78_trimmed.fq.sort.sort.q10.rmdup.narrowPeak_peak_8645	78	.	2.81008	10.8645	7.85318	139
chr17	28387790	28388236	SRR8861863-78_trimmed.fq.sort.sort.q10.rmdup.narrowPeak_peak_8646	87	.	2.91391	11.8278	8.72859	238
chr17	28388385	28388562	SRR8861863-78_trimmed.fq.sort.sort.q10.rmdup.narrowPeak_peak_8647	33	.	2.20053	5.85203	3.30505	42
chr17	28510864	28511277	SRR8861863-78_trimmed.fq.sort.sort.q10.rmdup.narrowPeak_peak_8648	65	.	3.12516	9.40688	6.52775	80
chr17	28516881	28517616	SRR8861863-78_trimmed.fq.sort.sort.q10.rmdup.narrowPeak_peak_8649	74	.	2.78643	10.3873	7.41897	326
chr17	28517698	28517847	SRR8861863-78_trimmed.fq.sort.sort.q10.rmdup.narrowPeak_peak_8650	29	.	2.17152	5.49339	2.98466	83
chr17	28518260	28518809	SRR8861863-78_trimmed.fq.sort.sort.q10.rmdup.narrowPeak_peak_8651	67	.	2.74925	9.67869	6.7745	311
chr17	28531638	28532320	SRR8861863-78_trimmed.fq.sort.sort.q10.rmdup.narrowPeak_peak_8652	45	.	3.13517	7.20263	4.52443	297
chr17	28537156	28537975	SRR8861863-78_trimmed.fq.sort.sort.q10.rmdup.narrowPeak_peak_8653	59	.	3.43765	8.78486	5.96206	407
chr17	28574523	28574804	SRR8861863-78_trimmed.fq.sort.sort.q10.rmdup.narrowPeak_peak_8654	40	.	3.10841	6.71932	4.08744	249
chr17	28574939	28575272	SRR8861863-78_trimmed.fq.sort.sort.q10.rmdup.narrowPeak_peak_8655	75	.	3.92182	10.5239	7.54341	277
chr17	28689031	28690199	SRR8861863-78_trimmed.fq.sort.sort.q10.rmdup.narrowPeak_peak_8656	233	.	6.55674	28.0324	23.3381	248
chr17	28690258	28690415	SRR8861863-78_trimmed.fq.sort.sort.q10.rmdup.narrowPeak_peak_8657	46	.	3.17903	7.3339	4.64366	79
chr17	28768105	28770135	SRR8861863-78_trimmed.fq.sort.sort.q10.rmdup.narrowPeak_peak_8658	205	.	3.68715	24.9652	20.5463	923
chr17	28770262	28770901	SRR8861863-78_trimmed.fq.sort.sort.q10.rmdup.narrowPeak_peak_8659	47	.	2.23454	7.48859	4.78427	333
chr17	28908788	28910444	SRR8861863-78_trimmed.fq.sort.sort.q10.rmdup.narrowPeak_peak_8660	103	.	3.39037	13.6338	10.3646	436
chr17	28910527	28910675	SRR8861863-78_trimmed.fq.sort.sort.q10.rmdup.narrowPeak_peak_8661	56	.	2.72819	8.41551	5.62559	106
chr17	29080807	29082673	SRR8861863-78_trimmed.fq.sort.sort.q10.rmdup.narrowPeak_peak_8662	184	.	3.43868	22.6502	18.4605	869
chr17	29093387	29093655	SRR8861863-78_trimmed.fq.sort.sort.q10.rmdup.narrowPeak_peak_8663	34	.	2.07025	6.05111	3.48494	191
chr17	29093765	29095337	SRR8861863-78_trimmed.fq.sort.sort.q10.rmdup.narrowPeak_peak_8664	323	.	4.54815	37.6741	32.3567	810
chr17	29164070	29164233	SRR8861863-78_trimmed.fq.sort.sort.q10.rmdup.narrowPeak_peak_8665	34	.	2.6136	6.03617	3.47149	61
chr17	29164740	29165965	SRR8861863-78_trimmed.fq.sort.sort.q10.rmdup.narrowPeak_peak_8666	83	.	3.52849	11.4616	8.39541	946
chr17	29189283	29189426	SRR8861863-78_trimmed.fq.sort.sort.q10.rmdup.narrowPeak_peak_8667	34	.	2.99936	6.02622	3.46245	37
chr17	29189480	29190066	SRR8861863-78_trimmed.fq.sort.sort.q10.rmdup.narrowPeak_peak_8668	68	.	3.83982	9.74549	6.83541	323
chr17	29236269	29237343	SRR8861863-78_trimmed.fq.sort.sort.q10.rmdup.narrowPeak_peak_8669	79	.	2.74634	10.9892	7.96652	388
chr17	29237533	29237704	SRR8861863-78_trimmed.fq.sort.sort.q10.rmdup.narrowPeak_peak_8670	45	.	2.30234	7.20136	4.52326	96
chr17	29238079	29238346	SRR8861863-78_trimmed.fq.sort.sort.q10.rmdup.narrowPeak_peak_8671	33	.	2.12635	5.88415	3.33401	126
chr17	29238452	29238981	SRR8861863-78_trimmed.fq.sort.sort.q10.rmdup.narrowPeak_peak_8672	78	.	2.70434	10.8905	7.87675	220
chr17	29320414	29323007	SRR8861863-78_trimmed.fq.sort.sort.q10.rmdup.narrowPeak_peak_8673	184	.	3.26533	22.6623	18.4713	1486
chr17	29502358	29504117	SRR8861863-78_trimmed.fq.sort.sort.q10.rmdup.narrowPeak_peak_8674	149	.	5.06131	18.6956	14.9132	1218
chr17	29886324	29886573	SRR8861863-78_trimmed.fq.sort.sort.q10.rmdup.narrowPeak_peak_8675	51	.	2.14705	7.85249	5.11395	117
chr17	29889359	29890705	SRR8861863-78_trimmed.fq.sort.sort.q10.rmdup.narrowPeak_peak_8676	148	.	2.96603	18.6715	14.8918	853
chr17	29890767	29891126	SRR8861863-78_trimmed.fq.sort.sort.q10.rmdup.narrowPeak_peak_8677	49	.	2.15231	7.68498	4.96165	175
chr17	29920868	29921070	SRR8861863-78_trimmed.fq.sort.sort.q10.rmdup.narrowPeak_peak_8678	34	.	2.76349	6.0557	3.48911	76
chr17	29921132	29921545	SRR8861863-78_trimmed.fq.sort.sort.q10.rmdup.narrowPeak_peak_8679	78	.	3.6981	10.8553	7.84471	141
chr17	29929713	29930059	SRR8861863-78_trimmed.fq.sort.sort.q10.rmdup.narrowPeak_peak_8680	48	.	3.10835	7.52494	4.81736	87
chr17	29963984	29965278	SRR8861863-78_trimmed.fq.sort.sort.q10.rmdup.narrowPeak_peak_8681	135	.	3.38551	17.2295	13.5999	544
chr17	29965442	29965777	SRR8861863-78_trimmed.fq.sort.sort.q10.rmdup.narrowPeak_peak_8682	27	.	2.03874	5.21852	2.73768	241
chr17	29972277	29972425	SRR8861863-78_trimmed.fq.sort.sort.q10.rmdup.narrowPeak_peak_8683	63	.	3.17069	9.17508	6.31648	57
chr17	30685068	30685295	SRR8861863-78_trimmed.fq.sort.sort.q10.rmdup.narrowPeak_peak_8684	49	.	3.62415	7.63512	4.91632	103
chr17	30725627	30725778	SRR8861863-78_trimmed.fq.sort.sort.q10.rmdup.narrowPeak_peak_8685	39	.	3.28582	6.56423	3.94686	108
chr17	30784734	30784936	SRR8861863-78_trimmed.fq.sort.sort.q10.rmdup.narrowPeak_peak_8686	32	.	2.83202	5.74627	3.21236	113
chr17	30805782	30805935	SRR8861863-78_trimmed.fq.sort.sort.q10.rmdup.narrowPeak_peak_8687	20	.	2.47674	4.4299	2.04414	125
chr17	30838413	30838626	SRR8861863-78_trimmed.fq.sort.sort.q10.rmdup.narrowPeak_peak_8688	25	.	2.46604	4.95442	2.50518	137
chr17	30875099	30875351	SRR8861863-78_trimmed.fq.sort.sort.q10.rmdup.narrowPeak_peak_8689	52	.	3.41808	8.03507	5.28019	158
chr17	30881624	30882034	SRR8861863-78_trimmed.fq.sort.sort.q10.rmdup.narrowPeak_peak_8690	89	.	3.50096	12.0633	8.94168	138
chr17	30882284	30882722	SRR8861863-78_trimmed.fq.sort.sort.q10.rmdup.narrowPeak_peak_8691	77	.	3.2911	10.722	7.72348	107
chr17	30882884	30883274	SRR8861863-78_trimmed.fq.sort.sort.q10.rmdup.narrowPeak_peak_8692	70	.	3.17151	10.0077	7.07438	136
chr17	30900500	30901469	SRR8861863-78_trimmed.fq.sort.sort.q10.rmdup.narrowPeak_peak_8693	92	.	2.04438	12.356	9.20791	867
chr17	30901666	30902868	SRR8861863-78_trimmed.fq.sort.sort.q10.rmdup.narrowPeak_peak_8694	93	.	2.0277	12.4803	9.32033	696
chr17	30915311	30915458	SRR8861863-78_trimmed.fq.sort.sort.q10.rmdup.narrowPeak_peak_8695	43	.	2.43818	7.02863	4.3664	69
chr17	30935404	30935633	SRR8861863-78_trimmed.fq.sort.sort.q10.rmdup.narrowPeak_peak_8696	39	.	3.21229	6.59007	3.97032	35
chr17	31056924	31057509	SRR8861863-78_trimmed.fq.sort.sort.q10.rmdup.narrowPeak_peak_8697	60	.	2.30875	8.92285	6.08788	138
chr17	31057900	31060010	SRR8861863-78_trimmed.fq.sort.sort.q10.rmdup.narrowPeak_peak_8698	142	.	3.04055	18.0018	14.2913	305
chr17	31276536	31276839	SRR8861863-78_trimmed.fq.sort.sort.q10.rmdup.narrowPeak_peak_8699	42	.	3.26292	6.93668	4.28451	138
chr17	31295138	31297580	SRR8861863-78_trimmed.fq.sort.sort.q10.rmdup.narrowPeak_peak_8700	183	.	3.45154	22.5274	18.3504	668
chr17	31318140	31318288	SRR8861863-78_trimmed.fq.sort.sort.q10.rmdup.narrowPeak_peak_8701	32	.	3.12995	5.7666	3.22795	112
chr17	31387236	31388307	SRR8861863-78_trimmed.fq.sort.sort.q10.rmdup.narrowPeak_peak_8702	119	.	4.68725	15.3539	11.9163	111
chr17	31635086	31637270	SRR8861863-78_trimmed.fq.sort.sort.q10.rmdup.narrowPeak_peak_8703	266	.	4.05579	31.5816	26.6107	755
chr17	31677007	31677352	SRR8861863-78_trimmed.fq.sort.sort.q10.rmdup.narrowPeak_peak_8704	32	.	2.77441	5.75108	3.21668	82
chr17	31684151	31684351	SRR8861863-78_trimmed.fq.sort.sort.q10.rmdup.narrowPeak_peak_8705	61	.	3.68103	9.03105	6.18541	111
chr17	32099534	32100197	SRR8861863-78_trimmed.fq.sort.sort.q10.rmdup.narrowPeak_peak_8706	140	.	3.15641	17.7461	14.0626	344
chr17	32100257	32101133	SRR8861863-78_trimmed.fq.sort.sort.q10.rmdup.narrowPeak_peak_8707	145	.	3.1519	18.3241	14.5807	506
chr17	32112884	32114714	SRR8861863-78_trimmed.fq.sort.sort.q10.rmdup.narrowPeak_peak_8708	146	.	4.08381	18.4266	14.6715	1014
chr17	32188043	32190403	SRR8861863-78_trimmed.fq.sort.sort.q10.rmdup.narrowPeak_peak_8709	192	.	3.95657	23.5606	19.2783	901
chr17	32391528	32391863	SRR8861863-78_trimmed.fq.sort.sort.q10.rmdup.narrowPeak_peak_8710	29	.	1.69891	5.42599	2.92407	279
chr17	32391926	32392405	SRR8861863-78_trimmed.fq.sort.sort.q10.rmdup.narrowPeak_peak_8711	66	.	1.94097	9.50487	6.61712	384
chr17	32396202	32396413	SRR8861863-78_trimmed.fq.sort.sort.q10.rmdup.narrowPeak_peak_8712	24	.	1.5344	4.89716	2.45395	197
chr17	32396755	32398383	SRR8861863-78_trimmed.fq.sort.sort.q10.rmdup.narrowPeak_peak_8713	112	.	2.09366	14.5629	11.2027	221
chr17	32398486	32398733	SRR8861863-78_trimmed.fq.sort.sort.q10.rmdup.narrowPeak_peak_8714	29	.	1.6495	5.50785	2.99776	97
chr17	32414668	32416335	SRR8861863-78_trimmed.fq.sort.sort.q10.rmdup.narrowPeak_peak_8715	156	.	3.12488	19.518	15.6501	1020
chr17	32416408	32416910	SRR8861863-78_trimmed.fq.sort.sort.q10.rmdup.narrowPeak_peak_8716	48	.	2.15398	7.59347	4.87967	202
chr17	32428569	32428712	SRR8861863-78_trimmed.fq.sort.sort.q10.rmdup.narrowPeak_peak_8717	23	.	2.41161	4.77967	2.34926	9
chr17	32452917	32454038	SRR8861863-78_trimmed.fq.sort.sort.q10.rmdup.narrowPeak_peak_8718	79	.	3.02942	10.9567	7.93702	727
chr17	32482247	32482398	SRR8861863-78_trimmed.fq.sort.sort.q10.rmdup.narrowPeak_peak_8719	25	.	1.94847	4.98505	2.53262	28
chr17	32482575	32482853	SRR8861863-78_trimmed.fq.sort.sort.q10.rmdup.narrowPeak_peak_8720	30	.	2.02338	5.58748	3.06922	82
chr17	32491377	32492827	SRR8861863-78_trimmed.fq.sort.sort.q10.rmdup.narrowPeak_peak_8721	101	.	3.44403	13.4439	10.1928	830
chr17	32809111	32810141	SRR8861863-78_trimmed.fq.sort.sort.q10.rmdup.narrowPeak_peak_8722	90	.	4.38895	12.1939	9.06029	758
chr17	32832006	32832324	SRR8861863-78_trimmed.fq.sort.sort.q10.rmdup.narrowPeak_peak_8723	65	.	3.82263	9.43236	6.55088	191
chr17	32905636	32906135	SRR8861863-78_trimmed.fq.sort.sort.q10.rmdup.narrowPeak_peak_8724	36	.	2.62918	6.24633	3.6612	188
chr17	32906312	32906463	SRR8861863-78_trimmed.fq.sort.sort.q10.rmdup.narrowPeak_peak_8725	30	.	2.4794	5.55651	3.04144	33
chr17	32919031	32919195	SRR8861863-78_trimmed.fq.sort.sort.q10.rmdup.narrowPeak_peak_8726	43	.	2.79385	7.00921	4.3488	56
chr17	32951975	32952170	SRR8861863-78_trimmed.fq.sort.sort.q10.rmdup.narrowPeak_peak_8727	43	.	3.45942	6.99235	4.33348	99
chr17	32952317	32952720	SRR8861863-78_trimmed.fq.sort.sort.q10.rmdup.narrowPeak_peak_8728	49	.	3.62415	7.63512	4.91632	168
chr17	33147702	33147845	SRR8861863-78_trimmed.fq.sort.sort.q10.rmdup.narrowPeak_peak_8729	37	.	3.29468	6.36921	3.77039	48
chr17	33265106	33265323	SRR8861863-78_trimmed.fq.sort.sort.q10.rmdup.narrowPeak_peak_8730	41	.	2.98586	6.74933	4.11479	96
chr17	33585106	33585293	SRR8861863-78_trimmed.fq.sort.sort.q10.rmdup.narrowPeak_peak_8731	22	.	2.6293	4.69551	2.27414	156
chr17	33810656	33811526	SRR8861863-78_trimmed.fq.sort.sort.q10.rmdup.narrowPeak_peak_8732	191	.	4.35889	23.4559	19.1833	540
chr17	33893159	33893398	SRR8861863-78_trimmed.fq.sort.sort.q10.rmdup.narrowPeak_peak_8733	55	.	3.78889	8.29671	5.5173	113
chr17	33919938	33920159	SRR8861863-78_trimmed.fq.sort.sort.q10.rmdup.narrowPeak_peak_8734	55	.	3.78889	8.29671	5.5173	101
chr17	33977203	33977459	SRR8861863-78_trimmed.fq.sort.sort.q10.rmdup.narrowPeak_peak_8735	84	.	2.14341	11.4893	8.42056	124
chr17	33977774	33979459	SRR8861863-78_trimmed.fq.sort.sort.q10.rmdup.narrowPeak_peak_8736	211	.	2.88579	25.5865	21.1077	262
chr17	33979606	33980523	SRR8861863-78_trimmed.fq.sort.sort.q10.rmdup.narrowPeak_peak_8737	87	.	2.1903	11.8058	8.70842	144
chr17	33998224	33998407	SRR8861863-78_trimmed.fq.sort.sort.q10.rmdup.narrowPeak_peak_8738	32	.	1.74278	5.77153	3.23233	67
chr17	33998750	33998959	SRR8861863-78_trimmed.fq.sort.sort.q10.rmdup.narrowPeak_peak_8739	104	.	2.28635	13.6796	10.406	112
chr17	33999344	34000768	SRR8861863-78_trimmed.fq.sort.sort.q10.rmdup.narrowPeak_peak_8740	127	.	2.42955	16.2636	12.7338	322
chr17	34000828	34001113	SRR8861863-78_trimmed.fq.sort.sort.q10.rmdup.narrowPeak_peak_8741	65	.	2.02797	9.46738	6.58298	187
chr17	34001318	34001618	SRR8861863-78_trimmed.fq.sort.sort.q10.rmdup.narrowPeak_peak_8742	70	.	2.07695	9.98186	7.05092	199
chr17	34001794	34002070	SRR8861863-78_trimmed.fq.sort.sort.q10.rmdup.narrowPeak_peak_8743	78	.	2.146	10.8065	7.80032	163
chr17	34026882	34027070	SRR8861863-78_trimmed.fq.sort.sort.q10.rmdup.narrowPeak_peak_8744	22	.	2.80048	4.62694	2.21321	179
chr17	34039334	34039531	SRR8861863-78_trimmed.fq.sort.sort.q10.rmdup.narrowPeak_peak_8745	38	.	2.19417	6.47195	3.86348	134
chr17	34039630	34040468	SRR8861863-78_trimmed.fq.sort.sort.q10.rmdup.narrowPeak_peak_8746	112	.	3.02662	14.6107	11.246	546
chr17	34040531	34041149	SRR8861863-78_trimmed.fq.sort.sort.q10.rmdup.narrowPeak_peak_8747	122	.	3.10914	15.7749	12.2957	199
chr17	34041790	34042015	SRR8861863-78_trimmed.fq.sort.sort.q10.rmdup.narrowPeak_peak_8748	23	.	1.94874	4.82259	2.38752	114
chr17	34042148	34042375	SRR8861863-78_trimmed.fq.sort.sort.q10.rmdup.narrowPeak_peak_8749	49	.	2.3016	7.6764	4.95383	103
chr17	34042744	34042931	SRR8861863-78_trimmed.fq.sort.sort.q10.rmdup.narrowPeak_peak_8750	27	.	2.0019	5.19878	2.71992	139
chr17	34075641	34076252	SRR8861863-78_trimmed.fq.sort.sort.q10.rmdup.narrowPeak_peak_8751	199	.	3.94547	24.3068	19.9514	206
chr17	34076310	34077538	SRR8861863-78_trimmed.fq.sort.sort.q10.rmdup.narrowPeak_peak_8752	170	.	3.70178	21.0293	17.0049	856
chr17	34083022	34083165	SRR8861863-78_trimmed.fq.sort.sort.q10.rmdup.narrowPeak_peak_8753	41	.	2.7374	6.80248	4.16285	37
chr17	34084717	34085120	SRR8861863-78_trimmed.fq.sort.sort.q10.rmdup.narrowPeak_peak_8754	40	.	2.76429	6.73262	4.09947	160
chr17	34094452	34094662	SRR8861863-78_trimmed.fq.sort.sort.q10.rmdup.narrowPeak_peak_8755	35	.	2.89901	6.1177	3.54497	137
chr17	34138793	34139111	SRR8861863-78_trimmed.fq.sort.sort.q10.rmdup.narrowPeak_peak_8756	33	.	1.98443	5.87281	3.32381	139
chr17	34139533	34140886	SRR8861863-78_trimmed.fq.sort.sort.q10.rmdup.narrowPeak_peak_8757	174	.	3.25517	21.4989	17.4269	1074
chr17	34140941	34141368	SRR8861863-78_trimmed.fq.sort.sort.q10.rmdup.narrowPeak_peak_8758	53	.	2.19424	8.09405	5.33368	137
chr17	34186155	34186976	SRR8861863-78_trimmed.fq.sort.sort.q10.rmdup.narrowPeak_peak_8759	93	.	2.30848	12.5087	9.34602	595
chr17	34188217	34188567	SRR8861863-78_trimmed.fq.sort.sort.q10.rmdup.narrowPeak_peak_8760	71	.	2.05236	10.0902	7.14945	223
chr17	34196377	34196634	SRR8861863-78_trimmed.fq.sort.sort.q10.rmdup.narrowPeak_peak_8761	51	.	1.73816	7.86109	5.12184	167
chr17	34196899	34197139	SRR8861863-78_trimmed.fq.sort.sort.q10.rmdup.narrowPeak_peak_8762	71	.	1.87112	10.1112	7.16857	67
chr17	34197696	34199050	SRR8861863-78_trimmed.fq.sort.sort.q10.rmdup.narrowPeak_peak_8763	116	.	2.18112	15.072	11.6616	1000
chr17	34204657	34206136	SRR8861863-78_trimmed.fq.sort.sort.q10.rmdup.narrowPeak_peak_8764	118	.	2.51912	15.2352	11.8091	1001
chr17	34211477	34211630	SRR8861863-78_trimmed.fq.sort.sort.q10.rmdup.narrowPeak_peak_8765	50	.	1.85999	7.76969	5.03855	75
chr17	34212161	34212393	SRR8861863-78_trimmed.fq.sort.sort.q10.rmdup.narrowPeak_peak_8766	30	.	1.69519	5.55187	3.03726	55
chr17	34212536	34213108	SRR8861863-78_trimmed.fq.sort.sort.q10.rmdup.narrowPeak_peak_8767	46	.	1.83762	7.39541	4.69966	431
chr17	34213427	34213639	SRR8861863-78_trimmed.fq.sort.sort.q10.rmdup.narrowPeak_peak_8768	23	.	1.63607	4.75805	2.33011	195
chr17	34213810	34214161	SRR8861863-78_trimmed.fq.sort.sort.q10.rmdup.narrowPeak_peak_8769	30	.	1.70822	5.56624	3.0502	33
chr17	34214578	34214782	SRR8861863-78_trimmed.fq.sort.sort.q10.rmdup.narrowPeak_peak_8770	37	.	1.7971	6.39766	3.79616	104
chr17	34224433	34224579	SRR8861863-78_trimmed.fq.sort.sort.q10.rmdup.narrowPeak_peak_8771	43	.	3.45942	6.99235	4.33348	109
chr17	34263191	34265673	SRR8861863-78_trimmed.fq.sort.sort.q10.rmdup.narrowPeak_peak_8772	151	.	2.74657	18.9082	15.1034	710
chr17	34296949	34297092	SRR8861863-78_trimmed.fq.sort.sort.q10.rmdup.narrowPeak_peak_8773	31	.	2.60814	5.71087	3.18045	38
chr17	34297633	34297776	SRR8861863-78_trimmed.fq.sort.sort.q10.rmdup.narrowPeak_peak_8774	20	.	2.34425	4.43583	2.04955	35
chr17	34309408	34309615	SRR8861863-78_trimmed.fq.sort.sort.q10.rmdup.narrowPeak_peak_8775	45	.	3.28484	7.21246	4.53326	66
chr17	34391325	34392351	SRR8861863-78_trimmed.fq.sort.sort.q10.rmdup.narrowPeak_peak_8776	71	.	3.05648	10.1112	7.16856	216
chr17	34461967	34462110	SRR8861863-78_trimmed.fq.sort.sort.q10.rmdup.narrowPeak_peak_8777	23	.	2.74559	4.83273	2.39657	34
chr17	34565994	34566212	SRR8861863-78_trimmed.fq.sort.sort.q10.rmdup.narrowPeak_peak_8778	45	.	3.15148	7.25153	4.56878	137
chr17	34629721	34632394	SRR8861863-78_trimmed.fq.sort.sort.q10.rmdup.narrowPeak_peak_8779	183	.	2.67797	22.5557	18.3758	736
chr17	34659171	34661398	SRR8861863-78_trimmed.fq.sort.sort.q10.rmdup.narrowPeak_peak_8780	115	.	2.62133	14.9364	11.5405	1916
chr17	34669912	34670814	SRR8861863-78_trimmed.fq.sort.sort.q10.rmdup.narrowPeak_peak_8781	33	.	1.65778	5.937	3.38176	821
chr17	34670898	34673201	SRR8861863-78_trimmed.fq.sort.sort.q10.rmdup.narrowPeak_peak_8782	89	.	2.01693	12.0654	8.9435	1254
chr17	34673359	34673682	SRR8861863-78_trimmed.fq.sort.sort.q10.rmdup.narrowPeak_peak_8783	55	.	1.80059	8.35969	5.57475	81
chr17	34679254	34679558	SRR8861863-78_trimmed.fq.sort.sort.q10.rmdup.narrowPeak_peak_8784	59	.	2.26159	8.8127	5.98747	113
chr17	34680068	34680584	SRR8861863-78_trimmed.fq.sort.sort.q10.rmdup.narrowPeak_peak_8785	68	.	2.46243	9.74552	6.83543	267
chr17	34704830	34704976	SRR8861863-78_trimmed.fq.sort.sort.q10.rmdup.narrowPeak_peak_8786	25	.	2.8743	4.97256	2.52137	60
chr17	34737988	34738589	SRR8861863-78_trimmed.fq.sort.sort.q10.rmdup.narrowPeak_peak_8787	42	.	3.04079	6.91724	4.26683	268
chr17	34738763	34738958	SRR8861863-78_trimmed.fq.sort.sort.q10.rmdup.narrowPeak_peak_8788	93	.	4.10711	12.5086	9.34602	80
chr17	34739446	34739776	SRR8861863-78_trimmed.fq.sort.sort.q10.rmdup.narrowPeak_peak_8789	46	.	3.11606	7.34734	4.65591	72
chr17	34873582	34873816	SRR8861863-78_trimmed.fq.sort.sort.q10.rmdup.narrowPeak_peak_8790	35	.	2.73667	6.13643	3.5619	112
chr17	34881202	34882540	SRR8861863-78_trimmed.fq.sort.sort.q10.rmdup.narrowPeak_peak_8791	102	.	3.35529	13.4536	10.2016	327
chr17	34882612	34883113	SRR8861863-78_trimmed.fq.sort.sort.q10.rmdup.narrowPeak_peak_8792	62	.	2.82973	9.06187	6.21349	161
chr17	34927108	34927314	SRR8861863-78_trimmed.fq.sort.sort.q10.rmdup.narrowPeak_peak_8793	17	.	2.63575	4.09212	1.74632	20
chr17	34955595	34957163	SRR8861863-78_trimmed.fq.sort.sort.q10.rmdup.narrowPeak_peak_8794	461	.	5.82371	51.7715	46.1308	1407
chr17	34967566	34970063	SRR8861863-78_trimmed.fq.sort.sort.q10.rmdup.narrowPeak_peak_8795	263	.	3.41392	31.3275	26.3744	1061
chr17	35065234	35067591	SRR8861863-78_trimmed.fq.sort.sort.q10.rmdup.narrowPeak_peak_8796	195	.	3.19395	23.8605	19.5475	1351
chr17	35077428	35077713	SRR8861863-78_trimmed.fq.sort.sort.q10.rmdup.narrowPeak_peak_8797	26	.	2.50491	5.07846	2.61598	219
chr17	35077857	35078653	SRR8861863-78_trimmed.fq.sort.sort.q10.rmdup.narrowPeak_peak_8798	66	.	3.32103	9.52116	6.63195	417
chr17	35086446	35086651	SRR8861863-78_trimmed.fq.sort.sort.q10.rmdup.narrowPeak_peak_8799	30	.	3.0479	5.57124	3.05455	121
chr17	35194123	35196915	SRR8861863-78_trimmed.fq.sort.sort.q10.rmdup.narrowPeak_peak_8800	156	.	2.94064	19.539	15.6689	1292
chr17	35204487	35204867	SRR8861863-78_trimmed.fq.sort.sort.q10.rmdup.narrowPeak_peak_8801	58	.	2.36008	8.66299	5.85095	112
chr17	35205019	35205296	SRR8861863-78_trimmed.fq.sort.sort.q10.rmdup.narrowPeak_peak_8802	46	.	2.22476	7.31458	4.62619	175
chr17	35205368	35205615	SRR8861863-78_trimmed.fq.sort.sort.q10.rmdup.narrowPeak_peak_8803	38	.	2.12951	6.40879	3.80616	89
chr17	35262057	35262346	SRR8861863-78_trimmed.fq.sort.sort.q10.rmdup.narrowPeak_peak_8804	53	.	2.07036	8.12994	5.36635	156
chr17	35263138	35263354	SRR8861863-78_trimmed.fq.sort.sort.q10.rmdup.narrowPeak_peak_8805	27	.	1.79908	5.18693	2.70931	86
chr17	35263569	35263819	SRR8861863-78_trimmed.fq.sort.sort.q10.rmdup.narrowPeak_peak_8806	84	.	2.34167	11.5013	8.43141	159
chr17	35264600	35264772	SRR8861863-78_trimmed.fq.sort.sort.q10.rmdup.narrowPeak_peak_8807	47	.	2.03135	7.44099	4.74107	113
chr17	35265283	35265473	SRR8861863-78_trimmed.fq.sort.sort.q10.rmdup.narrowPeak_peak_8808	39	.	1.96772	6.51466	3.90205	134
chr17	35275662	35276978	SRR8861863-78_trimmed.fq.sort.sort.q10.rmdup.narrowPeak_peak_8809	83	.	3.35691	11.4455	8.38072	517
chr17	35277288	35277584	SRR8861863-78_trimmed.fq.sort.sort.q10.rmdup.narrowPeak_peak_8810	35	.	2.5089	6.09085	3.5208	87
chr17	35320004	35320352	SRR8861863-78_trimmed.fq.sort.sort.q10.rmdup.narrowPeak_peak_8811	130	.	2.46712	16.5866	13.0237	222
chr17	35320410	35321636	SRR8861863-78_trimmed.fq.sort.sort.q10.rmdup.narrowPeak_peak_8812	136	.	2.52378	17.2681	13.6344	881
chr17	35321827	35322024	SRR8861863-78_trimmed.fq.sort.sort.q10.rmdup.narrowPeak_peak_8813	65	.	2.05407	9.46601	6.5817	73
chr17	35322276	35322453	SRR8861863-78_trimmed.fq.sort.sort.q10.rmdup.narrowPeak_peak_8814	44	.	1.88305	7.13412	4.46234	42
chr17	35340650	35341683	SRR8861863-78_trimmed.fq.sort.sort.q10.rmdup.narrowPeak_peak_8815	94	.	2.40462	12.5956	9.42502	638
chr17	35342218	35342384	SRR8861863-78_trimmed.fq.sort.sort.q10.rmdup.narrowPeak_peak_8816	25	.	1.76137	5.03168	2.57432	72
chr17	35342665	35343334	SRR8861863-78_trimmed.fq.sort.sort.q10.rmdup.narrowPeak_peak_8817	55	.	2.06751	8.29337	5.51529	571
chr17	35343707	35343857	SRR8861863-78_trimmed.fq.sort.sort.q10.rmdup.narrowPeak_peak_8818	26	.	1.79387	5.14859	2.67868	35
chr17	35356709	35356857	SRR8861863-78_trimmed.fq.sort.sort.q10.rmdup.narrowPeak_peak_8819	50	.	2.5608	7.76943	5.0383	57
chr17	35357655	35358177	SRR8861863-78_trimmed.fq.sort.sort.q10.rmdup.narrowPeak_peak_8820	115	.	3.46835	14.966	11.5672	126
chr17	35358758	35359846	SRR8861863-78_trimmed.fq.sort.sort.q10.rmdup.narrowPeak_peak_8821	84	.	3.1334	11.4768	8.40926	750
chr17	35505603	35507933	SRR8861863-78_trimmed.fq.sort.sort.q10.rmdup.narrowPeak_peak_8837	129	.	3.21265	16.4991	12.9455	875
chr17	35508068	35508302	SRR8861863-78_trimmed.fq.sort.sort.q10.rmdup.narrowPeak_peak_8838	54	.	2.4115	8.21473	5.4436	104
chr17	35567257	35567639	SRR8861863-78_trimmed.fq.sort.sort.q10.rmdup.narrowPeak_peak_8839	32	.	2.06445	5.82733	3.28284	296
chr17	35567955	35569834	SRR8861863-78_trimmed.fq.sort.sort.q10.rmdup.narrowPeak_peak_8840	118	.	3.01436	15.2925	11.8609	1277
chr17	35575056	35576491	SRR8861863-78_trimmed.fq.sort.sort.q10.rmdup.narrowPeak_peak_8841	133	.	4.01839	16.977	13.3741	684
chr17	35636284	35636745	SRR8861863-78_trimmed.fq.sort.sort.q10.rmdup.narrowPeak_peak_8842	87	.	3.68089	11.8059	8.70851	109
chr17	35685817	35686015	SRR8861863-78_trimmed.fq.sort.sort.q10.rmdup.narrowPeak_peak_8843	39	.	3.21901	6.6076	3.98616	67
chr17	35686193	35686462	SRR8861863-78_trimmed.fq.sort.sort.q10.rmdup.narrowPeak_peak_8844	51	.	3.54129	7.90781	5.16426	52
chr17	35686632	35686780	SRR8861863-78_trimmed.fq.sort.sort.q10.rmdup.narrowPeak_peak_8845	57	.	3.70447	8.5909	5.7854	102
chr17	35698226	35698622	SRR8861863-78_trimmed.fq.sort.sort.q10.rmdup.narrowPeak_peak_8846	46	.	2.15585	7.29533	4.60871	147
chr17	35699554	35699946	SRR8861863-78_trimmed.fq.sort.sort.q10.rmdup.narrowPeak_peak_8847	82	.	2.48997	11.3244	8.27098	283
chr17	35700012	35700250	SRR8861863-78_trimmed.fq.sort.sort.q10.rmdup.narrowPeak_peak_8848	49	.	2.14366	7.62267	4.90628	192
chr17	35701372	35701961	SRR8861863-78_trimmed.fq.sort.sort.q10.rmdup.narrowPeak_peak_8849	87	.	2.53198	11.7971	8.70059	122
chr17	35723767	35724188	SRR8861863-78_trimmed.fq.sort.sort.q10.rmdup.narrowPeak_peak_8850	66	.	2.70036	9.57661	6.68236	139
chr17	35727479	35727706	SRR8861863-78_trimmed.fq.sort.sort.q10.rmdup.narrowPeak_peak_8851	32	.	2.2798	5.77562	3.23611	98
chr17	35738874	35739043	SRR8861863-78_trimmed.fq.sort.sort.q10.rmdup.narrowPeak_peak_8852	25	.	2.90749	5.0506	2.5911	28
chr17	35739221	35739659	SRR8861863-78_trimmed.fq.sort.sort.q10.rmdup.narrowPeak_peak_8853	53	.	3.71513	8.11171	5.34975	271
chr17	35820585	35820839	SRR8861863-78_trimmed.fq.sort.sort.q10.rmdup.narrowPeak_peak_8854	86	.	4.25123	11.7908	8.6949	117
chr17	35820906	35821227	SRR8861863-78_trimmed.fq.sort.sort.q10.rmdup.narrowPeak_peak_8855	58	.	3.64416	8.6766	5.86335	227
chr17	35821828	35822074	SRR8861863-78_trimmed.fq.sort.sort.q10.rmdup.narrowPeak_peak_8856	43	.	3.30992	7.06223	4.39705	105
chr17	35822270	35822458	SRR8861863-78_trimmed.fq.sort.sort.q10.rmdup.narrowPeak_peak_8857	34	.	3.05989	5.99182	3.43147	125
chr17	36031378	36031904	SRR8861863-78_trimmed.fq.sort.sort.q10.rmdup.narrowPeak_peak_8858	133	.	4.33072	16.8953	13.3005	284
chr17	36031965	36032993	SRR8861863-78_trimmed.fq.sort.sort.q10.rmdup.narrowPeak_peak_8859	138	.	4.48435	17.5232	13.8626	856
chr17	36045275	36045418	SRR8861863-78_trimmed.fq.sort.sort.q10.rmdup.narrowPeak_peak_8860	26	.	2.85779	5.1103	2.64437	40
chr17	36057719	36057868	SRR8861863-78_trimmed.fq.sort.sort.q10.rmdup.narrowPeak_peak_8861	51	.	3.22614	7.89863	5.15581	88
chr17	36058014	36058775	SRR8861863-78_trimmed.fq.sort.sort.q10.rmdup.narrowPeak_peak_8862	120	.	4.44565	15.4862	12.0352	260
chr17	36059926	36060090	SRR8861863-78_trimmed.fq.sort.sort.q10.rmdup.narrowPeak_peak_8863	49	.	2.97808	7.67199	4.94987	47
chr17	36082917	36083124	SRR8861863-78_trimmed.fq.sort.sort.q10.rmdup.narrowPeak_peak_8864	67	.	2.21304	9.65564	6.75446	101
chr17	36083301	36085401	SRR8861863-78_trimmed.fq.sort.sort.q10.rmdup.narrowPeak_peak_8865	169	.	2.95084	20.9327	16.9191	1440
chr17	36096003	36096201	SRR8861863-78_trimmed.fq.sort.sort.q10.rmdup.narrowPeak_peak_8866	91	.	3.87959	12.2783	9.13725	106
chr17	36109548	36109803	SRR8861863-78_trimmed.fq.sort.sort.q10.rmdup.narrowPeak_peak_8867	75	.	2.46294	10.5669	7.58247	125
chr17	36110276	36110919	SRR8861863-78_trimmed.fq.sort.sort.q10.rmdup.narrowPeak_peak_8868	202	.	3.48393	24.6726	20.2805	196
chr17	36110973	36111988	SRR8861863-78_trimmed.fq.sort.sort.q10.rmdup.narrowPeak_peak_8869	155	.	3.06903	19.4205	15.5621	847
chr17	36112596	36112805	SRR8861863-78_trimmed.fq.sort.sort.q10.rmdup.narrowPeak_peak_8870	152	.	3.01144	19.0902	15.2669	101
chr17	36118966	36119362	SRR8861863-78_trimmed.fq.sort.sort.q10.rmdup.narrowPeak_peak_8871	46	.	2.08309	7.37694	4.68287	266
chr17	36119441	36120040	SRR8861863-78_trimmed.fq.sort.sort.q10.rmdup.narrowPeak_peak_8872	53	.	2.14922	8.07435	5.31587	471
chr17	36120264	36120593	SRR8861863-78_trimmed.fq.sort.sort.q10.rmdup.narrowPeak_peak_8873	86	.	2.45664	11.7385	8.64722	236
chr17	36121115	36122066	SRR8861863-78_trimmed.fq.sort.sort.q10.rmdup.narrowPeak_peak_8874	68	.	2.29717	9.78904	6.87499	337
chr17	36122134	36122332	SRR8861863-78_trimmed.fq.sort.sort.q10.rmdup.narrowPeak_peak_8875	39	.	2.01631	6.61267	3.99078	118
chr17	36122592	36122798	SRR8861863-78_trimmed.fq.sort.sort.q10.rmdup.narrowPeak_peak_8876	36	.	1.96347	6.23437	3.6504	71
chr17	36129081	36129817	SRR8861863-78_trimmed.fq.sort.sort.q10.rmdup.narrowPeak_peak_8877	152	.	3.33015	19.0738	15.2521	252
chr17	36129980	36130154	SRR8861863-78_trimmed.fq.sort.sort.q10.rmdup.narrowPeak_peak_8878	71	.	2.50506	10.0366	7.10071	111
chr17	36130393	36130652	SRR8861863-78_trimmed.fq.sort.sort.q10.rmdup.narrowPeak_peak_8879	42	.	2.16846	6.85399	4.20955	137
chr17	36138370	36138697	SRR8861863-78_trimmed.fq.sort.sort.q10.rmdup.narrowPeak_peak_8880	56	.	2.17423	8.47602	5.68075	184
chr17	36143706	36144170	SRR8861863-78_trimmed.fq.sort.sort.q10.rmdup.narrowPeak_peak_8881	82	.	2.06828	11.2897	8.23933	307
chr17	36144438	36144769	SRR8861863-78_trimmed.fq.sort.sort.q10.rmdup.narrowPeak_peak_8882	95	.	2.14727	12.7533	9.56759	115
chr17	36144962	36145999	SRR8861863-78_trimmed.fq.sort.sort.q10.rmdup.narrowPeak_peak_8883	151	.	2.4659	19.01	15.1946	411
chr17	36146612	36146958	SRR8861863-78_trimmed.fq.sort.sort.q10.rmdup.narrowPeak_peak_8884	74	.	2.01465	10.464	7.48868	207
chr17	36155389	36155732	SRR8861863-78_trimmed.fq.sort.sort.q10.rmdup.narrowPeak_peak_8885	59	.	1.91945	8.78787	5.96485	257
chr17	36156945	36157338	SRR8861863-78_trimmed.fq.sort.sort.q10.rmdup.narrowPeak_peak_8886	38	.	1.68608	6.50898	3.89699	188
chr17	36160981	36161527	SRR8861863-78_trimmed.fq.sort.sort.q10.rmdup.narrowPeak_peak_8887	67	.	1.80747	9.61083	6.71354	422
chr17	36161594	36161936	SRR8861863-78_trimmed.fq.sort.sort.q10.rmdup.narrowPeak_peak_8888	51	.	1.70835	7.8514	5.11301	282
chr17	36167561	36167995	SRR8861863-78_trimmed.fq.sort.sort.q10.rmdup.narrowPeak_peak_8889	61	.	1.81821	8.97768	6.13685	378
chr17	36168212	36168565	SRR8861863-78_trimmed.fq.sort.sort.q10.rmdup.narrowPeak_peak_8890	77	.	1.92969	10.7752	7.77186	116
chr17	36169247	36169733	SRR8861863-78_trimmed.fq.sort.sort.q10.rmdup.narrowPeak_peak_8891	76	.	1.9631	10.6652	7.67191	50
chr17	36178219	36178545	SRR8861863-78_trimmed.fq.sort.sort.q10.rmdup.narrowPeak_peak_8892	214	.	3.46941	25.9391	21.4288	155
chr17	36178957	36179148	SRR8861863-78_trimmed.fq.sort.sort.q10.rmdup.narrowPeak_peak_8893	25	.	1.82234	4.95244	2.50338	128
chr17	36179341	36179724	SRR8861863-78_trimmed.fq.sort.sort.q10.rmdup.narrowPeak_peak_8894	110	.	2.65116	14.4422	11.0942	281
chr17	36180571	36180735	SRR8861863-78_trimmed.fq.sort.sort.q10.rmdup.narrowPeak_peak_8895	48	.	2.05593	7.54527	4.83572	118
chr17	36181061	36181210	SRR8861863-78_trimmed.fq.sort.sort.q10.rmdup.narrowPeak_peak_8896	35	.	1.90292	6.10519	3.53377	32
chr17	36181451	36181659	SRR8861863-78_trimmed.fq.sort.sort.q10.rmdup.narrowPeak_peak_8897	42	.	1.96098	6.87618	4.22959	72
chr17	36182248	36182686	SRR8861863-78_trimmed.fq.sort.sort.q10.rmdup.narrowPeak_peak_8898	72	.	2.21304	10.2023	7.2515	254
chr17	36188695	36188877	SRR8861863-78_trimmed.fq.sort.sort.q10.rmdup.narrowPeak_peak_8899	35	.	1.85875	6.12591	3.5524	57
chr17	36189132	36190393	SRR8861863-78_trimmed.fq.sort.sort.q10.rmdup.narrowPeak_peak_8900	138	.	2.70349	17.4722	13.8174	549
chr17	36205121	36206381	SRR8861863-78_trimmed.fq.sort.sort.q10.rmdup.narrowPeak_peak_8901	164	.	2.71126	20.4488	16.4845	346
chr17	36206951	36207140	SRR8861863-78_trimmed.fq.sort.sort.q10.rmdup.narrowPeak_peak_8902	76	.	2.10237	10.6366	7.64574	57
chr17	36213988	36214250	SRR8861863-78_trimmed.fq.sort.sort.q10.rmdup.narrowPeak_peak_8903	29	.	1.62512	5.44231	2.93878	211
chr17	36214529	36214915	SRR8861863-78_trimmed.fq.sort.sort.q10.rmdup.narrowPeak_peak_8904	51	.	1.79136	7.86451	5.12491	192
chr17	36215137	36215283	SRR8861863-78_trimmed.fq.sort.sort.q10.rmdup.narrowPeak_peak_8905	24	.	1.5797	4.88231	2.4407	69
chr17	36215388	36216497	SRR8861863-78_trimmed.fq.sort.sort.q10.rmdup.narrowPeak_peak_8906	104	.	2.11196	13.6753	10.402	460
chr17	36216620	36216881	SRR8861863-78_trimmed.fq.sort.sort.q10.rmdup.narrowPeak_peak_8907	45	.	1.74701	7.21815	4.53853	70
chr17	36216940	36217332	SRR8861863-78_trimmed.fq.sort.sort.q10.rmdup.narrowPeak_peak_8908	37	.	1.69437	6.39346	3.7923	227
chr17	36224184	36224827	SRR8861863-78_trimmed.fq.sort.sort.q10.rmdup.narrowPeak_peak_8909	51	.	1.82255	7.90564	5.16231	373
chr17	36224939	36225721	SRR8861863-78_trimmed.fq.sort.sort.q10.rmdup.narrowPeak_peak_8910	55	.	1.82534	8.33864	5.55561	409
chr17	36236869	36237985	SRR8861863-78_trimmed.fq.sort.sort.q10.rmdup.narrowPeak_peak_8912	80	.	2.07817	11.1268	8.09095	366
chr17	36238554	36238853	SRR8861863-78_trimmed.fq.sort.sort.q10.rmdup.narrowPeak_peak_8913	31	.	1.7558	5.7109	3.18048	46
chr17	36248090	36249246	SRR8861863-78_trimmed.fq.sort.sort.q10.rmdup.narrowPeak_peak_8914	116	.	2.55612	15.043	11.6356	599
chr17	36249393	36250208	SRR8861863-78_trimmed.fq.sort.sort.q10.rmdup.narrowPeak_peak_8915	163	.	2.89045	20.2929	16.3444	165
chr17	36251194	36251449	SRR8861863-78_trimmed.fq.sort.sort.q10.rmdup.narrowPeak_peak_8916	51	.	2.05597	7.91606	5.17171	112
chr17	36252308	36252913	SRR8861863-78_trimmed.fq.sort.sort.q10.rmdup.narrowPeak_peak_8917	80	.	2.33107	11.0381	8.01108	192
chr17	36865810	36868090	SRR8861863-78_trimmed.fq.sort.sort.q10.rmdup.narrowPeak_peak_8918	158	.	3.27498	19.7349	15.8446	1159
chr17	36942121	36944057	SRR8861863-78_trimmed.fq.sort.sort.q10.rmdup.narrowPeak_peak_8919	181	.	3.09999	22.287	18.1333	599
chr17	36981179	36981517	SRR8861863-78_trimmed.fq.sort.sort.q10.rmdup.narrowPeak_peak_8920	35	.	2.76769	6.06902	3.50108	54
chr17	36981808	36982017	SRR8861863-78_trimmed.fq.sort.sort.q10.rmdup.narrowPeak_peak_8921	33	.	2.67464	5.93202	3.37735	113
chr17	36987437	36989860	SRR8861863-78_trimmed.fq.sort.sort.q10.rmdup.narrowPeak_peak_8922	291	.	4.16995	34.3264	29.1755	1594
chr17	37048374	37048566	SRR8861863-78_trimmed.fq.sort.sort.q10.rmdup.narrowPeak_peak_8923	37	.	2.90441	6.31563	3.7239	100
chr17	37048653	37048837	SRR8861863-78_trimmed.fq.sort.sort.q10.rmdup.narrowPeak_peak_8924	57	.	3.38035	8.60437	5.79759	70
chr17	37049062	37049539	SRR8861863-78_trimmed.fq.sort.sort.q10.rmdup.narrowPeak_peak_8925	132	.	4.81928	16.8045	13.219	251
chr17	37196111	37198343	SRR8861863-78_trimmed.fq.sort.sort.q10.rmdup.narrowPeak_peak_8926	129	.	2.93372	16.5386	12.9808	685
chr17	37210495	37212301	SRR8861863-78_trimmed.fq.sort.sort.q10.rmdup.narrowPeak_peak_8927	139	.	3.11523	17.6267	13.9555	623
chr17	37212637	37212879	SRR8861863-78_trimmed.fq.sort.sort.q10.rmdup.narrowPeak_peak_8928	65	.	2.41287	9.40499	6.52603	110
chr17	37271029	37271172	SRR8861863-78_trimmed.fq.sort.sort.q10.rmdup.narrowPeak_peak_8929	27	.	2.96521	5.18549	2.708	40
chr17	40879550	40880435	SRR8861863-78_trimmed.fq.sort.sort.q10.rmdup.narrowPeak_peak_8933	43	.	3.45942	6.99235	4.33348	385
chr17	42316541	42317385	SRR8861863-78_trimmed.fq.sort.sort.q10.rmdup.narrowPeak_peak_8934	149	.	3.84051	18.7816	14.99	704
chr17	42317524	42318354	SRR8861863-78_trimmed.fq.sort.sort.q10.rmdup.narrowPeak_peak_8935	96	.	3.20122	12.8601	9.66446	125
chr17	43628259	43630830	SRR8861863-78_trimmed.fq.sort.sort.q10.rmdup.narrowPeak_peak_8936	238	.	3.35426	28.6065	23.8602	1054
chr17	43800691	43801368	SRR8861863-78_trimmed.fq.sort.sort.q10.rmdup.narrowPeak_peak_8937	70	.	2.38407	9.97422	7.04393	279
chr17	43801444	43801653	SRR8861863-78_trimmed.fq.sort.sort.q10.rmdup.narrowPeak_peak_8938	34	.	1.9898	5.99379	3.43319	80
chr17	43801923	43802751	SRR8861863-78_trimmed.fq.sort.sort.q10.rmdup.narrowPeak_peak_8939	86	.	2.53905	11.7091	8.62051	334
chr17	43802943	43803302	SRR8861863-78_trimmed.fq.sort.sort.q10.rmdup.narrowPeak_peak_8940	39	.	2.05468	6.51544	3.90277	150
chr17	43953697	43953925	SRR8861863-78_trimmed.fq.sort.sort.q10.rmdup.narrowPeak_peak_8941	36	.	3.07735	6.2347	3.65067	132
chr17	44106446	44106726	SRR8861863-78_trimmed.fq.sort.sort.q10.rmdup.narrowPeak_peak_8942	34	.	2.70143	6.02052	3.45729	141
chr17	44106815	44107062	SRR8861863-78_trimmed.fq.sort.sort.q10.rmdup.narrowPeak_peak_8943	62	.	3.31555	9.06004	6.21185	121
chr17	44134325	44134727	SRR8861863-78_trimmed.fq.sort.sort.q10.rmdup.narrowPeak_peak_8944	48	.	2.93374	7.51416	4.80762	203
chr17	44187757	44189287	SRR8861863-78_trimmed.fq.sort.sort.q10.rmdup.narrowPeak_peak_8945	124	.	3.19178	15.9375	12.4411	837
chr17	44190134	44190429	SRR8861863-78_trimmed.fq.sort.sort.q10.rmdup.narrowPeak_peak_8946	36	.	2.17214	6.24088	3.65632	177
chr17	44244359	44244525	SRR8861863-78_trimmed.fq.sort.sort.q10.rmdup.narrowPeak_peak_8947	43	.	3.22178	7.03762	4.37467	37
chr17	44254665	44254851	SRR8861863-78_trimmed.fq.sort.sort.q10.rmdup.narrowPeak_peak_8948	53	.	3.04073	8.08848	5.32879	130
chr17	44538371	44539188	SRR8861863-78_trimmed.fq.sort.sort.q10.rmdup.narrowPeak_peak_8949	72	.	3.74455	10.2415	7.28716	170
chr17	44539314	44539535	SRR8861863-78_trimmed.fq.sort.sort.q10.rmdup.narrowPeak_peak_8950	46	.	3.1846	7.35051	4.65882	116
chr17	44734032	44734255	SRR8861863-78_trimmed.fq.sort.sort.q10.rmdup.narrowPeak_peak_8951	64	.	1.99989	9.3438	6.47039	84
chr17	44735005	44735173	SRR8861863-78_trimmed.fq.sort.sort.q10.rmdup.narrowPeak_peak_8952	53	.	1.87816	8.10824	5.34664	93
chr17	44737408	44739254	SRR8861863-78_trimmed.fq.sort.sort.q10.rmdup.narrowPeak_peak_8953	118	.	2.36946	15.2746	11.8447	947
chr17	45317313	45317498	SRR8861863-78_trimmed.fq.sort.sort.q10.rmdup.narrowPeak_peak_8954	44	.	2.58243	7.12649	4.45538	72
chr17	45474420	45475505	SRR8861863-78_trimmed.fq.sort.sort.q10.rmdup.narrowPeak_peak_8955	82	.	3.0272	11.3323	8.27813	953
chr17	45475678	45476210	SRR8861863-78_trimmed.fq.sort.sort.q10.rmdup.narrowPeak_peak_8956	78	.	2.9628	10.8062	7.80004	115
chr17	45544519	45546427	SRR8861863-78_trimmed.fq.sort.sort.q10.rmdup.narrowPeak_peak_8957	115	.	2.21918	14.9684	11.5693	1675
chr17	45546592	45546772	SRR8861863-78_trimmed.fq.sort.sort.q10.rmdup.narrowPeak_peak_8958	30	.	1.66283	5.5948	3.07582	94
chr17	45547016	45547177	SRR8861863-78_trimmed.fq.sort.sort.q10.rmdup.narrowPeak_peak_8959	36	.	1.72009	6.17997	3.60119	117
chr17	45555895	45557209	SRR8861863-78_trimmed.fq.sort.sort.q10.rmdup.narrowPeak_peak_8960	147	.	4.14935	18.4619	14.703	321
chr17	45593428	45595275	SRR8861863-78_trimmed.fq.sort.sort.q10.rmdup.narrowPeak_peak_8961	165	.	3.70782	20.5623	16.5861	1230
chr17	45600247	45602636	SRR8861863-78_trimmed.fq.sort.sort.q10.rmdup.narrowPeak_peak_8962	194	.	3.4576	23.7383	19.4379	1079
chr17	45627883	45628026	SRR8861863-78_trimmed.fq.sort.sort.q10.rmdup.narrowPeak_peak_8963	45	.	3.37947	7.24649	4.56429	48
chr17	45733318	45733861	SRR8861863-78_trimmed.fq.sort.sort.q10.rmdup.narrowPeak_peak_8964	86	.	3.97642	11.7936	8.69739	142
chr17	45734076	45734540	SRR8861863-78_trimmed.fq.sort.sort.q10.rmdup.narrowPeak_peak_8965	80	.	3.85947	11.1367	8.09993	83
chr17	45804245	45805755	SRR8861863-78_trimmed.fq.sort.sort.q10.rmdup.narrowPeak_peak_8966	79	.	3.82113	11.0106	7.98599	975
chr17	45872803	45873603	SRR8861863-78_trimmed.fq.sort.sort.q10.rmdup.narrowPeak_peak_8967	64	.	2.97597	9.36532	6.4899	571
chr17	46254171	46255813	SRR8861863-78_trimmed.fq.sort.sort.q10.rmdup.narrowPeak_peak_8968	350	.	5.06066	40.4906	35.079	573
chr17	46255924	46256173	SRR8861863-78_trimmed.fq.sort.sort.q10.rmdup.narrowPeak_peak_8969	72	.	2.65082	10.2394	7.28526	96
chr17	46293504	46293720	SRR8861863-78_trimmed.fq.sort.sort.q10.rmdup.narrowPeak_peak_8970	37	.	1.76072	6.29742	3.7074	98
chr17	46294319	46294863	SRR8861863-78_trimmed.fq.sort.sort.q10.rmdup.narrowPeak_peak_8971	50	.	1.8398	7.82949	5.09299	76
chr17	46295314	46295915	SRR8861863-78_trimmed.fq.sort.sort.q10.rmdup.narrowPeak_peak_8972	66	.	1.91447	9.57343	6.67956	306
chr17	46296157	46296660	SRR8861863-78_trimmed.fq.sort.sort.q10.rmdup.narrowPeak_peak_8973	83	.	2.01002	11.3631	8.30596	221
chr17	46296745	46297474	SRR8861863-78_trimmed.fq.sort.sort.q10.rmdup.narrowPeak_peak_8974	74	.	1.96053	10.469	7.49329	93
chr17	46335221	46335458	SRR8861863-78_trimmed.fq.sort.sort.q10.rmdup.narrowPeak_peak_8975	26	.	2.67591	5.13704	2.66826	202
chr17	46442331	46442749	SRR8861863-78_trimmed.fq.sort.sort.q10.rmdup.narrowPeak_peak_8976	39	.	1.81124	6.59638	3.97602	278
chr17	46442819	46443091	SRR8861863-78_trimmed.fq.sort.sort.q10.rmdup.narrowPeak_peak_8977	38	.	1.80044	6.4936	3.883	68
chr17	46443425	46445474	SRR8861863-78_trimmed.fq.sort.sort.q10.rmdup.narrowPeak_peak_8978	106	.	2.27783	13.9271	10.6295	1456
chr17	46445628	46446089	SRR8861863-78_trimmed.fq.sort.sort.q10.rmdup.narrowPeak_peak_8979	62	.	1.97679	9.0956	6.24414	364
chr17	46453269	46453448	SRR8861863-78_trimmed.fq.sort.sort.q10.rmdup.narrowPeak_peak_8980	29	.	1.67949	5.40312	2.90352	70
chr17	46453553	46453715	SRR8861863-78_trimmed.fq.sort.sort.q10.rmdup.narrowPeak_peak_8981	27	.	1.65239	5.1962	2.71762	119
chr17	46453778	46454065	SRR8861863-78_trimmed.fq.sort.sort.q10.rmdup.narrowPeak_peak_8982	23	.	1.6141	4.78872	2.35737	145
chr17	46454712	46455025	SRR8861863-78_trimmed.fq.sort.sort.q10.rmdup.narrowPeak_peak_8983	49	.	1.78951	7.65346	4.93301	210
chr17	46455981	46456243	SRR8861863-78_trimmed.fq.sort.sort.q10.rmdup.narrowPeak_peak_8984	40	.	1.66861	6.70798	4.07718	134
chr17	46456679	46456962	SRR8861863-78_trimmed.fq.sort.sort.q10.rmdup.narrowPeak_peak_8985	42	.	1.66333	6.93957	4.28707	70
chr17	46460030	46461312	SRR8861863-78_trimmed.fq.sort.sort.q10.rmdup.narrowPeak_peak_8986	88	.	2.07136	11.9808	8.86682	223
chr17	46484603	46485403	SRR8861863-78_trimmed.fq.sort.sort.q10.rmdup.narrowPeak_peak_8987	49	.	1.72034	7.68406	4.96087	692
chr17	46485454	46485638	SRR8861863-78_trimmed.fq.sort.sort.q10.rmdup.narrowPeak_peak_8988	36	.	1.62596	6.18319	3.60414	63
chr17	46486428	46487278	SRR8861863-78_trimmed.fq.sort.sort.q10.rmdup.narrowPeak_peak_8989	76	.	1.88525	10.674	7.67981	443
chr17	46487835	46488696	SRR8861863-78_trimmed.fq.sort.sort.q10.rmdup.narrowPeak_peak_8990	85	.	1.94588	11.6352	8.55317	224
chr17	46520982	46521976	SRR8861863-78_trimmed.fq.sort.sort.q10.rmdup.narrowPeak_peak_8991	67	.	2.8839	9.67547	6.77164	674
chr17	46522069	46522445	SRR8861863-78_trimmed.fq.sort.sort.q10.rmdup.narrowPeak_peak_8992	96	.	3.27716	12.8321	9.6392	141
chr17	46545270	46547412	SRR8861863-78_trimmed.fq.sort.sort.q10.rmdup.narrowPeak_peak_8993	134	.	4.10913	17.1153	13.4978	1362
chr17	46728324	46730088	SRR8861863-78_trimmed.fq.sort.sort.q10.rmdup.narrowPeak_peak_8994	285	.	5.16212	33.6191	28.509	1113
chr17	46730242	46730554	SRR8861863-78_trimmed.fq.sort.sort.q10.rmdup.narrowPeak_peak_8995	28	.	2.22014	5.39145	2.89293	10
chr17	47013522	47013774	SRR8861863-78_trimmed.fq.sort.sort.q10.rmdup.narrowPeak_peak_8996	27	.	2.60637	5.24635	2.76274	102
chr17	47013883	47014036	SRR8861863-78_trimmed.fq.sort.sort.q10.rmdup.narrowPeak_peak_8997	23	.	2.46837	4.82307	2.38792	106
chr17	47036404	47036586	SRR8861863-78_trimmed.fq.sort.sort.q10.rmdup.narrowPeak_peak_8998	31	.	2.91995	5.6283	3.10597	64
chr17	47099622	47099924	SRR8861863-78_trimmed.fq.sort.sort.q10.rmdup.narrowPeak_peak_8999	47	.	3.43725	7.39823	4.70223	29
chr17	47138726	47139008	SRR8861863-78_trimmed.fq.sort.sort.q10.rmdup.narrowPeak_peak_9000	37	.	3.29468	6.36921	3.77039	35
chr17	47394093	47396419	SRR8861863-78_trimmed.fq.sort.sort.q10.rmdup.narrowPeak_peak_9001	248	.	3.84369	29.684	24.8477	934
chr17	47408756	47410261	SRR8861863-78_trimmed.fq.sort.sort.q10.rmdup.narrowPeak_peak_9002	229	.	3.34117	27.5735	22.9168	1333
chr17	47411751	47411947	SRR8861863-78_trimmed.fq.sort.sort.q10.rmdup.narrowPeak_peak_9003	26	.	1.79313	5.07876	2.61624	168
chr17	47436110	47436328	SRR8861863-78_trimmed.fq.sort.sort.q10.rmdup.narrowPeak_peak_9004	61	.	2.06571	9.02505	6.18002	122
chr17	47436455	47438482	SRR8861863-78_trimmed.fq.sort.sort.q10.rmdup.narrowPeak_peak_9005	148	.	2.69458	18.6529	14.8751	1108
chr17	47467234	47469354	SRR8861863-78_trimmed.fq.sort.sort.q10.rmdup.narrowPeak_peak_9006	149	.	3.03145	18.6957	14.9133	1202
chr17	47670587	47670933	SRR8861863-78_trimmed.fq.sort.sort.q10.rmdup.narrowPeak_peak_9007	39	.	2.55953	6.58327	3.96412	35
chr17	47671254	47672534	SRR8861863-78_trimmed.fq.sort.sort.q10.rmdup.narrowPeak_peak_9008	179	.	4.57593	22.0915	17.9588	930
chr17	47672918	47673365	SRR8861863-78_trimmed.fq.sort.sort.q10.rmdup.narrowPeak_peak_9009	44	.	2.66348	7.16254	4.48804	169
chr17	47693780	47694025	SRR8861863-78_trimmed.fq.sort.sort.q10.rmdup.narrowPeak_peak_9010	42	.	2.8012	6.86382	4.21843	129
chr17	47695780	47696033	SRR8861863-78_trimmed.fq.sort.sort.q10.rmdup.narrowPeak_peak_9011	36	.	2.86162	6.18645	3.60707	71
chr17	47702826	47703068	SRR8861863-78_trimmed.fq.sort.sort.q10.rmdup.narrowPeak_peak_9012	29	.	2.90812	5.41522	2.91437	40
chr17	47703403	47703877	SRR8861863-78_trimmed.fq.sort.sort.q10.rmdup.narrowPeak_peak_9013	53	.	3.53232	8.12274	5.35976	389
chr17	47738568	47738740	SRR8861863-78_trimmed.fq.sort.sort.q10.rmdup.narrowPeak_peak_9014	45	.	2.96085	7.23541	4.55413	47
chr17	47786443	47786755	SRR8861863-78_trimmed.fq.sort.sort.q10.rmdup.narrowPeak_peak_9015	40	.	2.91407	6.71101	4.07992	186
chr17	47833806	47835846	SRR8861863-78_trimmed.fq.sort.sort.q10.rmdup.narrowPeak_peak_9016	206	.	4.83595	25.0634	20.6351	1066
chr17	47862755	47862904	SRR8861863-78_trimmed.fq.sort.sort.q10.rmdup.narrowPeak_peak_9017	50	.	3.47529	7.73122	5.00354	41
chr17	47878024	47878515	SRR8861863-78_trimmed.fq.sort.sort.q10.rmdup.narrowPeak_peak_9018	58	.	3.72817	8.65449	5.84321	354
chr17	47908669	47908866	SRR8861863-78_trimmed.fq.sort.sort.q10.rmdup.narrowPeak_peak_9019	34	.	2.02648	6.05634	3.48967	82
chr17	47909623	47909783	SRR8861863-78_trimmed.fq.sort.sort.q10.rmdup.narrowPeak_peak_9020	35	.	2.04874	6.10599	3.53447	75
chr17	47921375	47923441	SRR8861863-78_trimmed.fq.sort.sort.q10.rmdup.narrowPeak_peak_9021	168	.	3.67027	20.8134	16.8117	441
chr17	47940730	47940880	SRR8861863-78_trimmed.fq.sort.sort.q10.rmdup.narrowPeak_peak_9022	36	.	2.89479	6.28666	3.69765	66
chr17	47952353	47953356	SRR8861863-78_trimmed.fq.sort.sort.q10.rmdup.narrowPeak_peak_9023	57	.	2.74911	8.51334	5.71465	680
chr17	47953479	47953881	SRR8861863-78_trimmed.fq.sort.sort.q10.rmdup.narrowPeak_peak_9024	36	.	2.4404	6.22862	3.64526	62
chr17	47974603	47975165	SRR8861863-78_trimmed.fq.sort.sort.q10.rmdup.narrowPeak_peak_9025	83	.	3.38933	11.3586	8.30201	442
chr17	47991478	47992790	SRR8861863-78_trimmed.fq.sort.sort.q10.rmdup.narrowPeak_peak_9026	67	.	2.88661	9.68864	6.78358	770
chr17	48004769	48005123	SRR8861863-78_trimmed.fq.sort.sort.q10.rmdup.narrowPeak_peak_9027	27	.	1.84367	5.2359	2.75324	123
chr17	48005835	48006186	SRR8861863-78_trimmed.fq.sort.sort.q10.rmdup.narrowPeak_peak_9028	50	.	2.13457	7.75985	5.02961	76
chr17	48022432	48022626	SRR8861863-78_trimmed.fq.sort.sort.q10.rmdup.narrowPeak_peak_9029	55	.	2.74524	8.32906	5.54679	90
chr17	48030290	48030549	SRR8861863-78_trimmed.fq.sort.sort.q10.rmdup.narrowPeak_peak_9030	67	.	3.19067	9.66956	6.76703	127
chr17	48038459	48038614	SRR8861863-78_trimmed.fq.sort.sort.q10.rmdup.narrowPeak_peak_9031	34	.	2.66426	6.05627	3.48961	28
chr17	48055321	48055522	SRR8861863-78_trimmed.fq.sort.sort.q10.rmdup.narrowPeak_peak_9032	35	.	2.27243	6.09418	3.52378	86
chr17	48055588	48055824	SRR8861863-78_trimmed.fq.sort.sort.q10.rmdup.narrowPeak_peak_9033	62	.	2.67663	9.12781	6.27336	128
chr17	48071235	48071419	SRR8861863-78_trimmed.fq.sort.sort.q10.rmdup.narrowPeak_peak_9034	27	.	2.96521	5.18549	2.708	127
chr17	48095307	48095517	SRR8861863-78_trimmed.fq.sort.sort.q10.rmdup.narrowPeak_peak_9035	45	.	1.80006	7.19847	4.52065	94
chr17	48095703	48096184	SRR8861863-78_trimmed.fq.sort.sort.q10.rmdup.narrowPeak_peak_9036	46	.	1.80236	7.35203	4.66027	73
chr17	48096336	48097054	SRR8861863-78_trimmed.fq.sort.sort.q10.rmdup.narrowPeak_peak_9037	66	.	1.94569	9.56072	6.66794	280
chr17	48098237	48098883	SRR8861863-78_trimmed.fq.sort.sort.q10.rmdup.narrowPeak_peak_9038	51	.	1.83781	7.87582	5.13521	545
chr17	48098940	48100061	SRR8861863-78_trimmed.fq.sort.sort.q10.rmdup.narrowPeak_peak_9039	110	.	2.25012	14.3821	11.0402	484
chr17	48116696	48116839	SRR8861863-78_trimmed.fq.sort.sort.q10.rmdup.narrowPeak_peak_9040	28	.	2.94651	5.32687	2.83497	77
chr17	48377424	48377576	SRR8861863-78_trimmed.fq.sort.sort.q10.rmdup.narrowPeak_peak_9041	27	.	2.96521	5.18549	2.708	103
chr17	48465916	48466078	SRR8861863-78_trimmed.fq.sort.sort.q10.rmdup.narrowPeak_peak_9042	41	.	2.82869	6.78617	4.14805	73
chr17	48466511	48467626	SRR8861863-78_trimmed.fq.sort.sort.q10.rmdup.narrowPeak_peak_9043	138	.	4.5568	17.493	13.8355	633
chr17	48647347	48647547	SRR8861863-78_trimmed.fq.sort.sort.q10.rmdup.narrowPeak_peak_9044	55	.	3.78889	8.29671	5.5173	93
chr17	48932203	48933933	SRR8861863-78_trimmed.fq.sort.sort.q10.rmdup.narrowPeak_peak_9045	242	.	3.8283	29.016	24.235	835
chr17	48999631	48999954	SRR8861863-78_trimmed.fq.sort.sort.q10.rmdup.narrowPeak_peak_9046	28	.	2.81906	5.3618	2.86628	218
chr17	49144217	49144510	SRR8861863-78_trimmed.fq.sort.sort.q10.rmdup.narrowPeak_peak_9047	32	.	3.12995	5.7666	3.22795	174
chr17	49172385	49172588	SRR8861863-78_trimmed.fq.sort.sort.q10.rmdup.narrowPeak_peak_9048	55	.	2.99098	8.28926	5.51155	133
chr17	49172696	49173035	SRR8861863-78_trimmed.fq.sort.sort.q10.rmdup.narrowPeak_peak_9049	45	.	2.81859	7.27312	4.58847	50
chr17	49900203	49900912	SRR8861863-78_trimmed.fq.sort.sort.q10.rmdup.narrowPeak_peak_9050	87	.	4.61256	11.8622	8.75915	183
chr17	49901116	49901313	SRR8861863-78_trimmed.fq.sort.sort.q10.rmdup.narrowPeak_peak_9051	37	.	3.29468	6.36921	3.77039	116
chr17	49934341	49934501	SRR8861863-78_trimmed.fq.sort.sort.q10.rmdup.narrowPeak_peak_9052	57	.	3.52306	8.57389	5.76988	97
chr17	49934615	49934844	SRR8861863-78_trimmed.fq.sort.sort.q10.rmdup.narrowPeak_peak_9053	38	.	3.07573	6.42842	3.82402	43
chr17	49935033	49935325	SRR8861863-78_trimmed.fq.sort.sort.q10.rmdup.narrowPeak_peak_9054	38	.	3.10542	6.50994	3.8978	165
chr17	50190621	50191895	SRR8861863-78_trimmed.fq.sort.sort.q10.rmdup.narrowPeak_peak_9055	127	.	4.11389	16.2733	12.7427	443
chr17	50508065	50508569	SRR8861863-78_trimmed.fq.sort.sort.q10.rmdup.narrowPeak_peak_9056	54	.	3.49026	8.24211	5.46858	78
chr17	50697816	50698552	SRR8861863-78_trimmed.fq.sort.sort.q10.rmdup.narrowPeak_peak_9057	275	.	5.98475	32.6064	27.5644	567
chr17	51425179	51425354	SRR8861863-78_trimmed.fq.sort.sort.q10.rmdup.narrowPeak_peak_9058	23	.	2.1876	4.81134	2.37754	107
chr17	51761470	51761614	SRR8861863-78_trimmed.fq.sort.sort.q10.rmdup.narrowPeak_peak_9059	30	.	2.89691	5.56777	3.05154	51
chr17	51813528	51814546	SRR8861863-78_trimmed.fq.sort.sort.q10.rmdup.narrowPeak_peak_9060	176	.	4.51196	21.7737	17.673	543
chr17	51814664	51814962	SRR8861863-78_trimmed.fq.sort.sort.q10.rmdup.narrowPeak_peak_9061	33	.	2.42422	5.89237	3.3415	120
chr17	51830395	51830882	SRR8861863-78_trimmed.fq.sort.sort.q10.rmdup.narrowPeak_peak_9062	65	.	1.97823	9.44523	6.56272	105
chr17	51831032	51832182	SRR8861863-78_trimmed.fq.sort.sort.q10.rmdup.narrowPeak_peak_9063	113	.	2.30612	14.7416	11.3644	591
chr17	51833333	51833738	SRR8861863-78_trimmed.fq.sort.sort.q10.rmdup.narrowPeak_peak_9064	55	.	1.97219	8.38226	5.59528	209
chr17	52062005	52062225	SRR8861863-78_trimmed.fq.sort.sort.q10.rmdup.narrowPeak_peak_9065	32	.	3.12995	5.7666	3.22795	180
chr17	52600410	52601793	SRR8861863-78_trimmed.fq.sort.sort.q10.rmdup.narrowPeak_peak_9066	87	.	2.3888	11.8049	8.70759	910
chr17	52601850	52603433	SRR8861863-78_trimmed.fq.sort.sort.q10.rmdup.narrowPeak_peak_9067	168	.	3.00138	20.8945	16.8848	465
chr17	53565999	53566145	SRR8861863-78_trimmed.fq.sort.sort.q10.rmdup.narrowPeak_peak_9068	32	.	3.12995	5.7666	3.22795	113
chr17	54297853	54299641	SRR8861863-78_trimmed.fq.sort.sort.q10.rmdup.narrowPeak_peak_9069	142	.	3.7421	17.9604	14.2545	743
chr17	54683307	54683580	SRR8861863-78_trimmed.fq.sort.sort.q10.rmdup.narrowPeak_peak_9070	37	.	2.66932	6.39181	3.79078	157
chr17	54684057	54684250	SRR8861863-78_trimmed.fq.sort.sort.q10.rmdup.narrowPeak_peak_9071	52	.	2.97794	8.05004	5.29377	71
chr17	55444474	55445474	SRR8861863-78_trimmed.fq.sort.sort.q10.rmdup.narrowPeak_peak_9072	119	.	3.4633	15.4053	11.9625	526
chr17	55446252	55446608	SRR8861863-78_trimmed.fq.sort.sort.q10.rmdup.narrowPeak_peak_9073	70	.	2.84581	10.0173	7.08313	101
chr17	55446666	55447086	SRR8861863-78_trimmed.fq.sort.sort.q10.rmdup.narrowPeak_peak_9074	75	.	2.9114	10.5383	7.55635	124
chr17	55887829	55888552	SRR8861863-78_trimmed.fq.sort.sort.q10.rmdup.narrowPeak_peak_9075	51	.	2.84292	7.89225	5.15011	194
chr17	55889161	55889874	SRR8861863-78_trimmed.fq.sort.sort.q10.rmdup.narrowPeak_peak_9076	79	.	3.40939	10.9854	7.96315	275
chr17	55954356	55954518	SRR8861863-78_trimmed.fq.sort.sort.q10.rmdup.narrowPeak_peak_9077	37	.	2.40705	6.35009	3.7551	61
chr17	55954732	55955526	SRR8861863-78_trimmed.fq.sort.sort.q10.rmdup.narrowPeak_peak_9078	93	.	3.26362	12.5472	9.38085	113
chr17	55955599	55955845	SRR8861863-78_trimmed.fq.sort.sort.q10.rmdup.narrowPeak_peak_9079	46	.	2.627	7.32081	4.6318	108
chr17	55969997	55970334	SRR8861863-78_trimmed.fq.sort.sort.q10.rmdup.narrowPeak_peak_9080	44	.	2.96704	7.068	4.4023	91
chr17	55970684	55970849	SRR8861863-78_trimmed.fq.sort.sort.q10.rmdup.narrowPeak_peak_9081	39	.	2.88292	6.6112	3.98942	73
chr17	55970927	55971891	SRR8861863-78_trimmed.fq.sort.sort.q10.rmdup.narrowPeak_peak_9082	112	.	4.28408	14.5941	11.2309	128
chr17	55999431	56001564	SRR8861863-78_trimmed.fq.sort.sort.q10.rmdup.narrowPeak_peak_9083	118	.	3.15234	15.2601	11.8315	767
chr17	56119075	56119225	SRR8861863-78_trimmed.fq.sort.sort.q10.rmdup.narrowPeak_peak_9084	37	.	1.67559	6.33681	3.74307	64
chr17	56119666	56120326	SRR8861863-78_trimmed.fq.sort.sort.q10.rmdup.narrowPeak_peak_9085	52	.	1.74164	8.0218	5.26805	532
chr17	56120777	56121694	SRR8861863-78_trimmed.fq.sort.sort.q10.rmdup.narrowPeak_peak_9086	63	.	1.80894	9.24362	6.37901	655
chr17	56123911	56124574	SRR8861863-78_trimmed.fq.sort.sort.q10.rmdup.narrowPeak_peak_9087	51	.	1.81132	7.90771	5.16423	559
chr17	56138559	56138902	SRR8861863-78_trimmed.fq.sort.sort.q10.rmdup.narrowPeak_peak_9088	36	.	1.75981	6.2284	3.64506	255
chr17	56139046	56139856	SRR8861863-78_trimmed.fq.sort.sort.q10.rmdup.narrowPeak_peak_9089	83	.	2.10428	11.4345	8.37077	131
chr17	56140532	56141345	SRR8861863-78_trimmed.fq.sort.sort.q10.rmdup.narrowPeak_peak_9090	82	.	2.02333	11.2733	8.22434	582
chr17	56141574	56141757	SRR8861863-78_trimmed.fq.sort.sort.q10.rmdup.narrowPeak_peak_9091	25	.	1.59853	4.98955	2.53655	15
chr17	56148095	56148430	SRR8861863-78_trimmed.fq.sort.sort.q10.rmdup.narrowPeak_peak_9092	48	.	1.76955	7.54296	4.83368	198
chr17	56148537	56150107	SRR8861863-78_trimmed.fq.sort.sort.q10.rmdup.narrowPeak_peak_9093	82	.	2.01013	11.2778	8.22842	699
chr17	56156952	56157635	SRR8861863-78_trimmed.fq.sort.sort.q10.rmdup.narrowPeak_peak_9094	44	.	2.15963	7.1123	4.44251	289
chr17	56240817	56241432	SRR8861863-78_trimmed.fq.sort.sort.q10.rmdup.narrowPeak_peak_9095	67	.	3.48057	9.62442	6.72592	435
chr17	56241544	56241928	SRR8861863-78_trimmed.fq.sort.sort.q10.rmdup.narrowPeak_peak_9096	82	.	3.76587	11.3468	8.29134	101
chr17	56472184	56475395	SRR8861863-78_trimmed.fq.sort.sort.q10.rmdup.narrowPeak_peak_9097	232	.	2.97445	27.903	23.2177	2072
chr17	56509333	56509784	SRR8861863-78_trimmed.fq.sort.sort.q10.rmdup.narrowPeak_peak_9098	46	.	1.82343	7.31484	4.62644	127
chr17	56510031	56513186	SRR8861863-78_trimmed.fq.sort.sort.q10.rmdup.narrowPeak_peak_9099	174	.	2.56491	21.5476	17.4702	829
chr17	56525843	56525986	SRR8861863-78_trimmed.fq.sort.sort.q10.rmdup.narrowPeak_peak_9100	43	.	2.78667	6.983	4.32656	77
chr17	56667398	56668983	SRR8861863-78_trimmed.fq.sort.sort.q10.rmdup.narrowPeak_peak_9101	245	.	5.80536	29.3169	24.5146	886
chr17	56731810	56732071	SRR8861863-78_trimmed.fq.sort.sort.q10.rmdup.narrowPeak_peak_9102	35	.	2.76769	6.06902	3.50108	175
chr17	56754175	56754920	SRR8861863-78_trimmed.fq.sort.sort.q10.rmdup.narrowPeak_peak_9103	66	.	1.91912	9.55409	6.66195	517
chr17	56755013	56755351	SRR8861863-78_trimmed.fq.sort.sort.q10.rmdup.narrowPeak_peak_9104	58	.	1.86943	8.65865	5.84699	197
chr17	56755433	56755957	SRR8861863-78_trimmed.fq.sort.sort.q10.rmdup.narrowPeak_peak_9105	78	.	2.01547	10.9108	7.89533	204
chr17	56756418	56756574	SRR8861863-78_trimmed.fq.sort.sort.q10.rmdup.narrowPeak_peak_9106	48	.	1.83459	7.56808	4.85656	60
chr17	56756669	56757126	SRR8861863-78_trimmed.fq.sort.sort.q10.rmdup.narrowPeak_peak_9107	49	.	1.85749	7.67267	4.95048	142
chr17	56828361	56830675	SRR8861863-78_trimmed.fq.sort.sort.q10.rmdup.narrowPeak_peak_9108	217	.	3.63725	26.2876	21.7446	1275
chr17	56882955	56883238	SRR8861863-78_trimmed.fq.sort.sort.q10.rmdup.narrowPeak_peak_9109	45	.	3.39373	7.28406	4.59836	70
chr17	56883866	56884021	SRR8861863-78_trimmed.fq.sort.sort.q10.rmdup.narrowPeak_peak_9110	62	.	3.80428	9.11896	6.26527	92
chr17	56968303	56968485	SRR8861863-78_trimmed.fq.sort.sort.q10.rmdup.narrowPeak_peak_9111	26	.	2.24499	5.15828	2.68739	136
chr17	56969282	56969563	SRR8861863-78_trimmed.fq.sort.sort.q10.rmdup.narrowPeak_peak_9112	42	.	2.53437	6.91557	4.26536	90
chr17	57037742	57039268	SRR8861863-78_trimmed.fq.sort.sort.q10.rmdup.narrowPeak_peak_9113	117	.	3.10188	15.1241	11.7087	878
chr17	57039616	57039760	SRR8861863-78_trimmed.fq.sort.sort.q10.rmdup.narrowPeak_peak_9114	31	.	2.09753	5.62774	3.10554	73
chr17	57061080	57061560	SRR8861863-78_trimmed.fq.sort.sort.q10.rmdup.narrowPeak_peak_9115	122	.	2.37343	15.7003	12.2283	313
chr17	57061685	57062881	SRR8861863-78_trimmed.fq.sort.sort.q10.rmdup.narrowPeak_peak_9116	138	.	2.44616	17.5342	13.8723	221
chr17	57063089	57063711	SRR8861863-78_trimmed.fq.sort.sort.q10.rmdup.narrowPeak_peak_9117	99	.	2.20114	13.2159	9.98658	96
chr17	57086610	57088673	SRR8861863-78_trimmed.fq.sort.sort.q10.rmdup.narrowPeak_peak_9118	140	.	3.10725	17.7637	14.0784	985
chr17	57095241	57095993	SRR8861863-78_trimmed.fq.sort.sort.q10.rmdup.narrowPeak_peak_9119	63	.	3.08418	9.24123	6.37683	209
chr17	57115707	57115900	SRR8861863-78_trimmed.fq.sort.sort.q10.rmdup.narrowPeak_peak_9120	24	.	2.58595	4.88261	2.44093	62
chr17	57116945	57117210	SRR8861863-78_trimmed.fq.sort.sort.q10.rmdup.narrowPeak_peak_9121	34	.	2.84978	5.97363	3.41495	137
chr17	57147457	57147679	SRR8861863-78_trimmed.fq.sort.sort.q10.rmdup.narrowPeak_peak_9122	26	.	1.72102	5.12309	2.65585	119
chr17	57147731	57150378	SRR8861863-78_trimmed.fq.sort.sort.q10.rmdup.narrowPeak_peak_9123	140	.	2.61566	17.7573	14.0726	844
chr17	57224034	57224196	SRR8861863-78_trimmed.fq.sort.sort.q10.rmdup.narrowPeak_peak_9124	33	.	2.39697	5.91264	3.35978	68
chr17	57274159	57274559	SRR8861863-78_trimmed.fq.sort.sort.q10.rmdup.narrowPeak_peak_9125	123	.	2.73994	15.8844	12.3933	165
chr17	57274693	57276526	SRR8861863-78_trimmed.fq.sort.sort.q10.rmdup.narrowPeak_peak_9126	111	.	2.59567	14.5438	11.1856	882
chr17	59267445	59267588	SRR8861863-78_trimmed.fq.sort.sort.q10.rmdup.narrowPeak_peak_9127	31	.	2.92577	5.64355	3.11979	16
chr17	62503862	62504086	SRR8861863-78_trimmed.fq.sort.sort.q10.rmdup.narrowPeak_peak_9128	49	.	3.16359	7.70101	4.97623	105
chr17	62536684	62536841	SRR8861863-78_trimmed.fq.sort.sort.q10.rmdup.narrowPeak_peak_9129	26	.	2.03973	5.13173	2.66354	103
chr17	62536954	62537300	SRR8861863-78_trimmed.fq.sort.sort.q10.rmdup.narrowPeak_peak_9130	93	.	2.8302	12.5464	9.38025	228
chr17	62538010	62538157	SRR8861863-78_trimmed.fq.sort.sort.q10.rmdup.narrowPeak_peak_9131	51	.	2.2432	7.88388	5.14248	91
chr17	62542764	62542978	SRR8861863-78_trimmed.fq.sort.sort.q10.rmdup.narrowPeak_peak_9132	59	.	2.23481	8.72516	5.90761	141
chr17	62543067	62543496	SRR8861863-78_trimmed.fq.sort.sort.q10.rmdup.narrowPeak_peak_9133	115	.	2.77878	14.8956	11.5036	228
chr17	62543642	62544087	SRR8861863-78_trimmed.fq.sort.sort.q10.rmdup.narrowPeak_peak_9134	39	.	2.06334	6.57349	3.95524	303
chr17	62656318	62656526	SRR8861863-78_trimmed.fq.sort.sort.q10.rmdup.narrowPeak_peak_9135	39	.	3.07424	6.62239	3.9996	144
chr17	62657028	62657265	SRR8861863-78_trimmed.fq.sort.sort.q10.rmdup.narrowPeak_peak_9136	25	.	2.66555	4.9492	2.50051	163
chr17	62671094	62671358	SRR8861863-78_trimmed.fq.sort.sort.q10.rmdup.narrowPeak_peak_9137	56	.	3.20718	8.47103	5.67622	213
chr17	62746627	62746867	SRR8861863-78_trimmed.fq.sort.sort.q10.rmdup.narrowPeak_peak_9138	28	.	2.64749	5.37094	2.87453	140
chr17	62878594	62879943	SRR8861863-78_trimmed.fq.sort.sort.q10.rmdup.narrowPeak_peak_9139	121	.	4.16289	15.6099	12.1464	752
chr17	62886637	62886816	SRR8861863-78_trimmed.fq.sort.sort.q10.rmdup.narrowPeak_peak_9140	31	.	3.0082	5.66699	3.1409	71
chr17	63719049	63719338	SRR8861863-78_trimmed.fq.sort.sort.q10.rmdup.narrowPeak_peak_9141	28	.	2.68993	5.3376	2.84461	74
chr17	63862215	63863232	SRR8861863-78_trimmed.fq.sort.sort.q10.rmdup.narrowPeak_peak_9142	121	.	5.35514	15.5857	12.1247	734
chr17	65540126	65540269	SRR8861863-78_trimmed.fq.sort.sort.q10.rmdup.narrowPeak_peak_9143	22	.	2.74876	4.67436	2.25536	19
chr17	65540339	65540772	SRR8861863-78_trimmed.fq.sort.sort.q10.rmdup.narrowPeak_peak_9144	61	.	3.83447	8.93726	6.10096	111
chr17	65771323	65771725	SRR8861863-78_trimmed.fq.sort.sort.q10.rmdup.narrowPeak_peak_9145	58	.	3.47214	8.65851	5.84686	107
chr17	65771913	65772125	SRR8861863-78_trimmed.fq.sort.sort.q10.rmdup.narrowPeak_peak_9146	37	.	2.9656	6.31098	3.71967	117
chr17	65772965	65773137	SRR8861863-78_trimmed.fq.sort.sort.q10.rmdup.narrowPeak_peak_9147	57	.	3.42957	8.52895	5.72888	124
chr17	66075173	66076253	SRR8861863-78_trimmed.fq.sort.sort.q10.rmdup.narrowPeak_peak_9148	125	.	5.38009	16.0293	12.5231	840
chr17	66405766	66405943	SRR8861863-78_trimmed.fq.sort.sort.q10.rmdup.narrowPeak_peak_9149	30	.	3.06195	5.60484	3.08478	61
chr17	66446887	66448679	SRR8861863-78_trimmed.fq.sort.sort.q10.rmdup.narrowPeak_peak_9150	185	.	3.77115	22.7983	18.5924	720
chr17	66450299	66450972	SRR8861863-78_trimmed.fq.sort.sort.q10.rmdup.narrowPeak_peak_9151	108	.	2.98468	14.1331	10.8155	294
chr17	66478815	66480782	SRR8861863-78_trimmed.fq.sort.sort.q10.rmdup.narrowPeak_peak_9152	121	.	3.63472	15.6064	12.1432	452
chr17	66480863	66481245	SRR8861863-78_trimmed.fq.sort.sort.q10.rmdup.narrowPeak_peak_9153	79	.	3.06673	10.9471	7.92824	101
chr17	66543473	66543684	SRR8861863-78_trimmed.fq.sort.sort.q10.rmdup.narrowPeak_peak_9154	52	.	3.68112	8.0258	5.27168	102
chr17	66633249	66633392	SRR8861863-78_trimmed.fq.sort.sort.q10.rmdup.narrowPeak_peak_9155	27	.	2.96521	5.18549	2.708	88
chr17	66759557	66759747	SRR8861863-78_trimmed.fq.sort.sort.q10.rmdup.narrowPeak_peak_9156	37	.	2.1104	6.39289	3.7918	93
chr17	66759960	66760112	SRR8861863-78_trimmed.fq.sort.sort.q10.rmdup.narrowPeak_peak_9157	39	.	2.14725	6.61878	3.99623	42
chr17	66842409	66843708	SRR8861863-78_trimmed.fq.sort.sort.q10.rmdup.narrowPeak_peak_9158	80	.	2.65737	11.0626	8.03331	982
chr17	67351654	67352049	SRR8861863-78_trimmed.fq.sort.sort.q10.rmdup.narrowPeak_peak_9159	41	.	2.30839	6.75293	4.11803	274
chr17	67352271	67353457	SRR8861863-78_trimmed.fq.sort.sort.q10.rmdup.narrowPeak_peak_9160	126	.	3.31783	16.1228	12.6066	679
chr17	67583960	67584264	SRR8861863-78_trimmed.fq.sort.sort.q10.rmdup.narrowPeak_peak_9161	47	.	3.52915	7.39916	4.70308	199
chr17	67697568	67699223	SRR8861863-78_trimmed.fq.sort.sort.q10.rmdup.narrowPeak_peak_9162	190	.	4.76124	23.3326	19.0724	542
chr17	68273173	68274876	SRR8861863-78_trimmed.fq.sort.sort.q10.rmdup.narrowPeak_peak_9163	151	.	3.50655	18.9635	15.1529	1282
chr17	68835544	68835910	SRR8861863-78_trimmed.fq.sort.sort.q10.rmdup.narrowPeak_peak_9164	41	.	1.94021	6.78933	4.15091	248
chr17	68836167	68836871	SRR8861863-78_trimmed.fq.sort.sort.q10.rmdup.narrowPeak_peak_9165	76	.	2.19654	10.695	7.69886	517
chr17	68840469	68840987	SRR8861863-78_trimmed.fq.sort.sort.q10.rmdup.narrowPeak_peak_9166	69	.	2.16037	9.82008	6.90334	378
chr17	69076039	69078595	SRR8861863-78_trimmed.fq.sort.sort.q10.rmdup.narrowPeak_peak_9167	190	.	2.9967	23.3046	19.0473	939
chr17	69107900	69108043	SRR8861863-78_trimmed.fq.sort.sort.q10.rmdup.narrowPeak_peak_9168	22	.	2.80048	4.62694	2.21321	85
chr17	69121294	69122379	SRR8861863-78_trimmed.fq.sort.sort.q10.rmdup.narrowPeak_peak_9169	40	.	3.08555	6.65452	4.02867	624
chr17	69438099	69438356	SRR8861863-78_trimmed.fq.sort.sort.q10.rmdup.narrowPeak_peak_9170	38	.	1.8233	6.51002	3.89787	185
chr17	69438450	69438894	SRR8861863-78_trimmed.fq.sort.sort.q10.rmdup.narrowPeak_peak_9171	96	.	2.26694	12.8792	9.68177	207
chr17	69439570	69441427	SRR8861863-78_trimmed.fq.sort.sort.q10.rmdup.narrowPeak_peak_9172	123	.	2.42849	15.8558	12.3677	710
chr17	69470342	69470596	SRR8861863-78_trimmed.fq.sort.sort.q10.rmdup.narrowPeak_peak_9173	24	.	2.43513	4.85532	2.41664	134
chr17	69471600	69471781	SRR8861863-78_trimmed.fq.sort.sort.q10.rmdup.narrowPeak_peak_9174	58	.	3.14002	8.6487	5.83804	81
chr17	69471852	69472058	SRR8861863-78_trimmed.fq.sort.sort.q10.rmdup.narrowPeak_peak_9175	62	.	3.19603	9.06189	6.2135	109
chr17	69472201	69472377	SRR8861863-78_trimmed.fq.sort.sort.q10.rmdup.narrowPeak_peak_9176	34	.	2.64268	5.98248	3.42297	119
chr17	69969652	69971944	SRR8861863-78_trimmed.fq.sort.sort.q10.rmdup.narrowPeak_peak_9177	167	.	2.88772	20.7994	16.7989	1104
chr17	70366438	70366588	SRR8861863-78_trimmed.fq.sort.sort.q10.rmdup.narrowPeak_peak_9178	35	.	2.91411	6.16169	3.58469	71
chr17	70707570	70707861	SRR8861863-78_trimmed.fq.sort.sort.q10.rmdup.narrowPeak_peak_9179	74	.	4.28309	10.3871	7.41881	106
chr17	70817103	70819587	SRR8861863-78_trimmed.fq.sort.sort.q10.rmdup.narrowPeak_peak_9180	204	.	3.77431	24.898	20.4855	1624
chr17	70834137	70834415	SRR8861863-78_trimmed.fq.sort.sort.q10.rmdup.narrowPeak_peak_9181	66	.	3.94459	9.4988	6.61144	150
chr17	70834786	70835402	SRR8861863-78_trimmed.fq.sort.sort.q10.rmdup.narrowPeak_peak_9182	61	.	3.8429	8.95951	6.12123	473
chr17	70916617	70917446	SRR8861863-78_trimmed.fq.sort.sort.q10.rmdup.narrowPeak_peak_9183	47	.	3.47437	7.49511	4.79023	401
chr17	71309816	71310641	SRR8861863-78_trimmed.fq.sort.sort.q10.rmdup.narrowPeak_peak_9185	96	.	3.33023	12.8813	9.68365	324
chr17	71311404	71311846	SRR8861863-78_trimmed.fq.sort.sort.q10.rmdup.narrowPeak_peak_9186	88	.	3.232	11.9621	8.84974	289
chr17	71311913	71312178	SRR8861863-78_trimmed.fq.sort.sort.q10.rmdup.narrowPeak_peak_9187	79	.	3.119	11.0009	7.97717	133
chr17	71552446	71554112	SRR8861863-78_trimmed.fq.sort.sort.q10.rmdup.narrowPeak_peak_9188	160	.	3.27748	19.971	16.0569	285
chr17	71554176	71554434	SRR8861863-78_trimmed.fq.sort.sort.q10.rmdup.narrowPeak_peak_9189	64	.	2.3706	9.36622	6.4907	118
chr17	71597968	71598184	SRR8861863-78_trimmed.fq.sort.sort.q10.rmdup.narrowPeak_peak_9190	53	.	3.16937	8.13379	5.36986	139
chr17	71781635	71781921	SRR8861863-78_trimmed.fq.sort.sort.q10.rmdup.narrowPeak_peak_9191	66	.	2.93141	9.53698	6.64632	170
chr17	71782097	71782454	SRR8861863-78_trimmed.fq.sort.sort.q10.rmdup.narrowPeak_peak_9192	72	.	3.02232	10.1487	7.20252	129
chr17	71782959	71784109	SRR8861863-78_trimmed.fq.sort.sort.q10.rmdup.narrowPeak_peak_9193	129	.	3.79929	16.4487	12.9005	282
chr17	71869129	71869310	SRR8861863-78_trimmed.fq.sort.sort.q10.rmdup.narrowPeak_peak_9194	28	.	2.82448	5.37622	2.87923	116
chr17	71869363	71869506	SRR8861863-78_trimmed.fq.sort.sort.q10.rmdup.narrowPeak_peak_9195	28	.	2.82448	5.37622	2.87923	13
chr17	71869873	71870490	SRR8861863-78_trimmed.fq.sort.sort.q10.rmdup.narrowPeak_peak_9196	66	.	3.77323	9.55274	6.66073	490
chr17	71947812	71947967	SRR8861863-78_trimmed.fq.sort.sort.q10.rmdup.narrowPeak_peak_9197	36	.	3.16542	6.26138	3.67477	65
chr17	72076456	72076891	SRR8861863-78_trimmed.fq.sort.sort.q10.rmdup.narrowPeak_peak_9198	47	.	3.36384	7.42933	4.73048	116
chr17	72602523	72602729	SRR8861863-78_trimmed.fq.sort.sort.q10.rmdup.narrowPeak_peak_9199	25	.	1.95952	4.96431	2.51401	42
chr17	72603028	72603194	SRR8861863-78_trimmed.fq.sort.sort.q10.rmdup.narrowPeak_peak_9200	40	.	2.17996	6.71197	4.08078	77
chr17	72603409	72604618	SRR8861863-78_trimmed.fq.sort.sort.q10.rmdup.narrowPeak_peak_9201	260	.	4.21972	30.9358	26.0114	636
chr17	72916545	72916749	SRR8861863-78_trimmed.fq.sort.sort.q10.rmdup.narrowPeak_peak_9202	43	.	3.45942	6.99235	4.33348	130
chr17	73072060	73072379	SRR8861863-78_trimmed.fq.sort.sort.q10.rmdup.narrowPeak_peak_9203	27	.	2.81448	5.17654	2.70371	185
chr17	73072652	73072796	SRR8861863-78_trimmed.fq.sort.sort.q10.rmdup.narrowPeak_peak_9204	36	.	3.08352	6.25109	3.66547	134
chr17	73072857	73073081	SRR8861863-78_trimmed.fq.sort.sort.q10.rmdup.narrowPeak_peak_9205	41	.	3.22368	6.83124	4.18892	126
chr17	73303580	73304721	SRR8861863-78_trimmed.fq.sort.sort.q10.rmdup.narrowPeak_peak_9206	97	.	3.3113	13.0065	9.79665	685
chr17	73304895	73305582	SRR8861863-78_trimmed.fq.sort.sort.q10.rmdup.narrowPeak_peak_9207	89	.	3.25118	12.0556	8.93467	180
chr17	73382841	73382984	SRR8861863-78_trimmed.fq.sort.sort.q10.rmdup.narrowPeak_peak_9208	35	.	2.89901	6.1177	3.54497	114
chr17	73541470	73541707	SRR8861863-78_trimmed.fq.sort.sort.q10.rmdup.narrowPeak_peak_9209	71	.	3.78048	10.0945	7.15339	98
chr17	73559144	73559347	SRR8861863-78_trimmed.fq.sort.sort.q10.rmdup.narrowPeak_peak_9210	22	.	2.51411	4.67721	2.25793	99
chr17	73559514	73559678	SRR8861863-78_trimmed.fq.sort.sort.q10.rmdup.narrowPeak_peak_9211	31	.	2.76072	5.7104	3.18003	74
chr17	73629667	73629821	SRR8861863-78_trimmed.fq.sort.sort.q10.rmdup.narrowPeak_peak_9212	40	.	2.32572	6.72157	4.08947	84
chr17	73709085	73710085	SRR8861863-78_trimmed.fq.sort.sort.q10.rmdup.narrowPeak_peak_9213	116	.	2.51744	15.0763	11.6656	720
chr17	73710535	73710962	SRR8861863-78_trimmed.fq.sort.sort.q10.rmdup.narrowPeak_peak_9214	82	.	2.26351	11.3533	8.29726	232
chr17	73711173	73711845	SRR8861863-78_trimmed.fq.sort.sort.q10.rmdup.narrowPeak_peak_9215	60	.	2.08634	8.93461	6.09856	115
chr17	73805531	73805872	SRR8861863-78_trimmed.fq.sort.sort.q10.rmdup.narrowPeak_peak_9216	32	.	3.12995	5.7666	3.22795	237
chr17	74046344	74049737	SRR8861863-78_trimmed.fq.sort.sort.q10.rmdup.narrowPeak_peak_9217	139	.	2.41346	17.6261	13.9551	1791
chr17	75464503	75465685	SRR8861863-78_trimmed.fq.sort.sort.q10.rmdup.narrowPeak_peak_9218	106	.	4.12002	13.9927	10.6887	655
chr17	78198330	78199102	SRR8861863-78_trimmed.fq.sort.sort.q10.rmdup.narrowPeak_peak_9219	61	.	3.83447	8.93726	6.10096	495
chr17	78608281	78608492	SRR8861863-78_trimmed.fq.sort.sort.q10.rmdup.narrowPeak_peak_9220	30	.	3.0479	5.57124	3.05455	143
chr17	79021074	79022080	SRR8861863-78_trimmed.fq.sort.sort.q10.rmdup.narrowPeak_peak_9221	155	.	4.70637	19.4048	15.548	586
chr17	79040720	79040863	SRR8861863-78_trimmed.fq.sort.sort.q10.rmdup.narrowPeak_peak_9222	44	.	3.25932	7.1419	4.46933	93
chr17	79052146	79053717	SRR8861863-78_trimmed.fq.sort.sort.q10.rmdup.narrowPeak_peak_9223	149	.	4.20837	18.7481	14.9601	1140
chr17	79355811	79356828	SRR8861863-78_trimmed.fq.sort.sort.q10.rmdup.narrowPeak_peak_9224	124	.	3.97547	15.9429	12.4459	187
chr17	79711630	79712823	SRR8861863-78_trimmed.fq.sort.sort.q10.rmdup.narrowPeak_peak_9225	73	.	2.12857	10.3226	7.3609	1053
chr17	79713054	79715075	SRR8861863-78_trimmed.fq.sort.sort.q10.rmdup.narrowPeak_peak_9226	104	.	2.35024	13.6833	10.4094	964
chr17	79728156	79728316	SRR8861863-78_trimmed.fq.sort.sort.q10.rmdup.narrowPeak_peak_9227	41	.	2.78632	6.81101	4.17064	28
chr17	79730808	79731029	SRR8861863-78_trimmed.fq.sort.sort.q10.rmdup.narrowPeak_peak_9228	41	.	2.77526	6.77169	4.13488	119
chr17	79737800	79738005	SRR8861863-78_trimmed.fq.sort.sort.q10.rmdup.narrowPeak_peak_9229	43	.	3.45942	6.99235	4.33348	94
chr17	79896704	79897119	SRR8861863-78_trimmed.fq.sort.sort.q10.rmdup.narrowPeak_peak_9230	117	.	4.73946	15.1908	11.769	256
chr17	79897203	79897787	SRR8861863-78_trimmed.fq.sort.sort.q10.rmdup.narrowPeak_peak_9231	84	.	4.06179	11.5073	8.43689	279
chr17	80942482	80942678	SRR8861863-78_trimmed.fq.sort.sort.q10.rmdup.narrowPeak_peak_9232	32	.	2.06699	5.84216	3.29622	25
chr17	80943053	80944864	SRR8861863-78_trimmed.fq.sort.sort.q10.rmdup.narrowPeak_peak_9233	116	.	2.96256	15.1012	11.688	1096
chr17	80945684	80946103	SRR8861863-78_trimmed.fq.sort.sort.q10.rmdup.narrowPeak_peak_9234	83	.	2.63819	11.398	8.33771	186
chr17	81670584	81672587	SRR8861863-78_trimmed.fq.sort.sort.q10.rmdup.narrowPeak_peak_9235	230	.	4.36089	27.7631	23.0899	1187
chr17	82958610	82958817	SRR8861863-78_trimmed.fq.sort.sort.q10.rmdup.narrowPeak_peak_9236	27	.	2.96521	5.18549	2.708	115
chr17	83007112	83007356	SRR8861863-78_trimmed.fq.sort.sort.q10.rmdup.narrowPeak_peak_9237	39	.	2.71774	6.56614	3.9486	121
chr17	83027098	83027305	SRR8861863-78_trimmed.fq.sort.sort.q10.rmdup.narrowPeak_peak_9238	50	.	2.55857	7.7585	5.02847	74
chr17	83044651	83044811	SRR8861863-78_trimmed.fq.sort.sort.q10.rmdup.narrowPeak_peak_9239	27	.	1.85488	5.24258	2.75932	55
chr17	83045267	83045664	SRR8861863-78_trimmed.fq.sort.sort.q10.rmdup.narrowPeak_peak_9240	36	.	1.94082	6.2328	3.64898	83
chr17	83077278	83079305	SRR8861863-78_trimmed.fq.sort.sort.q10.rmdup.narrowPeak_peak_9241	98	.	2.23232	13.0457	9.83238	529
chr17	83108267	83108481	SRR8861863-78_trimmed.fq.sort.sort.q10.rmdup.narrowPeak_peak_9242	54	.	1.82414	8.19076	5.42172	147
chr17	83109442	83109687	SRR8861863-78_trimmed.fq.sort.sort.q10.rmdup.narrowPeak_peak_9243	30	.	1.65263	5.58863	3.07027	72
chr17	83120912	83121056	SRR8861863-78_trimmed.fq.sort.sort.q10.rmdup.narrowPeak_peak_9244	23	.	1.62491	4.79761	2.36525	51
chr17	83121897	83122576	SRR8861863-78_trimmed.fq.sort.sort.q10.rmdup.narrowPeak_peak_9245	64	.	1.94801	9.26759	6.40086	183
chr17	83138068	83138278	SRR8861863-78_trimmed.fq.sort.sort.q10.rmdup.narrowPeak_peak_9246	31	.	1.83883	5.68744	3.15937	108
chr17	83138375	83138650	SRR8861863-78_trimmed.fq.sort.sort.q10.rmdup.narrowPeak_peak_9247	45	.	2.00227	7.20772	4.52905	88
chr17	83139550	83140220	SRR8861863-78_trimmed.fq.sort.sort.q10.rmdup.narrowPeak_peak_9248	76	.	2.549	10.6255	7.63578	597
chr17	83146731	83147382	SRR8861863-78_trimmed.fq.sort.sort.q10.rmdup.narrowPeak_peak_9249	101	.	2.90255	13.389	10.1434	536
chr17	83150012	83150562	SRR8861863-78_trimmed.fq.sort.sort.q10.rmdup.narrowPeak_peak_9250	70	.	2.36402	9.9484	7.02043	240
chr17	83151017	83151162	SRR8861863-78_trimmed.fq.sort.sort.q10.rmdup.narrowPeak_peak_9251	22	.	1.74046	4.6978	2.2763	130
chr17	83155275	83155418	SRR8861863-78_trimmed.fq.sort.sort.q10.rmdup.narrowPeak_peak_9252	31	.	1.68233	5.68964	3.16129	32
chr17	83156345	83156783	SRR8861863-78_trimmed.fq.sort.sort.q10.rmdup.narrowPeak_peak_9253	49	.	1.80468	7.70091	4.97615	266
chr17	83156933	83157635	SRR8861863-78_trimmed.fq.sort.sort.q10.rmdup.narrowPeak_peak_9254	49	.	1.78114	7.61809	4.9021	473
chr17	83163533	83163801	SRR8861863-78_trimmed.fq.sort.sort.q10.rmdup.narrowPeak_peak_9255	38	.	1.64117	6.46399	3.85636	189
chr17	83163913	83164198	SRR8861863-78_trimmed.fq.sort.sort.q10.rmdup.narrowPeak_peak_9256	46	.	1.706	7.38816	4.69307	58
chr17	83164544	83164867	SRR8861863-78_trimmed.fq.sort.sort.q10.rmdup.narrowPeak_peak_9257	33	.	1.6374	5.94844	3.39214	226
chr17	83165210	83166093	SRR8861863-78_trimmed.fq.sort.sort.q10.rmdup.narrowPeak_peak_9258	70	.	1.91616	9.97704	7.04647	573
chr17	83172580	83173521	SRR8861863-78_trimmed.fq.sort.sort.q10.rmdup.narrowPeak_peak_9259	84	.	2.06628	11.5441	8.47023	619
chr17	83174313	83175069	SRR8861863-78_trimmed.fq.sort.sort.q10.rmdup.narrowPeak_peak_9260	53	.	1.80479	8.15447	5.38869	120
chr17	83204325	83204639	SRR8861863-78_trimmed.fq.sort.sort.q10.rmdup.narrowPeak_peak_9261	29	.	1.56489	5.48213	2.97459	51
chr17	83214362	83214520	SRR8861863-78_trimmed.fq.sort.sort.q10.rmdup.narrowPeak_peak_9262	33	.	1.53377	5.86749	3.31904	108
chr17	83216234	83216449	SRR8861863-78_trimmed.fq.sort.sort.q10.rmdup.narrowPeak_peak_9263	22	.	1.45689	4.66708	2.24894	80
chr17	83252307	83252831	SRR8861863-78_trimmed.fq.sort.sort.q10.rmdup.narrowPeak_peak_9264	31	.	1.80453	5.68527	3.15735	132
chr17	83272800	83273923	SRR8861863-78_trimmed.fq.sort.sort.q10.rmdup.narrowPeak_peak_9265	80	.	2.81612	11.0723	8.04216	787
chr17	83525263	83525627	SRR8861863-78_trimmed.fq.sort.sort.q10.rmdup.narrowPeak_peak_9266	61	.	3.95362	8.97636	6.13561	119
chr17	83545332	83548000	SRR8861863-78_trimmed.fq.sort.sort.q10.rmdup.narrowPeak_peak_9267	148	.	2.76552	18.617	14.8426	285
chr17	83548355	83548583	SRR8861863-78_trimmed.fq.sort.sort.q10.rmdup.narrowPeak_peak_9268	43	.	1.96045	7.03635	4.37352	110
chr17	83613779	83614382	SRR8861863-78_trimmed.fq.sort.sort.q10.rmdup.narrowPeak_peak_9269	37	.	3.29468	6.36921	3.77039	177
chr17	83628848	83631536	SRR8861863-78_trimmed.fq.sort.sort.q10.rmdup.narrowPeak_peak_9270	123	.	2.26579	15.8394	12.3533	2146
chr17	83632156	83632802	SRR8861863-78_trimmed.fq.sort.sort.q10.rmdup.narrowPeak_peak_9271	42	.	1.7594	6.88446	4.23708	132
chr17	83863539	83863855	SRR8861863-78_trimmed.fq.sort.sort.q10.rmdup.narrowPeak_peak_9272	27	.	2.96521	5.18549	2.708	18
chr17	84096915	84097228	SRR8861863-78_trimmed.fq.sort.sort.q10.rmdup.narrowPeak_peak_9273	49	.	3.62051	7.62612	4.90943	132
chr17	84512429	84512787	SRR8861863-78_trimmed.fq.sort.sort.q10.rmdup.narrowPeak_peak_9274	37	.	3.29468	6.36921	3.77039	216
chr17	84675139	84675421	SRR8861863-78_trimmed.fq.sort.sort.q10.rmdup.narrowPeak_peak_9275	35	.	2.90906	6.14698	3.57141	244
chr17	84675656	84675824	SRR8861863-78_trimmed.fq.sort.sort.q10.rmdup.narrowPeak_peak_9276	55	.	3.37634	8.36583	5.5803	79
chr17	84838764	84838907	SRR8861863-78_trimmed.fq.sort.sort.q10.rmdup.narrowPeak_peak_9277	24	.	2.72138	4.93621	2.48887	95
chr17	85453561	85454555	SRR8861863-78_trimmed.fq.sort.sort.q10.rmdup.narrowPeak_peak_9278	95	.	2.18923	12.7504	9.56507	680
chr17	85458718	85458901	SRR8861863-78_trimmed.fq.sort.sort.q10.rmdup.narrowPeak_peak_9279	22	.	1.58558	4.64973	2.23351	87
chr17	85459252	85459411	SRR8861863-78_trimmed.fq.sort.sort.q10.rmdup.narrowPeak_peak_9280	36	.	1.7279	6.20353	3.62253	87
chr17	85466262	85466623	SRR8861863-78_trimmed.fq.sort.sort.q10.rmdup.narrowPeak_peak_9281	36	.	1.85475	6.23487	3.65083	250
chr17	85473145	85473352	SRR8861863-78_trimmed.fq.sort.sort.q10.rmdup.narrowPeak_peak_9282	43	.	1.73637	7.03645	4.3736	113
chr17	85473643	85474390	SRR8861863-78_trimmed.fq.sort.sort.q10.rmdup.narrowPeak_peak_9283	51	.	1.78669	7.93387	5.18788	158
chr17	85474546	85475094	SRR8861863-78_trimmed.fq.sort.sort.q10.rmdup.narrowPeak_peak_9284	64	.	1.86839	9.28907	6.42037	437
chr17	85489644	85489926	SRR8861863-78_trimmed.fq.sort.sort.q10.rmdup.narrowPeak_peak_9285	24	.	1.5479	4.86177	2.42235	159
chr17	85489980	85490221	SRR8861863-78_trimmed.fq.sort.sort.q10.rmdup.narrowPeak_peak_9286	35	.	1.64011	6.07388	3.50548	35
chr17	85490307	85490507	SRR8861863-78_trimmed.fq.sort.sort.q10.rmdup.narrowPeak_peak_9287	49	.	1.75887	7.65526	4.93464	111
chr17	85491151	85491325	SRR8861863-78_trimmed.fq.sort.sort.q10.rmdup.narrowPeak_peak_9288	38	.	1.72263	6.43017	3.82564	75
chr17	85577752	85577967	SRR8861863-78_trimmed.fq.sort.sort.q10.rmdup.narrowPeak_peak_9289	26	.	2.54704	5.06532	2.60424	28
chr17	85608343	85608520	SRR8861863-78_trimmed.fq.sort.sort.q10.rmdup.narrowPeak_peak_9290	24	.	1.45492	4.92595	2.47972	134
chr17	85637348	85637598	SRR8861863-78_trimmed.fq.sort.sort.q10.rmdup.narrowPeak_peak_9291	51	.	2.05853	7.93736	5.19116	71
chr17	85637728	85638244	SRR8861863-78_trimmed.fq.sort.sort.q10.rmdup.narrowPeak_peak_9292	137	.	2.74868	17.4487	13.7963	286
chr17	85638834	85639234	SRR8861863-78_trimmed.fq.sort.sort.q10.rmdup.narrowPeak_peak_9293	44	.	1.95942	7.10994	4.44037	94
chr17	85639297	85639441	SRR8861863-78_trimmed.fq.sort.sort.q10.rmdup.narrowPeak_peak_9294	43	.	1.9418	6.96256	4.30797	45
chr17	85644769	85645252	SRR8861863-78_trimmed.fq.sort.sort.q10.rmdup.narrowPeak_peak_9295	72	.	2.3278	10.1572	7.21031	34
chr17	85646192	85646711	SRR8861863-78_trimmed.fq.sort.sort.q10.rmdup.narrowPeak_peak_9296	47	.	2.1621	7.4421	4.74212	278
chr17	85646862	85647104	SRR8861863-78_trimmed.fq.sort.sort.q10.rmdup.narrowPeak_peak_9297	37	.	2.06134	6.37261	3.77345	122
chr17	85663212	85663396	SRR8861863-78_trimmed.fq.sort.sort.q10.rmdup.narrowPeak_peak_9298	35	.	2.20627	6.10095	3.5299	78
chr17	85680215	85680492	SRR8861863-78_trimmed.fq.sort.sort.q10.rmdup.narrowPeak_peak_9299	36	.	1.60949	6.28926	3.69998	222
chr17	85681232	85681441	SRR8861863-78_trimmed.fq.sort.sort.q10.rmdup.narrowPeak_peak_9300	31	.	1.54441	5.7198	3.18861	110
chr17	85691378	85691707	SRR8861863-78_trimmed.fq.sort.sort.q10.rmdup.narrowPeak_peak_9301	43	.	1.65806	6.96886	4.31377	156
chr17	85691854	85692184	SRR8861863-78_trimmed.fq.sort.sort.q10.rmdup.narrowPeak_peak_9302	38	.	1.64613	6.47837	3.86926	183
chr17	85692595	85692773	SRR8861863-78_trimmed.fq.sort.sort.q10.rmdup.narrowPeak_peak_9303	29	.	1.59834	5.41779	2.91666	79
chr17	85692867	85693340	SRR8861863-78_trimmed.fq.sort.sort.q10.rmdup.narrowPeak_peak_9304	77	.	1.93576	10.7018	7.70511	201
chr17	85748688	85748851	SRR8861863-78_trimmed.fq.sort.sort.q10.rmdup.narrowPeak_peak_9305	39	.	2.7248	6.59146	3.97153	46
chr17	85748952	85749152	SRR8861863-78_trimmed.fq.sort.sort.q10.rmdup.narrowPeak_peak_9306	34	.	2.62036	6.06008	3.49291	108
chr17	85776104	85776285	SRR8861863-78_trimmed.fq.sort.sort.q10.rmdup.narrowPeak_peak_9307	36	.	2.92937	6.20604	3.62485	48
chr17	85798443	85800221	SRR8861863-78_trimmed.fq.sort.sort.q10.rmdup.narrowPeak_peak_9308	94	.	2.42139	12.624	9.45018	974
chr17	85800418	85800605	SRR8861863-78_trimmed.fq.sort.sort.q10.rmdup.narrowPeak_peak_9309	26	.	1.79091	5.12679	2.65902	115
chr17	85873789	85874043	SRR8861863-78_trimmed.fq.sort.sort.q10.rmdup.narrowPeak_peak_9310	50	.	3.11072	7.73433	5.00641	158
chr17	85874254	85874627	SRR8861863-78_trimmed.fq.sort.sort.q10.rmdup.narrowPeak_peak_9311	97	.	4.00244	12.995	9.78629	234
chr17	86168572	86169441	SRR8861863-78_trimmed.fq.sort.sort.q10.rmdup.narrowPeak_peak_9312	88	.	4.52743	11.9564	8.84467	322
chr17	86754030	86756758	SRR8861863-78_trimmed.fq.sort.sort.q10.rmdup.narrowPeak_peak_9313	207	.	3.07909	25.2239	20.7793	920
chr17	86932090	86932424	SRR8861863-78_trimmed.fq.sort.sort.q10.rmdup.narrowPeak_peak_9314	64	.	3.15502	9.32107	6.44962	122
chr17	87108203	87108401	SRR8861863-78_trimmed.fq.sort.sort.q10.rmdup.narrowPeak_peak_9315	61	.	3.95362	8.97636	6.13561	65
chr17	87283402	87285040	SRR8861863-78_trimmed.fq.sort.sort.q10.rmdup.narrowPeak_peak_9316	257	.	4.11371	30.6526	25.7454	912
chr17	87329713	87330649	SRR8861863-78_trimmed.fq.sort.sort.q10.rmdup.narrowPeak_peak_9317	71	.	3.94822	10.0555	7.11787	539
chr17	87461005	87461214	SRR8861863-78_trimmed.fq.sort.sort.q10.rmdup.narrowPeak_peak_9318	51	.	3.36121	7.87045	5.13026	86
chr17	87461332	87461505	SRR8861863-78_trimmed.fq.sort.sort.q10.rmdup.narrowPeak_peak_9319	35	.	2.97889	6.16017	3.58336	76
chr17	87473071	87475299	SRR8861863-78_trimmed.fq.sort.sort.q10.rmdup.narrowPeak_peak_9320	90	.	3.03563	12.1529	9.02313	1699
chr17	87531094	87533016	SRR8861863-78_trimmed.fq.sort.sort.q10.rmdup.narrowPeak_peak_9321	141	.	4.40473	17.8203	14.1291	1712
chr17	87635323	87638227	SRR8861863-78_trimmed.fq.sort.sort.q10.rmdup.narrowPeak_peak_9322	209	.	3.34528	25.4021	20.9426	1915
chr17	87744352	87745700	SRR8861863-78_trimmed.fq.sort.sort.q10.rmdup.narrowPeak_peak_9323	106	.	2.30885	13.9425	10.6436	892
chr17	87745868	87748040	SRR8861863-78_trimmed.fq.sort.sort.q10.rmdup.narrowPeak_peak_9324	158	.	2.66738	19.7526	15.8604	1426
chr17	87754926	87755535	SRR8861863-78_trimmed.fq.sort.sort.q10.rmdup.narrowPeak_peak_9325	108	.	5.10676	14.1863	10.863	353
chr17	87795352	87795653	SRR8861863-78_trimmed.fq.sort.sort.q10.rmdup.narrowPeak_peak_9326	43	.	1.69188	6.99663	4.33734	110
chr17	87796409	87797069	SRR8861863-78_trimmed.fq.sort.sort.q10.rmdup.narrowPeak_peak_9327	74	.	1.87171	10.4057	7.43572	453
chr17	87797718	87798218	SRR8861863-78_trimmed.fq.sort.sort.q10.rmdup.narrowPeak_peak_9328	42	.	1.67931	6.89167	4.24363	123
chr17	87798775	87799210	SRR8861863-78_trimmed.fq.sort.sort.q10.rmdup.narrowPeak_peak_9329	81	.	1.95046	11.2219	8.17737	216
chr17	87799359	87799779	SRR8861863-78_trimmed.fq.sort.sort.q10.rmdup.narrowPeak_peak_9330	39	.	1.70276	6.59491	3.9747	362
chr17	87825595	87825741	SRR8861863-78_trimmed.fq.sort.sort.q10.rmdup.narrowPeak_peak_9331	25	.	2.08104	4.95921	2.50954	125
chr17	87825793	87826012	SRR8861863-78_trimmed.fq.sort.sort.q10.rmdup.narrowPeak_peak_9332	57	.	2.5719	8.56581	5.76255	111
chr17	87826108	87827850	SRR8861863-78_trimmed.fq.sort.sort.q10.rmdup.narrowPeak_peak_9333	167	.	3.81557	20.7468	16.7516	794
chr17	88159008	88159571	SRR8861863-78_trimmed.fq.sort.sort.q10.rmdup.narrowPeak_peak_9334	90	.	4.00627	12.1712	9.03967	454
chr17	88159769	88160059	SRR8861863-78_trimmed.fq.sort.sort.q10.rmdup.narrowPeak_peak_9335	41	.	2.98097	6.7343	4.10104	160
chr17	88160177	88160442	SRR8861863-78_trimmed.fq.sort.sort.q10.rmdup.narrowPeak_peak_9336	62	.	3.45089	9.05884	6.21076	124
chr17	88403591	88405573	SRR8861863-78_trimmed.fq.sort.sort.q10.rmdup.narrowPeak_peak_9337	212	.	4.11076	25.747	21.2532	1780
chr17	88791420	88792537	SRR8861863-78_trimmed.fq.sort.sort.q10.rmdup.narrowPeak_peak_9338	69	.	3.34397	9.82766	6.91017	566
chr17	90453849	90455467	SRR8861863-78_trimmed.fq.sort.sort.q10.rmdup.narrowPeak_peak_9339	189	.	3.62016	23.1796	18.9351	394
chr17	90456208	90456656	SRR8861863-78_trimmed.fq.sort.sort.q10.rmdup.narrowPeak_peak_9340	58	.	2.35729	8.64451	5.83417	245
chr17	90899299	90899608	SRR8861863-78_trimmed.fq.sort.sort.q10.rmdup.narrowPeak_peak_9341	27	.	2.96521	5.18549	2.708	215
chr17	91088276	91088684	SRR8861863-78_trimmed.fq.sort.sort.q10.rmdup.narrowPeak_peak_9342	53	.	3.30232	8.13686	5.37257	136
chr17	93199398	93200403	SRR8861863-78_trimmed.fq.sort.sort.q10.rmdup.narrowPeak_peak_9343	89	.	1.9716	12.0945	8.96998	401
chr17	93201188	93202125	SRR8861863-78_trimmed.fq.sort.sort.q10.rmdup.narrowPeak_peak_9344	61	.	1.78177	8.98962	6.14776	620
chr18	4353627	4354355	SRR8861863-78_trimmed.fq.sort.sort.q10.rmdup.narrowPeak_peak_9351	94	.	4.13487	12.6007	9.4296	133
chr18	4354446	4354707	SRR8861863-78_trimmed.fq.sort.sort.q10.rmdup.narrowPeak_peak_9352	33	.	2.84014	5.94529	3.38927	112
chr18	4635445	4636719	SRR8861863-78_trimmed.fq.sort.sort.q10.rmdup.narrowPeak_peak_9353	124	.	5.08654	15.9184	12.4238	550
chr18	5163404	5164012	SRR8861863-78_trimmed.fq.sort.sort.q10.rmdup.narrowPeak_peak_9354	55	.	3.35321	8.29456	5.51635	392
chr18	5592823	5593540	SRR8861863-78_trimmed.fq.sort.sort.q10.rmdup.narrowPeak_peak_9355	68	.	3.25706	9.7178	6.81014	346
chr18	5593592	5594063	SRR8861863-78_trimmed.fq.sort.sort.q10.rmdup.narrowPeak_peak_9356	65	.	3.17091	9.38328	6.50629	199
chr18	7001974	7003618	SRR8861863-78_trimmed.fq.sort.sort.q10.rmdup.narrowPeak_peak_9357	115	.	2.44261	14.9582	11.56	1070
chr18	7003800	7003958	SRR8861863-78_trimmed.fq.sort.sort.q10.rmdup.narrowPeak_peak_9358	43	.	1.87848	7.01843	4.35723	116
chr18	7005224	7006764	SRR8861863-78_trimmed.fq.sort.sort.q10.rmdup.narrowPeak_peak_9359	76	.	2.14661	10.6092	7.62105	190
chr18	7625195	7625801	SRR8861863-78_trimmed.fq.sort.sort.q10.rmdup.narrowPeak_peak_9360	52	.	3.32455	7.9847	5.23419	469
chr18	7692354	7692750	SRR8861863-78_trimmed.fq.sort.sort.q10.rmdup.narrowPeak_peak_9361	80	.	4.22556	11.1237	8.08816	170
chr18	7869329	7869601	SRR8861863-78_trimmed.fq.sort.sort.q10.rmdup.narrowPeak_peak_9362	177	.	6.58937	21.8549	17.7454	130
chr18	7901438	7901645	SRR8861863-78_trimmed.fq.sort.sort.q10.rmdup.narrowPeak_peak_9363	94	.	4.77729	12.6226	9.44888	102
chr18	9208812	9209624	SRR8861863-78_trimmed.fq.sort.sort.q10.rmdup.narrowPeak_peak_9364	46	.	2.99584	7.35289	4.66103	654
chr18	9210036	9210272	SRR8861863-78_trimmed.fq.sort.sort.q10.rmdup.narrowPeak_peak_9365	45	.	2.65018	7.26454	4.58067	136
chr18	9214144	9215694	SRR8861863-78_trimmed.fq.sort.sort.q10.rmdup.narrowPeak_peak_9366	196	.	4.35147	24.0259	19.6958	845
chr18	9708295	9708857	SRR8861863-78_trimmed.fq.sort.sort.q10.rmdup.narrowPeak_peak_9367	62	.	3.40892	9.15219	6.29563	169
chr18	9708997	9709225	SRR8861863-78_trimmed.fq.sort.sort.q10.rmdup.narrowPeak_peak_9368	37	.	2.84567	6.31463	3.723	87
chr18	9824100	9824249	SRR8861863-78_trimmed.fq.sort.sort.q10.rmdup.narrowPeak_peak_9369	41	.	3.30192	6.82247	4.18106	116
chr18	9830586	9831044	SRR8861863-78_trimmed.fq.sort.sort.q10.rmdup.narrowPeak_peak_9370	43	.	3.08203	7.04241	4.37903	25
chr18	9831824	9831995	SRR8861863-78_trimmed.fq.sort.sort.q10.rmdup.narrowPeak_peak_9371	18	.	2.43265	4.17169	1.81638	126
chr18	10051610	10051753	SRR8861863-78_trimmed.fq.sort.sort.q10.rmdup.narrowPeak_peak_9372	30	.	3.05491	5.588	3.06968	64
chr18	10052434	10052725	SRR8861863-78_trimmed.fq.sort.sort.q10.rmdup.narrowPeak_peak_9373	57	.	3.7806	8.53506	5.73453	96
chr18	10325754	10326054	SRR8861863-78_trimmed.fq.sort.sort.q10.rmdup.narrowPeak_peak_9374	80	.	4.44782	11.1169	8.08195	202
chr18	10704476	10704921	SRR8861863-78_trimmed.fq.sort.sort.q10.rmdup.narrowPeak_peak_9375	55	.	2.30949	8.327	5.54493	213
chr18	10704971	10706555	SRR8861863-78_trimmed.fq.sort.sort.q10.rmdup.narrowPeak_peak_9376	166	.	3.36294	20.6626	16.6759	789
chr18	10721837	10722320	SRR8861863-78_trimmed.fq.sort.sort.q10.rmdup.narrowPeak_peak_9377	57	.	3.29377	8.54733	5.74572	163
chr18	11047213	11047768	SRR8861863-78_trimmed.fq.sort.sort.q10.rmdup.narrowPeak_peak_9378	74	.	1.89127	10.4668	7.49119	441
chr18	11055472	11055991	SRR8861863-78_trimmed.fq.sort.sort.q10.rmdup.narrowPeak_peak_9379	30	.	1.51546	5.54322	3.02951	176
chr18	11239561	11239704	SRR8861863-78_trimmed.fq.sort.sort.q10.rmdup.narrowPeak_peak_9380	31	.	2.87064	5.67715	3.14998	47
chr18	11239814	11239990	SRR8861863-78_trimmed.fq.sort.sort.q10.rmdup.narrowPeak_peak_9381	36	.	3.01236	6.25331	3.66756	111
chr18	11240043	11240676	SRR8861863-78_trimmed.fq.sort.sort.q10.rmdup.narrowPeak_peak_9382	52	.	3.41808	8.03507	5.28019	312
chr18	11352182	11353306	SRR8861863-78_trimmed.fq.sort.sort.q10.rmdup.narrowPeak_peak_9384	94	.	2.96069	12.6636	9.48626	828
chr18	11353475	11353929	SRR8861863-78_trimmed.fq.sort.sort.q10.rmdup.narrowPeak_peak_9385	45	.	2.3602	7.2781	4.59304	161
chr18	11838581	11838847	SRR8861863-78_trimmed.fq.sort.sort.q10.rmdup.narrowPeak_peak_9386	83	.	4.46094	11.4631	8.39678	123
chr18	12169528	12169801	SRR8861863-78_trimmed.fq.sort.sort.q10.rmdup.narrowPeak_peak_9387	49	.	3.62415	7.63512	4.91632	66
chr18	12332939	12334631	SRR8861863-78_trimmed.fq.sort.sort.q10.rmdup.narrowPeak_peak_9388	102	.	3.85983	13.5443	10.2838	1475
chr18	12644489	12644655	SRR8861863-78_trimmed.fq.sort.sort.q10.rmdup.narrowPeak_peak_9389	61	.	3.95362	8.97636	6.13561	100
chr18	12645088	12645319	SRR8861863-78_trimmed.fq.sort.sort.q10.rmdup.narrowPeak_peak_9390	37	.	3.29468	6.36921	3.77039	118
chr18	13445357	13445669	SRR8861863-78_trimmed.fq.sort.sort.q10.rmdup.narrowPeak_peak_9392	51	.	3.04501	7.90827	5.16468	106
chr18	13499753	13500040	SRR8861863-78_trimmed.fq.sort.sort.q10.rmdup.narrowPeak_peak_9393	32	.	3.12995	5.7666	3.22795	48
chr18	13500302	13500572	SRR8861863-78_trimmed.fq.sort.sort.q10.rmdup.narrowPeak_peak_9394	43	.	3.45942	6.99235	4.33348	152
chr18	14103301	14103448	SRR8861863-78_trimmed.fq.sort.sort.q10.rmdup.narrowPeak_peak_9395	101	.	4.94202	13.3974	10.1505	37
chr18	15061833	15062574	SRR8861863-78_trimmed.fq.sort.sort.q10.rmdup.narrowPeak_peak_9396	74	.	2.4976	10.4058	7.4358	375
chr18	15064689	15065883	SRR8861863-78_trimmed.fq.sort.sort.q10.rmdup.narrowPeak_peak_9397	161	.	3.18375	20.0298	16.1094	914
chr18	15065964	15066203	SRR8861863-78_trimmed.fq.sort.sort.q10.rmdup.narrowPeak_peak_9398	20	.	1.81788	4.45044	2.06244	115
chr18	15066404	15066775	SRR8861863-78_trimmed.fq.sort.sort.q10.rmdup.narrowPeak_peak_9399	42	.	2.11803	6.9393	4.28683	48
chr18	15066994	15067149	SRR8861863-78_trimmed.fq.sort.sort.q10.rmdup.narrowPeak_peak_9400	58	.	2.34186	8.666	5.85372	49
chr18	15312753	15313024	SRR8861863-78_trimmed.fq.sort.sort.q10.rmdup.narrowPeak_peak_9401	21	.	2.58555	4.58013	2.17714	55
chr18	15313347	15313504	SRR8861863-78_trimmed.fq.sort.sort.q10.rmdup.narrowPeak_peak_9402	29	.	2.80265	5.49024	2.98186	27
chr18	15758604	15760193	SRR8861863-78_trimmed.fq.sort.sort.q10.rmdup.narrowPeak_peak_9403	225	.	4.41629	27.2042	22.5802	1050
chr18	15760265	15760513	SRR8861863-78_trimmed.fq.sort.sort.q10.rmdup.narrowPeak_peak_9404	71	.	2.75765	10.0578	7.11991	127
chr18	16806418	16807931	SRR8861863-78_trimmed.fq.sort.sort.q10.rmdup.narrowPeak_peak_9405	160	.	3.69461	19.968	16.0541	1199
chr18	20001757	20002065	SRR8861863-78_trimmed.fq.sort.sort.q10.rmdup.narrowPeak_peak_9406	30	.	2.81806	5.53274	3.0201	42
chr18	20002152	20002543	SRR8861863-78_trimmed.fq.sort.sort.q10.rmdup.narrowPeak_peak_9407	72	.	3.80793	10.1785	7.22984	131
chr18	20058391	20058694	SRR8861863-78_trimmed.fq.sort.sort.q10.rmdup.narrowPeak_peak_9408	21	.	2.46972	4.5493	2.14974	241
chr18	20058977	20060036	SRR8861863-78_trimmed.fq.sort.sort.q10.rmdup.narrowPeak_peak_9409	93	.	3.95671	12.554	9.38709	742
chr18	20557241	20559153	SRR8861863-78_trimmed.fq.sort.sort.q10.rmdup.narrowPeak_peak_9410	133	.	3.25271	16.99	13.3859	777
chr18	20961996	20962159	SRR8861863-78_trimmed.fq.sort.sort.q10.rmdup.narrowPeak_peak_9411	55	.	3.78889	8.29671	5.5173	86
chr18	21301149	21301515	SRR8861863-78_trimmed.fq.sort.sort.q10.rmdup.narrowPeak_peak_9412	32	.	3.12995	5.7666	3.22795	116
chr18	21650617	21653401	SRR8861863-78_trimmed.fq.sort.sort.q10.rmdup.narrowPeak_peak_9413	184	.	2.91066	22.6756	18.4834	1921
chr18	23037735	23037880	SRR8861863-78_trimmed.fq.sort.sort.q10.rmdup.narrowPeak_peak_9414	29	.	1.64915	5.40758	2.90742	41
chr18	23038315	23039509	SRR8861863-78_trimmed.fq.sort.sort.q10.rmdup.narrowPeak_peak_9415	119	.	2.27419	15.3812	11.9409	549
chr18	23039610	23041042	SRR8861863-78_trimmed.fq.sort.sort.q10.rmdup.narrowPeak_peak_9416	100	.	2.18721	13.2558	10.0228	714
chr18	23294718	23294904	SRR8861863-78_trimmed.fq.sort.sort.q10.rmdup.narrowPeak_peak_9417	30	.	2.95107	5.5237	3.01193	45
chr18	23308916	23309121	SRR8861863-78_trimmed.fq.sort.sort.q10.rmdup.narrowPeak_peak_9418	39	.	1.8247	6.59013	3.97037	33
chr18	23309261	23310480	SRR8861863-78_trimmed.fq.sort.sort.q10.rmdup.narrowPeak_peak_9419	158	.	2.65621	19.771	15.8769	841
chr18	23310619	23311619	SRR8861863-78_trimmed.fq.sort.sort.q10.rmdup.narrowPeak_peak_9420	125	.	2.46435	16.0114	12.5071	397
chr18	23311702	23311905	SRR8861863-78_trimmed.fq.sort.sort.q10.rmdup.narrowPeak_peak_9421	28	.	1.72759	5.29137	2.80319	34
chr18	23752807	23755268	SRR8861863-78_trimmed.fq.sort.sort.q10.rmdup.narrowPeak_peak_9422	186	.	3.48871	22.8375	18.6276	1153
chr18	24042452	24042903	SRR8861863-78_trimmed.fq.sort.sort.q10.rmdup.narrowPeak_peak_9423	120	.	4.93692	15.4662	12.0171	236
chr18	24043282	24043511	SRR8861863-78_trimmed.fq.sort.sort.q10.rmdup.narrowPeak_peak_9424	117	.	4.85129	15.2038	11.7808	95
chr18	24402518	24402708	SRR8861863-78_trimmed.fq.sort.sort.q10.rmdup.narrowPeak_peak_9425	55	.	3.78889	8.29671	5.5173	53
chr18	24465534	24467667	SRR8861863-78_trimmed.fq.sort.sort.q10.rmdup.narrowPeak_peak_9426	222	.	3.88043	26.7979	22.2102	1090
chr18	24652334	24653789	SRR8861863-78_trimmed.fq.sort.sort.q10.rmdup.narrowPeak_peak_9427	102	.	2.36424	13.4617	10.2088	576
chr18	24654042	24655591	SRR8861863-78_trimmed.fq.sort.sort.q10.rmdup.narrowPeak_peak_9428	143	.	2.63383	18.1174	14.3956	343
chr18	24709751	24711393	SRR8861863-78_trimmed.fq.sort.sort.q10.rmdup.narrowPeak_peak_9429	108	.	3.28274	14.1635	10.8428	1506
chr18	24711577	24711720	SRR8861863-78_trimmed.fq.sort.sort.q10.rmdup.narrowPeak_peak_9430	32	.	2.25786	5.79158	3.25051	111
chr18	25487516	25489163	SRR8861863-78_trimmed.fq.sort.sort.q10.rmdup.narrowPeak_peak_9431	129	.	3.80695	16.4874	12.935	827
chr18	25505365	25505915	SRR8861863-78_trimmed.fq.sort.sort.q10.rmdup.narrowPeak_peak_9432	75	.	2.57265	10.4946	7.51665	269
chr18	25505970	25506386	SRR8861863-78_trimmed.fq.sort.sort.q10.rmdup.narrowPeak_peak_9433	80	.	2.62143	11.1281	8.09199	168
chr18	25506698	25506936	SRR8861863-78_trimmed.fq.sort.sort.q10.rmdup.narrowPeak_peak_9434	61	.	2.40276	8.94483	6.10783	168
chr18	25537025	25538373	SRR8861863-78_trimmed.fq.sort.sort.q10.rmdup.narrowPeak_peak_9435	215	.	4.70263	26.0357	21.5164	601
chr18	25567259	25567566	SRR8861863-78_trimmed.fq.sort.sort.q10.rmdup.narrowPeak_peak_9436	38	.	2.39415	6.42259	3.81868	170
chr18	25567723	25568335	SRR8861863-78_trimmed.fq.sort.sort.q10.rmdup.narrowPeak_peak_9437	75	.	2.94	10.5026	7.52383	269
chr18	25590594	25590841	SRR8861863-78_trimmed.fq.sort.sort.q10.rmdup.narrowPeak_peak_9438	43	.	3.08203	7.04241	4.37903	118
chr18	25621772	25623002	SRR8861863-78_trimmed.fq.sort.sort.q10.rmdup.narrowPeak_peak_9439	106	.	3.11278	13.9917	10.6878	543
chr18	25678185	25679416	SRR8861863-78_trimmed.fq.sort.sort.q10.rmdup.narrowPeak_peak_9440	172	.	2.60714	21.2625	17.2138	509
chr18	25679478	25681181	SRR8861863-78_trimmed.fq.sort.sort.q10.rmdup.narrowPeak_peak_9441	118	.	2.31495	15.3295	11.8943	542
chr18	25714088	25715957	SRR8861863-78_trimmed.fq.sort.sort.q10.rmdup.narrowPeak_peak_9442	123	.	3.14307	15.8099	12.3267	767
chr18	25716155	25716303	SRR8861863-78_trimmed.fq.sort.sort.q10.rmdup.narrowPeak_peak_9443	34	.	2.10967	5.99141	3.43112	48
chr18	25753363	25753972	SRR8861863-78_trimmed.fq.sort.sort.q10.rmdup.narrowPeak_peak_9444	154	.	2.4797	19.3393	15.4894	516
chr18	25754698	25755095	SRR8861863-78_trimmed.fq.sort.sort.q10.rmdup.narrowPeak_peak_9445	52	.	1.85351	7.98102	5.23083	305
chr18	25755937	25756937	SRR8861863-78_trimmed.fq.sort.sort.q10.rmdup.narrowPeak_peak_9446	83	.	2.08306	11.374	8.31598	369
chr18	30269213	30269571	SRR8861863-78_trimmed.fq.sort.sort.q10.rmdup.narrowPeak_peak_9447	94	.	4.77729	12.6226	9.44888	52
chr18	30270467	30270614	SRR8861863-78_trimmed.fq.sort.sort.q10.rmdup.narrowPeak_peak_9448	61	.	3.95362	8.97636	6.13561	74
chr18	31447453	31447942	SRR8861863-78_trimmed.fq.sort.sort.q10.rmdup.narrowPeak_peak_9449	64	.	3.09525	9.28608	6.41767	196
chr18	31509011	31509207	SRR8861863-78_trimmed.fq.sort.sort.q10.rmdup.narrowPeak_peak_9450	18	.	2.42842	4.1603	1.80638	136
chr18	31509605	31509787	SRR8861863-78_trimmed.fq.sort.sort.q10.rmdup.narrowPeak_peak_9451	34	.	2.802	6.00511	3.44345	79
chr18	31569656	31570215	SRR8861863-78_trimmed.fq.sort.sort.q10.rmdup.narrowPeak_peak_9452	52	.	2.52773	8.03869	5.28341	99
chr18	31629799	31631092	SRR8861863-78_trimmed.fq.sort.sort.q10.rmdup.narrowPeak_peak_9453	81	.	3.57412	11.155	8.11656	314
chr18	31631211	31631367	SRR8861863-78_trimmed.fq.sort.sort.q10.rmdup.narrowPeak_peak_9454	44	.	2.91405	7.07733	4.41086	65
chr18	31930529	31932407	SRR8861863-78_trimmed.fq.sort.sort.q10.rmdup.narrowPeak_peak_9455	121	.	2.52517	15.5828	12.1221	1311
chr18	31938524	31939560	SRR8861863-78_trimmed.fq.sort.sort.q10.rmdup.narrowPeak_peak_9456	154	.	3.2406	19.2444	15.4043	259
chr18	31939779	31940383	SRR8861863-78_trimmed.fq.sort.sort.q10.rmdup.narrowPeak_peak_9457	77	.	2.6615	10.7762	7.77275	122
chr18	32020088	32020522	SRR8861863-78_trimmed.fq.sort.sort.q10.rmdup.narrowPeak_peak_9458	52	.	3.07089	7.999	5.24724	365
chr18	32132798	32133754	SRR8861863-78_trimmed.fq.sort.sort.q10.rmdup.narrowPeak_peak_9459	59	.	3.59688	8.7888	5.96574	712
chr18	32138996	32139382	SRR8861863-78_trimmed.fq.sort.sort.q10.rmdup.narrowPeak_peak_9460	52	.	3.33041	8.00235	5.25032	267
chr18	32815743	32816160	SRR8861863-78_trimmed.fq.sort.sort.q10.rmdup.narrowPeak_peak_9461	50	.	3.34883	7.83442	5.09754	130
chr18	32939656	32941260	SRR8861863-78_trimmed.fq.sort.sort.q10.rmdup.narrowPeak_peak_9462	119	.	3.54507	15.3787	11.9385	1251
chr18	33791853	33792368	SRR8861863-78_trimmed.fq.sort.sort.q10.rmdup.narrowPeak_peak_9463	74	.	4.28309	10.3871	7.41881	106
chr18	33996421	33996763	SRR8861863-78_trimmed.fq.sort.sort.q10.rmdup.narrowPeak_peak_9464	35	.	3.05293	6.16965	3.59188	225
chr18	33996943	33997168	SRR8861863-78_trimmed.fq.sort.sort.q10.rmdup.narrowPeak_peak_9465	45	.	3.28484	7.21246	4.53326	124
chr18	34004230	34006366	SRR8861863-78_trimmed.fq.sort.sort.q10.rmdup.narrowPeak_peak_9466	162	.	3.25358	20.2031	16.2641	1297
chr18	34379441	34379584	SRR8861863-78_trimmed.fq.sort.sort.q10.rmdup.narrowPeak_peak_9467	32	.	3.12995	5.7666	3.22795	58
chr18	34410101	34410244	SRR8861863-78_trimmed.fq.sort.sort.q10.rmdup.narrowPeak_peak_9468	48	.	2.84574	7.55071	4.84077	87
chr18	34410300	34410616	SRR8861863-78_trimmed.fq.sort.sort.q10.rmdup.narrowPeak_peak_9469	49	.	2.88848	7.71325	4.98733	209
chr18	34540354	34540616	SRR8861863-78_trimmed.fq.sort.sort.q10.rmdup.narrowPeak_peak_9470	30	.	2.53655	5.61621	3.09516	133
chr18	34540981	34541280	SRR8861863-78_trimmed.fq.sort.sort.q10.rmdup.narrowPeak_peak_9471	78	.	3.43357	10.8517	7.84152	230
chr18	34541503	34542042	SRR8861863-78_trimmed.fq.sort.sort.q10.rmdup.narrowPeak_peak_9472	47	.	2.86918	7.46123	4.75943	216
chr18	34542243	34542417	SRR8861863-78_trimmed.fq.sort.sort.q10.rmdup.narrowPeak_peak_9473	16	.	2.18006	4.02324	1.69367	45
chr18	34548978	34549391	SRR8861863-78_trimmed.fq.sort.sort.q10.rmdup.narrowPeak_peak_9474	43	.	2.13419	7.04713	4.38335	68
chr18	34549937	34551202	SRR8861863-78_trimmed.fq.sort.sort.q10.rmdup.narrowPeak_peak_9475	122	.	2.9433	15.6962	12.2245	1123
chr18	34551350	34551903	SRR8861863-78_trimmed.fq.sort.sort.q10.rmdup.narrowPeak_peak_9476	62	.	2.36793	9.09436	6.24302	178
chr18	34719310	34720296	SRR8861863-78_trimmed.fq.sort.sort.q10.rmdup.narrowPeak_peak_9477	144	.	4.82698	18.1944	14.4648	573
chr18	34720460	34720830	SRR8861863-78_trimmed.fq.sort.sort.q10.rmdup.narrowPeak_peak_9478	53	.	3.15982	8.10174	5.3408	90
chr18	34855494	34855637	SRR8861863-78_trimmed.fq.sort.sort.q10.rmdup.narrowPeak_peak_9479	43	.	3.44782	6.96406	4.30934	60
chr18	34855874	34856083	SRR8861863-78_trimmed.fq.sort.sort.q10.rmdup.narrowPeak_peak_9480	27	.	2.96223	5.17854	2.70539	14
chr18	34861465	34864169	SRR8861863-78_trimmed.fq.sort.sort.q10.rmdup.narrowPeak_peak_9481	273	.	3.87937	32.4204	27.3935	1163
chr18	34883947	34885456	SRR8861863-78_trimmed.fq.sort.sort.q10.rmdup.narrowPeak_peak_9482	110	.	3.45759	14.442	11.0941	422
chr18	35362195	35362343	SRR8861863-78_trimmed.fq.sort.sort.q10.rmdup.narrowPeak_peak_9483	35	.	3.02888	6.10541	3.53395	95
chr18	35651771	35655007	SRR8861863-78_trimmed.fq.sort.sort.q10.rmdup.narrowPeak_peak_9484	134	.	2.28578	17.0487	13.4383	1888
chr18	35655252	35655675	SRR8861863-78_trimmed.fq.sort.sort.q10.rmdup.narrowPeak_peak_9485	58	.	1.85911	8.60721	5.80026	328
chr18	35920175	35921688	SRR8861863-78_trimmed.fq.sort.sort.q10.rmdup.narrowPeak_peak_9486	201	.	4.86844	24.5412	20.1618	651
chr18	35933365	35934530	SRR8861863-78_trimmed.fq.sort.sort.q10.rmdup.narrowPeak_peak_9487	220	.	4.19807	26.6452	22.0715	512
chr18	35956981	35957136	SRR8861863-78_trimmed.fq.sort.sort.q10.rmdup.narrowPeak_peak_9488	28	.	2.59027	5.34862	2.85451	139
chr18	35963644	35964967	SRR8861863-78_trimmed.fq.sort.sort.q10.rmdup.narrowPeak_peak_9489	106	.	2.95365	13.9211	10.6241	858
chr18	35965087	35965783	SRR8861863-78_trimmed.fq.sort.sort.q10.rmdup.narrowPeak_peak_9490	76	.	2.62305	10.6804	7.6856	264
chr18	36015891	36017666	SRR8861863-78_trimmed.fq.sort.sort.q10.rmdup.narrowPeak_peak_9491	181	.	3.73361	22.2716	18.1194	1524
chr18	36032189	36033278	SRR8861863-78_trimmed.fq.sort.sort.q10.rmdup.narrowPeak_peak_9492	51	.	3.10833	7.92803	5.18265	387
chr18	36066369	36067627	SRR8861863-78_trimmed.fq.sort.sort.q10.rmdup.narrowPeak_peak_9493	124	.	2.74997	15.9765	12.476	479
chr18	36067689	36068250	SRR8861863-78_trimmed.fq.sort.sort.q10.rmdup.narrowPeak_peak_9494	117	.	2.67759	15.1507	11.7328	224
chr18	36097065	36097267	SRR8861863-78_trimmed.fq.sort.sort.q10.rmdup.narrowPeak_peak_9495	40	.	2.89619	6.65377	4.02809	101
chr18	36154010	36154157	SRR8861863-78_trimmed.fq.sort.sort.q10.rmdup.narrowPeak_peak_9496	34	.	2.27476	5.98796	3.42797	130
chr18	36194492	36195210	SRR8861863-78_trimmed.fq.sort.sort.q10.rmdup.narrowPeak_peak_9497	65	.	1.98095	9.39178	6.51402	120
chr18	36195283	36196385	SRR8861863-78_trimmed.fq.sort.sort.q10.rmdup.narrowPeak_peak_9498	136	.	2.41351	17.2371	13.6069	340
chr18	36196542	36196722	SRR8861863-78_trimmed.fq.sort.sort.q10.rmdup.narrowPeak_peak_9499	57	.	1.90236	8.52143	5.72202	80
chr18	36233547	36233700	SRR8861863-78_trimmed.fq.sort.sort.q10.rmdup.narrowPeak_peak_9500	55	.	3.51048	8.29972	5.52007	82
chr18	36242648	36242824	SRR8861863-78_trimmed.fq.sort.sort.q10.rmdup.narrowPeak_peak_9501	41	.	2.8169	6.74567	4.11139	91
chr18	36282086	36282700	SRR8861863-78_trimmed.fq.sort.sort.q10.rmdup.narrowPeak_peak_9502	87	.	2.1778	11.8777	8.7732	148
chr18	36282831	36283507	SRR8861863-78_trimmed.fq.sort.sort.q10.rmdup.narrowPeak_peak_9503	72	.	2.08117	10.2156	7.26365	507
chr18	36283616	36286128	SRR8861863-78_trimmed.fq.sort.sort.q10.rmdup.narrowPeak_peak_9504	188	.	2.87194	23.1016	18.8652	1857
chr18	36319469	36320043	SRR8861863-78_trimmed.fq.sort.sort.q10.rmdup.narrowPeak_peak_9505	91	.	2.08291	12.3187	9.17402	397
chr18	36320800	36321105	SRR8861863-78_trimmed.fq.sort.sort.q10.rmdup.narrowPeak_peak_9506	61	.	1.86598	9.04484	6.19807	123
chr18	36321282	36322214	SRR8861863-78_trimmed.fq.sort.sort.q10.rmdup.narrowPeak_peak_9507	77	.	1.95895	10.7734	7.77016	334
chr18	36322626	36322901	SRR8861863-78_trimmed.fq.sort.sort.q10.rmdup.narrowPeak_peak_9508	24	.	1.56871	4.85007	2.41202	109
chr18	36322999	36323717	SRR8861863-78_trimmed.fq.sort.sort.q10.rmdup.narrowPeak_peak_9509	40	.	1.69609	6.6781	4.05009	272
chr18	36323845	36324027	SRR8861863-78_trimmed.fq.sort.sort.q10.rmdup.narrowPeak_peak_9510	21	.	1.54091	4.52518	2.12845	69
chr18	36348798	36350450	SRR8861863-78_trimmed.fq.sort.sort.q10.rmdup.narrowPeak_peak_9511	174	.	3.33554	21.5477	17.4703	776
chr18	36513829	36515499	SRR8861863-78_trimmed.fq.sort.sort.q10.rmdup.narrowPeak_peak_9512	197	.	4.70153	24.0362	19.7051	1133
chr18	36530424	36530725	SRR8861863-78_trimmed.fq.sort.sort.q10.rmdup.narrowPeak_peak_9513	74	.	3.16835	10.4085	7.43822	161
chr18	36530884	36532114	SRR8861863-78_trimmed.fq.sort.sort.q10.rmdup.narrowPeak_peak_9514	106	.	3.64813	13.9289	10.6312	319
chr18	36724698	36724964	SRR8861863-78_trimmed.fq.sort.sort.q10.rmdup.narrowPeak_peak_9515	33	.	1.9177	5.90632	3.35408	186
chr18	36725512	36725775	SRR8861863-78_trimmed.fq.sort.sort.q10.rmdup.narrowPeak_peak_9516	48	.	2.05143	7.50971	4.80354	166
chr18	36726743	36727570	SRR8861863-78_trimmed.fq.sort.sort.q10.rmdup.narrowPeak_peak_9517	49	.	2.06576	7.71665	4.99036	605
chr18	37011427	37011807	SRR8861863-78_trimmed.fq.sort.sort.q10.rmdup.narrowPeak_peak_9518	34	.	2.81101	6.03262	3.46826	130
chr18	37020724	37020888	SRR8861863-78_trimmed.fq.sort.sort.q10.rmdup.narrowPeak_peak_9519	26	.	2.87635	5.15581	2.68514	86
chr18	37020991	37021142	SRR8861863-78_trimmed.fq.sort.sort.q10.rmdup.narrowPeak_peak_9520	26	.	2.85165	5.09523	2.63099	130
chr18	37021352	37021562	SRR8861863-78_trimmed.fq.sort.sort.q10.rmdup.narrowPeak_peak_9521	46	.	3.42992	7.37905	4.68479	58
chr18	37089237	37091436	SRR8861863-78_trimmed.fq.sort.sort.q10.rmdup.narrowPeak_peak_9522	172	.	4.03236	21.2625	17.2138	1321
chr18	37142205	37142727	SRR8861863-78_trimmed.fq.sort.sort.q10.rmdup.narrowPeak_peak_9523	70	.	2.06672	9.96773	7.03801	230
chr18	37143038	37143184	SRR8861863-78_trimmed.fq.sort.sort.q10.rmdup.narrowPeak_peak_9524	27	.	1.68562	5.19924	2.72034	98
chr18	37143261	37143525	SRR8861863-78_trimmed.fq.sort.sort.q10.rmdup.narrowPeak_peak_9525	57	.	1.94611	8.60559	5.79873	96
chr18	37144510	37145452	SRR8861863-78_trimmed.fq.sort.sort.q10.rmdup.narrowPeak_peak_9526	138	.	2.45666	17.5366	13.8744	487
chr18	37215291	37215434	SRR8861863-78_trimmed.fq.sort.sort.q10.rmdup.narrowPeak_peak_9527	34	.	2.93005	6.02348	3.46005	77
chr18	37216286	37216447	SRR8861863-78_trimmed.fq.sort.sort.q10.rmdup.narrowPeak_peak_9528	52	.	3.42452	8.05363	5.297	61
chr18	37264762	37265129	SRR8861863-78_trimmed.fq.sort.sort.q10.rmdup.narrowPeak_peak_9529	49	.	3.55894	7.71396	4.98795	231
chr18	37265402	37265745	SRR8861863-78_trimmed.fq.sort.sort.q10.rmdup.narrowPeak_peak_9530	38	.	3.22804	6.41951	3.81583	63
chr18	37662538	37662716	SRR8861863-78_trimmed.fq.sort.sort.q10.rmdup.narrowPeak_peak_9531	22	.	2.44462	4.61307	2.20626	30
chr18	37720893	37721059	SRR8861863-78_trimmed.fq.sort.sort.q10.rmdup.narrowPeak_peak_9532	24	.	2.34516	4.94233	2.49444	15
chr18	37721656	37721869	SRR8861863-78_trimmed.fq.sort.sort.q10.rmdup.narrowPeak_peak_9533	33	.	2.49483	5.8947	3.34355	110
chr18	37731844	37732083	SRR8861863-78_trimmed.fq.sort.sort.q10.rmdup.narrowPeak_peak_9534	30	.	2.40889	5.56574	3.04974	116
chr18	37742982	37743714	SRR8861863-78_trimmed.fq.sort.sort.q10.rmdup.narrowPeak_peak_9535	78	.	2.69338	10.8213	7.81376	511
chr18	37747564	37747779	SRR8861863-78_trimmed.fq.sort.sort.q10.rmdup.narrowPeak_peak_9536	29	.	2.01524	5.45079	2.94631	110
chr18	37766292	37766552	SRR8861863-78_trimmed.fq.sort.sort.q10.rmdup.narrowPeak_peak_9537	35	.	2.44127	6.09684	3.52615	53
chr18	37766806	37766979	SRR8861863-78_trimmed.fq.sort.sort.q10.rmdup.narrowPeak_peak_9538	36	.	2.47172	6.22285	3.63997	66
chr18	37767209	37767627	SRR8861863-78_trimmed.fq.sort.sort.q10.rmdup.narrowPeak_peak_9539	78	.	3.17552	10.855	7.84446	320
chr18	37767755	37768046	SRR8861863-78_trimmed.fq.sort.sort.q10.rmdup.narrowPeak_peak_9540	56	.	2.85757	8.48343	5.68753	163
chr18	37955470	37957227	SRR8861863-78_trimmed.fq.sort.sort.q10.rmdup.narrowPeak_peak_9541	211	.	5.51132	25.6601	21.1747	793
chr18	37998175	37999250	SRR8861863-78_trimmed.fq.sort.sort.q10.rmdup.narrowPeak_peak_9542	121	.	4.5786	15.6399	12.1732	918
chr18	37999415	37999702	SRR8861863-78_trimmed.fq.sort.sort.q10.rmdup.narrowPeak_peak_9543	41	.	3.01058	6.82506	4.18337	152
chr18	38014030	38014205	SRR8861863-78_trimmed.fq.sort.sort.q10.rmdup.narrowPeak_peak_9544	41	.	2.64362	6.76799	4.13163	129
chr18	38014293	38015226	SRR8861863-78_trimmed.fq.sort.sort.q10.rmdup.narrowPeak_peak_9545	103	.	3.6433	13.6575	10.386	342
chr18	38025234	38027185	SRR8861863-78_trimmed.fq.sort.sort.q10.rmdup.narrowPeak_peak_9546	175	.	3.29698	21.6529	17.5645	89
chr18	38071883	38072090	SRR8861863-78_trimmed.fq.sort.sort.q10.rmdup.narrowPeak_peak_9547	34	.	2.11238	6.00688	3.44508	107
chr18	38072191	38072708	SRR8861863-78_trimmed.fq.sort.sort.q10.rmdup.narrowPeak_peak_9548	26	.	1.99556	5.16369	2.69213	448
chr18	38074555	38074885	SRR8861863-78_trimmed.fq.sort.sort.q10.rmdup.narrowPeak_peak_9549	51	.	2.37223	7.85335	5.11475	76
chr18	38075026	38075262	SRR8861863-78_trimmed.fq.sort.sort.q10.rmdup.narrowPeak_peak_9550	52	.	2.39991	8.01558	5.26235	116
chr18	38146892	38148782	SRR8861863-78_trimmed.fq.sort.sort.q10.rmdup.narrowPeak_peak_9551	122	.	3.39211	15.6855	12.2146	692
chr18	38157756	38159208	SRR8861863-78_trimmed.fq.sort.sort.q10.rmdup.narrowPeak_peak_9552	98	.	3.86391	13.0251	9.81357	281
chr18	38188883	38189044	SRR8861863-78_trimmed.fq.sort.sort.q10.rmdup.narrowPeak_peak_9553	24	.	2.08843	4.89659	2.45345	78
chr18	38189144	38190552	SRR8861863-78_trimmed.fq.sort.sort.q10.rmdup.narrowPeak_peak_9554	142	.	3.62118	18.0066	14.2956	218
chr18	38208180	38208390	SRR8861863-78_trimmed.fq.sort.sort.q10.rmdup.narrowPeak_peak_9555	36	.	1.71947	6.22929	3.64584	79
chr18	38208442	38208760	SRR8861863-78_trimmed.fq.sort.sort.q10.rmdup.narrowPeak_peak_9556	34	.	1.68794	6.00774	3.44584	259
chr18	38208911	38209891	SRR8861863-78_trimmed.fq.sort.sort.q10.rmdup.narrowPeak_peak_9557	80	.	1.96362	11.08	8.04916	849
chr18	38210195	38211402	SRR8861863-78_trimmed.fq.sort.sort.q10.rmdup.narrowPeak_peak_9558	99	.	2.02809	13.1937	9.96637	876
chr18	38284162	38284394	SRR8861863-78_trimmed.fq.sort.sort.q10.rmdup.narrowPeak_peak_9559	68	.	3.84737	9.76721	6.85511	99
chr18	38284500	38284958	SRR8861863-78_trimmed.fq.sort.sort.q10.rmdup.narrowPeak_peak_9560	52	.	3.49001	8.00597	5.25362	143
chr18	38285278	38285421	SRR8861863-78_trimmed.fq.sort.sort.q10.rmdup.narrowPeak_peak_9561	36	.	3.06509	6.20207	3.62114	108
chr18	38471741	38471930	SRR8861863-78_trimmed.fq.sort.sort.q10.rmdup.narrowPeak_peak_9562	37	.	2.73496	6.29653	3.70656	73
chr18	38483294	38484838	SRR8861863-78_trimmed.fq.sort.sort.q10.rmdup.narrowPeak_peak_9563	79	.	2.6969	11.0041	7.98004	1155
chr18	38573881	38574271	SRR8861863-78_trimmed.fq.sort.sort.q10.rmdup.narrowPeak_peak_9564	87	.	4.36218	11.8102	8.71248	267
chr18	38599835	38600972	SRR8861863-78_trimmed.fq.sort.sort.q10.rmdup.narrowPeak_peak_9565	62	.	3.33531	9.12838	6.27386	545
chr18	38939233	38939418	SRR8861863-78_trimmed.fq.sort.sort.q10.rmdup.narrowPeak_peak_9566	56	.	3.73849	8.42615	5.63534	114
chr18	38993719	38995491	SRR8861863-78_trimmed.fq.sort.sort.q10.rmdup.narrowPeak_peak_9567	209	.	4.02424	25.4206	20.9593	447
chr18	39487008	39487216	SRR8861863-78_trimmed.fq.sort.sort.q10.rmdup.narrowPeak_peak_9568	33	.	2.20561	5.8775	3.32801	131
chr18	39487266	39489131	SRR8861863-78_trimmed.fq.sort.sort.q10.rmdup.narrowPeak_peak_9569	224	.	4.30444	27.0762	22.4641	1242
chr18	40091347	40091555	SRR8861863-78_trimmed.fq.sort.sort.q10.rmdup.narrowPeak_peak_9570	33	.	2.19359	5.92594	3.37181	116
chr18	40091892	40092242	SRR8861863-78_trimmed.fq.sort.sort.q10.rmdup.narrowPeak_peak_9571	52	.	2.4732	8.0284	5.27403	103
chr18	40100648	40100902	SRR8861863-78_trimmed.fq.sort.sort.q10.rmdup.narrowPeak_peak_9572	31	.	2.68166	5.63437	3.11148	234
chr18	40255936	40257659	SRR8861863-78_trimmed.fq.sort.sort.q10.rmdup.narrowPeak_peak_9573	211	.	4.01694	25.6481	21.1637	1502
chr18	40257737	40258567	SRR8861863-78_trimmed.fq.sort.sort.q10.rmdup.narrowPeak_peak_9574	85	.	2.79156	11.6074	8.52804	166
chr18	42015935	42016244	SRR8861863-78_trimmed.fq.sort.sort.q10.rmdup.narrowPeak_peak_9576	30	.	2.69424	5.51175	3.00116	87
chr18	42016721	42017334	SRR8861863-78_trimmed.fq.sort.sort.q10.rmdup.narrowPeak_peak_9577	62	.	3.45658	9.07713	6.22731	281
chr18	42017766	42018069	SRR8861863-78_trimmed.fq.sort.sort.q10.rmdup.narrowPeak_peak_9578	59	.	3.37864	8.82511	5.99879	197
chr18	42266008	42266280	SRR8861863-78_trimmed.fq.sort.sort.q10.rmdup.narrowPeak_peak_9579	28	.	2.93999	5.31104	2.82073	195
chr18	42385146	42387091	SRR8861863-78_trimmed.fq.sort.sort.q10.rmdup.narrowPeak_peak_9580	128	.	2.3859	16.3635	12.8239	683
chr18	42415760	42416810	SRR8861863-78_trimmed.fq.sort.sort.q10.rmdup.narrowPeak_peak_9581	86	.	2.25829	11.758	8.66499	207
chr18	42417006	42417750	SRR8861863-78_trimmed.fq.sort.sort.q10.rmdup.narrowPeak_peak_9582	119	.	2.51983	15.3841	11.9435	175
chr18	42417850	42418005	SRR8861863-78_trimmed.fq.sort.sort.q10.rmdup.narrowPeak_peak_9583	51	.	2.00493	7.83799	5.10074	23
chr18	42428663	42428816	SRR8861863-78_trimmed.fq.sort.sort.q10.rmdup.narrowPeak_peak_9584	30	.	2.31077	5.55131	3.03677	24
chr18	42428992	42429383	SRR8861863-78_trimmed.fq.sort.sort.q10.rmdup.narrowPeak_peak_9585	38	.	2.45146	6.41206	3.80921	105
chr18	42740592	42740830	SRR8861863-78_trimmed.fq.sort.sort.q10.rmdup.narrowPeak_peak_9586	24	.	2.68482	4.84098	2.40391	137
chr18	42742339	42742507	SRR8861863-78_trimmed.fq.sort.sort.q10.rmdup.narrowPeak_peak_9587	38	.	3.06986	6.41227	3.80938	88
chr18	42868106	42868327	SRR8861863-78_trimmed.fq.sort.sort.q10.rmdup.narrowPeak_peak_9588	44	.	3.2342	7.07218	4.40615	141
chr18	42896935	42897726	SRR8861863-78_trimmed.fq.sort.sort.q10.rmdup.narrowPeak_peak_9589	99	.	2.60533	13.1289	9.90776	208
chr18	42898138	42899164	SRR8861863-78_trimmed.fq.sort.sort.q10.rmdup.narrowPeak_peak_9590	187	.	3.25886	23.0295	18.7994	208
chr18	42975878	42976082	SRR8861863-78_trimmed.fq.sort.sort.q10.rmdup.narrowPeak_peak_9591	101	.	4.94202	13.3974	10.1505	104
chr18	43207662	43208557	SRR8861863-78_trimmed.fq.sort.sort.q10.rmdup.narrowPeak_peak_9592	192	.	4.43295	23.5643	19.2816	405
chr18	43208748	43209064	SRR8861863-78_trimmed.fq.sort.sort.q10.rmdup.narrowPeak_peak_9593	72	.	2.99623	10.2173	7.2652	112
chr18	43277451	43278261	SRR8861863-78_trimmed.fq.sort.sort.q10.rmdup.narrowPeak_peak_9594	51	.	3.14448	7.84519	5.10732	204
chr18	43370669	43370927	SRR8861863-78_trimmed.fq.sort.sort.q10.rmdup.narrowPeak_peak_9595	26	.	2.51935	5.12438	2.65691	11
chr18	43391293	43392768	SRR8861863-78_trimmed.fq.sort.sort.q10.rmdup.narrowPeak_peak_9596	197	.	4.85555	24.134	19.7943	694
chr18	43437387	43438104	SRR8861863-78_trimmed.fq.sort.sort.q10.rmdup.narrowPeak_peak_9597	71	.	3.34803	10.0662	7.12772	342
chr18	43438764	43438938	SRR8861863-78_trimmed.fq.sort.sort.q10.rmdup.narrowPeak_peak_9598	40	.	2.76065	6.71966	4.08773	44
chr18	43477328	43478834	SRR8861863-78_trimmed.fq.sort.sort.q10.rmdup.narrowPeak_peak_9599	297	.	6.12456	34.9602	29.7739	718
chr18	43478894	43479199	SRR8861863-78_trimmed.fq.sort.sort.q10.rmdup.narrowPeak_peak_9600	46	.	2.75849	7.38353	4.68884	52
chr18	43581725	43582187	SRR8861863-78_trimmed.fq.sort.sort.q10.rmdup.narrowPeak_peak_9601	37	.	3.18602	6.31355	3.72206	115
chr18	43582342	43582530	SRR8861863-78_trimmed.fq.sort.sort.q10.rmdup.narrowPeak_peak_9602	32	.	3.06087	5.79813	3.25645	84
chr18	44811334	44812520	SRR8861863-78_trimmed.fq.sort.sort.q10.rmdup.narrowPeak_peak_9603	201	.	3.83446	24.5741	20.1917	366
chr18	44812588	44813389	SRR8861863-78_trimmed.fq.sort.sort.q10.rmdup.narrowPeak_peak_9604	127	.	3.18298	16.2927	12.7603	408
chr18	45268884	45269054	SRR8861863-78_trimmed.fq.sort.sort.q10.rmdup.narrowPeak_peak_9606	54	.	3.34177	8.2592	5.48421	67
chr18	45269291	45269755	SRR8861863-78_trimmed.fq.sort.sort.q10.rmdup.narrowPeak_peak_9607	65	.	3.58047	9.47187	6.58696	91
chr18	45559927	45562270	SRR8861863-78_trimmed.fq.sort.sort.q10.rmdup.narrowPeak_peak_9608	303	.	4.11368	35.5338	30.3173	786
chr18	46199197	46201223	SRR8861863-78_trimmed.fq.sort.sort.q10.rmdup.narrowPeak_peak_9609	134	.	3.06653	17.0443	13.4343	869
chr18	46211172	46212497	SRR8861863-78_trimmed.fq.sort.sort.q10.rmdup.narrowPeak_peak_9610	132	.	2.83956	16.7929	13.2085	265
chr18	46313420	46314087	SRR8861863-78_trimmed.fq.sort.sort.q10.rmdup.narrowPeak_peak_9611	82	.	4.27004	11.2484	8.20154	276
chr18	46314138	46314372	SRR8861863-78_trimmed.fq.sort.sort.q10.rmdup.narrowPeak_peak_9612	26	.	2.83947	5.06526	2.60422	201
chr18	46464532	46466173	SRR8861863-78_trimmed.fq.sort.sort.q10.rmdup.narrowPeak_peak_9613	232	.	4.30361	27.9776	23.2874	1359
chr18	46466339	46466482	SRR8861863-78_trimmed.fq.sort.sort.q10.rmdup.narrowPeak_peak_9614	20	.	1.96996	4.43045	2.04464	58
chr18	46573546	46574440	SRR8861863-78_trimmed.fq.sort.sort.q10.rmdup.narrowPeak_peak_9615	114	.	3.39369	14.7867	11.405	317
chr18	46574783	46575836	SRR8861863-78_trimmed.fq.sort.sort.q10.rmdup.narrowPeak_peak_9616	138	.	3.7035	17.486	13.8293	529
chr18	46668710	46668902	SRR8861863-78_trimmed.fq.sort.sort.q10.rmdup.narrowPeak_peak_9617	22	.	2.80048	4.62694	2.21321	124
chr18	46727013	46727297	SRR8861863-78_trimmed.fq.sort.sort.q10.rmdup.narrowPeak_peak_9618	37	.	3.29468	6.36921	3.77039	243
chr18	46727485	46727966	SRR8861863-78_trimmed.fq.sort.sort.q10.rmdup.narrowPeak_peak_9619	74	.	4.28309	10.3871	7.41881	129
chr18	46742852	46743216	SRR8861863-78_trimmed.fq.sort.sort.q10.rmdup.narrowPeak_peak_9620	61	.	3.95362	8.97636	6.13561	113
chr18	46848601	46848890	SRR8861863-78_trimmed.fq.sort.sort.q10.rmdup.narrowPeak_peak_9621	60	.	3.10237	8.91297	6.07894	101
chr18	46849435	46850203	SRR8861863-78_trimmed.fq.sort.sort.q10.rmdup.narrowPeak_peak_9622	99	.	3.78034	13.2232	9.99325	534
chr18	46850302	46850522	SRR8861863-78_trimmed.fq.sort.sort.q10.rmdup.narrowPeak_peak_9623	39	.	2.72834	6.60416	3.98307	96
chr18	47154575	47154908	SRR8861863-78_trimmed.fq.sort.sort.q10.rmdup.narrowPeak_peak_9624	55	.	3.78889	8.29671	5.5173	105
chr18	47432170	47432313	SRR8861863-78_trimmed.fq.sort.sort.q10.rmdup.narrowPeak_peak_9625	26	.	2.85779	5.1103	2.64437	22
chr18	47433276	47433779	SRR8861863-78_trimmed.fq.sort.sort.q10.rmdup.narrowPeak_peak_9626	60	.	3.79288	8.8271	6.00052	384
chr18	47703677	47703833	SRR8861863-78_trimmed.fq.sort.sort.q10.rmdup.narrowPeak_peak_9627	28	.	2.96625	5.37469	2.87785	34
chr18	47704196	47704643	SRR8861863-78_trimmed.fq.sort.sort.q10.rmdup.narrowPeak_peak_9628	50	.	3.59875	7.81614	5.08086	308
chr18	51116023	51117527	SRR8861863-78_trimmed.fq.sort.sort.q10.rmdup.narrowPeak_peak_9629	194	.	3.59889	23.7453	19.4442	1067
chr18	52458390	52458586	SRR8861863-78_trimmed.fq.sort.sort.q10.rmdup.narrowPeak_peak_9630	28	.	2.94651	5.32687	2.83497	171
chr18	52527476	52529740	SRR8861863-78_trimmed.fq.sort.sort.q10.rmdup.narrowPeak_peak_9631	274	.	3.63981	32.5047	27.4725	1277
chr18	52967641	52967952	SRR8861863-78_trimmed.fq.sort.sort.q10.rmdup.narrowPeak_peak_9632	39	.	2.34448	6.56866	3.95094	117
chr18	52968682	52968885	SRR8861863-78_trimmed.fq.sort.sort.q10.rmdup.narrowPeak_peak_9633	50	.	2.47019	7.73631	5.00828	67
chr18	52976469	52976682	SRR8861863-78_trimmed.fq.sort.sort.q10.rmdup.narrowPeak_peak_9634	42	.	2.29127	6.90044	4.25161	133
chr18	52977475	52977618	SRR8861863-78_trimmed.fq.sort.sort.q10.rmdup.narrowPeak_peak_9635	35	.	2.22094	6.17758	3.59904	45
chr18	53246578	53247093	SRR8861863-78_trimmed.fq.sort.sort.q10.rmdup.narrowPeak_peak_9636	50	.	3.57476	7.75462	5.02484	272
chr18	53425548	53425913	SRR8861863-78_trimmed.fq.sort.sort.q10.rmdup.narrowPeak_peak_9637	46	.	3.3173	7.30186	4.61454	63
chr18	53460340	53462586	SRR8861863-78_trimmed.fq.sort.sort.q10.rmdup.narrowPeak_peak_9638	91	.	2.06246	12.3279	9.18231	944
chr18	53471882	53472057	SRR8861863-78_trimmed.fq.sort.sort.q10.rmdup.narrowPeak_peak_9639	27	.	1.53085	5.21703	2.73648	131
chr18	53472428	53473344	SRR8861863-78_trimmed.fq.sort.sort.q10.rmdup.narrowPeak_peak_9640	97	.	1.99384	12.9312	9.72865	716
chr18	53473632	53473882	SRR8861863-78_trimmed.fq.sort.sort.q10.rmdup.narrowPeak_peak_9641	55	.	1.78783	8.32405	5.54226	110
chr18	53474076	53474313	SRR8861863-78_trimmed.fq.sort.sort.q10.rmdup.narrowPeak_peak_9642	26	.	1.59011	5.07354	2.61161	82
chr18	53480623	53480793	SRR8861863-78_trimmed.fq.sort.sort.q10.rmdup.narrowPeak_peak_9643	34	.	2.30286	6.00106	3.43981	74
chr18	53506640	53506942	SRR8861863-78_trimmed.fq.sort.sort.q10.rmdup.narrowPeak_peak_9644	43	.	3.45942	6.99235	4.33348	94
chr18	53551584	53551976	SRR8861863-78_trimmed.fq.sort.sort.q10.rmdup.narrowPeak_peak_9645	50	.	3.04959	7.72826	5.00086	269
chr18	53552448	53553118	SRR8861863-78_trimmed.fq.sort.sort.q10.rmdup.narrowPeak_peak_9646	105	.	4.08392	13.8585	10.5674	186
chr18	54502395	54502555	SRR8861863-78_trimmed.fq.sort.sort.q10.rmdup.narrowPeak_peak_9647	55	.	3.78889	8.29671	5.5173	111
chr18	56620544	56620705	SRR8861863-78_trimmed.fq.sort.sort.q10.rmdup.narrowPeak_peak_9648	20	.	2.40084	4.48126	2.08954	54
chr18	56620878	56622031	SRR8861863-78_trimmed.fq.sort.sort.q10.rmdup.narrowPeak_peak_9649	107	.	4.15058	14.1058	10.7907	313
chr18	56678651	56678806	SRR8861863-78_trimmed.fq.sort.sort.q10.rmdup.narrowPeak_peak_9650	55	.	3.78889	8.29671	5.5173	122
chr18	56773489	56776084	SRR8861863-78_trimmed.fq.sort.sort.q10.rmdup.narrowPeak_peak_9651	192	.	3.38096	23.5097	19.2324	1222
chr18	56824316	56824515	SRR8861863-78_trimmed.fq.sort.sort.q10.rmdup.narrowPeak_peak_9652	46	.	3.26819	7.38228	4.68773	76
chr18	56924017	56924236	SRR8861863-78_trimmed.fq.sort.sort.q10.rmdup.narrowPeak_peak_9653	51	.	2.55495	7.88748	5.1458	111
chr18	56924447	56924870	SRR8861863-78_trimmed.fq.sort.sort.q10.rmdup.narrowPeak_peak_9654	54	.	2.63095	8.26606	5.49044	337
chr18	56926719	56926911	SRR8861863-78_trimmed.fq.sort.sort.q10.rmdup.narrowPeak_peak_9655	26	.	2.21601	5.14984	2.67976	140
chr18	56927307	56927574	SRR8861863-78_trimmed.fq.sort.sort.q10.rmdup.narrowPeak_peak_9656	94	.	3.26985	12.5786	9.40948	115
chr18	56972829	56972979	SRR8861863-78_trimmed.fq.sort.sort.q10.rmdup.narrowPeak_peak_9657	31	.	2.94336	5.6896	3.16126	11
chr18	57133672	57133976	SRR8861863-78_trimmed.fq.sort.sort.q10.rmdup.narrowPeak_peak_9658	48	.	3.24137	7.51909	4.81206	139
chr18	57134126	57134312	SRR8861863-78_trimmed.fq.sort.sort.q10.rmdup.narrowPeak_peak_9659	33	.	2.89837	5.93431	3.37928	134
chr18	57161080	57161223	SRR8861863-78_trimmed.fq.sort.sort.q10.rmdup.narrowPeak_peak_9660	22	.	2.76689	4.71772	2.29409	135
chr18	57468245	57468666	SRR8861863-78_trimmed.fq.sort.sort.q10.rmdup.narrowPeak_peak_9661	58	.	3.63687	8.65623	5.84483	140
chr18	57601867	57602010	SRR8861863-78_trimmed.fq.sort.sort.q10.rmdup.narrowPeak_peak_9662	28	.	2.79758	5.30458	2.815	47
chr18	57602101	57602252	SRR8861863-78_trimmed.fq.sort.sort.q10.rmdup.narrowPeak_peak_9663	32	.	2.89223	5.73613	3.20316	100
chr18	57876124	57876365	SRR8861863-78_trimmed.fq.sort.sort.q10.rmdup.narrowPeak_peak_9664	32	.	2.85211	5.80339	3.2611	124
chr18	57876706	57877017	SRR8861863-78_trimmed.fq.sort.sort.q10.rmdup.narrowPeak_peak_9665	42	.	3.10012	6.89643	4.24787	90
chr18	57991124	57991309	SRR8861863-78_trimmed.fq.sort.sort.q10.rmdup.narrowPeak_peak_9666	65	.	4.02888	9.44425	6.56179	132
chr18	57991658	57991854	SRR8861863-78_trimmed.fq.sort.sort.q10.rmdup.narrowPeak_peak_9667	31	.	3.06902	5.62173	3.10001	95
chr18	58208568	58208773	SRR8861863-78_trimmed.fq.sort.sort.q10.rmdup.narrowPeak_peak_9668	27	.	2.96521	5.18549	2.708	103
chr18	58209482	58209639	SRR8861863-78_trimmed.fq.sort.sort.q10.rmdup.narrowPeak_peak_9669	37	.	3.29468	6.36921	3.77039	81
chr18	58559830	58560013	SRR8861863-78_trimmed.fq.sort.sort.q10.rmdup.narrowPeak_peak_9670	32	.	2.86226	5.83219	3.28716	73
chr18	58835829	58836008	SRR8861863-78_trimmed.fq.sort.sort.q10.rmdup.narrowPeak_peak_9671	22	.	2.23855	4.6745	2.25544	38
chr18	58836130	58836326	SRR8861863-78_trimmed.fq.sort.sort.q10.rmdup.narrowPeak_peak_9672	34	.	2.50049	6.05801	3.49111	104
chr18	58836775	58838300	SRR8861863-78_trimmed.fq.sort.sort.q10.rmdup.narrowPeak_peak_9673	104	.	3.65158	13.6947	10.4194	93
chr18	59081084	59081255	SRR8861863-78_trimmed.fq.sort.sort.q10.rmdup.narrowPeak_peak_9674	43	.	3.45942	6.99235	4.33348	72
chr18	59176073	59177710	SRR8861863-78_trimmed.fq.sort.sort.q10.rmdup.narrowPeak_peak_9675	161	.	3.41032	20.1299	16.1984	452
chr18	60623815	60623964	SRR8861863-78_trimmed.fq.sort.sort.q10.rmdup.narrowPeak_peak_9676	23	.	2.64421	4.73469	2.30925	127
chr18	60625578	60625855	SRR8861863-78_trimmed.fq.sort.sort.q10.rmdup.narrowPeak_peak_9677	45	.	3.23194	7.27847	4.59338	220
chr18	60910984	60911478	SRR8861863-78_trimmed.fq.sort.sort.q10.rmdup.narrowPeak_peak_9678	75	.	2.56057	10.5597	7.57592	242
chr18	60911599	60913185	SRR8861863-78_trimmed.fq.sort.sort.q10.rmdup.narrowPeak_peak_9679	269	.	4.19766	31.934	26.9389	783
chr18	60913241	60913399	SRR8861863-78_trimmed.fq.sort.sort.q10.rmdup.narrowPeak_peak_9680	40	.	2.14984	6.63463	4.01064	31
chr18	60925545	60925745	SRR8861863-78_trimmed.fq.sort.sort.q10.rmdup.narrowPeak_peak_9681	17	.	2.33497	4.03165	1.70093	192
chr18	60925911	60926211	SRR8861863-78_trimmed.fq.sort.sort.q10.rmdup.narrowPeak_peak_9682	47	.	3.06937	7.39984	4.70367	106
chr18	60983958	60984736	SRR8861863-78_trimmed.fq.sort.sort.q10.rmdup.narrowPeak_peak_9683	68	.	3.52998	9.79073	6.87653	337
chr18	61011985	61012815	SRR8861863-78_trimmed.fq.sort.sort.q10.rmdup.narrowPeak_peak_9684	79	.	2.10224	10.926	7.90909	655
chr18	61012902	61015154	SRR8861863-78_trimmed.fq.sort.sort.q10.rmdup.narrowPeak_peak_9685	148	.	2.54532	18.676	14.8958	883
chr18	61034957	61036930	SRR8861863-78_trimmed.fq.sort.sort.q10.rmdup.narrowPeak_peak_9686	307	.	3.61808	35.9492	30.7085	1699
chr18	61037173	61037888	SRR8861863-78_trimmed.fq.sort.sort.q10.rmdup.narrowPeak_peak_9687	94	.	2.35845	12.6527	9.47635	178
chr18	61257098	61257510	SRR8861863-78_trimmed.fq.sort.sort.q10.rmdup.narrowPeak_peak_9688	63	.	3.94702	9.23232	6.36868	138
chr18	61281075	61281274	SRR8861863-78_trimmed.fq.sort.sort.q10.rmdup.narrowPeak_peak_9689	36	.	3.059	6.18584	3.60657	73
chr18	61281637	61281913	SRR8861863-78_trimmed.fq.sort.sort.q10.rmdup.narrowPeak_peak_9690	36	.	3.08352	6.25109	3.66547	231
chr18	61400802	61402240	SRR8861863-78_trimmed.fq.sort.sort.q10.rmdup.narrowPeak_peak_9691	199	.	3.91202	24.3409	19.9821	509
chr18	61419526	61419678	SRR8861863-78_trimmed.fq.sort.sort.q10.rmdup.narrowPeak_peak_9692	49	.	3.44674	7.65433	4.93381	111
chr18	61534777	61536156	SRR8861863-78_trimmed.fq.sort.sort.q10.rmdup.narrowPeak_peak_9693	133	.	4.34791	16.9663	13.3644	193
chr18	61536213	61536377	SRR8861863-78_trimmed.fq.sort.sort.q10.rmdup.narrowPeak_peak_9694	40	.	2.74261	6.65522	4.0293	53
chr18	61638809	61638952	SRR8861863-78_trimmed.fq.sort.sort.q10.rmdup.narrowPeak_peak_9695	27	.	2.96521	5.18549	2.708	44
chr18	61690921	61693156	SRR8861863-78_trimmed.fq.sort.sort.q10.rmdup.narrowPeak_peak_9696	203	.	4.21628	24.7024	20.3069	1676
chr18	61785294	61786663	SRR8861863-78_trimmed.fq.sort.sort.q10.rmdup.narrowPeak_peak_9697	107	.	3.93107	14.1022	10.7875	863
chr18	61786796	61787027	SRR8861863-78_trimmed.fq.sort.sort.q10.rmdup.narrowPeak_peak_9698	31	.	2.54977	5.6621	3.13647	187
chr18	61909323	61909542	SRR8861863-78_trimmed.fq.sort.sort.q10.rmdup.narrowPeak_peak_9699	23	.	1.96288	4.81572	2.38147	136
chr18	61909845	61911617	SRR8861863-78_trimmed.fq.sort.sort.q10.rmdup.narrowPeak_peak_9700	253	.	4.28639	30.2645	25.3865	828
chr18	62178818	62179693	SRR8861863-78_trimmed.fq.sort.sort.q10.rmdup.narrowPeak_peak_9701	151	.	3.78023	18.9582	15.1482	724
chr18	62180248	62180743	SRR8861863-78_trimmed.fq.sort.sort.q10.rmdup.narrowPeak_peak_9702	86	.	3.03544	11.7637	8.67028	266
chr18	62323399	62324637	SRR8861863-78_trimmed.fq.sort.sort.q10.rmdup.narrowPeak_peak_9703	167	.	3.34721	20.7583	16.7621	992
chr18	62324716	62325434	SRR8861863-78_trimmed.fq.sort.sort.q10.rmdup.narrowPeak_peak_9704	168	.	3.36447	20.8987	16.8886	191
chr18	62903358	62903551	SRR8861863-78_trimmed.fq.sort.sort.q10.rmdup.narrowPeak_peak_9705	55	.	3.78889	8.29671	5.5173	106
chr18	62903942	62904182	SRR8861863-78_trimmed.fq.sort.sort.q10.rmdup.narrowPeak_peak_9706	37	.	3.29468	6.36921	3.77039	58
chr18	62923366	62923874	SRR8861863-78_trimmed.fq.sort.sort.q10.rmdup.narrowPeak_peak_9707	55	.	3.21306	8.2799	5.50303	124
chr18	62924018	62924920	SRR8861863-78_trimmed.fq.sort.sort.q10.rmdup.narrowPeak_peak_9708	67	.	3.48599	9.64273	6.74258	162
chr18	63319194	63319590	SRR8861863-78_trimmed.fq.sort.sort.q10.rmdup.narrowPeak_peak_9709	44	.	2.25446	7.15703	4.48311	121
chr18	63384358	63386467	SRR8861863-78_trimmed.fq.sort.sort.q10.rmdup.narrowPeak_peak_9710	130	.	2.61157	16.6552	13.0844	1602
chr18	63387484	63387766	SRR8861863-78_trimmed.fq.sort.sort.q10.rmdup.narrowPeak_peak_9711	48	.	1.97771	7.59878	4.88452	110
chr18	63855819	63856047	SRR8861863-78_trimmed.fq.sort.sort.q10.rmdup.narrowPeak_peak_9712	31	.	2.68578	5.64716	3.12306	155
chr18	63862945	63863159	SRR8861863-78_trimmed.fq.sort.sort.q10.rmdup.narrowPeak_peak_9713	35	.	2.62714	6.08408	3.51471	150
chr18	64220874	64221141	SRR8861863-78_trimmed.fq.sort.sort.q10.rmdup.narrowPeak_peak_9714	60	.	3.91281	8.87316	6.04253	153
chr18	64263714	64266429	SRR8861863-78_trimmed.fq.sort.sort.q10.rmdup.narrowPeak_peak_9715	224	.	3.11306	27.0218	22.414	1916
chr18	64331151	64331453	SRR8861863-78_trimmed.fq.sort.sort.q10.rmdup.narrowPeak_peak_9716	48	.	1.69446	7.60826	4.89314	169
chr18	64331794	64332157	SRR8861863-78_trimmed.fq.sort.sort.q10.rmdup.narrowPeak_peak_9717	39	.	1.61531	6.5864	3.96697	248
chr18	64332558	64332751	SRR8861863-78_trimmed.fq.sort.sort.q10.rmdup.narrowPeak_peak_9718	29	.	1.53335	5.46482	2.95892	162
chr18	64332908	64333508	SRR8861863-78_trimmed.fq.sort.sort.q10.rmdup.narrowPeak_peak_9719	32	.	1.54437	5.83074	3.28588	251
chr18	64517141	64518127	SRR8861863-78_trimmed.fq.sort.sort.q10.rmdup.narrowPeak_peak_9720	118	.	4.56883	15.2837	11.853	808
chr18	64518500	64519150	SRR8861863-78_trimmed.fq.sort.sort.q10.rmdup.narrowPeak_peak_9721	72	.	3.64498	10.1731	7.22489	69
chr18	64531342	64531846	SRR8861863-78_trimmed.fq.sort.sort.q10.rmdup.narrowPeak_peak_9722	65	.	3.91909	9.43027	6.54896	151
chr18	64532312	64532518	SRR8861863-78_trimmed.fq.sort.sort.q10.rmdup.narrowPeak_peak_9723	42	.	3.39993	6.84676	4.20305	110
chr18	64628805	64629035	SRR8861863-78_trimmed.fq.sort.sort.q10.rmdup.narrowPeak_peak_9724	50	.	3.34883	7.83442	5.09754	160
chr18	64637750	64637952	SRR8861863-78_trimmed.fq.sort.sort.q10.rmdup.narrowPeak_peak_9725	31	.	2.80242	5.66179	3.13622	59
chr18	64658985	64661000	SRR8861863-78_trimmed.fq.sort.sort.q10.rmdup.narrowPeak_peak_9726	197	.	3.02793	24.0444	19.7123	1177
chr18	64661173	64662062	SRR8861863-78_trimmed.fq.sort.sort.q10.rmdup.narrowPeak_peak_9727	67	.	2.15175	9.63681	6.73726	540
chr18	64886102	64886595	SRR8861863-78_trimmed.fq.sort.sort.q10.rmdup.narrowPeak_peak_9728	74	.	3.98478	10.4357	7.46293	230
chr18	65431561	65432019	SRR8861863-78_trimmed.fq.sort.sort.q10.rmdup.narrowPeak_peak_9729	80	.	4.44782	11.1169	8.08195	95
chr18	65432222	65432590	SRR8861863-78_trimmed.fq.sort.sort.q10.rmdup.narrowPeak_peak_9730	37	.	3.29468	6.36921	3.77039	221
chr18	65872492	65874982	SRR8861863-78_trimmed.fq.sort.sort.q10.rmdup.narrowPeak_peak_9731	168	.	3.07114	20.8144	16.8126	1705
chr18	65935610	65936294	SRR8861863-78_trimmed.fq.sort.sort.q10.rmdup.narrowPeak_peak_9732	63	.	1.81893	9.25095	6.3857	278
chr18	65936548	65936959	SRR8861863-78_trimmed.fq.sort.sort.q10.rmdup.narrowPeak_peak_9733	42	.	1.65828	6.87396	4.22757	226
chr18	65938008	65938243	SRR8861863-78_trimmed.fq.sort.sort.q10.rmdup.narrowPeak_peak_9734	44	.	1.66502	7.15984	4.48563	140
chr18	65938933	65940177	SRR8861863-78_trimmed.fq.sort.sort.q10.rmdup.narrowPeak_peak_9735	38	.	1.63187	6.48648	3.87661	300
chr18	66076238	66076548	SRR8861863-78_trimmed.fq.sort.sort.q10.rmdup.narrowPeak_peak_9736	42	.	3.1611	6.86789	4.22206	69
chr18	66168793	66168994	SRR8861863-78_trimmed.fq.sort.sort.q10.rmdup.narrowPeak_peak_9737	27	.	2.96521	5.18549	2.708	132
chr18	66195475	66195633	SRR8861863-78_trimmed.fq.sort.sort.q10.rmdup.narrowPeak_peak_9738	21	.	2.00112	4.57907	2.17621	116
chr18	66290599	66291771	SRR8861863-78_trimmed.fq.sort.sort.q10.rmdup.narrowPeak_peak_9739	67	.	2.28644	9.70255	6.79626	440
chr18	66292015	66293480	SRR8861863-78_trimmed.fq.sort.sort.q10.rmdup.narrowPeak_peak_9740	144	.	2.93169	18.1698	14.4427	336
chr18	66404750	66404991	SRR8861863-78_trimmed.fq.sort.sort.q10.rmdup.narrowPeak_peak_9741	63	.	3.50861	9.24378	6.37912	169
chr18	66405299	66405525	SRR8861863-78_trimmed.fq.sort.sort.q10.rmdup.narrowPeak_peak_9742	63	.	3.50275	9.22508	6.36208	127
chr18	66458898	66460258	SRR8861863-78_trimmed.fq.sort.sort.q10.rmdup.narrowPeak_peak_9743	95	.	2.96502	12.6903	9.51057	648
chr18	66460609	66461217	SRR8861863-78_trimmed.fq.sort.sort.q10.rmdup.narrowPeak_peak_9744	72	.	2.73015	10.2329	7.27939	395
chr18	66470187	66470426	SRR8861863-78_trimmed.fq.sort.sort.q10.rmdup.narrowPeak_peak_9745	27	.	2.38044	5.19729	2.71861	130
chr18	66470777	66472031	SRR8861863-78_trimmed.fq.sort.sort.q10.rmdup.narrowPeak_peak_9746	67	.	3.04729	9.67826	6.77411	1156
chr18	66495164	66495439	SRR8861863-78_trimmed.fq.sort.sort.q10.rmdup.narrowPeak_peak_9747	33	.	2.70994	5.88533	3.33507	91
chr18	66858928	66860017	SRR8861863-78_trimmed.fq.sort.sort.q10.rmdup.narrowPeak_peak_9748	109	.	3.78922	14.3057	10.9711	701
chr18	66860092	66860244	SRR8861863-78_trimmed.fq.sort.sort.q10.rmdup.narrowPeak_peak_9749	31	.	2.46253	5.63358	3.1108	110
chr18	67087489	67088008	SRR8861863-78_trimmed.fq.sort.sort.q10.rmdup.narrowPeak_peak_9750	68	.	2.91119	9.80796	6.89227	185
chr18	67088780	67089662	SRR8861863-78_trimmed.fq.sort.sort.q10.rmdup.narrowPeak_peak_9751	92	.	3.20213	12.4454	9.28893	494
chr18	67089813	67090006	SRR8861863-78_trimmed.fq.sort.sort.q10.rmdup.narrowPeak_peak_9752	38	.	2.38985	6.40281	3.80071	92
chr18	67119580	67119977	SRR8861863-78_trimmed.fq.sort.sort.q10.rmdup.narrowPeak_peak_9753	62	.	2.47511	9.1434	6.28759	298
chr18	67120060	67121623	SRR8861863-78_trimmed.fq.sort.sort.q10.rmdup.narrowPeak_peak_9754	98	.	2.87585	13.0288	9.81687	514
chr18	67131298	67131669	SRR8861863-78_trimmed.fq.sort.sort.q10.rmdup.narrowPeak_peak_9755	54	.	1.83367	8.16871	5.40161	182
chr18	67132060	67133590	SRR8861863-78_trimmed.fq.sort.sort.q10.rmdup.narrowPeak_peak_9756	120	.	2.19635	15.5062	12.0534	1099
chr18	67133930	67134927	SRR8861863-78_trimmed.fq.sort.sort.q10.rmdup.narrowPeak_peak_9757	89	.	2.01788	12.0786	8.95551	331
chr18	67202829	67202972	SRR8861863-78_trimmed.fq.sort.sort.q10.rmdup.narrowPeak_peak_9758	29	.	2.6096	5.40938	2.909	106
chr18	67287810	67288511	SRR8861863-78_trimmed.fq.sort.sort.q10.rmdup.narrowPeak_peak_9759	55	.	3.78889	8.29671	5.5173	364
chr18	67341904	67344898	SRR8861863-78_trimmed.fq.sort.sort.q10.rmdup.narrowPeak_peak_9760	128	.	2.48594	16.4006	12.8571	1584
chr18	67389107	67391582	SRR8861863-78_trimmed.fq.sort.sort.q10.rmdup.narrowPeak_peak_9761	208	.	3.52571	25.2866	20.8367	1284
chr18	67932038	67932839	SRR8861863-78_trimmed.fq.sort.sort.q10.rmdup.narrowPeak_peak_9762	82	.	4.00365	11.3259	8.27221	546
chr18	68231324	68231547	SRR8861863-78_trimmed.fq.sort.sort.q10.rmdup.narrowPeak_peak_9763	38	.	3.15951	6.45187	3.84531	126
chr18	68336715	68337203	SRR8861863-78_trimmed.fq.sort.sort.q10.rmdup.narrowPeak_peak_9764	36	.	2.65814	6.19337	3.61329	345
chr18	68337656	68337965	SRR8861863-78_trimmed.fq.sort.sort.q10.rmdup.narrowPeak_peak_9765	44	.	2.83774	7.16875	4.49377	64
chr18	68338060	68338287	SRR8861863-78_trimmed.fq.sort.sort.q10.rmdup.narrowPeak_peak_9766	54	.	3.02478	8.22456	5.45246	123
chr18	68390698	68390914	SRR8861863-78_trimmed.fq.sort.sort.q10.rmdup.narrowPeak_peak_9767	42	.	2.70938	6.86226	4.21703	100
chr18	68394636	68395240	SRR8861863-78_trimmed.fq.sort.sort.q10.rmdup.narrowPeak_peak_9768	41	.	2.54566	6.81912	4.17796	60
chr18	69198351	69198505	SRR8861863-78_trimmed.fq.sort.sort.q10.rmdup.narrowPeak_peak_9770	32	.	3.12995	5.7666	3.22795	60
chr18	69722775	69722946	SRR8861863-78_trimmed.fq.sort.sort.q10.rmdup.narrowPeak_peak_9771	27	.	2.96521	5.18549	2.708	67
chr18	69925378	69925593	SRR8861863-78_trimmed.fq.sort.sort.q10.rmdup.narrowPeak_peak_9772	43	.	3.45942	6.99235	4.33348	79
chr18	69925772	69926044	SRR8861863-78_trimmed.fq.sort.sort.q10.rmdup.narrowPeak_peak_9773	37	.	3.29468	6.36921	3.77039	93
chr18	72348283	72348967	SRR8861863-78_trimmed.fq.sort.sort.q10.rmdup.narrowPeak_peak_9774	135	.	2.71609	17.1193	13.5015	554
chr18	72349028	72351213	SRR8861863-78_trimmed.fq.sort.sort.q10.rmdup.narrowPeak_peak_9775	202	.	3.15419	24.6732	20.281	1009
chr18	73623926	73624152	SRR8861863-78_trimmed.fq.sort.sort.q10.rmdup.narrowPeak_peak_9776	71	.	3.29636	10.0878	7.14721	103
chr18	73627321	73627491	SRR8861863-78_trimmed.fq.sort.sort.q10.rmdup.narrowPeak_peak_9777	27	.	2.51502	5.25419	2.76975	42
chr18	73693449	73693746	SRR8861863-78_trimmed.fq.sort.sort.q10.rmdup.narrowPeak_peak_9778	55	.	3.78889	8.29671	5.5173	71
chr18	73693828	73694180	SRR8861863-78_trimmed.fq.sort.sort.q10.rmdup.narrowPeak_peak_9779	55	.	3.78889	8.29671	5.5173	266
chr18	73694480	73694759	SRR8861863-78_trimmed.fq.sort.sort.q10.rmdup.narrowPeak_peak_9780	43	.	3.45942	6.99235	4.33348	53
chr18	73864080	73864420	SRR8861863-78_trimmed.fq.sort.sort.q10.rmdup.narrowPeak_peak_9781	71	.	3.84865	10.0367	7.10077	77
chr18	73865205	73865439	SRR8861863-78_trimmed.fq.sort.sort.q10.rmdup.narrowPeak_peak_9782	51	.	3.44191	7.87239	5.13206	105
chr18	74062593	74063451	SRR8861863-78_trimmed.fq.sort.sort.q10.rmdup.narrowPeak_peak_9783	136	.	2.658	17.3061	13.6682	754
chr18	74063561	74064074	SRR8861863-78_trimmed.fq.sort.sort.q10.rmdup.narrowPeak_peak_9784	94	.	2.35934	12.6616	9.48444	130
chr18	74065197	74065461	SRR8861863-78_trimmed.fq.sort.sort.q10.rmdup.narrowPeak_peak_9785	35	.	1.85446	6.09103	3.52096	77
chr18	74065734	74066487	SRR8861863-78_trimmed.fq.sort.sort.q10.rmdup.narrowPeak_peak_9786	153	.	2.78215	19.1301	15.303	471
chr18	74441351	74441548	SRR8861863-78_trimmed.fq.sort.sort.q10.rmdup.narrowPeak_peak_9787	57	.	1.824	8.52229	5.72281	82
chr18	74441707	74441902	SRR8861863-78_trimmed.fq.sort.sort.q10.rmdup.narrowPeak_peak_9788	25	.	1.58148	5.02461	2.56788	113
chr18	74442671	74443863	SRR8861863-78_trimmed.fq.sort.sort.q10.rmdup.narrowPeak_peak_9789	92	.	2.0188	12.3539	9.20595	822
chr18	74444856	74445176	SRR8861863-78_trimmed.fq.sort.sort.q10.rmdup.narrowPeak_peak_9790	37	.	1.70868	6.39016	3.78928	189
chr18	74487374	74487541	SRR8861863-78_trimmed.fq.sort.sort.q10.rmdup.narrowPeak_peak_9791	29	.	2.28633	5.44816	2.94393	53
chr18	74494821	74495126	SRR8861863-78_trimmed.fq.sort.sort.q10.rmdup.narrowPeak_peak_9792	34	.	2.19821	6.05877	3.49179	279
chr18	74959733	74960423	SRR8861863-78_trimmed.fq.sort.sort.q10.rmdup.narrowPeak_peak_9794	59	.	2.25475	8.76179	5.94111	400
chr18	74961476	74962767	SRR8861863-78_trimmed.fq.sort.sort.q10.rmdup.narrowPeak_peak_9795	182	.	3.1501	22.3881	18.2238	634
chr18	74966966	74967136	SRR8861863-78_trimmed.fq.sort.sort.q10.rmdup.narrowPeak_peak_9796	52	.	2.39334	7.97712	5.22724	34
chr18	74967273	74967572	SRR8861863-78_trimmed.fq.sort.sort.q10.rmdup.narrowPeak_peak_9797	70	.	2.76799	9.94719	7.01933	159
chr18	74987356	74987516	SRR8861863-78_trimmed.fq.sort.sort.q10.rmdup.narrowPeak_peak_9798	32	.	3.12995	5.7666	3.22795	129
chr18	74993989	74995179	SRR8861863-78_trimmed.fq.sort.sort.q10.rmdup.narrowPeak_peak_9799	174	.	3.7411	21.5542	17.4761	1000
chr18	74995642	74996112	SRR8861863-78_trimmed.fq.sort.sort.q10.rmdup.narrowPeak_peak_9800	71	.	2.67423	10.0665	7.12799	171
chr18	75360914	75361142	SRR8861863-78_trimmed.fq.sort.sort.q10.rmdup.narrowPeak_peak_9801	32	.	3.12995	5.7666	3.22795	104
chr18	75361249	75361482	SRR8861863-78_trimmed.fq.sort.sort.q10.rmdup.narrowPeak_peak_9802	32	.	3.12995	5.7666	3.22795	112
chr18	75695504	75696955	SRR8861863-78_trimmed.fq.sort.sort.q10.rmdup.narrowPeak_peak_9803	420	.	6.2354	47.5762	42.0083	530
chr18	75820818	75822535	SRR8861863-78_trimmed.fq.sort.sort.q10.rmdup.narrowPeak_peak_9804	186	.	2.83856	22.8616	18.649	1194
chr18	75915282	75915791	SRR8861863-78_trimmed.fq.sort.sort.q10.rmdup.narrowPeak_peak_9805	35	.	2.90906	6.14698	3.57141	262
chr18	75916057	75916471	SRR8861863-78_trimmed.fq.sort.sort.q10.rmdup.narrowPeak_peak_9806	50	.	3.25015	7.75949	5.02931	79
chr18	76059442	76059603	SRR8861863-78_trimmed.fq.sort.sort.q10.rmdup.narrowPeak_peak_9807	48	.	2.05412	7.53103	4.82291	115
chr18	76059686	76061780	SRR8861863-78_trimmed.fq.sort.sort.q10.rmdup.narrowPeak_peak_9808	209	.	3.32116	25.3784	20.921	497
chr18	76145200	76145752	SRR8861863-78_trimmed.fq.sort.sort.q10.rmdup.narrowPeak_peak_9809	112	.	4.55586	14.597	11.2335	162
chr18	76146173	76146384	SRR8861863-78_trimmed.fq.sort.sort.q10.rmdup.narrowPeak_peak_9810	59	.	3.37321	8.80744	5.98269	87
chr18	76224443	76224586	SRR8861863-78_trimmed.fq.sort.sort.q10.rmdup.narrowPeak_peak_9811	30	.	2.77342	5.57871	3.06129	32
chr18	76376429	76376595	SRR8861863-78_trimmed.fq.sort.sort.q10.rmdup.narrowPeak_peak_9812	48	.	2.75647	7.54313	4.8338	127
chr18	76377618	76377784	SRR8861863-78_trimmed.fq.sort.sort.q10.rmdup.narrowPeak_peak_9813	28	.	2.34125	5.30426	2.81475	45
chr18	76379474	76379674	SRR8861863-78_trimmed.fq.sort.sort.q10.rmdup.narrowPeak_peak_9814	38	.	2.53767	6.49397	3.88333	129
chr18	76390512	76390655	SRR8861863-78_trimmed.fq.sort.sort.q10.rmdup.narrowPeak_peak_9815	36	.	3.15183	6.22689	3.64373	48
chr18	76419486	76419637	SRR8861863-78_trimmed.fq.sort.sort.q10.rmdup.narrowPeak_peak_9816	39	.	3.19893	6.55518	3.93872	47
chr18	76533030	76534061	SRR8861863-78_trimmed.fq.sort.sort.q10.rmdup.narrowPeak_peak_9817	79	.	3.31104	11.0258	7.99984	514
chr18	76534998	76535190	SRR8861863-78_trimmed.fq.sort.sort.q10.rmdup.narrowPeak_peak_9818	29	.	2.37459	5.43341	2.93078	138
chr18	76542592	76542735	SRR8861863-78_trimmed.fq.sort.sort.q10.rmdup.narrowPeak_peak_9819	30	.	2.12226	5.55899	3.04364	52
chr18	76542922	76543613	SRR8861863-78_trimmed.fq.sort.sort.q10.rmdup.narrowPeak_peak_9820	77	.	2.73178	10.7351	7.73523	416
chr18	76543715	76543993	SRR8861863-78_trimmed.fq.sort.sort.q10.rmdup.narrowPeak_peak_9821	94	.	2.91596	12.5693	9.40102	127
chr18	76544213	76544395	SRR8861863-78_trimmed.fq.sort.sort.q10.rmdup.narrowPeak_peak_9822	52	.	2.4115	7.95186	5.20426	106
chr18	76544476	76544887	SRR8861863-78_trimmed.fq.sort.sort.q10.rmdup.narrowPeak_peak_9823	40	.	2.25909	6.72308	4.09084	159
chr18	76545294	76545437	SRR8861863-78_trimmed.fq.sort.sort.q10.rmdup.narrowPeak_peak_9824	23	.	1.98427	4.75736	2.32948	75
chr18	76611663	76611813	SRR8861863-78_trimmed.fq.sort.sort.q10.rmdup.narrowPeak_peak_9825	42	.	3.19115	6.95214	4.29848	52
chr18	76762348	76762503	SRR8861863-78_trimmed.fq.sort.sort.q10.rmdup.narrowPeak_peak_9826	32	.	3.04753	5.765	3.22795	127
chr18	76846090	76846448	SRR8861863-78_trimmed.fq.sort.sort.q10.rmdup.narrowPeak_peak_9827	50	.	1.67546	7.75517	5.02537	126
chr18	76891676	76891821	SRR8861863-78_trimmed.fq.sort.sort.q10.rmdup.narrowPeak_peak_9828	26	.	2.1835	5.1193	2.65243	126
chr18	76892386	76892755	SRR8861863-78_trimmed.fq.sort.sort.q10.rmdup.narrowPeak_peak_9829	43	.	2.48855	6.99348	4.33451	62
chr18	77183992	77185664	SRR8861863-78_trimmed.fq.sort.sort.q10.rmdup.narrowPeak_peak_9830	114	.	2.37632	14.853	11.4652	1295
chr18	77185788	77187484	SRR8861863-78_trimmed.fq.sort.sort.q10.rmdup.narrowPeak_peak_9831	196	.	2.85713	23.9698	19.6451	530
chr18	77254555	77255169	SRR8861863-78_trimmed.fq.sort.sort.q10.rmdup.narrowPeak_peak_9832	63	.	2.93229	9.17198	6.31366	506
chr18	77255521	77255847	SRR8861863-78_trimmed.fq.sort.sort.q10.rmdup.narrowPeak_peak_9833	50	.	2.72666	7.7508	5.02138	140
chr18	77365701	77366400	SRR8861863-78_trimmed.fq.sort.sort.q10.rmdup.narrowPeak_peak_9834	47	.	3.13676	7.41151	4.71433	246
chr18	77563959	77564502	SRR8861863-78_trimmed.fq.sort.sort.q10.rmdup.narrowPeak_peak_9835	63	.	2.65782	9.18455	6.32514	314
chr18	77566241	77566622	SRR8861863-78_trimmed.fq.sort.sort.q10.rmdup.narrowPeak_peak_9836	38	.	2.35667	6.50263	3.89125	89
chr18	77566744	77567001	SRR8861863-78_trimmed.fq.sort.sort.q10.rmdup.narrowPeak_peak_9837	28	.	2.20845	5.33918	2.84603	79
chr18	77715100	77715328	SRR8861863-78_trimmed.fq.sort.sort.q10.rmdup.narrowPeak_peak_9838	43	.	2.469	7.04071	4.37748	142
chr18	77719102	77720288	SRR8861863-78_trimmed.fq.sort.sort.q10.rmdup.narrowPeak_peak_9839	90	.	2.86136	12.2236	9.08745	852
chr18	77721049	77721192	SRR8861863-78_trimmed.fq.sort.sort.q10.rmdup.narrowPeak_peak_9840	35	.	2.27428	6.10318	3.5319	67
chr18	77742073	77743197	SRR8861863-78_trimmed.fq.sort.sort.q10.rmdup.narrowPeak_peak_9841	141	.	4.649	17.853	14.1583	689
chr18	77743347	77743711	SRR8861863-78_trimmed.fq.sort.sort.q10.rmdup.narrowPeak_peak_9842	51	.	3.09457	7.88141	5.1402	132
chr18	77793342	77796167	SRR8861863-78_trimmed.fq.sort.sort.q10.rmdup.narrowPeak_peak_9843	205	.	3.1276	24.9859	20.5647	796
chr18	78046135	78046590	SRR8861863-78_trimmed.fq.sort.sort.q10.rmdup.narrowPeak_peak_9844	31	.	1.73205	5.73098	3.1987	52
chr18	78046806	78048026	SRR8861863-78_trimmed.fq.sort.sort.q10.rmdup.narrowPeak_peak_9845	112	.	2.29929	14.6568	11.2877	1102
chr18	78048220	78048615	SRR8861863-78_trimmed.fq.sort.sort.q10.rmdup.narrowPeak_peak_9846	83	.	2.10724	11.3719	8.31413	153
chr18	78048769	78049585	SRR8861863-78_trimmed.fq.sort.sort.q10.rmdup.narrowPeak_peak_9847	132	.	2.41642	16.8847	13.2909	417
chr18	78049889	78050034	SRR8861863-78_trimmed.fq.sort.sort.q10.rmdup.narrowPeak_peak_9848	29	.	1.69139	5.40992	2.90951	39
chr18	78122827	78123934	SRR8861863-78_trimmed.fq.sort.sort.q10.rmdup.narrowPeak_peak_9849	144	.	3.69619	18.205	14.4743	602
chr18	80174507	80175179	SRR8861863-78_trimmed.fq.sort.sort.q10.rmdup.narrowPeak_peak_9850	61	.	3.30087	9.00919	6.16557	539
chr18	80236035	80237681	SRR8861863-78_trimmed.fq.sort.sort.q10.rmdup.narrowPeak_peak_9851	184	.	4.97009	22.5833	18.4006	1139
chr18	80256966	80257527	SRR8861863-78_trimmed.fq.sort.sort.q10.rmdup.narrowPeak_peak_9852	108	.	5.10676	14.1863	10.863	174
chr18	80294856	80297448	SRR8861863-78_trimmed.fq.sort.sort.q10.rmdup.narrowPeak_peak_9853	146	.	2.89549	18.3738	14.6245	2078
chr18	80297851	80298125	SRR8861863-78_trimmed.fq.sort.sort.q10.rmdup.narrowPeak_peak_9854	45	.	2.02081	7.17877	4.5028	111
chr18	80321493	80323883	SRR8861863-78_trimmed.fq.sort.sort.q10.rmdup.narrowPeak_peak_9855	193	.	3.49664	23.6099	19.323	872
chr18	80324234	80324462	SRR8861863-78_trimmed.fq.sort.sort.q10.rmdup.narrowPeak_peak_9856	30	.	1.96939	5.52341	3.01169	107
chr18	80361742	80364410	SRR8861863-78_trimmed.fq.sort.sort.q10.rmdup.narrowPeak_peak_9857	193	.	3.03934	23.5971	19.3114	1203
chr18	80706392	80707450	SRR8861863-78_trimmed.fq.sort.sort.q10.rmdup.narrowPeak_peak_9858	53	.	2.22715	8.11054	5.34864	845
chr18	80714034	80714206	SRR8861863-78_trimmed.fq.sort.sort.q10.rmdup.narrowPeak_peak_9859	35	.	2.16289	6.08418	3.5148	39
chr18	80941518	80941794	SRR8861863-78_trimmed.fq.sort.sort.q10.rmdup.narrowPeak_peak_9860	27	.	2.59429	5.20959	2.7296	221
chr18	80980991	80981688	SRR8861863-78_trimmed.fq.sort.sort.q10.rmdup.narrowPeak_peak_9861	45	.	1.92218	7.1882	4.51135	529
chr18	80988562	80990122	SRR8861863-78_trimmed.fq.sort.sort.q10.rmdup.narrowPeak_peak_9862	98	.	2.14537	13.0334	9.82111	575
chr18	80990417	80990574	SRR8861863-78_trimmed.fq.sort.sort.q10.rmdup.narrowPeak_peak_9863	33	.	1.73349	5.85912	3.31155	38
chr18	81020680	81020931	SRR8861863-78_trimmed.fq.sort.sort.q10.rmdup.narrowPeak_peak_9864	56	.	3.34136	8.4807	5.68498	103
chr18	81056467	81056736	SRR8861863-78_trimmed.fq.sort.sort.q10.rmdup.narrowPeak_peak_9865	45	.	2.85267	7.22282	4.54266	131
chr18	81057802	81058016	SRR8861863-78_trimmed.fq.sort.sort.q10.rmdup.narrowPeak_peak_9866	43	.	2.94031	6.98047	4.32428	86
chr18	81165575	81165735	SRR8861863-78_trimmed.fq.sort.sort.q10.rmdup.narrowPeak_peak_9867	41	.	2.22599	6.76382	4.12789	50
chr18	81165814	81166657	SRR8861863-78_trimmed.fq.sort.sort.q10.rmdup.narrowPeak_peak_9868	200	.	3.85167	24.4373	20.0684	254
chr18	81166872	81167747	SRR8861863-78_trimmed.fq.sort.sort.q10.rmdup.narrowPeak_peak_9869	92	.	2.83074	12.3763	9.22621	243
chr18	81178750	81178908	SRR8861863-78_trimmed.fq.sort.sort.q10.rmdup.narrowPeak_peak_9870	34	.	2.44218	5.96503	3.40711	103
chr18	81179916	81180108	SRR8861863-78_trimmed.fq.sort.sort.q10.rmdup.narrowPeak_peak_9871	23	.	2.23198	4.76376	2.33511	130
chr18	81180316	81180910	SRR8861863-78_trimmed.fq.sort.sort.q10.rmdup.narrowPeak_peak_9872	38	.	2.53227	6.47184	3.86338	140
chr18	81204201	81204367	SRR8861863-78_trimmed.fq.sort.sort.q10.rmdup.narrowPeak_peak_9873	70	.	3.39029	9.99919	7.06658	58
chr18	81204468	81204702	SRR8861863-78_trimmed.fq.sort.sort.q10.rmdup.narrowPeak_peak_9874	22	.	2.3788	4.67373	2.25491	139
chr18	81205095	81205309	SRR8861863-78_trimmed.fq.sort.sort.q10.rmdup.narrowPeak_peak_9875	42	.	2.76534	6.905	4.25565	76
chr18	81358812	81358993	SRR8861863-78_trimmed.fq.sort.sort.q10.rmdup.narrowPeak_peak_9876	68	.	3.45499	9.77081	6.85836	51
chr18	81359066	81359258	SRR8861863-78_trimmed.fq.sort.sort.q10.rmdup.narrowPeak_peak_9877	34	.	2.73851	5.9764	3.41748	62
chr18	81359323	81360077	SRR8861863-78_trimmed.fq.sort.sort.q10.rmdup.narrowPeak_peak_9878	98	.	4.03281	13.1044	9.88562	337
chr18	81403207	81403460	SRR8861863-78_trimmed.fq.sort.sort.q10.rmdup.narrowPeak_peak_9879	37	.	3.29468	6.36921	3.77039	129
chr18	81528946	81529120	SRR8861863-78_trimmed.fq.sort.sort.q10.rmdup.narrowPeak_peak_9880	29	.	2.24389	5.49749	2.98834	64
chr18	81604546	81604698	SRR8861863-78_trimmed.fq.sort.sort.q10.rmdup.narrowPeak_peak_9881	27	.	2.96521	5.18549	2.708	61
chr18	81646921	81647229	SRR8861863-78_trimmed.fq.sort.sort.q10.rmdup.narrowPeak_peak_9882	54	.	2.23665	8.17739	5.40953	109
chr18	81647525	81648374	SRR8861863-78_trimmed.fq.sort.sort.q10.rmdup.narrowPeak_peak_9883	96	.	2.59265	12.8736	9.67669	328
chr18	81648534	81648856	SRR8861863-78_trimmed.fq.sort.sort.q10.rmdup.narrowPeak_peak_9884	49	.	2.1253	7.69101	4.96719	84
chr18	81705149	81705345	SRR8861863-78_trimmed.fq.sort.sort.q10.rmdup.narrowPeak_peak_9885	36	.	2.75263	6.18872	3.60914	102
chr18	81705703	81705869	SRR8861863-78_trimmed.fq.sort.sort.q10.rmdup.narrowPeak_peak_9886	27	.	2.54873	5.21754	2.7368	62
chr18	81706064	81706281	SRR8861863-78_trimmed.fq.sort.sort.q10.rmdup.narrowPeak_peak_9887	40	.	2.85875	6.71127	4.08014	131
chr18	81898560	81898741	SRR8861863-78_trimmed.fq.sort.sort.q10.rmdup.narrowPeak_peak_9888	26	.	2.65742	5.085	2.62179	105
chr18	81898824	81899003	SRR8861863-78_trimmed.fq.sort.sort.q10.rmdup.narrowPeak_peak_9889	40	.	3.02502	6.6755	4.04768	49
chr18	81899054	81899321	SRR8861863-78_trimmed.fq.sort.sort.q10.rmdup.narrowPeak_peak_9890	36	.	2.92937	6.20604	3.62485	22
chr18	81916376	81917934	SRR8861863-78_trimmed.fq.sort.sort.q10.rmdup.narrowPeak_peak_9891	117	.	3.29877	15.128	11.7121	1069
chr18	81917989	81918340	SRR8861863-78_trimmed.fq.sort.sort.q10.rmdup.narrowPeak_peak_9892	46	.	2.42673	7.37303	4.67931	284
chr18	81939027	81939182	SRR8861863-78_trimmed.fq.sort.sort.q10.rmdup.narrowPeak_peak_9893	38	.	3.24229	6.45532	3.84841	126
chr18	82391966	82392323	SRR8861863-78_trimmed.fq.sort.sort.q10.rmdup.narrowPeak_peak_9896	45	.	2.20622	7.19781	4.52008	83
chr18	82404590	82404855	SRR8861863-78_trimmed.fq.sort.sort.q10.rmdup.narrowPeak_peak_9897	42	.	1.7116	6.91455	4.26439	155
chr18	82404955	82405098	SRR8861863-78_trimmed.fq.sort.sort.q10.rmdup.narrowPeak_peak_9898	21	.	1.54033	4.55649	2.15628	88
chr18	82405405	82408104	SRR8861863-78_trimmed.fq.sort.sort.q10.rmdup.narrowPeak_peak_9899	87	.	1.99294	11.8169	8.7186	1956
chr18	82408157	82408350	SRR8861863-78_trimmed.fq.sort.sort.q10.rmdup.narrowPeak_peak_9900	27	.	1.60033	5.22409	2.74267	68
chr18	82456484	82456647	SRR8861863-78_trimmed.fq.sort.sort.q10.rmdup.narrowPeak_peak_9901	31	.	2.94336	5.6896	3.16126	81
chr18	82463930	82464083	SRR8861863-78_trimmed.fq.sort.sort.q10.rmdup.narrowPeak_peak_9902	43	.	3.02132	7.05123	4.38705	98
chr18	82474175	82474323	SRR8861863-78_trimmed.fq.sort.sort.q10.rmdup.narrowPeak_peak_9903	27	.	1.73243	5.21738	2.73669	109
chr18	82474396	82474685	SRR8861863-78_trimmed.fq.sort.sort.q10.rmdup.narrowPeak_peak_9904	55	.	1.98847	8.37325	5.58709	128
chr18	82474793	82474965	SRR8861863-78_trimmed.fq.sort.sort.q10.rmdup.narrowPeak_peak_9905	34	.	1.78362	6.01968	3.45655	97
chr18	82475580	82475973	SRR8861863-78_trimmed.fq.sort.sort.q10.rmdup.narrowPeak_peak_9906	55	.	1.94814	8.30551	5.52533	117
chr18	82476296	82476815	SRR8861863-78_trimmed.fq.sort.sort.q10.rmdup.narrowPeak_peak_9907	78	.	2.1138	10.8594	7.84851	242
chr18	82485649	82486584	SRR8861863-78_trimmed.fq.sort.sort.q10.rmdup.narrowPeak_peak_9908	52	.	2.54727	7.99493	5.24355	76
chr18	82513710	82513853	SRR8861863-78_trimmed.fq.sort.sort.q10.rmdup.narrowPeak_peak_9909	27	.	2.96521	5.18549	2.708	121
chr18	82558637	82559014	SRR8861863-78_trimmed.fq.sort.sort.q10.rmdup.narrowPeak_peak_9910	36	.	2.2473	6.2006	3.61994	281
chr18	82559097	82560823	SRR8861863-78_trimmed.fq.sort.sort.q10.rmdup.narrowPeak_peak_9911	86	.	2.89417	11.7109	8.62215	316
chr18	82571728	82572075	SRR8861863-78_trimmed.fq.sort.sort.q10.rmdup.narrowPeak_peak_9912	44	.	3.25932	7.1419	4.46933	234
chr18	82572315	82572525	SRR8861863-78_trimmed.fq.sort.sort.q10.rmdup.narrowPeak_peak_9913	36	.	3.02369	6.28473	3.69589	178
chr18	82583882	82584308	SRR8861863-78_trimmed.fq.sort.sort.q10.rmdup.narrowPeak_peak_9914	43	.	2.95362	7.02408	4.36234	387
chr18	82584395	82584645	SRR8861863-78_trimmed.fq.sort.sort.q10.rmdup.narrowPeak_peak_9915	40	.	2.90064	6.66802	4.04092	117
chr18	82763418	82763613	SRR8861863-78_trimmed.fq.sort.sort.q10.rmdup.narrowPeak_peak_9916	36	.	3.25309	6.26892	3.6816	18
chr18	82825954	82826143	SRR8861863-78_trimmed.fq.sort.sort.q10.rmdup.narrowPeak_peak_9917	32	.	3.12995	5.7666	3.22795	110
chr18	82871743	82871954	SRR8861863-78_trimmed.fq.sort.sort.q10.rmdup.narrowPeak_peak_9918	49	.	3.38854	7.7231	4.99629	137
chr18	84089964	84090511	SRR8861863-78_trimmed.fq.sort.sort.q10.rmdup.narrowPeak_peak_9919	32	.	3.12995	5.7666	3.22795	534
chr18	84090825	84090978	SRR8861863-78_trimmed.fq.sort.sort.q10.rmdup.narrowPeak_peak_9920	22	.	2.80048	4.62694	2.21321	80
chr18	84091063	84091206	SRR8861863-78_trimmed.fq.sort.sort.q10.rmdup.narrowPeak_peak_9921	27	.	2.96521	5.18549	2.708	118
chr18	84192852	84193143	SRR8861863-78_trimmed.fq.sort.sort.q10.rmdup.narrowPeak_peak_9922	43	.	3.45942	6.99235	4.33348	162
chr18	84349368	84349529	SRR8861863-78_trimmed.fq.sort.sort.q10.rmdup.narrowPeak_peak_9923	43	.	3.45942	6.99235	4.33348	65
chr18	84702238	84702599	SRR8861863-78_trimmed.fq.sort.sort.q10.rmdup.narrowPeak_peak_9924	38	.	2.88632	6.44161	3.83596	75
chr18	84718635	84720116	SRR8861863-78_trimmed.fq.sort.sort.q10.rmdup.narrowPeak_peak_9925	157	.	2.73898	19.643	15.7619	927
chr18	84720212	84721088	SRR8861863-78_trimmed.fq.sort.sort.q10.rmdup.narrowPeak_peak_9926	173	.	2.80508	21.4208	17.3566	337
chr18	84781522	84781770	SRR8861863-78_trimmed.fq.sort.sort.q10.rmdup.narrowPeak_peak_9927	28	.	2.21818	5.38271	2.8851	131
chr18	84788176	84788782	SRR8861863-78_trimmed.fq.sort.sort.q10.rmdup.narrowPeak_peak_9928	51	.	2.65407	7.90954	5.16577	255
chr18	84822004	84822378	SRR8861863-78_trimmed.fq.sort.sort.q10.rmdup.narrowPeak_peak_9929	53	.	3.62543	8.13067	5.36699	95
chr18	86393299	86393482	SRR8861863-78_trimmed.fq.sort.sort.q10.rmdup.narrowPeak_peak_9930	37	.	1.81038	6.32545	3.73282	84
chr18	86393658	86394386	SRR8861863-78_trimmed.fq.sort.sort.q10.rmdup.narrowPeak_peak_9931	113	.	2.36636	14.7366	11.3599	453
chr18	86394822	86395542	SRR8861863-78_trimmed.fq.sort.sort.q10.rmdup.narrowPeak_peak_9932	117	.	2.37923	15.1401	11.7231	169
chr18	86395701	86396940	SRR8861863-78_trimmed.fq.sort.sort.q10.rmdup.narrowPeak_peak_9933	93	.	2.225	12.5191	9.35544	749
chr18	86711225	86713547	SRR8861863-78_trimmed.fq.sort.sort.q10.rmdup.narrowPeak_peak_9934	112	.	2.34432	14.6013	11.2374	1491
chr18	86713599	86714378	SRR8861863-78_trimmed.fq.sort.sort.q10.rmdup.narrowPeak_peak_9935	60	.	1.99229	8.92163	6.08679	451
chr18	86752800	86752955	SRR8861863-78_trimmed.fq.sort.sort.q10.rmdup.narrowPeak_peak_9936	31	.	2.76072	5.7104	3.18003	77
chr18	88969649	88970000	SRR8861863-78_trimmed.fq.sort.sort.q10.rmdup.narrowPeak_peak_9937	32	.	3.0409	5.74853	3.2144	133
chr18	89767238	89769409	SRR8861863-78_trimmed.fq.sort.sort.q10.rmdup.narrowPeak_peak_9938	170	.	3.05544	21.0521	17.0252	1539
chr18	89769622	89770096	SRR8861863-78_trimmed.fq.sort.sort.q10.rmdup.narrowPeak_peak_9939	54	.	2.14438	8.24192	5.46841	120
chr19	3308749	3309039	SRR8861863-78_trimmed.fq.sort.sort.q10.rmdup.narrowPeak_peak_9940	37	.	2.69702	6.32982	3.73682	139
chr19	3321905	3322386	SRR8861863-78_trimmed.fq.sort.sort.q10.rmdup.narrowPeak_peak_9941	46	.	2.42673	7.37303	4.67931	236
chr19	3323471	3324813	SRR8861863-78_trimmed.fq.sort.sort.q10.rmdup.narrowPeak_peak_9942	149	.	3.6957	18.7088	14.9252	517
chr19	3413213	3415488	SRR8861863-78_trimmed.fq.sort.sort.q10.rmdup.narrowPeak_peak_9943	250	.	3.89364	29.8674	25.0199	1353
chr19	3752915	3753108	SRR8861863-78_trimmed.fq.sort.sort.q10.rmdup.narrowPeak_peak_9944	43	.	3.37434	7.0082	4.34794	86
chr19	3935426	3935737	SRR8861863-78_trimmed.fq.sort.sort.q10.rmdup.narrowPeak_peak_9945	64	.	3.33998	9.36726	6.49168	192
chr19	3935794	3936438	SRR8861863-78_trimmed.fq.sort.sort.q10.rmdup.narrowPeak_peak_9946	81	.	3.6489	11.1849	8.14375	481
chr19	3943493	3943957	SRR8861863-78_trimmed.fq.sort.sort.q10.rmdup.narrowPeak_peak_9947	62	.	3.79634	9.09724	6.24558	330
chr19	3944347	3944546	SRR8861863-78_trimmed.fq.sort.sort.q10.rmdup.narrowPeak_peak_9948	40	.	3.23254	6.64282	4.01806	81
chr19	4099719	4099867	SRR8861863-78_trimmed.fq.sort.sort.q10.rmdup.narrowPeak_peak_9949	28	.	2.15881	5.32698	2.83505	14
chr19	4100121	4102237	SRR8861863-78_trimmed.fq.sort.sort.q10.rmdup.narrowPeak_peak_9950	213	.	4.29762	25.8224	21.3222	1059
chr19	4175992	4176221	SRR8861863-78_trimmed.fq.sort.sort.q10.rmdup.narrowPeak_peak_9951	36	.	2.95516	6.28079	3.69232	100
chr19	4176462	4176664	SRR8861863-78_trimmed.fq.sort.sort.q10.rmdup.narrowPeak_peak_9952	26	.	2.68057	5.15014	2.68001	71
chr19	4204161	4204378	SRR8861863-78_trimmed.fq.sort.sort.q10.rmdup.narrowPeak_peak_9953	37	.	2.98671	6.37187	3.77273	111
chr19	4206119	4206508	SRR8861863-78_trimmed.fq.sort.sort.q10.rmdup.narrowPeak_peak_9954	57	.	3.36353	8.5511	5.74914	108
chr19	4213108	4213274	SRR8861863-78_trimmed.fq.sort.sort.q10.rmdup.narrowPeak_peak_9955	43	.	2.78667	6.983	4.32656	77
chr19	4213411	4213704	SRR8861863-78_trimmed.fq.sort.sort.q10.rmdup.narrowPeak_peak_9956	57	.	3.06818	8.58298	5.77816	117
chr19	4215556	4215852	SRR8861863-78_trimmed.fq.sort.sort.q10.rmdup.narrowPeak_peak_9957	62	.	3.1625	9.14379	6.2879	159
chr19	4228940	4229751	SRR8861863-78_trimmed.fq.sort.sort.q10.rmdup.narrowPeak_peak_9958	61	.	3.49091	8.95126	6.11372	511
chr19	4229801	4230265	SRR8861863-78_trimmed.fq.sort.sort.q10.rmdup.narrowPeak_peak_9959	43	.	3.05613	6.96387	4.30917	242
chr19	4267599	4267823	SRR8861863-78_trimmed.fq.sort.sort.q10.rmdup.narrowPeak_peak_9960	57	.	2.96897	8.58155	5.77683	113
chr19	4267964	4269530	SRR8861863-78_trimmed.fq.sort.sort.q10.rmdup.narrowPeak_peak_9961	93	.	3.55466	12.5318	9.36685	398
chr19	4269606	4269890	SRR8861863-78_trimmed.fq.sort.sort.q10.rmdup.narrowPeak_peak_9962	33	.	2.52173	5.85285	3.30577	201
chr19	4440031	4440208	SRR8861863-78_trimmed.fq.sort.sort.q10.rmdup.narrowPeak_peak_9963	27	.	2.96521	5.18549	2.708	61
chr19	4456512	4457059	SRR8861863-78_trimmed.fq.sort.sort.q10.rmdup.narrowPeak_peak_9964	74	.	4.28309	10.3871	7.41881	92
chr19	4475444	4477631	SRR8861863-78_trimmed.fq.sort.sort.q10.rmdup.narrowPeak_peak_9965	140	.	2.75708	17.699	14.0206	1191
chr19	4477806	4478349	SRR8861863-78_trimmed.fq.sort.sort.q10.rmdup.narrowPeak_peak_9966	74	.	2.25403	10.4651	7.48973	109
chr19	4510880	4511944	SRR8861863-78_trimmed.fq.sort.sort.q10.rmdup.narrowPeak_peak_9967	154	.	5.2424	19.3294	15.4806	421
chr19	4512009	4512423	SRR8861863-78_trimmed.fq.sort.sort.q10.rmdup.narrowPeak_peak_9968	68	.	3.67453	9.76691	6.85486	337
chr19	4644906	4645199	SRR8861863-78_trimmed.fq.sort.sort.q10.rmdup.narrowPeak_peak_9969	28	.	2.69896	5.3638	2.86806	90
chr19	4668875	4669060	SRR8861863-78_trimmed.fq.sort.sort.q10.rmdup.narrowPeak_peak_9970	27	.	2.69466	5.18967	2.71172	50
chr19	4698717	4700550	SRR8861863-78_trimmed.fq.sort.sort.q10.rmdup.narrowPeak_peak_9971	113	.	2.43177	14.7061	11.3323	415
chr19	4711171	4711962	SRR8861863-78_trimmed.fq.sort.sort.q10.rmdup.narrowPeak_peak_9972	149	.	2.80522	18.698	14.9154	607
chr19	4712506	4713510	SRR8861863-78_trimmed.fq.sort.sort.q10.rmdup.narrowPeak_peak_9973	166	.	2.92567	20.6668	16.6796	594
chr19	4713669	4714402	SRR8861863-78_trimmed.fq.sort.sort.q10.rmdup.narrowPeak_peak_9974	52	.	2.05599	8.00868	5.25604	132
chr19	4720388	4720610	SRR8861863-78_trimmed.fq.sort.sort.q10.rmdup.narrowPeak_peak_9975	42	.	3.24974	6.90132	4.25234	46
chr19	4817754	4818249	SRR8861863-78_trimmed.fq.sort.sort.q10.rmdup.narrowPeak_peak_9976	111	.	4.61983	14.4799	11.1281	391
chr19	4820295	4820618	SRR8861863-78_trimmed.fq.sort.sort.q10.rmdup.narrowPeak_peak_9977	52	.	3.49699	8.02529	5.27122	243
chr19	4820853	4820996	SRR8861863-78_trimmed.fq.sort.sort.q10.rmdup.narrowPeak_peak_9978	19	.	2.60108	4.31727	1.94457	107
chr19	4839809	4841930	SRR8861863-78_trimmed.fq.sort.sort.q10.rmdup.narrowPeak_peak_9979	135	.	3.30507	17.1355	13.5159	475
chr19	4842009	4842561	SRR8861863-78_trimmed.fq.sort.sort.q10.rmdup.narrowPeak_peak_9980	84	.	2.6493	11.4755	8.40815	290
chr19	4864748	4865105	SRR8861863-78_trimmed.fq.sort.sort.q10.rmdup.narrowPeak_peak_9981	43	.	2.6151	6.96249	4.30792	118
chr19	4866897	4867120	SRR8861863-78_trimmed.fq.sort.sort.q10.rmdup.narrowPeak_peak_9982	68	.	2.99111	9.81251	6.8964	72
chr19	4876973	4877255	SRR8861863-78_trimmed.fq.sort.sort.q10.rmdup.narrowPeak_peak_9983	45	.	3.38659	7.26524	4.58126	163
chr19	4877316	4877764	SRR8861863-78_trimmed.fq.sort.sort.q10.rmdup.narrowPeak_peak_9984	36	.	3.15183	6.22689	3.64373	92
chr19	4942060	4942337	SRR8861863-78_trimmed.fq.sort.sort.q10.rmdup.narrowPeak_peak_9985	53	.	3.72373	8.13338	5.36948	127
chr19	4942497	4942640	SRR8861863-78_trimmed.fq.sort.sort.q10.rmdup.narrowPeak_peak_9986	35	.	3.20097	6.14247	3.56737	92
chr19	4982736	4983022	SRR8861863-78_trimmed.fq.sort.sort.q10.rmdup.narrowPeak_peak_9987	55	.	2.31351	8.35378	5.56933	53
chr19	4983412	4985273	SRR8861863-78_trimmed.fq.sort.sort.q10.rmdup.narrowPeak_peak_9988	184	.	3.48862	22.6019	18.4176	717
chr19	4989575	4990035	SRR8861863-78_trimmed.fq.sort.sort.q10.rmdup.narrowPeak_peak_9989	36	.	1.85475	6.23487	3.65083	396
chr19	4990126	4991492	SRR8861863-78_trimmed.fq.sort.sort.q10.rmdup.narrowPeak_peak_9990	150	.	2.79175	18.896	15.0928	557
chr19	4991788	4992282	SRR8861863-78_trimmed.fq.sort.sort.q10.rmdup.narrowPeak_peak_9991	52	.	2.04939	8.0448	5.28903	239
chr19	5050567	5050738	SRR8861863-78_trimmed.fq.sort.sort.q10.rmdup.narrowPeak_peak_9992	35	.	2.04549	6.17776	3.59918	50
chr19	5050814	5053737	SRR8861863-78_trimmed.fq.sort.sort.q10.rmdup.narrowPeak_peak_9993	168	.	3.30451	20.8458	16.841	1178
chr19	5068328	5068839	SRR8861863-78_trimmed.fq.sort.sort.q10.rmdup.narrowPeak_peak_9994	53	.	3.54665	8.16214	5.39565	73
chr19	5069209	5069465	SRR8861863-78_trimmed.fq.sort.sort.q10.rmdup.narrowPeak_peak_9995	23	.	2.66944	4.80081	2.36813	25
chr19	5081512	5081742	SRR8861863-78_trimmed.fq.sort.sort.q10.rmdup.narrowPeak_peak_9996	52	.	1.74828	7.99329	5.24202	127
chr19	5082572	5083270	SRR8861863-78_trimmed.fq.sort.sort.q10.rmdup.narrowPeak_peak_9997	30	.	1.58567	5.56845	3.05216	193
chr19	5083505	5083661	SRR8861863-78_trimmed.fq.sort.sort.q10.rmdup.narrowPeak_peak_9998	39	.	1.65064	6.53436	3.91982	94
chr19	5083812	5085418	SRR8861863-78_trimmed.fq.sort.sort.q10.rmdup.narrowPeak_peak_9999	109	.	2.07461	14.2682	10.9371	900
chr19	5085487	5086239	SRR8861863-78_trimmed.fq.sort.sort.q10.rmdup.narrowPeak_peak_10000	111	.	2.13606	14.517	11.1614	353
chr19	5086307	5086450	SRR8861863-78_trimmed.fq.sort.sort.q10.rmdup.narrowPeak_peak_10001	58	.	1.8533	8.60777	5.80078	93
chr19	5307088	5308196	SRR8861863-78_trimmed.fq.sort.sort.q10.rmdup.narrowPeak_peak_10002	108	.	4.23536	14.1196	10.8034	734
chr19	5348840	5349648	SRR8861863-78_trimmed.fq.sort.sort.q10.rmdup.narrowPeak_peak_10003	99	.	3.90164	13.1699	9.94492	641
chr19	5350020	5350314	SRR8861863-78_trimmed.fq.sort.sort.q10.rmdup.narrowPeak_peak_10004	83	.	3.63436	11.3806	8.32186	137
chr19	5393885	5394067	SRR8861863-78_trimmed.fq.sort.sort.q10.rmdup.narrowPeak_peak_10005	22	.	2.80048	4.62694	2.21321	83
chr19	5447268	5447450	SRR8861863-78_trimmed.fq.sort.sort.q10.rmdup.narrowPeak_peak_10006	23	.	1.69774	4.76927	2.34	50
chr19	5447739	5449732	SRR8861863-78_trimmed.fq.sort.sort.q10.rmdup.narrowPeak_peak_10007	267	.	3.35653	31.7471	26.7672	677
chr19	5449862	5450107	SRR8861863-78_trimmed.fq.sort.sort.q10.rmdup.narrowPeak_peak_10008	42	.	1.93423	6.8993	4.25059	134
chr19	5503980	5504129	SRR8861863-78_trimmed.fq.sort.sort.q10.rmdup.narrowPeak_peak_10009	32	.	3.12995	5.7666	3.22795	69
chr19	5558240	5558407	SRR8861863-78_trimmed.fq.sort.sort.q10.rmdup.narrowPeak_peak_10010	37	.	1.69147	6.36109	3.76505	68
chr19	5558567	5559796	SRR8861863-78_trimmed.fq.sort.sort.q10.rmdup.narrowPeak_peak_10011	59	.	1.83766	8.76022	5.93967	217
chr19	5559943	5561044	SRR8861863-78_trimmed.fq.sort.sort.q10.rmdup.narrowPeak_peak_10012	58	.	1.81327	8.65057	5.83977	584
chr19	5561214	5561760	SRR8861863-78_trimmed.fq.sort.sort.q10.rmdup.narrowPeak_peak_10013	100	.	2.07119	13.2841	10.0485	270
chr19	5561822	5562109	SRR8861863-78_trimmed.fq.sort.sort.q10.rmdup.narrowPeak_peak_10014	47	.	1.74993	7.42853	4.72976	192
chr19	5562186	5562364	SRR8861863-78_trimmed.fq.sort.sort.q10.rmdup.narrowPeak_peak_10015	28	.	1.60438	5.31073	2.82051	44
chr19	5653680	5654142	SRR8861863-78_trimmed.fq.sort.sort.q10.rmdup.narrowPeak_peak_10016	62	.	2.81046	9.14354	6.2877	345
chr19	5654202	5655764	SRR8861863-78_trimmed.fq.sort.sort.q10.rmdup.narrowPeak_peak_10017	182	.	4.27378	22.366	18.2039	1066
chr19	5737022	5737253	SRR8861863-78_trimmed.fq.sort.sort.q10.rmdup.narrowPeak_peak_10018	20	.	2.15849	4.4817	2.08993	190
chr19	5744817	5745644	SRR8861863-78_trimmed.fq.sort.sort.q10.rmdup.narrowPeak_peak_10019	101	.	2.85441	13.4123	10.1641	652
chr19	5745936	5746092	SRR8861863-78_trimmed.fq.sort.sort.q10.rmdup.narrowPeak_peak_10020	31	.	1.9925	5.66629	3.14032	128
chr19	5750667	5751698	SRR8861863-78_trimmed.fq.sort.sort.q10.rmdup.narrowPeak_peak_10021	69	.	2.34372	9.916	6.99082	253
chr19	5755890	5757949	SRR8861863-78_trimmed.fq.sort.sort.q10.rmdup.narrowPeak_peak_10022	167	.	3.42685	20.7146	16.7227	1411
chr19	5925240	5926281	SRR8861863-78_trimmed.fq.sort.sort.q10.rmdup.narrowPeak_peak_10023	188	.	6.12802	23.0878	18.8526	510
chr19	6015308	6017132	SRR8861863-78_trimmed.fq.sort.sort.q10.rmdup.narrowPeak_peak_10024	155	.	4.28958	19.4394	15.579	1045
chr19	6270643	6271802	SRR8861863-78_trimmed.fq.sort.sort.q10.rmdup.narrowPeak_peak_10025	97	.	4.3235	12.9134	9.71263	870
chr19	6399997	6401542	SRR8861863-78_trimmed.fq.sort.sort.q10.rmdup.narrowPeak_peak_10026	171	.	2.63618	21.2063	17.1629	610
chr19	6401625	6402198	SRR8861863-78_trimmed.fq.sort.sort.q10.rmdup.narrowPeak_peak_10027	45	.	1.83646	7.24681	4.56451	333
chr19	6418973	6420996	SRR8861863-78_trimmed.fq.sort.sort.q10.rmdup.narrowPeak_peak_10028	159	.	2.62602	19.8529	15.9504	480
chr19	6427365	6427955	SRR8861863-78_trimmed.fq.sort.sort.q10.rmdup.narrowPeak_peak_10029	86	.	1.99851	11.7241	8.63417	142
chr19	6428587	6430145	SRR8861863-78_trimmed.fq.sort.sort.q10.rmdup.narrowPeak_peak_10030	101	.	2.10926	13.4424	10.1914	434
chr19	6430200	6430499	SRR8861863-78_trimmed.fq.sort.sort.q10.rmdup.narrowPeak_peak_10031	27	.	1.62759	5.19192	2.71378	140
chr19	6449161	6449339	SRR8861863-78_trimmed.fq.sort.sort.q10.rmdup.narrowPeak_peak_10032	25	.	2.2127	5.02442	2.56769	111
chr19	6450011	6450184	SRR8861863-78_trimmed.fq.sort.sort.q10.rmdup.narrowPeak_peak_10033	45	.	2.6006	7.20585	4.52734	99
chr19	6463149	6463459	SRR8861863-78_trimmed.fq.sort.sort.q10.rmdup.narrowPeak_peak_10034	64	.	2.84234	9.29689	6.42757	249
chr19	6464690	6464881	SRR8861863-78_trimmed.fq.sort.sort.q10.rmdup.narrowPeak_peak_10035	35	.	2.42349	6.15663	3.5802	125
chr19	6498737	6499201	SRR8861863-78_trimmed.fq.sort.sort.q10.rmdup.narrowPeak_peak_10036	45	.	1.61056	7.17989	4.50389	132
chr19	6499254	6499791	SRR8861863-78_trimmed.fq.sort.sort.q10.rmdup.narrowPeak_peak_10037	49	.	1.63608	7.65572	4.93505	112
chr19	6499881	6500034	SRR8861863-78_trimmed.fq.sort.sort.q10.rmdup.narrowPeak_peak_10038	24	.	1.48255	4.87814	2.43704	30
chr19	6500084	6500289	SRR8861863-78_trimmed.fq.sort.sort.q10.rmdup.narrowPeak_peak_10039	27	.	1.50973	5.26242	2.77715	89
chr19	6512033	6514130	SRR8861863-78_trimmed.fq.sort.sort.q10.rmdup.narrowPeak_peak_10040	155	.	3.10891	19.3784	15.5244	917
chr19	6514245	6514497	SRR8861863-78_trimmed.fq.sort.sort.q10.rmdup.narrowPeak_peak_10041	51	.	2.24826	7.91782	5.17335	125
chr19	6530136	6530512	SRR8861863-78_trimmed.fq.sort.sort.q10.rmdup.narrowPeak_peak_10042	52	.	1.96182	8.03381	5.27907	55
chr19	6531059	6533704	SRR8861863-78_trimmed.fq.sort.sort.q10.rmdup.narrowPeak_peak_10043	150	.	2.58017	18.8255	15.0295	958
chr19	6595567	6595710	SRR8861863-78_trimmed.fq.sort.sort.q10.rmdup.narrowPeak_peak_10044	27	.	2.96521	5.18549	2.708	87
chr19	6640574	6640925	SRR8861863-78_trimmed.fq.sort.sort.q10.rmdup.narrowPeak_peak_10045	122	.	3.43557	15.7114	12.2383	117
chr19	6641328	6642640	SRR8861863-78_trimmed.fq.sort.sort.q10.rmdup.narrowPeak_peak_10046	116	.	3.40997	15.1057	11.6922	855
chr19	6684593	6685726	SRR8861863-78_trimmed.fq.sort.sort.q10.rmdup.narrowPeak_peak_10047	95	.	2.9472	12.7657	9.57885	782
chr19	6685956	6687363	SRR8861863-78_trimmed.fq.sort.sort.q10.rmdup.narrowPeak_peak_10048	124	.	3.35336	15.9017	12.4089	686
chr19	6828953	6829644	SRR8861863-78_trimmed.fq.sort.sort.q10.rmdup.narrowPeak_peak_10049	108	.	2.21015	14.1939	10.8698	446
chr19	6829927	6831999	SRR8861863-78_trimmed.fq.sort.sort.q10.rmdup.narrowPeak_peak_10050	174	.	2.57171	21.5005	17.4283	944
chr19	6838674	6839018	SRR8861863-78_trimmed.fq.sort.sort.q10.rmdup.narrowPeak_peak_10051	44	.	1.91112	7.08972	4.42209	133
chr19	6839129	6839582	SRR8861863-78_trimmed.fq.sort.sort.q10.rmdup.narrowPeak_peak_10052	70	.	2.11179	9.9544	7.02591	256
chr19	6846848	6847424	SRR8861863-78_trimmed.fq.sort.sort.q10.rmdup.narrowPeak_peak_10053	66	.	1.93333	9.57149	6.67779	347
chr19	6847510	6849030	SRR8861863-78_trimmed.fq.sort.sort.q10.rmdup.narrowPeak_peak_10054	81	.	2.08873	11.1559	8.11737	1401
chr19	6849264	6849566	SRR8861863-78_trimmed.fq.sort.sort.q10.rmdup.narrowPeak_peak_10055	38	.	1.78549	6.4774	3.86844	170
chr19	6855126	6855317	SRR8861863-78_trimmed.fq.sort.sort.q10.rmdup.narrowPeak_peak_10056	62	.	2.8026	9.10562	6.25319	134
chr19	6855427	6856250	SRR8861863-78_trimmed.fq.sort.sort.q10.rmdup.narrowPeak_peak_10057	65	.	2.95298	9.45028	6.56731	316
chr19	6924837	6925941	SRR8861863-78_trimmed.fq.sort.sort.q10.rmdup.narrowPeak_peak_10058	75	.	1.91008	10.505	7.52598	386
chr19	6926183	6926607	SRR8861863-78_trimmed.fq.sort.sort.q10.rmdup.narrowPeak_peak_10059	27	.	1.55154	5.28295	2.79567	315
chr19	6927752	6928019	SRR8861863-78_trimmed.fq.sort.sort.q10.rmdup.narrowPeak_peak_10060	29	.	1.52284	5.50456	2.99472	222
chr19	6932868	6934807	SRR8861863-78_trimmed.fq.sort.sort.q10.rmdup.narrowPeak_peak_10061	112	.	2.09686	14.6125	11.2476	919
chr19	6935043	6935507	SRR8861863-78_trimmed.fq.sort.sort.q10.rmdup.narrowPeak_peak_10062	52	.	1.79572	7.98027	5.23012	264
chr19	6969140	6969366	SRR8861863-78_trimmed.fq.sort.sort.q10.rmdup.narrowPeak_peak_10063	43	.	3.45942	6.99235	4.33348	106
chr19	6969515	6969769	SRR8861863-78_trimmed.fq.sort.sort.q10.rmdup.narrowPeak_peak_10064	43	.	3.45942	6.99235	4.33348	141
chr19	6969965	6970248	SRR8861863-78_trimmed.fq.sort.sort.q10.rmdup.narrowPeak_peak_10065	49	.	3.62415	7.63512	4.91632	135
chr19	7055996	7056621	SRR8861863-78_trimmed.fq.sort.sort.q10.rmdup.narrowPeak_peak_10066	104	.	3.89567	13.6879	10.4134	216
chr19	7057140	7057481	SRR8861863-78_trimmed.fq.sort.sort.q10.rmdup.narrowPeak_peak_10067	80	.	3.50605	11.1351	8.09851	98
chr19	7067499	7067922	SRR8861863-78_trimmed.fq.sort.sort.q10.rmdup.narrowPeak_peak_10068	46	.	2.7873	7.32683	4.63726	170
chr19	7096135	7097524	SRR8861863-78_trimmed.fq.sort.sort.q10.rmdup.narrowPeak_peak_10069	95	.	3.30135	12.7369	9.55275	969
chr19	7136604	7136771	SRR8861863-78_trimmed.fq.sort.sort.q10.rmdup.narrowPeak_peak_10070	31	.	2.54977	5.6621	3.13647	56
chr19	7164549	7164823	SRR8861863-78_trimmed.fq.sort.sort.q10.rmdup.narrowPeak_peak_10071	29	.	1.89098	5.41437	2.91361	206
chr19	7165572	7165839	SRR8861863-78_trimmed.fq.sort.sort.q10.rmdup.narrowPeak_peak_10072	57	.	2.20875	8.52753	5.72765	88
chr19	7166163	7167114	SRR8861863-78_trimmed.fq.sort.sort.q10.rmdup.narrowPeak_peak_10073	125	.	2.82178	16.1149	12.5996	397
chr19	7185676	7185908	SRR8861863-78_trimmed.fq.sort.sort.q10.rmdup.narrowPeak_peak_10074	30	.	2.45389	5.60143	3.08183	40
chr19	7186328	7186576	SRR8861863-78_trimmed.fq.sort.sort.q10.rmdup.narrowPeak_peak_10075	54	.	2.93496	8.259	5.48405	118
chr19	7398815	7400650	SRR8861863-78_trimmed.fq.sort.sort.q10.rmdup.narrowPeak_peak_10076	194	.	4.63819	23.7087	19.4109	590
chr19	7611559	7612962	SRR8861863-78_trimmed.fq.sort.sort.q10.rmdup.narrowPeak_peak_10077	100	.	3.60907	13.257	10.0239	309
chr19	7667223	7667408	SRR8861863-78_trimmed.fq.sort.sort.q10.rmdup.narrowPeak_peak_10078	60	.	3.26714	8.89183	6.05956	81
chr19	7667617	7668207	SRR8861863-78_trimmed.fq.sort.sort.q10.rmdup.narrowPeak_peak_10079	101	.	3.95683	13.3804	10.1356	470
chr19	7668284	7668551	SRR8861863-78_trimmed.fq.sort.sort.q10.rmdup.narrowPeak_peak_10080	51	.	3.04501	7.90827	5.16468	137
chr19	7668706	7668937	SRR8861863-78_trimmed.fq.sort.sort.q10.rmdup.narrowPeak_peak_10081	76	.	3.51148	10.6803	7.68552	118
chr19	7669343	7669486	SRR8861863-78_trimmed.fq.sort.sort.q10.rmdup.narrowPeak_peak_10082	35	.	2.68619	6.13105	3.55704	108
chr19	8661537	8661933	SRR8861863-78_trimmed.fq.sort.sort.q10.rmdup.narrowPeak_peak_10083	69	.	3.00028	9.85459	6.93475	104
chr19	8662076	8662805	SRR8861863-78_trimmed.fq.sort.sort.q10.rmdup.narrowPeak_peak_10084	181	.	4.44144	22.3593	18.198	142
chr19	8662913	8663352	SRR8861863-78_trimmed.fq.sort.sort.q10.rmdup.narrowPeak_peak_10085	50	.	2.68437	7.72933	5.00187	58
chr19	8663420	8663594	SRR8861863-78_trimmed.fq.sort.sort.q10.rmdup.narrowPeak_peak_10086	30	.	2.343	5.56167	3.04599	66
chr19	8663916	8664117	SRR8861863-78_trimmed.fq.sort.sort.q10.rmdup.narrowPeak_peak_10087	33	.	2.40181	5.93283	3.37805	74
chr19	10040279	10040454	SRR8861863-78_trimmed.fq.sort.sort.q10.rmdup.narrowPeak_peak_10088	37	.	2.74262	6.32242	3.73004	93
chr19	10042469	10042634	SRR8861863-78_trimmed.fq.sort.sort.q10.rmdup.narrowPeak_peak_10089	32	.	2.61899	5.7471	3.21307	101
chr19	10239720	10240609	SRR8861863-78_trimmed.fq.sort.sort.q10.rmdup.narrowPeak_peak_10090	131	.	4.53202	16.7559	13.1753	620
chr19	10248495	10248880	SRR8861863-78_trimmed.fq.sort.sort.q10.rmdup.narrowPeak_peak_10091	49	.	3.38199	7.70469	4.97954	49
chr19	10263952	10264111	SRR8861863-78_trimmed.fq.sort.sort.q10.rmdup.narrowPeak_peak_10092	36	.	2.72734	6.27076	3.6832	111
chr19	10303917	10304435	SRR8861863-78_trimmed.fq.sort.sort.q10.rmdup.narrowPeak_peak_10093	50	.	2.50578	7.78203	5.04973	186
chr19	10320443	10320594	SRR8861863-78_trimmed.fq.sort.sort.q10.rmdup.narrowPeak_peak_10094	38	.	2.88632	6.44161	3.83596	29
chr19	10339711	10339893	SRR8861863-78_trimmed.fq.sort.sort.q10.rmdup.narrowPeak_peak_10095	34	.	2.38105	5.97535	3.41658	107
chr19	10345565	10346338	SRR8861863-78_trimmed.fq.sort.sort.q10.rmdup.narrowPeak_peak_10096	47	.	2.81107	7.41813	4.72024	322
chr19	10357209	10357617	SRR8861863-78_trimmed.fq.sort.sort.q10.rmdup.narrowPeak_peak_10097	23	.	2.44678	4.75615	2.32839	313
chr19	10357896	10358208	SRR8861863-78_trimmed.fq.sort.sort.q10.rmdup.narrowPeak_peak_10098	92	.	3.76212	12.371	9.22159	134
chr19	10377167	10377383	SRR8861863-78_trimmed.fq.sort.sort.q10.rmdup.narrowPeak_peak_10099	39	.	2.30914	6.51489	3.90226	106
chr19	10389186	10391120	SRR8861863-78_trimmed.fq.sort.sort.q10.rmdup.narrowPeak_peak_10100	187	.	2.94831	22.9337	18.7133	730
chr19	10421843	10422002	SRR8861863-78_trimmed.fq.sort.sort.q10.rmdup.narrowPeak_peak_10101	35	.	2.30747	6.14355	3.56834	29
chr19	10422095	10423557	SRR8861863-78_trimmed.fq.sort.sort.q10.rmdup.narrowPeak_peak_10102	149	.	3.73605	18.6963	14.9139	439
chr19	10455570	10456728	SRR8861863-78_trimmed.fq.sort.sort.q10.rmdup.narrowPeak_peak_10103	99	.	2.13628	13.217	9.98759	667
chr19	10458090	10458244	SRR8861863-78_trimmed.fq.sort.sort.q10.rmdup.narrowPeak_peak_10104	50	.	1.77635	7.74655	5.01759	75
chr19	10458531	10458834	SRR8861863-78_trimmed.fq.sort.sort.q10.rmdup.narrowPeak_peak_10105	45	.	1.73992	7.19293	4.51567	103
chr19	10462063	10462291	SRR8861863-78_trimmed.fq.sort.sort.q10.rmdup.narrowPeak_peak_10106	30	.	1.76794	5.57297	3.05611	88
chr19	10634389	10634543	SRR8861863-78_trimmed.fq.sort.sort.q10.rmdup.narrowPeak_peak_10107	34	.	3.05352	5.97545	3.41664	137
chr19	11090937	11091233	SRR8861863-78_trimmed.fq.sort.sort.q10.rmdup.narrowPeak_peak_10108	111	.	3.0918	14.4586	11.109	176
chr19	11091620	11091805	SRR8861863-78_trimmed.fq.sort.sort.q10.rmdup.narrowPeak_peak_10109	69	.	2.61524	9.86732	6.94633	135
chr19	11092195	11093901	SRR8861863-78_trimmed.fq.sort.sort.q10.rmdup.narrowPeak_peak_10110	133	.	3.27368	16.9204	13.3229	772
chr19	11094155	11094320	SRR8861863-78_trimmed.fq.sort.sort.q10.rmdup.narrowPeak_peak_10111	32	.	2.1012	5.84459	3.29841	73
chr19	11126281	11126431	SRR8861863-78_trimmed.fq.sort.sort.q10.rmdup.narrowPeak_peak_10112	32	.	3.12995	5.7666	3.22795	129
chr19	11447992	11448208	SRR8861863-78_trimmed.fq.sort.sort.q10.rmdup.narrowPeak_peak_10113	20	.	2.25321	4.38059	2.00059	12
chr19	11816279	11816483	SRR8861863-78_trimmed.fq.sort.sort.q10.rmdup.narrowPeak_peak_10114	37	.	1.8482	6.39003	3.78916	74
chr19	11816533	11817020	SRR8861863-78_trimmed.fq.sort.sort.q10.rmdup.narrowPeak_peak_10115	65	.	2.08826	9.43106	6.5497	341
chr19	11817074	11818743	SRR8861863-78_trimmed.fq.sort.sort.q10.rmdup.narrowPeak_peak_10116	134	.	2.57813	17.0332	13.4244	966
chr19	11819191	11819984	SRR8861863-78_trimmed.fq.sort.sort.q10.rmdup.narrowPeak_peak_10117	77	.	2.19483	10.7852	7.78101	126
chr19	11868770	11869045	SRR8861863-78_trimmed.fq.sort.sort.q10.rmdup.narrowPeak_peak_10118	39	.	3.13569	6.5927	3.97269	43
chr19	12499383	12501109	SRR8861863-78_trimmed.fq.sort.sort.q10.rmdup.narrowPeak_peak_10119	299	.	5.34571	35.1163	29.9216	1168
chr19	12509407	12509640	SRR8861863-78_trimmed.fq.sort.sort.q10.rmdup.narrowPeak_peak_10120	43	.	3.45942	6.99235	4.33348	198
chr19	12515625	12516166	SRR8861863-78_trimmed.fq.sort.sort.q10.rmdup.narrowPeak_peak_10121	38	.	2.93365	6.40346	3.80126	112
chr19	12596400	12597263	SRR8861863-78_trimmed.fq.sort.sort.q10.rmdup.narrowPeak_peak_10122	75	.	3.16177	10.586	7.59987	232
chr19	12597352	12597587	SRR8861863-78_trimmed.fq.sort.sort.q10.rmdup.narrowPeak_peak_10123	39	.	2.54582	6.52731	3.9135	114
chr19	12597694	12598134	SRR8861863-78_trimmed.fq.sort.sort.q10.rmdup.narrowPeak_peak_10124	40	.	2.58176	6.67384	4.04624	324
chr19	12599366	12599545	SRR8861863-78_trimmed.fq.sort.sort.q10.rmdup.narrowPeak_peak_10125	24	.	2.29947	4.90001	2.45652	132
chr19	14777235	14777443	SRR8861863-78_trimmed.fq.sort.sort.q10.rmdup.narrowPeak_peak_10126	19	.	2.4845	4.31111	1.93937	16
chr19	14777768	14777959	SRR8861863-78_trimmed.fq.sort.sort.q10.rmdup.narrowPeak_peak_10127	51	.	3.29554	7.89716	5.15459	76
chr19	14889422	14889767	SRR8861863-78_trimmed.fq.sort.sort.q10.rmdup.narrowPeak_peak_10128	36	.	2.66512	6.21794	3.63561	302
chr19	15516812	15517051	SRR8861863-78_trimmed.fq.sort.sort.q10.rmdup.narrowPeak_peak_10129	61	.	3.3718	9.0284	6.18303	109
chr19	15517123	15517326	SRR8861863-78_trimmed.fq.sort.sort.q10.rmdup.narrowPeak_peak_10130	72	.	3.59493	10.2526	7.29729	41
chr19	15517452	15517747	SRR8861863-78_trimmed.fq.sort.sort.q10.rmdup.narrowPeak_peak_10131	71	.	3.6097	10.0565	7.11879	240
chr19	15804526	15804882	SRR8861863-78_trimmed.fq.sort.sort.q10.rmdup.narrowPeak_peak_10132	56	.	3.31406	8.39367	5.60565	68
chr19	16062143	16062395	SRR8861863-78_trimmed.fq.sort.sort.q10.rmdup.narrowPeak_peak_10133	22	.	2.80048	4.62694	2.21321	125
chr19	16435708	16437703	SRR8861863-78_trimmed.fq.sort.sort.q10.rmdup.narrowPeak_peak_10134	212	.	3.63237	25.7496	21.2555	1406
chr19	16779611	16780364	SRR8861863-78_trimmed.fq.sort.sort.q10.rmdup.narrowPeak_peak_10135	80	.	3.04345	11.0274	8.00129	432
chr19	16782228	16782764	SRR8861863-78_trimmed.fq.sort.sort.q10.rmdup.narrowPeak_peak_10136	82	.	3.02987	11.3463	8.29091	297
chr19	16782835	16783174	SRR8861863-78_trimmed.fq.sort.sort.q10.rmdup.narrowPeak_peak_10137	43	.	2.45384	6.96854	4.31346	100
chr19	16869347	16869505	SRR8861863-78_trimmed.fq.sort.sort.q10.rmdup.narrowPeak_peak_10138	25	.	1.52992	4.9901	2.53708	61
chr19	16956281	16956846	SRR8861863-78_trimmed.fq.sort.sort.q10.rmdup.narrowPeak_peak_10139	58	.	2.48717	8.66258	5.8506	170
chr19	16957494	16957680	SRR8861863-78_trimmed.fq.sort.sort.q10.rmdup.narrowPeak_peak_10140	70	.	2.65317	9.94135	7.01396	76
chr19	17136471	17137834	SRR8861863-78_trimmed.fq.sort.sort.q10.rmdup.narrowPeak_peak_10141	135	.	3.38063	17.1974	13.5714	389
chr19	17138101	17138312	SRR8861863-78_trimmed.fq.sort.sort.q10.rmdup.narrowPeak_peak_10142	46	.	2.34442	7.31647	4.62788	98
chr19	17138649	17138944	SRR8861863-78_trimmed.fq.sort.sort.q10.rmdup.narrowPeak_peak_10143	46	.	2.3545	7.3726	4.67891	135
chr19	17355553	17355935	SRR8861863-78_trimmed.fq.sort.sort.q10.rmdup.narrowPeak_peak_10144	60	.	3.33036	8.88938	6.05734	136
chr19	17355999	17356196	SRR8861863-78_trimmed.fq.sort.sort.q10.rmdup.narrowPeak_peak_10145	34	.	2.74679	6.0027	3.44127	131
chr19	17835358	17835616	SRR8861863-78_trimmed.fq.sort.sort.q10.rmdup.narrowPeak_peak_10146	34	.	2.78859	5.96412	3.40626	169
chr19	17838321	17838594	SRR8861863-78_trimmed.fq.sort.sort.q10.rmdup.narrowPeak_peak_10147	66	.	3.54261	9.59251	6.69682	80
chr19	18091055	18091284	SRR8861863-78_trimmed.fq.sort.sort.q10.rmdup.narrowPeak_peak_10148	26	.	2.71985	5.09615	2.63175	173
chr19	18749196	18751176	SRR8861863-78_trimmed.fq.sort.sort.q10.rmdup.narrowPeak_peak_10149	135	.	4.2517	17.1644	13.5417	1160
chr19	18888076	18888442	SRR8861863-78_trimmed.fq.sort.sort.q10.rmdup.narrowPeak_peak_10150	59	.	3.50948	8.7715	5.94999	228
chr19	18888510	18889047	SRR8861863-78_trimmed.fq.sort.sort.q10.rmdup.narrowPeak_peak_10151	107	.	4.50411	14.1098	10.7944	342
chr19	19107709	19110196	SRR8861863-78_trimmed.fq.sort.sort.q10.rmdup.narrowPeak_peak_10152	179	.	3.40005	22.0948	17.9616	2060
chr19	20203423	20203757	SRR8861863-78_trimmed.fq.sort.sort.q10.rmdup.narrowPeak_peak_10153	74	.	4.28309	10.3871	7.41881	252
chr19	20204289	20204504	SRR8861863-78_trimmed.fq.sort.sort.q10.rmdup.narrowPeak_peak_10154	49	.	3.62415	7.63512	4.91632	113
chr19	20448279	20448458	SRR8861863-78_trimmed.fq.sort.sort.q10.rmdup.narrowPeak_peak_10155	37	.	3.29468	6.36921	3.77039	113
chr19	21458033	21459502	SRR8861863-78_trimmed.fq.sort.sort.q10.rmdup.narrowPeak_peak_10156	147	.	4.58141	18.5599	14.791	430
chr19	21471321	21473572	SRR8861863-78_trimmed.fq.sort.sort.q10.rmdup.narrowPeak_peak_10157	220	.	3.79449	26.6236	22.0519	771
chr19	22137731	22138250	SRR8861863-78_trimmed.fq.sort.sort.q10.rmdup.narrowPeak_peak_10158	96	.	4.13427	12.888	9.68959	349
chr19	22138319	22138738	SRR8861863-78_trimmed.fq.sort.sort.q10.rmdup.narrowPeak_peak_10159	95	.	4.1006	12.7736	9.58603	269
chr19	22303138	22303298	SRR8861863-78_trimmed.fq.sort.sort.q10.rmdup.narrowPeak_peak_10160	24	.	2.78588	4.9329	2.48594	100
chr19	22303349	22303842	SRR8861863-78_trimmed.fq.sort.sort.q10.rmdup.narrowPeak_peak_10161	50	.	3.47529	7.73122	5.00354	203
chr19	22447777	22447990	SRR8861863-78_trimmed.fq.sort.sort.q10.rmdup.narrowPeak_peak_10162	32	.	2.83702	5.76049	3.22515	104
chr19	22448065	22448611	SRR8861863-78_trimmed.fq.sort.sort.q10.rmdup.narrowPeak_peak_10163	79	.	3.89902	10.9956	7.97234	300
chr19	22448663	22449082	SRR8861863-78_trimmed.fq.sort.sort.q10.rmdup.narrowPeak_peak_10164	61	.	3.50297	8.98876	6.14697	337
chr19	23134221	23134427	SRR8861863-78_trimmed.fq.sort.sort.q10.rmdup.narrowPeak_peak_10165	49	.	2.31597	7.64322	4.92365	118
chr19	23134571	23135266	SRR8861863-78_trimmed.fq.sort.sort.q10.rmdup.narrowPeak_peak_10166	131	.	3.18694	16.736	13.1573	126
chr19	23141759	23143273	SRR8861863-78_trimmed.fq.sort.sort.q10.rmdup.narrowPeak_peak_10167	135	.	3.60607	17.1779	13.5541	251
chr19	23447038	23447313	SRR8861863-78_trimmed.fq.sort.sort.q10.rmdup.narrowPeak_peak_10168	29	.	2.99297	5.43926	2.93591	125
chr19	23447826	23448108	SRR8861863-78_trimmed.fq.sort.sort.q10.rmdup.narrowPeak_peak_10169	39	.	3.27848	6.54592	3.93029	87
chr19	23651942	23652151	SRR8861863-78_trimmed.fq.sort.sort.q10.rmdup.narrowPeak_peak_10170	37	.	3.29468	6.36921	3.77039	77
chr19	23759174	23761410	SRR8861863-78_trimmed.fq.sort.sort.q10.rmdup.narrowPeak_peak_10171	292	.	4.28243	34.4413	29.281	276
chr19	23761801	23761955	SRR8861863-78_trimmed.fq.sort.sort.q10.rmdup.narrowPeak_peak_10172	54	.	2.27743	8.22999	5.45759	31
chr19	23892023	23894239	SRR8861863-78_trimmed.fq.sort.sort.q10.rmdup.narrowPeak_peak_10173	142	.	2.74903	17.9468	14.2423	502
chr19	24029477	24030655	SRR8861863-78_trimmed.fq.sort.sort.q10.rmdup.narrowPeak_peak_10174	137	.	2.66407	17.3712	13.7271	618
chr19	24031098	24032516	SRR8861863-78_trimmed.fq.sort.sort.q10.rmdup.narrowPeak_peak_10175	105	.	2.43241	13.7872	10.5027	477
chr19	24223191	24223573	SRR8861863-78_trimmed.fq.sort.sort.q10.rmdup.narrowPeak_peak_10176	47	.	2.11297	7.50036	4.79506	273
chr19	24223663	24225639	SRR8861863-78_trimmed.fq.sort.sort.q10.rmdup.narrowPeak_peak_10177	163	.	3.1272	20.3455	16.3914	774
chr19	24554107	24555759	SRR8861863-78_trimmed.fq.sort.sort.q10.rmdup.narrowPeak_peak_10178	174	.	3.36513	21.5756	17.4951	933
chr19	24556418	24557194	SRR8861863-78_trimmed.fq.sort.sort.q10.rmdup.narrowPeak_peak_10179	130	.	2.99219	16.645	13.0752	428
chr19	24844994	24845257	SRR8861863-78_trimmed.fq.sort.sort.q10.rmdup.narrowPeak_peak_10180	41	.	3.21723	6.81386	4.17318	126
chr19	24860495	24860699	SRR8861863-78_trimmed.fq.sort.sort.q10.rmdup.narrowPeak_peak_10181	47	.	2.34578	7.44867	4.74798	42
chr19	24860749	24862446	SRR8861863-78_trimmed.fq.sort.sort.q10.rmdup.narrowPeak_peak_10182	232	.	4.21759	27.9633	23.274	780
chr19	24872504	24872704	SRR8861863-78_trimmed.fq.sort.sort.q10.rmdup.narrowPeak_peak_10183	35	.	2.84301	6.13	3.55609	67
chr19	24897008	24897233	SRR8861863-78_trimmed.fq.sort.sort.q10.rmdup.narrowPeak_peak_10184	50	.	1.73001	7.75465	5.02487	172
chr19	24897503	24897915	SRR8861863-78_trimmed.fq.sort.sort.q10.rmdup.narrowPeak_peak_10185	35	.	1.61067	6.17251	3.59451	297
chr19	24899046	24899220	SRR8861863-78_trimmed.fq.sort.sort.q10.rmdup.narrowPeak_peak_10186	30	.	1.54629	5.55776	3.04257	95
chr19	24899735	24900051	SRR8861863-78_trimmed.fq.sort.sort.q10.rmdup.narrowPeak_peak_10187	44	.	1.63603	7.14459	4.47176	107
chr19	24900696	24901286	SRR8861863-78_trimmed.fq.sort.sort.q10.rmdup.narrowPeak_peak_10188	52	.	1.68928	8.00618	5.25382	122
chr19	24901802	24902035	SRR8861863-78_trimmed.fq.sort.sort.q10.rmdup.narrowPeak_peak_10189	31	.	1.5698	5.66114	3.13562	103
chr19	24903025	24903176	SRR8861863-78_trimmed.fq.sort.sort.q10.rmdup.narrowPeak_peak_10190	33	.	1.6322	5.88901	3.33845	55
chr19	24998802	24999159	SRR8861863-78_trimmed.fq.sort.sort.q10.rmdup.narrowPeak_peak_10191	59	.	2.08712	8.75032	5.93058	265
chr19	25000043	25001699	SRR8861863-78_trimmed.fq.sort.sort.q10.rmdup.narrowPeak_peak_10192	159	.	2.83545	19.8782	15.9731	538
chr19	25237425	25238744	SRR8861863-78_trimmed.fq.sort.sort.q10.rmdup.narrowPeak_peak_10193	269	.	4.83677	31.9043	26.9122	891
chr19	25238839	25239158	SRR8861863-78_trimmed.fq.sort.sort.q10.rmdup.narrowPeak_peak_10194	67	.	2.74476	9.65455	6.75344	247
chr19	25485853	25487750	SRR8861863-78_trimmed.fq.sort.sort.q10.rmdup.narrowPeak_peak_10195	158	.	4.34671	19.7152	15.8271	582
chr19	25504030	25504784	SRR8861863-78_trimmed.fq.sort.sort.q10.rmdup.narrowPeak_peak_10196	52	.	1.83162	8.00964	5.25694	78
chr19	25504879	25505075	SRR8861863-78_trimmed.fq.sort.sort.q10.rmdup.narrowPeak_peak_10197	51	.	1.80887	7.94416	5.19727	89
chr19	25505243	25505675	SRR8861863-78_trimmed.fq.sort.sort.q10.rmdup.narrowPeak_peak_10198	55	.	1.82656	8.2865	5.50906	138
chr19	25505826	25506188	SRR8861863-78_trimmed.fq.sort.sort.q10.rmdup.narrowPeak_peak_10199	59	.	1.84524	8.71766	5.90081	289
chr19	25506342	25506924	SRR8861863-78_trimmed.fq.sort.sort.q10.rmdup.narrowPeak_peak_10200	83	.	1.99999	11.4025	8.34181	340
chr19	25507217	25507568	SRR8861863-78_trimmed.fq.sort.sort.q10.rmdup.narrowPeak_peak_10201	27	.	1.60548	5.23499	2.75243	105
chr19	25507965	25508237	SRR8861863-78_trimmed.fq.sort.sort.q10.rmdup.narrowPeak_peak_10202	41	.	1.71425	6.78099	4.14333	166
chr19	25564193	25564351	SRR8861863-78_trimmed.fq.sort.sort.q10.rmdup.narrowPeak_peak_10203	25	.	2.24465	5.04206	2.58355	106
chr19	25574327	25574474	SRR8861863-78_trimmed.fq.sort.sort.q10.rmdup.narrowPeak_peak_10204	31	.	1.8892	5.62711	3.10502	19
chr19	25574528	25576387	SRR8861863-78_trimmed.fq.sort.sort.q10.rmdup.narrowPeak_peak_10205	111	.	2.6808	14.5474	11.1888	1218
chr19	25612375	25612553	SRR8861863-78_trimmed.fq.sort.sort.q10.rmdup.narrowPeak_peak_10206	25	.	1.48943	4.96631	2.5158	38
chr19	25624137	25624519	SRR8861863-78_trimmed.fq.sort.sort.q10.rmdup.narrowPeak_peak_10207	36	.	1.74778	6.28856	3.69932	137
chr19	25624767	25625512	SRR8861863-78_trimmed.fq.sort.sort.q10.rmdup.narrowPeak_peak_10208	69	.	2.01035	9.89124	6.96818	140
chr19	25625679	25626443	SRR8861863-78_trimmed.fq.sort.sort.q10.rmdup.narrowPeak_peak_10209	53	.	1.92432	8.14275	5.378	381
chr19	25627255	25627460	SRR8861863-78_trimmed.fq.sort.sort.q10.rmdup.narrowPeak_peak_10210	34	.	1.79312	5.97701	3.41802	65
chr19	25637246	25637449	SRR8861863-78_trimmed.fq.sort.sort.q10.rmdup.narrowPeak_peak_10211	41	.	3.30902	6.84077	4.19749	116
chr19	25657438	25657637	SRR8861863-78_trimmed.fq.sort.sort.q10.rmdup.narrowPeak_peak_10212	29	.	2.7218	5.42995	2.92758	136
chr19	26602092	26602239	SRR8861863-78_trimmed.fq.sort.sort.q10.rmdup.narrowPeak_peak_10213	28	.	2.48786	5.30566	2.81595	122
chr19	26607859	26609224	SRR8861863-78_trimmed.fq.sort.sort.q10.rmdup.narrowPeak_peak_10214	160	.	3.90526	19.9607	16.0473	676
chr19	27215407	27216867	SRR8861863-78_trimmed.fq.sort.sort.q10.rmdup.narrowPeak_peak_10215	215	.	3.78804	26.0484	21.528	759
chr19	28677861	28679626	SRR8861863-78_trimmed.fq.sort.sort.q10.rmdup.narrowPeak_peak_10216	229	.	4.24453	27.5625	22.9069	850
chr19	28834118	28834261	SRR8861863-78_trimmed.fq.sort.sort.q10.rmdup.narrowPeak_peak_10217	42	.	2.12034	6.85468	4.21012	35
chr19	28834526	28834891	SRR8861863-78_trimmed.fq.sort.sort.q10.rmdup.narrowPeak_peak_10218	79	.	2.51255	10.9365	7.91866	98
chr19	28835042	28836400	SRR8861863-78_trimmed.fq.sort.sort.q10.rmdup.narrowPeak_peak_10219	148	.	3.14046	18.6384	14.8621	655
chr19	28964734	28965046	SRR8861863-78_trimmed.fq.sort.sort.q10.rmdup.narrowPeak_peak_10220	54	.	3.07837	8.22397	5.45196	183
chr19	28974474	28975553	SRR8861863-78_trimmed.fq.sort.sort.q10.rmdup.narrowPeak_peak_10221	224	.	5.48867	27.1067	22.4917	782
chr19	29186600	29186798	SRR8861863-78_trimmed.fq.sort.sort.q10.rmdup.narrowPeak_peak_10222	30	.	2.97619	5.58684	3.06865	72
chr19	29229983	29230221	SRR8861863-78_trimmed.fq.sort.sort.q10.rmdup.narrowPeak_peak_10223	43	.	3.37434	7.0082	4.34794	113
chr19	29333272	29333500	SRR8861863-78_trimmed.fq.sort.sort.q10.rmdup.narrowPeak_peak_10224	64	.	3.26628	9.32108	6.44962	122
chr19	29333554	29333839	SRR8861863-78_trimmed.fq.sort.sort.q10.rmdup.narrowPeak_peak_10225	39	.	2.77072	6.58633	3.96691	191
chr19	29333973	29334280	SRR8861863-78_trimmed.fq.sort.sort.q10.rmdup.narrowPeak_peak_10226	62	.	3.20464	9.09383	6.24256	188
chr19	29334556	29335118	SRR8861863-78_trimmed.fq.sort.sort.q10.rmdup.narrowPeak_peak_10227	65	.	3.24209	9.44607	6.56346	378
chr19	29366383	29366840	SRR8861863-78_trimmed.fq.sort.sort.q10.rmdup.narrowPeak_peak_10228	46	.	2.89844	7.38773	4.69268	260
chr19	29368002	29368161	SRR8861863-78_trimmed.fq.sort.sort.q10.rmdup.narrowPeak_peak_10229	35	.	2.63055	6.09612	3.52549	41
chr19	29816344	29816535	SRR8861863-78_trimmed.fq.sort.sort.q10.rmdup.narrowPeak_peak_10230	42	.	3.11116	6.92869	4.27725	120
chr19	29970509	29970834	SRR8861863-78_trimmed.fq.sort.sort.q10.rmdup.narrowPeak_peak_10231	38	.	3.24229	6.45532	3.84841	91
chr19	30011742	30012039	SRR8861863-78_trimmed.fq.sort.sort.q10.rmdup.narrowPeak_peak_10232	57	.	3.15653	8.50282	5.70514	132
chr19	30012420	30012565	SRR8861863-78_trimmed.fq.sort.sort.q10.rmdup.narrowPeak_peak_10233	27	.	2.4909	5.17492	2.70231	125
chr19	30012661	30012869	SRR8861863-78_trimmed.fq.sort.sort.q10.rmdup.narrowPeak_peak_10234	67	.	3.30335	9.67623	6.77233	87
chr19	30173589	30175185	SRR8861863-78_trimmed.fq.sort.sort.q10.rmdup.narrowPeak_peak_10235	223	.	4.86141	26.9118	22.3146	810
chr19	30247796	30247971	SRR8861863-78_trimmed.fq.sort.sort.q10.rmdup.narrowPeak_peak_10236	22	.	2.80048	4.62694	2.21321	106
chr19	30538933	30539076	SRR8861863-78_trimmed.fq.sort.sort.q10.rmdup.narrowPeak_peak_10237	31	.	2.56984	5.73168	3.19928	67
chr19	30539371	30539514	SRR8861863-78_trimmed.fq.sort.sort.q10.rmdup.narrowPeak_peak_10238	44	.	2.83774	7.16875	4.49377	20
chr19	30540029	30540382	SRR8861863-78_trimmed.fq.sort.sort.q10.rmdup.narrowPeak_peak_10239	68	.	3.25706	9.7178	6.81014	244
chr19	30548172	30549491	SRR8861863-78_trimmed.fq.sort.sort.q10.rmdup.narrowPeak_peak_10240	161	.	3.16893	20.1072	16.1782	913
chr19	30549618	30550814	SRR8861863-78_trimmed.fq.sort.sort.q10.rmdup.narrowPeak_peak_10241	109	.	2.72373	14.272	10.9405	800
chr19	30664693	30664968	SRR8861863-78_trimmed.fq.sort.sort.q10.rmdup.narrowPeak_peak_10242	42	.	3.10563	6.91254	4.26252	202
chr19	30665079	30666097	SRR8861863-78_trimmed.fq.sort.sort.q10.rmdup.narrowPeak_peak_10243	102	.	4.33354	13.5539	10.2925	461
chr19	31663043	31663312	SRR8861863-78_trimmed.fq.sort.sort.q10.rmdup.narrowPeak_peak_10244	50	.	2.34029	7.78933	5.05643	133
chr19	31663454	31664118	SRR8861863-78_trimmed.fq.sort.sort.q10.rmdup.narrowPeak_peak_10245	121	.	3.11629	15.6241	12.1591	280
chr19	31664890	31665791	SRR8861863-78_trimmed.fq.sort.sort.q10.rmdup.narrowPeak_peak_10246	89	.	2.78637	12.083	8.95956	97
chr19	31665853	31666191	SRR8861863-78_trimmed.fq.sort.sort.q10.rmdup.narrowPeak_peak_10247	43	.	2.24704	6.99884	4.33933	191
chr19	31666479	31666660	SRR8861863-78_trimmed.fq.sort.sort.q10.rmdup.narrowPeak_peak_10248	45	.	2.28145	7.19974	4.5218	69
chr19	31681890	31682067	SRR8861863-78_trimmed.fq.sort.sort.q10.rmdup.narrowPeak_peak_10249	30	.	2.96987	5.57098	3.05437	130
chr19	31744405	31744611	SRR8861863-78_trimmed.fq.sort.sort.q10.rmdup.narrowPeak_peak_10250	41	.	2.30666	6.7438	4.10974	73
chr19	31751887	31752386	SRR8861863-78_trimmed.fq.sort.sort.q10.rmdup.narrowPeak_peak_10251	44	.	2.10726	7.16315	4.48861	244
chr19	31752440	31752794	SRR8861863-78_trimmed.fq.sort.sort.q10.rmdup.narrowPeak_peak_10252	44	.	2.11696	7.13147	4.4599	76
chr19	31763072	31764391	SRR8861863-78_trimmed.fq.sort.sort.q10.rmdup.narrowPeak_peak_10253	102	.	2.3248	13.5244	10.2657	988
chr19	31764508	31764661	SRR8861863-78_trimmed.fq.sort.sort.q10.rmdup.narrowPeak_peak_10254	29	.	1.74889	5.47224	2.96568	58
chr19	31765146	31765355	SRR8861863-78_trimmed.fq.sort.sort.q10.rmdup.narrowPeak_peak_10255	40	.	1.86485	6.67786	4.04985	48
chr19	31765444	31765734	SRR8861863-78_trimmed.fq.sort.sort.q10.rmdup.narrowPeak_peak_10256	44	.	1.91802	7.15114	4.47774	263
chr19	31947294	31947446	SRR8861863-78_trimmed.fq.sort.sort.q10.rmdup.narrowPeak_peak_10257	38	.	2.76978	6.41395	3.81092	66
chr19	31947527	31947678	SRR8861863-78_trimmed.fq.sort.sort.q10.rmdup.narrowPeak_peak_10258	28	.	2.54316	5.34636	2.85249	13
chr19	31970443	31970804	SRR8861863-78_trimmed.fq.sort.sort.q10.rmdup.narrowPeak_peak_10259	50	.	3.26138	7.79364	5.06033	266
chr19	31970954	31971770	SRR8861863-78_trimmed.fq.sort.sort.q10.rmdup.narrowPeak_peak_10260	106	.	4.4484	13.9297	10.6319	325
chr19	32103124	32103298	SRR8861863-78_trimmed.fq.sort.sort.q10.rmdup.narrowPeak_peak_10261	43	.	3.45942	6.99235	4.33348	72
chr19	32321174	32321453	SRR8861863-78_trimmed.fq.sort.sort.q10.rmdup.narrowPeak_peak_10262	43	.	3.45942	6.99235	4.33348	138
chr19	32386110	32386276	SRR8861863-78_trimmed.fq.sort.sort.q10.rmdup.narrowPeak_peak_10263	43	.	2.58753	6.99833	4.33887	82
chr19	32386349	32387979	SRR8861863-78_trimmed.fq.sort.sort.q10.rmdup.narrowPeak_peak_10264	174	.	4.29424	21.5755	17.495	1279
chr19	32594775	32596843	SRR8861863-78_trimmed.fq.sort.sort.q10.rmdup.narrowPeak_peak_10265	135	.	3.79646	17.2205	13.5919	1640
chr19	32596915	32597091	SRR8861863-78_trimmed.fq.sort.sort.q10.rmdup.narrowPeak_peak_10266	47	.	2.57793	7.40557	4.7089	81
chr19	32726360	32728183	SRR8861863-78_trimmed.fq.sort.sort.q10.rmdup.narrowPeak_peak_10267	182	.	3.79217	22.4265	18.259	1252
chr19	32728315	32728532	SRR8861863-78_trimmed.fq.sort.sort.q10.rmdup.narrowPeak_peak_10268	53	.	2.44244	8.12901	5.3655	109
chr19	32728698	32729114	SRR8861863-78_trimmed.fq.sort.sort.q10.rmdup.narrowPeak_peak_10269	55	.	2.48495	8.37121	5.5853	157
chr19	32753911	32755457	SRR8861863-78_trimmed.fq.sort.sort.q10.rmdup.narrowPeak_peak_10270	146	.	4.6303	18.4344	14.6785	1122
chr19	32866377	32866619	SRR8861863-78_trimmed.fq.sort.sort.q10.rmdup.narrowPeak_peak_10271	38	.	2.95847	6.47772	3.8687	114
chr19	32867148	32867471	SRR8861863-78_trimmed.fq.sort.sort.q10.rmdup.narrowPeak_peak_10272	38	.	2.96852	6.5077	3.89582	262
chr19	32867532	32867796	SRR8861863-78_trimmed.fq.sort.sort.q10.rmdup.narrowPeak_peak_10273	59	.	3.43183	8.7666	5.94546	138
chr19	32956708	32957566	SRR8861863-78_trimmed.fq.sort.sort.q10.rmdup.narrowPeak_peak_10274	70	.	3.74672	9.99063	7.05879	199
chr19	33002996	33003198	SRR8861863-78_trimmed.fq.sort.sort.q10.rmdup.narrowPeak_peak_10275	30	.	2.37572	5.56658	3.05049	80
chr19	34292195	34292377	SRR8861863-78_trimmed.fq.sort.sort.q10.rmdup.narrowPeak_peak_10276	36	.	3.23055	6.21434	3.63236	69
chr19	34473319	34473666	SRR8861863-78_trimmed.fq.sort.sort.q10.rmdup.narrowPeak_peak_10277	67	.	2.25487	9.6755	6.77165	249
chr19	34473906	34475364	SRR8861863-78_trimmed.fq.sort.sort.q10.rmdup.narrowPeak_peak_10278	145	.	2.8638	18.2465	14.5113	485
chr19	34475417	34476132	SRR8861863-78_trimmed.fq.sort.sort.q10.rmdup.narrowPeak_peak_10279	110	.	2.60028	14.4371	11.0896	550
chr19	34745802	34747687	SRR8861863-78_trimmed.fq.sort.sort.q10.rmdup.narrowPeak_peak_10280	238	.	5.25658	28.6399	23.8914	912
chr19	36055528	36057350	SRR8861863-78_trimmed.fq.sort.sort.q10.rmdup.narrowPeak_peak_10281	151	.	2.64929	18.913	15.1078	1305
chr19	36227985	36228206	SRR8861863-78_trimmed.fq.sort.sort.q10.rmdup.narrowPeak_peak_10282	37	.	3.29468	6.36921	3.77039	101
chr19	36346307	36346490	SRR8861863-78_trimmed.fq.sort.sort.q10.rmdup.narrowPeak_peak_10283	44	.	1.93666	7.07871	4.41208	89
chr19	36346729	36347977	SRR8861863-78_trimmed.fq.sort.sort.q10.rmdup.narrowPeak_peak_10284	104	.	2.39825	13.6941	10.419	842
chr19	36349725	36350214	SRR8861863-78_trimmed.fq.sort.sort.q10.rmdup.narrowPeak_peak_10285	78	.	2.24279	10.813	7.80634	325
chr19	36410291	36412319	SRR8861863-78_trimmed.fq.sort.sort.q10.rmdup.narrowPeak_peak_10286	225	.	4.03021	27.1475	22.5284	703
chr19	36552428	36552579	SRR8861863-78_trimmed.fq.sort.sort.q10.rmdup.narrowPeak_peak_10287	35	.	2.23533	6.13951	3.56472	105
chr19	36553153	36554043	SRR8861863-78_trimmed.fq.sort.sort.q10.rmdup.narrowPeak_peak_10288	46	.	2.37413	7.35407	4.66204	595
chr19	36555891	36556291	SRR8861863-78_trimmed.fq.sort.sort.q10.rmdup.narrowPeak_peak_10289	61	.	2.56167	8.9519	6.11431	265
chr19	36735430	36735904	SRR8861863-78_trimmed.fq.sort.sort.q10.rmdup.narrowPeak_peak_10290	49	.	3.62415	7.63512	4.91632	364
chr19	36817907	36818351	SRR8861863-78_trimmed.fq.sort.sort.q10.rmdup.narrowPeak_peak_10291	73	.	4.13217	10.2834	7.32523	240
chr19	37172696	37173082	SRR8861863-78_trimmed.fq.sort.sort.q10.rmdup.narrowPeak_peak_10292	43	.	1.99633	6.98771	4.33089	117
chr19	37173138	37174312	SRR8861863-78_trimmed.fq.sort.sort.q10.rmdup.narrowPeak_peak_10293	153	.	2.88288	19.1439	15.3153	733
chr19	37176247	37176609	SRR8861863-78_trimmed.fq.sort.sort.q10.rmdup.narrowPeak_peak_10294	95	.	2.46008	12.7162	9.53405	169
chr19	37205338	37205534	SRR8861863-78_trimmed.fq.sort.sort.q10.rmdup.narrowPeak_peak_10295	42	.	3.41575	6.88558	4.23805	124
chr19	37206150	37206461	SRR8861863-78_trimmed.fq.sort.sort.q10.rmdup.narrowPeak_peak_10296	80	.	4.44782	11.1169	8.08195	142
chr19	37206727	37206957	SRR8861863-78_trimmed.fq.sort.sort.q10.rmdup.narrowPeak_peak_10297	27	.	2.96521	5.18549	2.708	95
chr19	37232867	37234750	SRR8861863-78_trimmed.fq.sort.sort.q10.rmdup.narrowPeak_peak_10298	114	.	2.7168	14.8622	11.4735	1132
chr19	37234934	37235739	SRR8861863-78_trimmed.fq.sort.sort.q10.rmdup.narrowPeak_peak_10299	64	.	2.26232	9.27804	6.41038	168
chr19	37432906	37433796	SRR8861863-78_trimmed.fq.sort.sort.q10.rmdup.narrowPeak_peak_10300	41	.	1.67178	6.79763	4.15852	763
chr19	37433996	37434312	SRR8861863-78_trimmed.fq.sort.sort.q10.rmdup.narrowPeak_peak_10301	44	.	1.68544	7.07203	4.40604	119
chr19	37434972	37435155	SRR8861863-78_trimmed.fq.sort.sort.q10.rmdup.narrowPeak_peak_10302	29	.	1.56499	5.44392	2.94016	127
chr19	37436141	37436408	SRR8861863-78_trimmed.fq.sort.sort.q10.rmdup.narrowPeak_peak_10303	38	.	1.62728	6.42797	3.82364	57
chr19	37436762	37437501	SRR8861863-78_trimmed.fq.sort.sort.q10.rmdup.narrowPeak_peak_10304	56	.	1.75295	8.40751	5.61826	185
chr19	37437684	37437835	SRR8861863-78_trimmed.fq.sort.sort.q10.rmdup.narrowPeak_peak_10305	25	.	1.55806	5.05068	2.59118	86
chr19	37549488	37549729	SRR8861863-78_trimmed.fq.sort.sort.q10.rmdup.narrowPeak_peak_10306	43	.	2.89326	7.00676	4.34661	36
chr19	37684726	37685024	SRR8861863-78_trimmed.fq.sort.sort.q10.rmdup.narrowPeak_peak_10307	26	.	1.54076	5.15458	2.68402	250
chr19	37685193	37685386	SRR8861863-78_trimmed.fq.sort.sort.q10.rmdup.narrowPeak_peak_10308	32	.	1.57268	5.81735	3.27383	111
chr19	37814157	37814429	SRR8861863-78_trimmed.fq.sort.sort.q10.rmdup.narrowPeak_peak_10309	37	.	3.1274	6.36728	3.77039	134
chr19	37814494	37814894	SRR8861863-78_trimmed.fq.sort.sort.q10.rmdup.narrowPeak_peak_10310	55	.	3.60516	8.32218	5.54051	249
chr19	37877094	37879386	SRR8861863-78_trimmed.fq.sort.sort.q10.rmdup.narrowPeak_peak_10311	183	.	3.84028	22.4962	18.3221	1370
chr19	37953685	37953828	SRR8861863-78_trimmed.fq.sort.sort.q10.rmdup.narrowPeak_peak_10312	27	.	2.96521	5.18549	2.708	26
chr19	38041344	38041574	SRR8861863-78_trimmed.fq.sort.sort.q10.rmdup.narrowPeak_peak_10313	42	.	2.56904	6.91934	4.2686	76
chr19	38041931	38042142	SRR8861863-78_trimmed.fq.sort.sort.q10.rmdup.narrowPeak_peak_10314	46	.	2.60032	7.35632	4.66405	102
chr19	38042232	38043237	SRR8861863-78_trimmed.fq.sort.sort.q10.rmdup.narrowPeak_peak_10315	119	.	3.60351	15.4441	11.9972	476
chr19	38095934	38098315	SRR8861863-78_trimmed.fq.sort.sort.q10.rmdup.narrowPeak_peak_10316	123	.	2.39728	15.868	12.3787	1208
chr19	38098428	38098774	SRR8861863-78_trimmed.fq.sort.sort.q10.rmdup.narrowPeak_peak_10317	108	.	2.29883	14.1793	10.8572	213
chr19	38122804	38123125	SRR8861863-78_trimmed.fq.sort.sort.q10.rmdup.narrowPeak_peak_10318	37	.	2.21464	6.36638	3.76984	220
chr19	38123464	38124842	SRR8861863-78_trimmed.fq.sort.sort.q10.rmdup.narrowPeak_peak_10319	94	.	2.90381	12.6737	9.49537	720
chr19	38124941	38125342	SRR8861863-78_trimmed.fq.sort.sort.q10.rmdup.narrowPeak_peak_10320	47	.	2.32479	7.45169	4.75082	262
chr19	38263772	38264632	SRR8861863-78_trimmed.fq.sort.sort.q10.rmdup.narrowPeak_peak_10321	140	.	4.17526	17.7097	14.03	540
chr19	38264838	38265320	SRR8861863-78_trimmed.fq.sort.sort.q10.rmdup.narrowPeak_peak_10322	93	.	3.48885	12.4837	9.32345	227
chr19	38265396	38265584	SRR8861863-78_trimmed.fq.sort.sort.q10.rmdup.narrowPeak_peak_10323	51	.	2.80678	7.91938	5.17477	57
chr19	38396260	38397273	SRR8861863-78_trimmed.fq.sort.sort.q10.rmdup.narrowPeak_peak_10324	94	.	4.67312	12.6753	9.49685	395
chr19	38479813	38480297	SRR8861863-78_trimmed.fq.sort.sort.q10.rmdup.narrowPeak_peak_10325	85	.	2.74069	11.6141	8.53401	256
chr19	38480446	38480895	SRR8861863-78_trimmed.fq.sort.sort.q10.rmdup.narrowPeak_peak_10326	127	.	3.15827	16.3253	12.7895	171
chr19	38481711	38481921	SRR8861863-78_trimmed.fq.sort.sort.q10.rmdup.narrowPeak_peak_10327	18	.	1.85898	4.1902	1.83281	81
chr19	38482078	38482575	SRR8861863-78_trimmed.fq.sort.sort.q10.rmdup.narrowPeak_peak_10328	70	.	2.54622	10.0258	7.09084	190
chr19	38929726	38929934	SRR8861863-78_trimmed.fq.sort.sort.q10.rmdup.narrowPeak_peak_10329	37	.	3.29468	6.36921	3.77039	76
chr19	40269678	40269821	SRR8861863-78_trimmed.fq.sort.sort.q10.rmdup.narrowPeak_peak_10330	21	.	1.98069	4.56754	2.16595	131
chr19	40270320	40271171	SRR8861863-78_trimmed.fq.sort.sort.q10.rmdup.narrowPeak_peak_10331	161	.	3.63291	20.0605	16.1372	461
chr19	40271222	40271408	SRR8861863-78_trimmed.fq.sort.sort.q10.rmdup.narrowPeak_peak_10332	29	.	2.10251	5.45699	2.95196	114
chr19	40271547	40271696	SRR8861863-78_trimmed.fq.sort.sort.q10.rmdup.narrowPeak_peak_10333	25	.	2.03642	5.02282	2.56627	124
chr19	40271850	40272367	SRR8861863-78_trimmed.fq.sort.sort.q10.rmdup.narrowPeak_peak_10334	60	.	2.51879	8.84834	6.01987	69
chr19	40272419	40272774	SRR8861863-78_trimmed.fq.sort.sort.q10.rmdup.narrowPeak_peak_10335	45	.	2.3196	7.17795	4.50202	118
chr19	40621112	40621706	SRR8861863-78_trimmed.fq.sort.sort.q10.rmdup.narrowPeak_peak_10336	43	.	3.45942	6.99235	4.33348	113
chr19	40658738	40658944	SRR8861863-78_trimmed.fq.sort.sort.q10.rmdup.narrowPeak_peak_10337	53	.	3.5181	8.08358	5.32427	113
chr19	41012743	41014281	SRR8861863-78_trimmed.fq.sort.sort.q10.rmdup.narrowPeak_peak_10338	108	.	3.54281	14.1646	10.8439	1069
chr19	41033691	41033834	SRR8861863-78_trimmed.fq.sort.sort.q10.rmdup.narrowPeak_peak_10339	52	.	3.14561	8.05393	5.29725	79
chr19	41087917	41088201	SRR8861863-78_trimmed.fq.sort.sort.q10.rmdup.narrowPeak_peak_10340	47	.	3.06937	7.39984	4.70367	221
chr19	41088617	41088770	SRR8861863-78_trimmed.fq.sort.sort.q10.rmdup.narrowPeak_peak_10341	23	.	2.50556	4.79524	2.36315	12
chr19	41089019	41089298	SRR8861863-78_trimmed.fq.sort.sort.q10.rmdup.narrowPeak_peak_10342	39	.	2.88292	6.6112	3.98942	109
chr19	41205069	41206762	SRR8861863-78_trimmed.fq.sort.sort.q10.rmdup.narrowPeak_peak_10343	197	.	3.32536	24.1017	19.765	807
chr19	41207264	41207579	SRR8861863-78_trimmed.fq.sort.sort.q10.rmdup.narrowPeak_peak_10344	33	.	1.95909	5.87304	3.32401	287
chr19	41299882	41300025	SRR8861863-78_trimmed.fq.sort.sort.q10.rmdup.narrowPeak_peak_10345	22	.	2.57669	4.70641	2.28399	15
chr19	41384073	41385924	SRR8861863-78_trimmed.fq.sort.sort.q10.rmdup.narrowPeak_peak_10346	150	.	4.23152	18.8597	15.0604	887
chr19	41656509	41658238	SRR8861863-78_trimmed.fq.sort.sort.q10.rmdup.narrowPeak_peak_10349	142	.	3.21726	18.0049	14.2941	678
chr19	41664086	41665252	SRR8861863-78_trimmed.fq.sort.sort.q10.rmdup.narrowPeak_peak_10350	57	.	2.19161	8.5047	5.70682	121
chr19	41665463	41665780	SRR8861863-78_trimmed.fq.sort.sort.q10.rmdup.narrowPeak_peak_10351	40	.	2.0202	6.64045	4.0159	236
chr19	41665956	41666099	SRR8861863-78_trimmed.fq.sort.sort.q10.rmdup.narrowPeak_peak_10352	26	.	1.85542	5.1036	2.63842	100
chr19	41676728	41677088	SRR8861863-78_trimmed.fq.sort.sort.q10.rmdup.narrowPeak_peak_10353	24	.	1.95245	4.84273	2.40543	110
chr19	41678654	41679777	SRR8861863-78_trimmed.fq.sort.sort.q10.rmdup.narrowPeak_peak_10354	92	.	2.84206	12.4507	9.29364	727
chr19	41693729	41694106	SRR8861863-78_trimmed.fq.sort.sort.q10.rmdup.narrowPeak_peak_10355	61	.	3.13014	9.01985	6.17526	100
chr19	41694294	41694442	SRR8861863-78_trimmed.fq.sort.sort.q10.rmdup.narrowPeak_peak_10356	44	.	2.83774	7.16875	4.49377	72
chr19	41706253	41706396	SRR8861863-78_trimmed.fq.sort.sort.q10.rmdup.narrowPeak_peak_10357	24	.	2.33398	4.90246	2.45865	67
chr19	41716282	41716739	SRR8861863-78_trimmed.fq.sort.sort.q10.rmdup.narrowPeak_peak_10358	47	.	2.74103	7.48032	4.77678	184
chr19	41716914	41717152	SRR8861863-78_trimmed.fq.sort.sort.q10.rmdup.narrowPeak_peak_10359	44	.	2.69288	7.12219	4.4515	109
chr19	41717250	41717570	SRR8861863-78_trimmed.fq.sort.sort.q10.rmdup.narrowPeak_peak_10360	46	.	2.74892	7.34558	4.65437	113
chr19	41742384	41744187	SRR8861863-78_trimmed.fq.sort.sort.q10.rmdup.narrowPeak_peak_10361	93	.	2.07595	12.509	9.34625	419
chr19	41794131	41794332	SRR8861863-78_trimmed.fq.sort.sort.q10.rmdup.narrowPeak_peak_10362	31	.	2.30048	5.62855	3.1062	74
chr19	41800324	41800690	SRR8861863-78_trimmed.fq.sort.sort.q10.rmdup.narrowPeak_peak_10363	68	.	3.16	9.75322	6.84246	104
chr19	41801118	41801503	SRR8861863-78_trimmed.fq.sort.sort.q10.rmdup.narrowPeak_peak_10364	49	.	2.88127	7.68589	4.96244	272
chr19	41830508	41831200	SRR8861863-78_trimmed.fq.sort.sort.q10.rmdup.narrowPeak_peak_10365	127	.	2.64958	16.2872	12.7552	580
chr19	41831337	41832384	SRR8861863-78_trimmed.fq.sort.sort.q10.rmdup.narrowPeak_peak_10366	181	.	2.95639	22.2871	18.1335	637
chr19	41832496	41833184	SRR8861863-78_trimmed.fq.sort.sort.q10.rmdup.narrowPeak_peak_10367	63	.	2.10401	9.19432	6.33408	256
chr19	41845334	41845655	SRR8861863-78_trimmed.fq.sort.sort.q10.rmdup.narrowPeak_peak_10368	71	.	2.55907	10.1101	7.16751	185
chr19	41845828	41847375	SRR8861863-78_trimmed.fq.sort.sort.q10.rmdup.narrowPeak_peak_10369	337	.	4.79978	39.1202	33.7477	1072
chr19	41982511	41983914	SRR8861863-78_trimmed.fq.sort.sort.q10.rmdup.narrowPeak_peak_10370	153	.	5.65171	19.1327	15.3051	518
chr19	42039423	42039661	SRR8861863-78_trimmed.fq.sort.sort.q10.rmdup.narrowPeak_peak_10371	87	.	3.70139	11.8834	8.77835	108
chr19	42040034	42040955	SRR8861863-78_trimmed.fq.sort.sort.q10.rmdup.narrowPeak_peak_10372	86	.	3.6606	11.729	8.6386	436
chr19	42148082	42148239	SRR8861863-78_trimmed.fq.sort.sort.q10.rmdup.narrowPeak_peak_10373	29	.	2.98625	5.42303	2.92129	110
chr19	42148602	42148784	SRR8861863-78_trimmed.fq.sort.sort.q10.rmdup.narrowPeak_peak_10374	56	.	3.73018	8.40458	5.6156	88
chr19	42167775	42169706	SRR8861863-78_trimmed.fq.sort.sort.q10.rmdup.narrowPeak_peak_10375	123	.	3.8983	15.8632	12.3744	630
chr19	42199288	42199594	SRR8861863-78_trimmed.fq.sort.sort.q10.rmdup.narrowPeak_peak_10376	31	.	1.673	5.69823	3.16911	181
chr19	42199751	42203044	SRR8861863-78_trimmed.fq.sort.sort.q10.rmdup.narrowPeak_peak_10377	82	.	2.02595	11.3068	8.2549	1570
chr19	42253843	42255667	SRR8861863-78_trimmed.fq.sort.sort.q10.rmdup.narrowPeak_peak_10378	173	.	3.91317	21.3645	17.3063	1621
chr19	42268759	42269694	SRR8861863-78_trimmed.fq.sort.sort.q10.rmdup.narrowPeak_peak_10379	102	.	3.4475	13.4609	10.2082	441
chr19	42318244	42318478	SRR8861863-78_trimmed.fq.sort.sort.q10.rmdup.narrowPeak_peak_10380	27	.	2.4909	5.17492	2.70231	171
chr19	42379870	42382175	SRR8861863-78_trimmed.fq.sort.sort.q10.rmdup.narrowPeak_peak_10381	112	.	2.63304	14.5872	11.2247	249
chr19	42408241	42410648	SRR8861863-78_trimmed.fq.sort.sort.q10.rmdup.narrowPeak_peak_10382	151	.	3.08737	18.9914	15.1779	980
chr19	42430083	42430227	SRR8861863-78_trimmed.fq.sort.sort.q10.rmdup.narrowPeak_peak_10383	33	.	1.75217	5.8574	3.30992	79
chr19	42430413	42431440	SRR8861863-78_trimmed.fq.sort.sort.q10.rmdup.narrowPeak_peak_10384	70	.	2.02187	9.93289	7.00625	383
chr19	42432467	42434255	SRR8861863-78_trimmed.fq.sort.sort.q10.rmdup.narrowPeak_peak_10385	89	.	2.12515	12.0773	8.95428	263
chr19	42517812	42517965	SRR8861863-78_trimmed.fq.sort.sort.q10.rmdup.narrowPeak_peak_10386	22	.	2.80048	4.62694	2.21321	96
chr19	42612250	42613708	SRR8861863-78_trimmed.fq.sort.sort.q10.rmdup.narrowPeak_peak_10387	153	.	4.57276	19.1699	15.3385	913
chr19	42690367	42690541	SRR8861863-78_trimmed.fq.sort.sort.q10.rmdup.narrowPeak_peak_10388	45	.	3.44229	7.1808	4.5047	105
chr19	42786236	42786441	SRR8861863-78_trimmed.fq.sort.sort.q10.rmdup.narrowPeak_peak_10389	73	.	4.15948	10.3568	7.39196	80
chr19	42786523	42786871	SRR8861863-78_trimmed.fq.sort.sort.q10.rmdup.narrowPeak_peak_10390	38	.	3.22804	6.41951	3.81583	275
chr19	42795828	42795991	SRR8861863-78_trimmed.fq.sort.sort.q10.rmdup.narrowPeak_peak_10391	46	.	3.50503	7.33877	4.64813	73
chr19	43384301	43386280	SRR8861863-78_trimmed.fq.sort.sort.q10.rmdup.narrowPeak_peak_10392	134	.	2.72199	17.017	13.4098	1342
chr19	43386514	43387340	SRR8861863-78_trimmed.fq.sort.sort.q10.rmdup.narrowPeak_peak_10393	74	.	2.26149	10.4181	7.447	330
chr19	43387395	43387646	SRR8861863-78_trimmed.fq.sort.sort.q10.rmdup.narrowPeak_peak_10394	32	.	1.86797	5.83957	3.29386	70
chr19	43440707	43440877	SRR8861863-78_trimmed.fq.sort.sort.q10.rmdup.narrowPeak_peak_10395	30	.	1.83278	5.57235	3.05553	100
chr19	43441195	43443252	SRR8861863-78_trimmed.fq.sort.sort.q10.rmdup.narrowPeak_peak_10396	213	.	3.22544	25.8698	21.3651	605
chr19	43571499	43572608	SRR8861863-78_trimmed.fq.sort.sort.q10.rmdup.narrowPeak_peak_10397	118	.	2.76723	15.3002	11.868	426
chr19	43573167	43573484	SRR8861863-78_trimmed.fq.sort.sort.q10.rmdup.narrowPeak_peak_10398	51	.	2.13738	7.88235	5.14105	133
chr19	43581971	43582260	SRR8861863-78_trimmed.fq.sort.sort.q10.rmdup.narrowPeak_peak_10399	43	.	1.78813	7.00797	4.34776	149
chr19	43582447	43582694	SRR8861863-78_trimmed.fq.sort.sort.q10.rmdup.narrowPeak_peak_10400	39	.	1.74685	6.51389	3.90134	131
chr19	43582771	43583612	SRR8861863-78_trimmed.fq.sort.sort.q10.rmdup.narrowPeak_peak_10401	57	.	1.88695	8.57159	5.76776	414
chr19	43583699	43584496	SRR8861863-78_trimmed.fq.sort.sort.q10.rmdup.narrowPeak_peak_10402	81	.	2.02913	11.17	8.13026	619
chr19	43585202	43585568	SRR8861863-78_trimmed.fq.sort.sort.q10.rmdup.narrowPeak_peak_10403	38	.	1.72761	6.48347	3.8739	275
chr19	43641750	43641924	SRR8861863-78_trimmed.fq.sort.sort.q10.rmdup.narrowPeak_peak_10404	27	.	2.70413	5.21622	2.73572	40
chr19	43652157	43652755	SRR8861863-78_trimmed.fq.sort.sort.q10.rmdup.narrowPeak_peak_10405	89	.	3.05338	12.0566	8.9355	334
chr19	43652891	43653118	SRR8861863-78_trimmed.fq.sort.sort.q10.rmdup.narrowPeak_peak_10406	69	.	2.78576	9.8741	6.95256	88
chr19	43653386	43653592	SRR8861863-78_trimmed.fq.sort.sort.q10.rmdup.narrowPeak_peak_10407	43	.	2.41152	7.03021	4.36791	73
chr19	43653744	43654005	SRR8861863-78_trimmed.fq.sort.sort.q10.rmdup.narrowPeak_peak_10408	40	.	2.35798	6.63525	4.01121	118
chr19	43676753	43676896	SRR8861863-78_trimmed.fq.sort.sort.q10.rmdup.narrowPeak_peak_10409	52	.	3.2747	8.0508	5.29446	89
chr19	43677464	43677671	SRR8861863-78_trimmed.fq.sort.sort.q10.rmdup.narrowPeak_peak_10410	31	.	2.75166	5.68345	3.15573	66
chr19	43985802	43986829	SRR8861863-78_trimmed.fq.sort.sort.q10.rmdup.narrowPeak_peak_10411	73	.	3.29724	10.3101	7.34945	481
chr19	43999941	44000117	SRR8861863-78_trimmed.fq.sort.sort.q10.rmdup.narrowPeak_peak_10412	43	.	3.45942	6.99235	4.33348	53
chr19	44406917	44407086	SRR8861863-78_trimmed.fq.sort.sort.q10.rmdup.narrowPeak_peak_10414	49	.	3.62415	7.63512	4.91632	81
chr19	44415485	44415687	SRR8861863-78_trimmed.fq.sort.sort.q10.rmdup.narrowPeak_peak_10415	32	.	3.12995	5.7666	3.22795	108
chr19	44509484	44509817	SRR8861863-78_trimmed.fq.sort.sort.q10.rmdup.narrowPeak_peak_10416	71	.	1.85219	10.1245	7.18047	239
chr19	44510050	44510528	SRR8861863-78_trimmed.fq.sort.sort.q10.rmdup.narrowPeak_peak_10417	67	.	1.80485	9.63691	6.73735	345
chr19	44510791	44511116	SRR8861863-78_trimmed.fq.sort.sort.q10.rmdup.narrowPeak_peak_10418	47	.	1.67241	7.40984	4.71285	89
chr19	44512712	44512864	SRR8861863-78_trimmed.fq.sort.sort.q10.rmdup.narrowPeak_peak_10419	33	.	1.5793	5.90181	3.35001	49
chr19	44513043	44513590	SRR8861863-78_trimmed.fq.sort.sort.q10.rmdup.narrowPeak_peak_10420	41	.	1.6366	6.82671	4.1849	294
chr19	44514007	44514154	SRR8861863-78_trimmed.fq.sort.sort.q10.rmdup.narrowPeak_peak_10421	33	.	1.58903	5.90087	3.34912	57
chr19	44530557	44530700	SRR8861863-78_trimmed.fq.sort.sort.q10.rmdup.narrowPeak_peak_10422	41	.	2.46523	6.74744	4.11304	77
chr19	44530791	44531464	SRR8861863-78_trimmed.fq.sort.sort.q10.rmdup.narrowPeak_peak_10423	143	.	3.84901	18.031	14.3174	549
chr19	44532196	44532643	SRR8861863-78_trimmed.fq.sort.sort.q10.rmdup.narrowPeak_peak_10424	64	.	2.84503	9.3098	6.43939	267
chr19	44544667	44544846	SRR8861863-78_trimmed.fq.sort.sort.q10.rmdup.narrowPeak_peak_10425	41	.	2.56307	6.74577	4.11147	118
chr19	44545326	44546426	SRR8861863-78_trimmed.fq.sort.sort.q10.rmdup.narrowPeak_peak_10426	233	.	5.13901	28.035	23.3403	215
chr19	44558282	44559355	SRR8861863-78_trimmed.fq.sort.sort.q10.rmdup.narrowPeak_peak_10427	105	.	4.06612	13.792	10.5071	891
chr19	44559640	44560018	SRR8861863-78_trimmed.fq.sort.sort.q10.rmdup.narrowPeak_peak_10428	168	.	5.06058	20.8356	16.8317	185
chr19	44560506	44560722	SRR8861863-78_trimmed.fq.sort.sort.q10.rmdup.narrowPeak_peak_10429	39	.	2.80952	6.54725	3.93144	91
chr19	44584945	44585241	SRR8861863-78_trimmed.fq.sort.sort.q10.rmdup.narrowPeak_peak_10430	66	.	2.74825	9.50717	6.61919	162
chr19	44585920	44586500	SRR8861863-78_trimmed.fq.sort.sort.q10.rmdup.narrowPeak_peak_10431	72	.	2.80883	10.1692	7.22129	112
chr19	44586593	44586837	SRR8861863-78_trimmed.fq.sort.sort.q10.rmdup.narrowPeak_peak_10432	61	.	2.67635	8.96736	6.12841	121
chr19	44638780	44639110	SRR8861863-78_trimmed.fq.sort.sort.q10.rmdup.narrowPeak_peak_10433	32	.	1.92754	5.73971	3.20638	165
chr19	44639286	44640080	SRR8861863-78_trimmed.fq.sort.sort.q10.rmdup.narrowPeak_peak_10434	84	.	2.44334	11.4924	8.42345	444
chr19	44640716	44640979	SRR8861863-78_trimmed.fq.sort.sort.q10.rmdup.narrowPeak_peak_10435	41	.	2.00918	6.73723	4.10375	138
chr19	44649160	44651467	SRR8861863-78_trimmed.fq.sort.sort.q10.rmdup.narrowPeak_peak_10436	131	.	2.67238	16.6749	13.102	1143
chr19	44657685	44657905	SRR8861863-78_trimmed.fq.sort.sort.q10.rmdup.narrowPeak_peak_10437	67	.	2.35524	9.63129	6.7322	86
chr19	44658374	44658994	SRR8861863-78_trimmed.fq.sort.sort.q10.rmdup.narrowPeak_peak_10438	30	.	1.93958	5.5807	3.06311	237
chr19	44659705	44659874	SRR8861863-78_trimmed.fq.sort.sort.q10.rmdup.narrowPeak_peak_10439	26	.	1.87857	5.10915	2.64338	105
chr19	44674304	44674545	SRR8861863-78_trimmed.fq.sort.sort.q10.rmdup.narrowPeak_peak_10440	44	.	1.59547	7.12355	4.45275	89
chr19	44675253	44675776	SRR8861863-78_trimmed.fq.sort.sort.q10.rmdup.narrowPeak_peak_10441	38	.	1.56708	6.45596	3.84897	192
chr19	44682331	44683462	SRR8861863-78_trimmed.fq.sort.sort.q10.rmdup.narrowPeak_peak_10442	53	.	1.76004	8.14722	5.38208	249
chr19	44683685	44683875	SRR8861863-78_trimmed.fq.sort.sort.q10.rmdup.narrowPeak_peak_10443	34	.	1.6421	6.04966	3.4836	122
chr19	44684047	44684193	SRR8861863-78_trimmed.fq.sort.sort.q10.rmdup.narrowPeak_peak_10444	29	.	1.60597	5.50274	2.99317	19
chr19	44684523	44684714	SRR8861863-78_trimmed.fq.sort.sort.q10.rmdup.narrowPeak_peak_10445	32	.	1.62779	5.79266	3.25147	72
chr19	44684882	44685025	SRR8861863-78_trimmed.fq.sort.sort.q10.rmdup.narrowPeak_peak_10446	31	.	1.62178	5.63402	3.11117	76
chr19	44698215	44698912	SRR8861863-78_trimmed.fq.sort.sort.q10.rmdup.narrowPeak_peak_10447	37	.	1.74632	6.39125	3.79028	123
chr19	44699568	44699714	SRR8861863-78_trimmed.fq.sort.sort.q10.rmdup.narrowPeak_peak_10448	23	.	1.6374	4.81722	2.38288	33
chr19	44699794	44699977	SRR8861863-78_trimmed.fq.sort.sort.q10.rmdup.narrowPeak_peak_10449	27	.	1.6787	5.18905	2.71121	92
chr19	44709688	44709839	SRR8861863-78_trimmed.fq.sort.sort.q10.rmdup.narrowPeak_peak_10450	38	.	2.34089	6.42644	3.82226	14
chr19	44710243	44710433	SRR8861863-78_trimmed.fq.sort.sort.q10.rmdup.narrowPeak_peak_10451	29	.	2.19628	5.50327	2.99361	65
chr19	44720057	44720234	SRR8861863-78_trimmed.fq.sort.sort.q10.rmdup.narrowPeak_peak_10452	30	.	1.74711	5.51619	3.00517	153
chr19	44732693	44733268	SRR8861863-78_trimmed.fq.sort.sort.q10.rmdup.narrowPeak_peak_10453	45	.	1.69058	7.18973	4.51276	96
chr19	44733527	44734228	SRR8861863-78_trimmed.fq.sort.sort.q10.rmdup.narrowPeak_peak_10454	90	.	1.93358	12.1583	9.02796	267
chr19	44734395	44734712	SRR8861863-78_trimmed.fq.sort.sort.q10.rmdup.narrowPeak_peak_10455	27	.	1.5323	5.23486	2.75232	298
chr19	44784826	44785032	SRR8861863-78_trimmed.fq.sort.sort.q10.rmdup.narrowPeak_peak_10456	32	.	2.00358	5.8224	3.27832	58
chr19	44785517	44785718	SRR8861863-78_trimmed.fq.sort.sort.q10.rmdup.narrowPeak_peak_10457	27	.	1.92996	5.27935	2.79241	102
chr19	44798668	44798811	SRR8861863-78_trimmed.fq.sort.sort.q10.rmdup.narrowPeak_peak_10458	20	.	2.34753	4.44614	2.05863	35
chr19	44808351	44808621	SRR8861863-78_trimmed.fq.sort.sort.q10.rmdup.narrowPeak_peak_10459	28	.	1.9622	5.39574	2.89676	172
chr19	44808747	44809255	SRR8861863-78_trimmed.fq.sort.sort.q10.rmdup.narrowPeak_peak_10460	52	.	2.236	7.94798	5.20077	81
chr19	44835562	44835744	SRR8861863-78_trimmed.fq.sort.sort.q10.rmdup.narrowPeak_peak_10461	17	.	1.43133	4.101	1.75413	89
chr19	44837191	44837684	SRR8861863-78_trimmed.fq.sort.sort.q10.rmdup.narrowPeak_peak_10462	76	.	1.81739	10.6077	7.61972	51
chr19	44838512	44838976	SRR8861863-78_trimmed.fq.sort.sort.q10.rmdup.narrowPeak_peak_10463	39	.	1.63417	6.51589	3.90315	123
chr19	44839236	44839544	SRR8861863-78_trimmed.fq.sort.sort.q10.rmdup.narrowPeak_peak_10464	43	.	1.68096	6.96374	4.30908	35
chr19	44867134	44867398	SRR8861863-78_trimmed.fq.sort.sort.q10.rmdup.narrowPeak_peak_10465	60	.	2.94302	8.84822	6.01979	125
chr19	44874110	44874347	SRR8861863-78_trimmed.fq.sort.sort.q10.rmdup.narrowPeak_peak_10466	47	.	2.58526	7.43914	4.73935	96
chr19	44881489	44882473	SRR8861863-78_trimmed.fq.sort.sort.q10.rmdup.narrowPeak_peak_10467	95	.	2.88824	12.7533	9.56759	799
chr19	44896206	44896431	SRR8861863-78_trimmed.fq.sort.sort.q10.rmdup.narrowPeak_peak_10468	54	.	2.65574	8.23157	5.45894	106
chr19	45102603	45102810	SRR8861863-78_trimmed.fq.sort.sort.q10.rmdup.narrowPeak_peak_10483	31	.	1.76258	5.64944	3.12511	86
chr19	45102982	45105599	SRR8861863-78_trimmed.fq.sort.sort.q10.rmdup.narrowPeak_peak_10484	135	.	2.55382	17.1931	13.5676	1322
chr19	45105664	45105906	SRR8861863-78_trimmed.fq.sort.sort.q10.rmdup.narrowPeak_peak_10485	43	.	1.89138	6.98846	4.33155	219
chr19	45129124	45129267	SRR8861863-78_trimmed.fq.sort.sort.q10.rmdup.narrowPeak_peak_10486	21	.	1.97067	4.51863	2.12268	129
chr19	45161896	45162176	SRR8861863-78_trimmed.fq.sort.sort.q10.rmdup.narrowPeak_peak_10487	38	.	1.55696	6.50092	3.88972	37
chr19	45195300	45196012	SRR8861863-78_trimmed.fq.sort.sort.q10.rmdup.narrowPeak_peak_10488	125	.	4.27022	16.0441	12.5361	596
chr19	45207786	45207956	SRR8861863-78_trimmed.fq.sort.sort.q10.rmdup.narrowPeak_peak_10489	53	.	2.68721	8.06272	5.30534	67
chr19	45208063	45209082	SRR8861863-78_trimmed.fq.sort.sort.q10.rmdup.narrowPeak_peak_10490	135	.	3.73844	17.1683	13.5452	305
chr19	45222167	45222623	SRR8861863-78_trimmed.fq.sort.sort.q10.rmdup.narrowPeak_peak_10491	46	.	1.68644	7.39578	4.69998	209
chr19	45222808	45223158	SRR8861863-78_trimmed.fq.sort.sort.q10.rmdup.narrowPeak_peak_10492	44	.	1.63641	7.1034	4.43442	279
chr19	45225076	45225428	SRR8861863-78_trimmed.fq.sort.sort.q10.rmdup.narrowPeak_peak_10493	32	.	1.49172	5.7939	3.25262	289
chr19	45242117	45242274	SRR8861863-78_trimmed.fq.sort.sort.q10.rmdup.narrowPeak_peak_10494	25	.	1.49173	4.99595	2.5423	27
chr19	45242381	45242838	SRR8861863-78_trimmed.fq.sort.sort.q10.rmdup.narrowPeak_peak_10495	34	.	1.56201	5.99355	3.433	76
chr19	45243157	45243644	SRR8861863-78_trimmed.fq.sort.sort.q10.rmdup.narrowPeak_peak_10496	34	.	1.60288	5.98812	3.42813	370
chr19	45244022	45244265	SRR8861863-78_trimmed.fq.sort.sort.q10.rmdup.narrowPeak_peak_10497	41	.	1.68677	6.82913	4.18702	134
chr19	45271534	45271973	SRR8861863-78_trimmed.fq.sort.sort.q10.rmdup.narrowPeak_peak_10498	72	.	3.74455	10.2415	7.28716	148
chr19	45281958	45282223	SRR8861863-78_trimmed.fq.sort.sort.q10.rmdup.narrowPeak_peak_10499	51	.	2.88922	7.89672	5.15424	41
chr19	45282655	45283482	SRR8861863-78_trimmed.fq.sort.sort.q10.rmdup.narrowPeak_peak_10500	129	.	4.0332	16.4839	12.932	425
chr19	45292327	45292627	SRR8861863-78_trimmed.fq.sort.sort.q10.rmdup.narrowPeak_peak_10501	37	.	2.39813	6.3101	3.71886	234
chr19	45302430	45302597	SRR8861863-78_trimmed.fq.sort.sort.q10.rmdup.narrowPeak_peak_10502	33	.	1.67792	5.90238	3.35049	71
chr19	45302894	45303135	SRR8861863-78_trimmed.fq.sort.sort.q10.rmdup.narrowPeak_peak_10503	26	.	1.61421	5.10354	2.63837	188
chr19	45303540	45304191	SRR8861863-78_trimmed.fq.sort.sort.q10.rmdup.narrowPeak_peak_10504	50	.	1.81058	7.83373	5.09689	418
chr19	45304482	45304921	SRR8861863-78_trimmed.fq.sort.sort.q10.rmdup.narrowPeak_peak_10505	76	.	2.00554	10.6142	7.62561	291
chr19	45311687	45311871	SRR8861863-78_trimmed.fq.sort.sort.q10.rmdup.narrowPeak_peak_10506	27	.	2.20514	5.21398	2.73362	74
chr19	45329158	45331329	SRR8861863-78_trimmed.fq.sort.sort.q10.rmdup.narrowPeak_peak_10507	156	.	3.55343	19.5215	15.6531	854
chr19	45350735	45350884	SRR8861863-78_trimmed.fq.sort.sort.q10.rmdup.narrowPeak_peak_10508	49	.	3.30621	7.70993	4.98432	99
chr19	45350940	45351168	SRR8861863-78_trimmed.fq.sort.sort.q10.rmdup.narrowPeak_peak_10509	60	.	3.56053	8.92501	6.08985	122
chr19	45459769	45460241	SRR8861863-78_trimmed.fq.sort.sort.q10.rmdup.narrowPeak_peak_10510	52	.	3.40528	7.99813	5.24646	310
chr19	45460316	45460820	SRR8861863-78_trimmed.fq.sort.sort.q10.rmdup.narrowPeak_peak_10511	41	.	3.11417	6.73564	4.10225	385
chr19	45540922	45541130	SRR8861863-78_trimmed.fq.sort.sort.q10.rmdup.narrowPeak_peak_10512	30	.	1.89714	5.60743	3.08715	42
chr19	45541182	45541623	SRR8861863-78_trimmed.fq.sort.sort.q10.rmdup.narrowPeak_peak_10513	92	.	2.49188	12.4514	9.29416	135
chr19	45541863	45543676	SRR8861863-78_trimmed.fq.sort.sort.q10.rmdup.narrowPeak_peak_10514	111	.	2.59343	14.5227	11.1666	1621
chr19	45674649	45674860	SRR8861863-78_trimmed.fq.sort.sort.q10.rmdup.narrowPeak_peak_10516	29	.	1.91596	5.42677	2.92477	112
chr19	45675124	45675987	SRR8861863-78_trimmed.fq.sort.sort.q10.rmdup.narrowPeak_peak_10517	123	.	2.83085	15.8479	12.3609	204
chr19	45676069	45677406	SRR8861863-78_trimmed.fq.sort.sort.q10.rmdup.narrowPeak_peak_10518	93	.	2.53693	12.5548	9.38774	788
chr19	45695088	45695741	SRR8861863-78_trimmed.fq.sort.sort.q10.rmdup.narrowPeak_peak_10519	70	.	3.8341	9.99363	7.06158	353
chr19	45695912	45696278	SRR8861863-78_trimmed.fq.sort.sort.q10.rmdup.narrowPeak_peak_10520	50	.	3.42841	7.83474	5.0978	136
chr19	45717848	45718115	SRR8861863-78_trimmed.fq.sort.sort.q10.rmdup.narrowPeak_peak_10521	36	.	2.93449	6.22091	3.63823	142
chr19	45732876	45733070	SRR8861863-78_trimmed.fq.sort.sort.q10.rmdup.narrowPeak_peak_10522	43	.	1.96791	7.01488	4.35391	69
chr19	45733396	45733774	SRR8861863-78_trimmed.fq.sort.sort.q10.rmdup.narrowPeak_peak_10523	53	.	2.01131	8.15669	5.39069	84
chr19	45742164	45742352	SRR8861863-78_trimmed.fq.sort.sort.q10.rmdup.narrowPeak_peak_10524	57	.	1.66502	8.59248	5.78682	75
chr19	45743972	45744597	SRR8861863-78_trimmed.fq.sort.sort.q10.rmdup.narrowPeak_peak_10525	86	.	1.88859	11.7482	8.65614	346
chr19	45744789	45746430	SRR8861863-78_trimmed.fq.sort.sort.q10.rmdup.narrowPeak_peak_10526	88	.	1.93854	11.9999	8.88418	174
chr19	45802762	45802944	SRR8861863-78_trimmed.fq.sort.sort.q10.rmdup.narrowPeak_peak_10527	54	.	3.66502	8.23463	5.46173	130
chr19	45803843	45804003	SRR8861863-78_trimmed.fq.sort.sort.q10.rmdup.narrowPeak_peak_10528	42	.	3.34499	6.93316	4.28128	102
chr19	45811831	45812337	SRR8861863-78_trimmed.fq.sort.sort.q10.rmdup.narrowPeak_peak_10529	67	.	2.68357	9.64354	6.74334	190
chr19	45815119	45816120	SRR8861863-78_trimmed.fq.sort.sort.q10.rmdup.narrowPeak_peak_10530	85	.	2.8747	11.5952	8.51687	272
chr19	46002286	46002597	SRR8861863-78_trimmed.fq.sort.sort.q10.rmdup.narrowPeak_peak_10531	53	.	3.43747	8.09089	5.33082	108
chr19	46002658	46002832	SRR8861863-78_trimmed.fq.sort.sort.q10.rmdup.narrowPeak_peak_10532	22	.	2.63425	4.70853	2.28582	52
chr19	46004024	46004256	SRR8861863-78_trimmed.fq.sort.sort.q10.rmdup.narrowPeak_peak_10533	45	.	3.21411	7.22723	4.54673	174
chr19	46130250	46130719	SRR8861863-78_trimmed.fq.sort.sort.q10.rmdup.narrowPeak_peak_10534	76	.	2.0456	10.6517	7.65962	83
chr19	46131858	46132237	SRR8861863-78_trimmed.fq.sort.sort.q10.rmdup.narrowPeak_peak_10535	29	.	1.61925	5.42541	2.92356	226
chr19	46132353	46132497	SRR8861863-78_trimmed.fq.sort.sort.q10.rmdup.narrowPeak_peak_10536	45	.	1.72849	7.22768	4.54715	54
chr19	46132593	46132770	SRR8861863-78_trimmed.fq.sort.sort.q10.rmdup.narrowPeak_peak_10537	43	.	1.70107	7.004	4.34406	111
chr19	46133016	46133279	SRR8861863-78_trimmed.fq.sort.sort.q10.rmdup.narrowPeak_peak_10538	29	.	1.5873	5.5042	2.99443	127
chr19	46136797	46136977	SRR8861863-78_trimmed.fq.sort.sort.q10.rmdup.narrowPeak_peak_10539	47	.	1.70851	7.47472	4.77174	121
chr19	46137231	46137772	SRR8861863-78_trimmed.fq.sort.sort.q10.rmdup.narrowPeak_peak_10540	43	.	1.69151	6.99205	4.33348	331
chr19	46138087	46138285	SRR8861863-78_trimmed.fq.sort.sort.q10.rmdup.narrowPeak_peak_10541	47	.	1.73515	7.42237	4.72414	121
chr19	46146882	46148110	SRR8861863-78_trimmed.fq.sort.sort.q10.rmdup.narrowPeak_peak_10542	47	.	1.7337	7.46151	4.75967	284
chr19	46148950	46149601	SRR8861863-78_trimmed.fq.sort.sort.q10.rmdup.narrowPeak_peak_10543	56	.	1.88122	8.43339	5.64192	356
chr19	46301250	46301520	SRR8861863-78_trimmed.fq.sort.sort.q10.rmdup.narrowPeak_peak_10544	28	.	2.3896	5.3611	2.86571	61
chr19	46308261	46308594	SRR8861863-78_trimmed.fq.sort.sort.q10.rmdup.narrowPeak_peak_10545	56	.	3.02523	8.42001	5.62968	185
chr19	46314083	46314300	SRR8861863-78_trimmed.fq.sort.sort.q10.rmdup.narrowPeak_peak_10546	37	.	1.66617	6.32896	3.73604	142
chr19	46314774	46315669	SRR8861863-78_trimmed.fq.sort.sort.q10.rmdup.narrowPeak_peak_10547	57	.	1.75389	8.59715	5.79116	484
chr19	46316201	46317299	SRR8861863-78_trimmed.fq.sort.sort.q10.rmdup.narrowPeak_peak_10548	47	.	1.63673	7.43343	4.73419	697
chr19	46317355	46317646	SRR8861863-78_trimmed.fq.sort.sort.q10.rmdup.narrowPeak_peak_10549	34	.	1.54803	6.03049	3.46636	104
chr19	46318334	46318677	SRR8861863-78_trimmed.fq.sort.sort.q10.rmdup.narrowPeak_peak_10550	35	.	1.53768	6.10435	3.53297	252
chr19	46325405	46327007	SRR8861863-78_trimmed.fq.sort.sort.q10.rmdup.narrowPeak_peak_10551	141	.	2.3369	17.803	14.1135	206
chr19	46343877	46344127	SRR8861863-78_trimmed.fq.sort.sort.q10.rmdup.narrowPeak_peak_10552	41	.	2.39341	6.80952	4.1693	168
chr19	46349484	46349925	SRR8861863-78_trimmed.fq.sort.sort.q10.rmdup.narrowPeak_peak_10553	84	.	2.59447	11.5413	8.46771	226
chr19	46350089	46350233	SRR8861863-78_trimmed.fq.sort.sort.q10.rmdup.narrowPeak_peak_10554	51	.	2.2598	7.88011	5.13906	75
chr19	46356979	46358763	SRR8861863-78_trimmed.fq.sort.sort.q10.rmdup.narrowPeak_peak_10555	200	.	3.56444	24.4292	20.0612	893
chr19	46671996	46672139	SRR8861863-78_trimmed.fq.sort.sort.q10.rmdup.narrowPeak_peak_10556	25	.	2.52786	5.00649	2.5517	49
chr19	46672374	46672589	SRR8861863-78_trimmed.fq.sort.sort.q10.rmdup.narrowPeak_peak_10557	30	.	2.66937	5.59617	3.07706	101
chr19	46703979	46704302	SRR8861863-78_trimmed.fq.sort.sort.q10.rmdup.narrowPeak_peak_10558	37	.	3.29468	6.36921	3.77039	69
chr19	46704996	46705483	SRR8861863-78_trimmed.fq.sort.sort.q10.rmdup.narrowPeak_peak_10559	49	.	3.62415	7.63512	4.91632	159
chr19	46749602	46750010	SRR8861863-78_trimmed.fq.sort.sort.q10.rmdup.narrowPeak_peak_10560	27	.	2.61043	5.25867	2.77379	298
chr19	46762147	46764185	SRR8861863-78_trimmed.fq.sort.sort.q10.rmdup.narrowPeak_peak_10561	243	.	3.57883	29.1612	24.3696	668
chr19	46764269	46764532	SRR8861863-78_trimmed.fq.sort.sort.q10.rmdup.narrowPeak_peak_10562	62	.	2.29405	9.05394	6.20626	138
chr19	47012660	47012950	SRR8861863-78_trimmed.fq.sort.sort.q10.rmdup.narrowPeak_peak_10563	38	.	1.73555	6.45376	3.84701	85
chr19	47013094	47014907	SRR8861863-78_trimmed.fq.sort.sort.q10.rmdup.narrowPeak_peak_10564	102	.	2.13912	13.5564	10.2946	1118
chr19	47015443	47016172	SRR8861863-78_trimmed.fq.sort.sort.q10.rmdup.narrowPeak_peak_10565	128	.	2.28114	16.4012	12.8577	375
chr19	47016242	47016488	SRR8861863-78_trimmed.fq.sort.sort.q10.rmdup.narrowPeak_peak_10566	61	.	1.88758	8.94676	6.10969	129
chr19	47138739	47139196	SRR8861863-78_trimmed.fq.sort.sort.q10.rmdup.narrowPeak_peak_10567	49	.	3.62415	7.63512	4.91632	111
chr19	47150514	47152347	SRR8861863-78_trimmed.fq.sort.sort.q10.rmdup.narrowPeak_peak_10568	148	.	4.11816	18.5979	14.8253	1576
chr19	47179525	47181114	SRR8861863-78_trimmed.fq.sort.sort.q10.rmdup.narrowPeak_peak_10569	194	.	3.72977	23.7795	19.475	568
chr19	47181269	47181505	SRR8861863-78_trimmed.fq.sort.sort.q10.rmdup.narrowPeak_peak_10570	47	.	2.28774	7.4731	4.77027	94
chr19	47251807	47254552	SRR8861863-78_trimmed.fq.sort.sort.q10.rmdup.narrowPeak_peak_10571	245	.	3.65244	29.4098	24.5973	1927
chr19	47342243	47344397	SRR8861863-78_trimmed.fq.sort.sort.q10.rmdup.narrowPeak_peak_10572	275	.	4.51804	32.6387	27.594	676
chr19	47541553	47543165	SRR8861863-78_trimmed.fq.sort.sort.q10.rmdup.narrowPeak_peak_10573	161	.	4.01629	20.0476	16.1256	1295
chr19	47543248	47543591	SRR8861863-78_trimmed.fq.sort.sort.q10.rmdup.narrowPeak_peak_10574	35	.	2.36093	6.1429	3.56775	101
chr19	47822369	47823466	SRR8861863-78_trimmed.fq.sort.sort.q10.rmdup.narrowPeak_peak_10575	104	.	4.82349	13.7597	10.478	481
chr19	47836258	47837741	SRR8861863-78_trimmed.fq.sort.sort.q10.rmdup.narrowPeak_peak_10576	107	.	3.68082	14.078	10.7656	706
chr19	47937910	47939158	SRR8861863-78_trimmed.fq.sort.sort.q10.rmdup.narrowPeak_peak_10577	157	.	4.52026	19.582	15.7072	264
chr19	47956126	47956299	SRR8861863-78_trimmed.fq.sort.sort.q10.rmdup.narrowPeak_peak_10578	37	.	3.12105	6.35052	3.75546	107
chr19	47969641	47969894	SRR8861863-78_trimmed.fq.sort.sort.q10.rmdup.narrowPeak_peak_10579	21	.	2.71907	4.60312	2.19747	156
chr19	48065810	48065965	SRR8861863-78_trimmed.fq.sort.sort.q10.rmdup.narrowPeak_peak_10580	45	.	2.96085	7.23541	4.55413	105
chr19	48066764	48067147	SRR8861863-78_trimmed.fq.sort.sort.q10.rmdup.narrowPeak_peak_10581	30	.	2.6277	5.62111	3.0995	252
chr19	48111115	48111410	SRR8861863-78_trimmed.fq.sort.sort.q10.rmdup.narrowPeak_peak_10582	66	.	3.27243	9.56034	6.66758	106
chr19	48111606	48111966	SRR8861863-78_trimmed.fq.sort.sort.q10.rmdup.narrowPeak_peak_10583	61	.	3.16624	8.95113	6.11362	123
chr19	48120866	48121044	SRR8861863-78_trimmed.fq.sort.sort.q10.rmdup.narrowPeak_peak_10584	32	.	3.05418	5.78154	3.24141	111
chr19	48204395	48205324	SRR8861863-78_trimmed.fq.sort.sort.q10.rmdup.narrowPeak_peak_10585	113	.	2.37754	14.7409	11.3637	303
chr19	48205859	48207426	SRR8861863-78_trimmed.fq.sort.sort.q10.rmdup.narrowPeak_peak_10586	93	.	2.22146	12.4791	9.31918	1150
chr19	48207479	48207835	SRR8861863-78_trimmed.fq.sort.sort.q10.rmdup.narrowPeak_peak_10587	80	.	2.1326	11.0663	8.03664	117
chr19	48207904	48208521	SRR8861863-78_trimmed.fq.sort.sort.q10.rmdup.narrowPeak_peak_10588	57	.	1.96237	8.5311	5.73089	140
chr19	50419083	50419245	SRR8861863-78_trimmed.fq.sort.sort.q10.rmdup.narrowPeak_peak_10590	23	.	2.62271	4.8325	2.39642	63
chr19	50488311	50488484	SRR8861863-78_trimmed.fq.sort.sort.q10.rmdup.narrowPeak_peak_10591	17	.	2.63575	4.09212	1.74632	94
chr19	50488963	50489164	SRR8861863-78_trimmed.fq.sort.sort.q10.rmdup.narrowPeak_peak_10592	27	.	2.96521	5.18549	2.708	122
chr19	50614578	50614782	SRR8861863-78_trimmed.fq.sort.sort.q10.rmdup.narrowPeak_peak_10593	32	.	3.12995	5.7666	3.22795	79
chr19	50676532	50676959	SRR8861863-78_trimmed.fq.sort.sort.q10.rmdup.narrowPeak_peak_10594	47	.	2.01368	7.47529	4.77224	235
chr19	50677082	50678313	SRR8861863-78_trimmed.fq.sort.sort.q10.rmdup.narrowPeak_peak_10595	163	.	2.89161	20.3053	16.3554	895
chr19	50679239	50679524	SRR8861863-78_trimmed.fq.sort.sort.q10.rmdup.narrowPeak_peak_10596	36	.	1.89471	6.19327	3.61322	110
chr19	53051556	53051758	SRR8861863-78_trimmed.fq.sort.sort.q10.rmdup.narrowPeak_peak_10597	67	.	4.11835	9.67336	6.76976	61
chr19	53128504	53129312	SRR8861863-78_trimmed.fq.sort.sort.q10.rmdup.narrowPeak_peak_10598	82	.	4.17136	11.2621	8.2141	274
chr19	53129373	53129583	SRR8861863-78_trimmed.fq.sort.sort.q10.rmdup.narrowPeak_peak_10599	36	.	3.07121	6.21836	3.63589	169
chr19	53140501	53141774	SRR8861863-78_trimmed.fq.sort.sort.q10.rmdup.narrowPeak_peak_10600	162	.	5.60034	20.1502	16.2165	272
chr19	53460180	53460960	SRR8861863-78_trimmed.fq.sort.sort.q10.rmdup.narrowPeak_peak_10601	114	.	4.52753	14.8232	11.4381	348
chr19	53461012	53461322	SRR8861863-78_trimmed.fq.sort.sort.q10.rmdup.narrowPeak_peak_10602	57	.	3.38035	8.60437	5.79759	186
chr19	53528420	53528691	SRR8861863-78_trimmed.fq.sort.sort.q10.rmdup.narrowPeak_peak_10604	30	.	2.17672	5.51842	3.00722	232
chr19	53529639	53530400	SRR8861863-78_trimmed.fq.sort.sort.q10.rmdup.narrowPeak_peak_10605	143	.	3.5587	18.109	14.388	215
chr19	53530709	53531626	SRR8861863-78_trimmed.fq.sort.sort.q10.rmdup.narrowPeak_peak_10606	61	.	2.58818	8.95354	6.11582	510
chr19	53652125	53652534	SRR8861863-78_trimmed.fq.sort.sort.q10.rmdup.narrowPeak_peak_10607	60	.	3.15783	8.91977	6.0851	262
chr19	53652591	53652857	SRR8861863-78_trimmed.fq.sort.sort.q10.rmdup.narrowPeak_peak_10608	49	.	2.88487	7.69955	4.97488	134
chr19	53674225	53674489	SRR8861863-78_trimmed.fq.sort.sort.q10.rmdup.narrowPeak_peak_10609	31	.	1.65372	5.69751	3.16842	165
chr19	53674687	53674995	SRR8861863-78_trimmed.fq.sort.sort.q10.rmdup.narrowPeak_peak_10610	38	.	1.70394	6.44659	3.84053	185
chr19	53675465	53676917	SRR8861863-78_trimmed.fq.sort.sort.q10.rmdup.narrowPeak_peak_10611	63	.	1.87793	9.19386	6.33365	117
chr19	53677326	53677970	SRR8861863-78_trimmed.fq.sort.sort.q10.rmdup.narrowPeak_peak_10612	41	.	1.71631	6.80478	4.16497	562
chr19	53683151	53683680	SRR8861863-78_trimmed.fq.sort.sort.q10.rmdup.narrowPeak_peak_10613	78	.	2.47163	10.906	7.89088	331
chr19	54045525	54048674	SRR8861863-78_trimmed.fq.sort.sort.q10.rmdup.narrowPeak_peak_10614	157	.	2.44325	19.6239	15.7449	1060
chr19	54049252	54049474	SRR8861863-78_trimmed.fq.sort.sort.q10.rmdup.narrowPeak_peak_10615	22	.	1.58109	4.64833	2.23221	84
chr19	54095077	54095298	SRR8861863-78_trimmed.fq.sort.sort.q10.rmdup.narrowPeak_peak_10616	68	.	3.5955	9.76429	6.85253	133
chr19	54171540	54171740	SRR8861863-78_trimmed.fq.sort.sort.q10.rmdup.narrowPeak_peak_10617	41	.	2.87554	6.76696	4.13071	103
chr19	54172075	54172332	SRR8861863-78_trimmed.fq.sort.sort.q10.rmdup.narrowPeak_peak_10618	46	.	2.97824	7.29389	4.60738	194
chr19	54259656	54259968	SRR8861863-78_trimmed.fq.sort.sort.q10.rmdup.narrowPeak_peak_10619	38	.	3.08162	6.44463	3.83867	111
chr19	54651444	54651620	SRR8861863-78_trimmed.fq.sort.sort.q10.rmdup.narrowPeak_peak_10620	22	.	2.80048	4.62694	2.21321	86
chr19	55061213	55061819	SRR8861863-78_trimmed.fq.sort.sort.q10.rmdup.narrowPeak_peak_10621	80	.	4.44782	11.1169	8.08195	493
chr19	55116597	55116790	SRR8861863-78_trimmed.fq.sort.sort.q10.rmdup.narrowPeak_peak_10622	27	.	2.96521	5.18549	2.708	60
chr19	55208216	55208435	SRR8861863-78_trimmed.fq.sort.sort.q10.rmdup.narrowPeak_peak_10623	33	.	2.83534	5.93117	3.37659	97
chr19	55218979	55219427	SRR8861863-78_trimmed.fq.sort.sort.q10.rmdup.narrowPeak_peak_10624	74	.	4.19646	10.4558	7.48129	113
chr19	55251914	55252285	SRR8861863-78_trimmed.fq.sort.sort.q10.rmdup.narrowPeak_peak_10625	30	.	2.87987	5.52287	3.0112	57
chr19	55253225	55253511	SRR8861863-78_trimmed.fq.sort.sort.q10.rmdup.narrowPeak_peak_10626	63	.	3.83639	9.20651	6.34509	223
chr19	55589598	55589741	SRR8861863-78_trimmed.fq.sort.sort.q10.rmdup.narrowPeak_peak_10627	34	.	3.14342	6.0018	3.44046	86
chr19	55693661	55694376	SRR8861863-78_trimmed.fq.sort.sort.q10.rmdup.narrowPeak_peak_10628	93	.	3.55887	12.5498	9.38333	583
chr19	55700184	55700490	SRR8861863-78_trimmed.fq.sort.sort.q10.rmdup.narrowPeak_peak_10629	46	.	2.98262	7.30859	4.62064	259
chr19	55700779	55700941	SRR8861863-78_trimmed.fq.sort.sort.q10.rmdup.narrowPeak_peak_10630	27	.	2.58629	5.18524	2.708	30
chr19	55701130	55701273	SRR8861863-78_trimmed.fq.sort.sort.q10.rmdup.narrowPeak_peak_10631	28	.	2.63089	5.32072	2.82952	101
chr19	55745760	55746044	SRR8861863-78_trimmed.fq.sort.sort.q10.rmdup.narrowPeak_peak_10632	36	.	3.08352	6.25109	3.66547	114
chr19	55751750	55751900	SRR8861863-78_trimmed.fq.sort.sort.q10.rmdup.narrowPeak_peak_10633	21	.	2.50633	4.51213	2.11692	80
chr19	55807306	55807555	SRR8861863-78_trimmed.fq.sort.sort.q10.rmdup.narrowPeak_peak_10634	43	.	3.45942	6.99235	4.33348	127
chr19	55894182	55894642	SRR8861863-78_trimmed.fq.sort.sort.q10.rmdup.narrowPeak_peak_10635	73	.	2.83908	10.3327	7.36988	146
chr19	55895041	55895257	SRR8861863-78_trimmed.fq.sort.sort.q10.rmdup.narrowPeak_peak_10636	43	.	2.40166	6.98087	4.32465	75
chr19	55895735	55895969	SRR8861863-78_trimmed.fq.sort.sort.q10.rmdup.narrowPeak_peak_10637	39	.	2.34256	6.55921	3.94234	95
chr19	56219726	56220006	SRR8861863-78_trimmed.fq.sort.sort.q10.rmdup.narrowPeak_peak_10638	28	.	2.73295	5.29677	2.80792	182
chr19	56395226	56396761	SRR8861863-78_trimmed.fq.sort.sort.q10.rmdup.narrowPeak_peak_10639	158	.	4.86087	19.6937	15.8076	1121
chr19	56720368	56720645	SRR8861863-78_trimmed.fq.sort.sort.q10.rmdup.narrowPeak_peak_10640	36	.	1.671	6.18337	3.6043	79
chr19	56720705	56721455	SRR8861863-78_trimmed.fq.sort.sort.q10.rmdup.narrowPeak_peak_10641	56	.	1.80509	8.481	5.68527	135
chr19	56722573	56723202	SRR8861863-78_trimmed.fq.sort.sort.q10.rmdup.narrowPeak_peak_10642	134	.	2.1938	17.0632	13.4511	115
chr19	56723903	56724214	SRR8861863-78_trimmed.fq.sort.sort.q10.rmdup.narrowPeak_peak_10643	38	.	1.66651	6.48263	3.87313	117
chr19	56775082	56777131	SRR8861863-78_trimmed.fq.sort.sort.q10.rmdup.narrowPeak_peak_10644	178	.	3.88817	22.0152	17.8905	1270
chr19	56826192	56826475	SRR8861863-78_trimmed.fq.sort.sort.q10.rmdup.narrowPeak_peak_10645	36	.	2.75263	6.18872	3.60914	197
chr19	56826548	56826725	SRR8861863-78_trimmed.fq.sort.sort.q10.rmdup.narrowPeak_peak_10646	38	.	2.77764	6.44037	3.83488	92
chr19	56872567	56872900	SRR8861863-78_trimmed.fq.sort.sort.q10.rmdup.narrowPeak_peak_10647	32	.	1.83592	5.73394	3.20125	102
chr19	56873093	56873252	SRR8861863-78_trimmed.fq.sort.sort.q10.rmdup.narrowPeak_peak_10648	23	.	1.74208	4.82731	2.3918	131
chr19	56873303	56875952	SRR8861863-78_trimmed.fq.sort.sort.q10.rmdup.narrowPeak_peak_10649	129	.	2.63894	16.4867	12.9344	679
chr19	57007026	57008925	SRR8861863-78_trimmed.fq.sort.sort.q10.rmdup.narrowPeak_peak_10650	266	.	4.84692	31.6281	26.6546	790
chr19	57117911	57118138	SRR8861863-78_trimmed.fq.sort.sort.q10.rmdup.narrowPeak_peak_10651	27	.	2.96521	5.18549	2.708	12
chr19	57195387	57195566	SRR8861863-78_trimmed.fq.sort.sort.q10.rmdup.narrowPeak_peak_10652	64	.	2.74252	9.31135	6.44076	126
chr19	57195704	57197500	SRR8861863-78_trimmed.fq.sort.sort.q10.rmdup.narrowPeak_peak_10653	115	.	3.38391	14.9584	11.5601	1051
chr19	57197778	57198051	SRR8861863-78_trimmed.fq.sort.sort.q10.rmdup.narrowPeak_peak_10654	29	.	2.21538	5.48159	2.97407	128
chr19	57274277	57274469	SRR8861863-78_trimmed.fq.sort.sort.q10.rmdup.narrowPeak_peak_10655	49	.	3.62415	7.63512	4.91632	72
chr19	57313439	57315676	SRR8861863-78_trimmed.fq.sort.sort.q10.rmdup.narrowPeak_peak_10656	143	.	3.17692	18.1115	14.3901	1657
chr19	57589992	57590310	SRR8861863-78_trimmed.fq.sort.sort.q10.rmdup.narrowPeak_peak_10657	32	.	3.06087	5.79813	3.25645	94
chr19	57590366	57590627	SRR8861863-78_trimmed.fq.sort.sort.q10.rmdup.narrowPeak_peak_10658	66	.	3.97912	9.5912	6.69567	129
chr19	57590786	57591049	SRR8861863-78_trimmed.fq.sort.sort.q10.rmdup.narrowPeak_peak_10659	27	.	2.9142	5.24829	2.76439	22
chr19	58063844	58064160	SRR8861863-78_trimmed.fq.sort.sort.q10.rmdup.narrowPeak_peak_10660	30	.	2.83363	5.57562	3.05858	76
chr19	58452642	58454661	SRR8861863-78_trimmed.fq.sort.sort.q10.rmdup.narrowPeak_peak_10661	104	.	2.27455	13.7722	10.4891	903
chr19	58455080	58455715	SRR8861863-78_trimmed.fq.sort.sort.q10.rmdup.narrowPeak_peak_10662	57	.	1.93553	8.57313	5.76918	320
chr19	58455925	58456926	SRR8861863-78_trimmed.fq.sort.sort.q10.rmdup.narrowPeak_peak_10663	61	.	1.98744	9.04085	6.1944	892
chr19	58858688	58860562	SRR8861863-78_trimmed.fq.sort.sort.q10.rmdup.narrowPeak_peak_10664	178	.	3.79524	21.9249	17.809	1348
chr19	58918897	58919167	SRR8861863-78_trimmed.fq.sort.sort.q10.rmdup.narrowPeak_peak_10665	79	.	3.07552	10.9903	7.96755	139
chr19	58919270	58919609	SRR8861863-78_trimmed.fq.sort.sort.q10.rmdup.narrowPeak_peak_10666	38	.	2.46829	6.48514	3.87541	197
chr19	58931653	58932825	SRR8861863-78_trimmed.fq.sort.sort.q10.rmdup.narrowPeak_peak_10667	96	.	2.99126	12.8515	9.65671	962
chr19	58933016	58933414	SRR8861863-78_trimmed.fq.sort.sort.q10.rmdup.narrowPeak_peak_10668	62	.	2.58631	9.09266	6.24155	210
chr19	58933868	58934108	SRR8861863-78_trimmed.fq.sort.sort.q10.rmdup.narrowPeak_peak_10669	26	.	2.08136	5.15428	2.68372	13
chr19	58953050	58953434	SRR8861863-78_trimmed.fq.sort.sort.q10.rmdup.narrowPeak_peak_10670	76	.	2.89179	10.6158	7.62696	238
chr19	58953649	58954182	SRR8861863-78_trimmed.fq.sort.sort.q10.rmdup.narrowPeak_peak_10671	33	.	2.27331	5.86363	3.31551	238
chr19	58967501	58967675	SRR8861863-78_trimmed.fq.sort.sort.q10.rmdup.narrowPeak_peak_10672	24	.	1.9263	4.85984	2.42062	95
chr19	58967781	58967997	SRR8861863-78_trimmed.fq.sort.sort.q10.rmdup.narrowPeak_peak_10673	51	.	2.27189	7.84332	5.10564	115
chr19	58968056	58968718	SRR8861863-78_trimmed.fq.sort.sort.q10.rmdup.narrowPeak_peak_10674	79	.	2.57648	10.9649	7.94448	494
chr19	58968781	58969130	SRR8861863-78_trimmed.fq.sort.sort.q10.rmdup.narrowPeak_peak_10675	43	.	2.17642	7.00972	4.34921	135
chr19	58969211	58969506	SRR8861863-78_trimmed.fq.sort.sort.q10.rmdup.narrowPeak_peak_10676	25	.	1.9323	4.97389	2.52261	246
chr19	58971042	58971386	SRR8861863-78_trimmed.fq.sort.sort.q10.rmdup.narrowPeak_peak_10677	69	.	2.4843	9.89507	6.97178	177
chr19	59008027	59008177	SRR8861863-78_trimmed.fq.sort.sort.q10.rmdup.narrowPeak_peak_10678	47	.	2.90232	7.40166	4.70536	71
chr19	59074321	59076133	SRR8861863-78_trimmed.fq.sort.sort.q10.rmdup.narrowPeak_peak_10679	121	.	2.44191	15.6163	12.1522	1674
chr19	59076203	59076637	SRR8861863-78_trimmed.fq.sort.sort.q10.rmdup.narrowPeak_peak_10680	82	.	2.17596	11.3323	8.2781	105
chr19	59076814	59076978	SRR8861863-78_trimmed.fq.sort.sort.q10.rmdup.narrowPeak_peak_10681	52	.	1.94126	7.99689	5.24537	130
chr19	59096827	59096993	SRR8861863-78_trimmed.fq.sort.sort.q10.rmdup.narrowPeak_peak_10682	38	.	2.67955	6.42874	3.82431	93
chr19	59113264	59113410	SRR8861863-78_trimmed.fq.sort.sort.q10.rmdup.narrowPeak_peak_10683	27	.	2.54873	5.21754	2.7368	48
chr19	59163794	59163953	SRR8861863-78_trimmed.fq.sort.sort.q10.rmdup.narrowPeak_peak_10684	30	.	1.54044	5.51981	3.00847	90
chr19	59191605	59191772	SRR8861863-78_trimmed.fq.sort.sort.q10.rmdup.narrowPeak_peak_10685	35	.	1.63223	6.16731	3.58982	110
chr19	59192453	59192697	SRR8861863-78_trimmed.fq.sort.sort.q10.rmdup.narrowPeak_peak_10686	63	.	1.79943	9.17501	6.31643	133
chr19	59193464	59193717	SRR8861863-78_trimmed.fq.sort.sort.q10.rmdup.narrowPeak_peak_10687	25	.	1.53982	4.95876	2.50912	134
chr19	59194061	59194226	SRR8861863-78_trimmed.fq.sort.sort.q10.rmdup.narrowPeak_peak_10688	35	.	1.62803	6.16258	3.58548	33
chr19	59194276	59194941	SRR8861863-78_trimmed.fq.sort.sort.q10.rmdup.narrowPeak_peak_10689	43	.	1.69624	6.99781	4.3384	572
chr19	59209658	59209817	SRR8861863-78_trimmed.fq.sort.sort.q10.rmdup.narrowPeak_peak_10690	46	.	2.93442	7.33142	4.6415	60
chr19	59260682	59262243	SRR8861863-78_trimmed.fq.sort.sort.q10.rmdup.narrowPeak_peak_10691	170	.	3.59951	21.059	17.0313	417
chr19	59390055	59390274	SRR8861863-78_trimmed.fq.sort.sort.q10.rmdup.narrowPeak_peak_10692	29	.	2.57924	5.464	2.9582	114
chr19	59399499	59400603	SRR8861863-78_trimmed.fq.sort.sort.q10.rmdup.narrowPeak_peak_10693	163	.	3.40514	20.318	16.3666	747
chr19	59400760	59401090	SRR8861863-78_trimmed.fq.sort.sort.q10.rmdup.narrowPeak_peak_10694	35	.	2.10721	6.07646	3.5077	204
chr19	59419280	59419530	SRR8861863-78_trimmed.fq.sort.sort.q10.rmdup.narrowPeak_peak_10695	68	.	3.15251	9.72246	6.81439	116
chr19	59450443	59450663	SRR8861863-78_trimmed.fq.sort.sort.q10.rmdup.narrowPeak_peak_10696	38	.	1.69297	6.48332	3.87376	115
chr19	59451893	59452184	SRR8861863-78_trimmed.fq.sort.sort.q10.rmdup.narrowPeak_peak_10697	35	.	1.60745	6.13198	3.55792	236
chr19	59468435	59468670	SRR8861863-78_trimmed.fq.sort.sort.q10.rmdup.narrowPeak_peak_10698	23	.	1.47691	4.77542	2.34557	127
chr19	59627738	59627996	SRR8861863-78_trimmed.fq.sort.sort.q10.rmdup.narrowPeak_peak_10699	31	.	2.65068	5.69526	3.16638	59
chr19	59628143	59628364	SRR8861863-78_trimmed.fq.sort.sort.q10.rmdup.narrowPeak_peak_10700	63	.	3.29703	9.21476	6.35265	104
chr19	59628454	59629140	SRR8861863-78_trimmed.fq.sort.sort.q10.rmdup.narrowPeak_peak_10701	38	.	2.71872	6.40561	3.80325	446
chr19	59637097	59637332	SRR8861863-78_trimmed.fq.sort.sort.q10.rmdup.narrowPeak_peak_10702	25	.	2.44402	5.02013	2.5639	187
chr19	59691915	59692085	SRR8861863-78_trimmed.fq.sort.sort.q10.rmdup.narrowPeak_peak_10703	42	.	2.82003	6.93047	4.27885	91
chr19	59706627	59706781	SRR8861863-78_trimmed.fq.sort.sort.q10.rmdup.narrowPeak_peak_10704	65	.	3.71594	9.38552	6.50829	107
chr19	59716123	59716409	SRR8861863-78_trimmed.fq.sort.sort.q10.rmdup.narrowPeak_peak_10705	49	.	2.48554	7.67771	4.95501	194
chr19	59716471	59718242	SRR8861863-78_trimmed.fq.sort.sort.q10.rmdup.narrowPeak_peak_10706	102	.	3.1711	13.525	10.2662	631
chr19	59736565	59736720	SRR8861863-78_trimmed.fq.sort.sort.q10.rmdup.narrowPeak_peak_10707	28	.	2.53607	5.32316	2.83172	28
chr19	59752374	59752751	SRR8861863-78_trimmed.fq.sort.sort.q10.rmdup.narrowPeak_peak_10708	26	.	2.78645	5.10448	2.63915	291
chr19	59964876	59965051	SRR8861863-78_trimmed.fq.sort.sort.q10.rmdup.narrowPeak_peak_10709	43	.	3.20333	6.98618	4.32949	64
chr19	59972063	59972209	SRR8861863-78_trimmed.fq.sort.sort.q10.rmdup.narrowPeak_peak_10710	28	.	2.57501	5.30055	2.81136	97
chr19	59975240	59975385	SRR8861863-78_trimmed.fq.sort.sort.q10.rmdup.narrowPeak_peak_10711	38	.	2.89091	6.45589	3.8489	43
chr19	59987220	59987495	SRR8861863-78_trimmed.fq.sort.sort.q10.rmdup.narrowPeak_peak_10712	45	.	2.91809	7.27461	4.58982	153
chr19	59987629	59988043	SRR8861863-78_trimmed.fq.sort.sort.q10.rmdup.narrowPeak_peak_10713	66	.	3.32567	9.53806	6.64732	124
chr19	60046863	60047098	SRR8861863-78_trimmed.fq.sort.sort.q10.rmdup.narrowPeak_peak_10714	57	.	3.608	8.57536	5.77124	136
chr19	60144637	60145770	SRR8861863-78_trimmed.fq.sort.sort.q10.rmdup.narrowPeak_peak_10715	117	.	2.95318	15.2171	11.7929	383
chr19	60146408	60146649	SRR8861863-78_trimmed.fq.sort.sort.q10.rmdup.narrowPeak_peak_10716	31	.	2.02166	5.66716	3.14106	106
chr19	60229929	60230203	SRR8861863-78_trimmed.fq.sort.sort.q10.rmdup.narrowPeak_peak_10717	37	.	2.91896	6.35937	3.76357	198
chr19	60286267	60286448	SRR8861863-78_trimmed.fq.sort.sort.q10.rmdup.narrowPeak_peak_10718	34	.	2.86437	6.01644	3.45365	72
chr19	60313089	60313259	SRR8861863-78_trimmed.fq.sort.sort.q10.rmdup.narrowPeak_peak_10719	40	.	3.34571	6.71305	4.08175	78
chr19	60402905	60403123	SRR8861863-78_trimmed.fq.sort.sort.q10.rmdup.narrowPeak_peak_10720	38	.	2.68986	6.4659	3.858	132
chr19	60465949	60466579	SRR8861863-78_trimmed.fq.sort.sort.q10.rmdup.narrowPeak_peak_10721	71	.	2.25782	10.0428	7.10631	255
chr19	60466736	60468725	SRR8861863-78_trimmed.fq.sort.sort.q10.rmdup.narrowPeak_peak_10722	193	.	3.17599	23.675	19.3816	1071
chr19	60650681	60651318	SRR8861863-78_trimmed.fq.sort.sort.q10.rmdup.narrowPeak_peak_10723	55	.	3.78889	8.29671	5.5173	476
chr19	60651479	60651695	SRR8861863-78_trimmed.fq.sort.sort.q10.rmdup.narrowPeak_peak_10724	27	.	2.96521	5.18549	2.708	122
chr19	60706819	60707016	SRR8861863-78_trimmed.fq.sort.sort.q10.rmdup.narrowPeak_peak_10725	48	.	3.41171	7.55956	4.84875	111
chr19	60757169	60758440	SRR8861863-78_trimmed.fq.sort.sort.q10.rmdup.narrowPeak_peak_10726	126	.	3.4822	16.2156	12.6905	491
chr19	60891243	60891406	SRR8861863-78_trimmed.fq.sort.sort.q10.rmdup.narrowPeak_peak_10727	37	.	3.29468	6.36921	3.77039	27
chr19	60891608	60891757	SRR8861863-78_trimmed.fq.sort.sort.q10.rmdup.narrowPeak_peak_10728	37	.	3.29468	6.36921	3.77039	75
chr19	61151001	61152621	SRR8861863-78_trimmed.fq.sort.sort.q10.rmdup.narrowPeak_peak_10729	156	.	3.83929	19.571	15.6975	537
chr19	61175238	61175538	SRR8861863-78_trimmed.fq.sort.sort.q10.rmdup.narrowPeak_peak_10730	143	.	5.31858	18.0967	14.3767	148
chr19	61175723	61176442	SRR8861863-78_trimmed.fq.sort.sort.q10.rmdup.narrowPeak_peak_10731	91	.	4.21936	12.2874	9.14552	474
chr19	61176509	61176949	SRR8861863-78_trimmed.fq.sort.sort.q10.rmdup.narrowPeak_peak_10732	149	.	5.29267	18.7584	14.9693	126
chr1_GL456211_random	113044	113237	SRR8861863-78_trimmed.fq.sort.sort.q10.rmdup.narrowPeak_peak_10738	43	.	3.45942	6.99235	4.33348	83
chr1_GL456211_random	116061	116258	SRR8861863-78_trimmed.fq.sort.sort.q10.rmdup.narrowPeak_peak_10739	61	.	3.95362	8.97636	6.13561	105
chr1_GL456212_random	101010	101206	SRR8861863-78_trimmed.fq.sort.sort.q10.rmdup.narrowPeak_peak_10740	37	.	3.29468	6.36921	3.77039	76
chr2	3335382	3337080	SRR8861863-78_trimmed.fq.sort.sort.q10.rmdup.narrowPeak_peak_10742	117	.	3.35183	15.2227	11.7978	1141
chr2	3337744	3338149	SRR8861863-78_trimmed.fq.sort.sort.q10.rmdup.narrowPeak_peak_10743	56	.	2.5031	8.47422	5.67909	306
chr2	3345961	3346226	SRR8861863-78_trimmed.fq.sort.sort.q10.rmdup.narrowPeak_peak_10744	40	.	2.52523	6.73129	4.09838	134
chr2	3416010	3416597	SRR8861863-78_trimmed.fq.sort.sort.q10.rmdup.narrowPeak_peak_10745	55	.	2.7345	8.27996	5.50306	266
chr2	3417710	3418237	SRR8861863-78_trimmed.fq.sort.sort.q10.rmdup.narrowPeak_peak_10746	65	.	2.89957	9.38903	6.51148	429
chr2	3418291	3418635	SRR8861863-78_trimmed.fq.sort.sort.q10.rmdup.narrowPeak_peak_10747	47	.	2.62861	7.48239	4.77872	96
chr2	4244171	4244354	SRR8861863-78_trimmed.fq.sort.sort.q10.rmdup.narrowPeak_peak_10749	22	.	2.80048	4.62694	2.21321	71
chr2	4715408	4717450	SRR8861863-78_trimmed.fq.sort.sort.q10.rmdup.narrowPeak_peak_10750	130	.	2.71581	16.6319	13.0641	809
chr2	4718777	4719390	SRR8861863-78_trimmed.fq.sort.sort.q10.rmdup.narrowPeak_peak_10751	41	.	1.9674	6.76165	4.12593	63
chr2	5062910	5063068	SRR8861863-78_trimmed.fq.sort.sort.q10.rmdup.narrowPeak_peak_10752	19	.	2.65401	4.28926	1.92002	18
chr2	5136056	5136544	SRR8861863-78_trimmed.fq.sort.sort.q10.rmdup.narrowPeak_peak_10753	65	.	2.31821	9.47486	6.58971	133
chr2	5136697	5139124	SRR8861863-78_trimmed.fq.sort.sort.q10.rmdup.narrowPeak_peak_10754	253	.	3.76318	30.2385	25.362	580
chr2	5711975	5714159	SRR8861863-78_trimmed.fq.sort.sort.q10.rmdup.narrowPeak_peak_10756	257	.	4.11371	30.6526	25.7454	1494
chr2	5725026	5725251	SRR8861863-78_trimmed.fq.sort.sort.q10.rmdup.narrowPeak_peak_10757	22	.	2.80048	4.62694	2.21321	124
chr2	6100527	6101863	SRR8861863-78_trimmed.fq.sort.sort.q10.rmdup.narrowPeak_peak_10758	196	.	4.23487	23.9295	19.6085	1071
chr2	6127977	6130104	SRR8861863-78_trimmed.fq.sort.sort.q10.rmdup.narrowPeak_peak_10759	192	.	4.03775	23.5469	19.266	1378
chr2	6870193	6870541	SRR8861863-78_trimmed.fq.sort.sort.q10.rmdup.narrowPeak_peak_10760	39	.	2.25431	6.58167	3.96272	262
chr2	6870617	6871953	SRR8861863-78_trimmed.fq.sort.sort.q10.rmdup.narrowPeak_peak_10761	195	.	3.92383	23.8814	19.5656	916
chr2	7082204	7082397	SRR8861863-78_trimmed.fq.sort.sort.q10.rmdup.narrowPeak_peak_10762	55	.	3.78889	8.29671	5.5173	88
chr2	8673463	8673606	SRR8861863-78_trimmed.fq.sort.sort.q10.rmdup.narrowPeak_peak_10763	26	.	2.4428	5.15216	2.68183	98
chr2	9123660	9123819	SRR8861863-78_trimmed.fq.sort.sort.q10.rmdup.narrowPeak_peak_10764	53	.	2.50542	8.06319	5.30576	117
chr2	9124472	9124661	SRR8861863-78_trimmed.fq.sort.sort.q10.rmdup.narrowPeak_peak_10765	49	.	2.47355	7.61579	4.90005	82
chr2	9243508	9243664	SRR8861863-78_trimmed.fq.sort.sort.q10.rmdup.narrowPeak_peak_10766	22	.	2.17669	4.65945	2.24213	79
chr2	9332140	9332389	SRR8861863-78_trimmed.fq.sort.sort.q10.rmdup.narrowPeak_peak_10767	32	.	3.12995	5.7666	3.22795	121
chr2	9432964	9433435	SRR8861863-78_trimmed.fq.sort.sort.q10.rmdup.narrowPeak_peak_10768	49	.	2.74556	7.66519	4.94372	372
chr2	9433532	9434878	SRR8861863-78_trimmed.fq.sort.sort.q10.rmdup.narrowPeak_peak_10769	74	.	3.17185	10.4238	7.45219	825
chr2	9593528	9593671	SRR8861863-78_trimmed.fq.sort.sort.q10.rmdup.narrowPeak_peak_10770	32	.	3.12995	5.7666	3.22795	68
chr2	9873688	9874021	SRR8861863-78_trimmed.fq.sort.sort.q10.rmdup.narrowPeak_peak_10771	46	.	1.69915	7.29996	4.61289	275
chr2	9874268	9874810	SRR8861863-78_trimmed.fq.sort.sort.q10.rmdup.narrowPeak_peak_10772	44	.	1.6802	7.10775	4.43842	236
chr2	9875102	9875443	SRR8861863-78_trimmed.fq.sort.sort.q10.rmdup.narrowPeak_peak_10773	32	.	1.5852	5.77016	3.23116	213
chr2	9875784	9875960	SRR8861863-78_trimmed.fq.sort.sort.q10.rmdup.narrowPeak_peak_10774	31	.	1.56502	5.68057	3.15311	133
chr2	9895258	9895650	SRR8861863-78_trimmed.fq.sort.sort.q10.rmdup.narrowPeak_peak_10775	29	.	1.51466	5.49814	2.98897	77
chr2	9896683	9897009	SRR8861863-78_trimmed.fq.sort.sort.q10.rmdup.narrowPeak_peak_10776	63	.	1.76219	9.19162	6.33154	125
chr2	10140928	10141112	SRR8861863-78_trimmed.fq.sort.sort.q10.rmdup.narrowPeak_peak_10777	39	.	2.82167	6.58783	3.96827	84
chr2	10141361	10142103	SRR8861863-78_trimmed.fq.sort.sort.q10.rmdup.narrowPeak_peak_10778	106	.	4.04431	13.9928	10.6888	612
chr2	10142165	10142325	SRR8861863-78_trimmed.fq.sort.sort.q10.rmdup.narrowPeak_peak_10779	31	.	2.59025	5.65102	3.12648	104
chr2	10283665	10284175	SRR8861863-78_trimmed.fq.sort.sort.q10.rmdup.narrowPeak_peak_10780	48	.	2.54194	7.53139	4.82324	379
chr2	10285238	10285388	SRR8861863-78_trimmed.fq.sort.sort.q10.rmdup.narrowPeak_peak_10781	37	.	2.3157	6.30448	3.71376	116
chr2	10297701	10298215	SRR8861863-78_trimmed.fq.sort.sort.q10.rmdup.narrowPeak_peak_10782	61	.	2.94544	9.04442	6.19766	138
chr2	10298266	10298459	SRR8861863-78_trimmed.fq.sort.sort.q10.rmdup.narrowPeak_peak_10783	45	.	2.67805	7.22253	4.54241	100
chr2	10315413	10315584	SRR8861863-78_trimmed.fq.sort.sort.q10.rmdup.narrowPeak_peak_10784	32	.	3.12995	5.7666	3.22795	52
chr2	10334125	10334426	SRR8861863-78_trimmed.fq.sort.sort.q10.rmdup.narrowPeak_peak_10785	67	.	2.95798	9.65991	6.75831	95
chr2	10334478	10334859	SRR8861863-78_trimmed.fq.sort.sort.q10.rmdup.narrowPeak_peak_10786	77	.	3.09883	10.7039	7.707	123
chr2	10335026	10335340	SRR8861863-78_trimmed.fq.sort.sort.q10.rmdup.narrowPeak_peak_10787	47	.	2.62083	7.44779	4.74718	181
chr2	10335395	10335765	SRR8861863-78_trimmed.fq.sort.sort.q10.rmdup.narrowPeak_peak_10788	42	.	2.52941	6.89375	4.24551	138
chr2	10368081	10368634	SRR8861863-78_trimmed.fq.sort.sort.q10.rmdup.narrowPeak_peak_10789	48	.	1.77587	7.55623	4.8458	68
chr2	10369723	10371210	SRR8861863-78_trimmed.fq.sort.sort.q10.rmdup.narrowPeak_peak_10790	87	.	1.96111	11.8585	8.75637	196
chr2	10375450	10376308	SRR8861863-78_trimmed.fq.sort.sort.q10.rmdup.narrowPeak_peak_10791	73	.	2.01199	10.3453	7.38139	216
chr2	10445917	10446150	SRR8861863-78_trimmed.fq.sort.sort.q10.rmdup.narrowPeak_peak_10792	29	.	2.0515	5.47256	2.96598	118
chr2	10446523	10446672	SRR8861863-78_trimmed.fq.sort.sort.q10.rmdup.narrowPeak_peak_10793	42	.	2.22226	6.85375	4.20933	89
chr2	10544923	10545092	SRR8861863-78_trimmed.fq.sort.sort.q10.rmdup.narrowPeak_peak_10794	37	.	3.29468	6.36921	3.77039	42
chr2	10568457	10568641	SRR8861863-78_trimmed.fq.sort.sort.q10.rmdup.narrowPeak_peak_10795	47	.	3.5701	7.50122	4.79584	86
chr2	10673003	10673190	SRR8861863-78_trimmed.fq.sort.sort.q10.rmdup.narrowPeak_peak_10796	24	.	2.27063	4.91124	2.46648	10
chr2	10673610	10674179	SRR8861863-78_trimmed.fq.sort.sort.q10.rmdup.narrowPeak_peak_10797	46	.	2.71368	7.36866	4.67529	46
chr2	11036529	11036747	SRR8861863-78_trimmed.fq.sort.sort.q10.rmdup.narrowPeak_peak_10798	32	.	3.12995	5.7666	3.22795	76
chr2	11113987	11114199	SRR8861863-78_trimmed.fq.sort.sort.q10.rmdup.narrowPeak_peak_10799	37	.	3.29468	6.36921	3.77039	136
chr2	11172571	11172734	SRR8861863-78_trimmed.fq.sort.sort.q10.rmdup.narrowPeak_peak_10800	29	.	2.29073	5.46678	2.96075	125
chr2	11172895	11174079	SRR8861863-78_trimmed.fq.sort.sort.q10.rmdup.narrowPeak_peak_10801	131	.	3.75849	16.7596	13.1787	271
chr2	11278375	11278521	SRR8861863-78_trimmed.fq.sort.sort.q10.rmdup.narrowPeak_peak_10802	55	.	3.78889	8.29671	5.5173	76
chr2	11502448	11503135	SRR8861863-78_trimmed.fq.sort.sort.q10.rmdup.narrowPeak_peak_10803	88	.	3.18186	11.9243	8.81546	583
chr2	11503316	11505301	SRR8861863-78_trimmed.fq.sort.sort.q10.rmdup.narrowPeak_peak_10804	134	.	3.76064	17.0299	13.4214	855
chr2	11552926	11554862	SRR8861863-78_trimmed.fq.sort.sort.q10.rmdup.narrowPeak_peak_10805	176	.	3.27865	21.7079	17.6137	1625
chr2	11705489	11707760	SRR8861863-78_trimmed.fq.sort.sort.q10.rmdup.narrowPeak_peak_10806	101	.	2.67442	13.3877	10.1422	654
chr2	12301069	12301259	SRR8861863-78_trimmed.fq.sort.sort.q10.rmdup.narrowPeak_peak_10807	42	.	3.16706	6.88464	4.23722	105
chr2	12457390	12457699	SRR8861863-78_trimmed.fq.sort.sort.q10.rmdup.narrowPeak_peak_10808	32	.	2.29192	5.83069	3.28583	95
chr2	12457759	12457946	SRR8861863-78_trimmed.fq.sort.sort.q10.rmdup.narrowPeak_peak_10809	66	.	2.82754	9.57418	6.68019	110
chr2	12458273	12459228	SRR8861863-78_trimmed.fq.sort.sort.q10.rmdup.narrowPeak_peak_10810	66	.	2.86511	9.58387	6.68909	367
chr2	13009694	13011273	SRR8861863-78_trimmed.fq.sort.sort.q10.rmdup.narrowPeak_peak_10811	119	.	2.51129	15.4337	11.9878	681
chr2	13011561	13013201	SRR8861863-78_trimmed.fq.sort.sort.q10.rmdup.narrowPeak_peak_10812	111	.	2.44838	14.4864	11.1339	430
chr2	13791987	13794397	SRR8861863-78_trimmed.fq.sort.sort.q10.rmdup.narrowPeak_peak_10813	244	.	3.80109	29.295	24.4943	765
chr2	14277495	14277778	SRR8861863-78_trimmed.fq.sort.sort.q10.rmdup.narrowPeak_peak_10814	32	.	2.96117	5.73609	3.20316	260
chr2	14602677	14602820	SRR8861863-78_trimmed.fq.sort.sort.q10.rmdup.narrowPeak_peak_10815	30	.	2.6653	5.5835	3.06561	100
chr2	14602943	14603320	SRR8861863-78_trimmed.fq.sort.sort.q10.rmdup.narrowPeak_peak_10816	75	.	3.59195	10.4873	7.50986	248
chr2	17213738	17213952	SRR8861863-78_trimmed.fq.sort.sort.q10.rmdup.narrowPeak_peak_10817	46	.	3.04077	7.3076	4.61974	74
chr2	17729145	17731015	SRR8861863-78_trimmed.fq.sort.sort.q10.rmdup.narrowPeak_peak_10818	241	.	3.68066	28.9347	24.1614	1210
chr2	17731506	17731706	SRR8861863-78_trimmed.fq.sort.sort.q10.rmdup.narrowPeak_peak_10819	52	.	2.1788	7.9816	5.23139	106
chr2	17732099	17732277	SRR8861863-78_trimmed.fq.sort.sort.q10.rmdup.narrowPeak_peak_10820	53	.	2.19202	8.0779	5.31911	108
chr2	17852359	17852570	SRR8861863-78_trimmed.fq.sort.sort.q10.rmdup.narrowPeak_peak_10821	37	.	3.29468	6.36921	3.77039	91
chr2	17852799	17852960	SRR8861863-78_trimmed.fq.sort.sort.q10.rmdup.narrowPeak_peak_10822	43	.	3.45942	6.99235	4.33348	125
chr2	18032438	18033220	SRR8861863-78_trimmed.fq.sort.sort.q10.rmdup.narrowPeak_peak_10823	70	.	3.46123	10.026	7.09097	412
chr2	18038378	18038603	SRR8861863-78_trimmed.fq.sort.sort.q10.rmdup.narrowPeak_peak_10824	42	.	3.18509	6.93519	4.28315	138
chr2	18453423	18454772	SRR8861863-78_trimmed.fq.sort.sort.q10.rmdup.narrowPeak_peak_10825	117	.	4.54598	15.2056	11.7824	304
chr2	18588937	18589322	SRR8861863-78_trimmed.fq.sort.sort.q10.rmdup.narrowPeak_peak_10826	41	.	2.77159	6.75864	4.12315	162
chr2	18589477	18589627	SRR8861863-78_trimmed.fq.sort.sort.q10.rmdup.narrowPeak_peak_10827	51	.	2.99595	7.92631	5.18104	47
chr2	18589716	18590005	SRR8861863-78_trimmed.fq.sort.sort.q10.rmdup.narrowPeak_peak_10828	41	.	2.77526	6.77169	4.13488	178
chr2	18607405	18607899	SRR8861863-78_trimmed.fq.sort.sort.q10.rmdup.narrowPeak_peak_10829	60	.	1.88905	8.8905	6.05835	380
chr2	18607970	18609930	SRR8861863-78_trimmed.fq.sort.sort.q10.rmdup.narrowPeak_peak_10830	79	.	2.00734	10.9822	7.96021	1321
chr2	18647030	18647634	SRR8861863-78_trimmed.fq.sort.sort.q10.rmdup.narrowPeak_peak_10831	53	.	3.45708	8.14719	5.38207	125
chr2	18670040	18670314	SRR8861863-78_trimmed.fq.sort.sort.q10.rmdup.narrowPeak_peak_10832	44	.	2.41152	7.16204	4.48762	217
chr2	18670680	18671288	SRR8861863-78_trimmed.fq.sort.sort.q10.rmdup.narrowPeak_peak_10833	66	.	2.6439	9.57528	6.68114	132
chr2	18677781	18678939	SRR8861863-78_trimmed.fq.sort.sort.q10.rmdup.narrowPeak_peak_10834	161	.	2.88671	20.0748	16.1492	638
chr2	18679005	18679424	SRR8861863-78_trimmed.fq.sort.sort.q10.rmdup.narrowPeak_peak_10835	46	.	1.99237	7.29964	4.6126	326
chr2	18679565	18680748	SRR8861863-78_trimmed.fq.sort.sort.q10.rmdup.narrowPeak_peak_10836	110	.	2.54614	14.3655	11.0252	357
chr2	18686832	18687764	SRR8861863-78_trimmed.fq.sort.sort.q10.rmdup.narrowPeak_peak_10837	58	.	1.82258	8.63747	5.8278	681
chr2	18688379	18688589	SRR8861863-78_trimmed.fq.sort.sort.q10.rmdup.narrowPeak_peak_10838	41	.	1.67357	6.81993	4.17873	104
chr2	18689084	18689561	SRR8861863-78_trimmed.fq.sort.sort.q10.rmdup.narrowPeak_peak_10839	51	.	1.73322	7.91014	5.16632	91
chr2	18689659	18690002	SRR8861863-78_trimmed.fq.sort.sort.q10.rmdup.narrowPeak_peak_10840	51	.	1.7301	7.92523	5.18007	116
chr2	18698543	18699071	SRR8861863-78_trimmed.fq.sort.sort.q10.rmdup.narrowPeak_peak_10841	72	.	1.81917	10.2418	7.2875	374
chr2	18699128	18699448	SRR8861863-78_trimmed.fq.sort.sort.q10.rmdup.narrowPeak_peak_10842	49	.	1.68026	7.62006	4.90395	228
chr2	18699550	18699791	SRR8861863-78_trimmed.fq.sort.sort.q10.rmdup.narrowPeak_peak_10843	19	.	1.4697	4.29413	1.92424	128
chr2	18699891	18700480	SRR8861863-78_trimmed.fq.sort.sort.q10.rmdup.narrowPeak_peak_10844	58	.	1.74691	8.67355	5.86054	198
chr2	18799211	18802191	SRR8861863-78_trimmed.fq.sort.sort.q10.rmdup.narrowPeak_peak_10845	148	.	2.49032	18.6607	14.8821	496
chr2	18946949	18947155	SRR8861863-78_trimmed.fq.sort.sort.q10.rmdup.narrowPeak_peak_10846	40	.	2.00936	6.65079	4.02535	114
chr2	18952868	18953021	SRR8861863-78_trimmed.fq.sort.sort.q10.rmdup.narrowPeak_peak_10847	34	.	2.03612	6.0268	3.46299	116
chr2	18996479	18997198	SRR8861863-78_trimmed.fq.sort.sort.q10.rmdup.narrowPeak_peak_10848	138	.	3.90075	17.4989	13.8407	612
chr2	18997321	18997580	SRR8861863-78_trimmed.fq.sort.sort.q10.rmdup.narrowPeak_peak_10849	100	.	3.41316	13.2923	10.0559	80
chr2	19135402	19135545	SRR8861863-78_trimmed.fq.sort.sort.q10.rmdup.narrowPeak_peak_10850	46	.	3.33709	7.35616	4.66391	51
chr2	19200220	19200478	SRR8861863-78_trimmed.fq.sort.sort.q10.rmdup.narrowPeak_peak_10851	45	.	3.48123	7.27902	4.59388	54
chr2	19265249	19265473	SRR8861863-78_trimmed.fq.sort.sort.q10.rmdup.narrowPeak_peak_10852	30	.	2.15423	5.61926	3.09786	90
chr2	19429455	19430527	SRR8861863-78_trimmed.fq.sort.sort.q10.rmdup.narrowPeak_peak_10853	117	.	2.13186	15.1531	11.7349	827
chr2	19431234	19431388	SRR8861863-78_trimmed.fq.sort.sort.q10.rmdup.narrowPeak_peak_10854	28	.	1.57469	5.31789	2.82699	56
chr2	19431603	19432310	SRR8861863-78_trimmed.fq.sort.sort.q10.rmdup.narrowPeak_peak_10855	80	.	1.91469	11.1019	8.06913	393
chr2	19432464	19432782	SRR8861863-78_trimmed.fq.sort.sort.q10.rmdup.narrowPeak_peak_10856	52	.	1.74865	8.05661	5.29976	211
chr2	19453031	19453204	SRR8861863-78_trimmed.fq.sort.sort.q10.rmdup.narrowPeak_peak_10857	41	.	1.64093	6.79078	4.15225	75
chr2	19517753	19518002	SRR8861863-78_trimmed.fq.sort.sort.q10.rmdup.narrowPeak_peak_10859	25	.	2.11748	5.03104	2.57371	137
chr2	19658516	19659932	SRR8861863-78_trimmed.fq.sort.sort.q10.rmdup.narrowPeak_peak_10860	369	.	4.94212	42.361	36.9002	464
chr2	19729011	19729154	SRR8861863-78_trimmed.fq.sort.sort.q10.rmdup.narrowPeak_peak_10861	27	.	2.90147	5.21725	2.73662	130
chr2	19908256	19908453	SRR8861863-78_trimmed.fq.sort.sort.q10.rmdup.narrowPeak_peak_10862	28	.	1.82302	5.29558	2.80692	174
chr2	19908660	19908812	SRR8861863-78_trimmed.fq.sort.sort.q10.rmdup.narrowPeak_peak_10863	44	.	2.00148	7.11463	4.44464	43
chr2	19908966	19909686	SRR8861863-78_trimmed.fq.sort.sort.q10.rmdup.narrowPeak_peak_10864	75	.	2.28945	10.5503	7.56727	433
chr2	19910194	19910674	SRR8861863-78_trimmed.fq.sort.sort.q10.rmdup.narrowPeak_peak_10865	118	.	2.63895	15.2567	11.8285	325
chr2	19910746	19911346	SRR8861863-78_trimmed.fq.sort.sort.q10.rmdup.narrowPeak_peak_10866	155	.	2.91384	19.4549	15.5929	165
chr2	19911430	19911992	SRR8861863-78_trimmed.fq.sort.sort.q10.rmdup.narrowPeak_peak_10867	45	.	2.02308	7.28562	4.59983	108
chr2	20520492	20521834	SRR8861863-78_trimmed.fq.sort.sort.q10.rmdup.narrowPeak_peak_10868	61	.	3.52121	9.04538	6.19856	860
chr2	20546573	20546813	SRR8861863-78_trimmed.fq.sort.sort.q10.rmdup.narrowPeak_peak_10869	43	.	3.45942	6.99235	4.33348	120
chr2	21142928	21143219	SRR8861863-78_trimmed.fq.sort.sort.q10.rmdup.narrowPeak_peak_10870	43	.	3.26955	6.95445	4.30058	98
chr2	21184238	21184600	SRR8861863-78_trimmed.fq.sort.sort.q10.rmdup.narrowPeak_peak_10871	32	.	2.76983	5.73748	3.2044	257
chr2	21202852	21203343	SRR8861863-78_trimmed.fq.sort.sort.q10.rmdup.narrowPeak_peak_10872	47	.	3.22985	7.48501	4.78109	448
chr2	21367692	21369508	SRR8861863-78_trimmed.fq.sort.sort.q10.rmdup.narrowPeak_peak_10873	153	.	3.31597	19.1864	15.3534	704
chr2	21774395	21774626	SRR8861863-78_trimmed.fq.sort.sort.q10.rmdup.narrowPeak_peak_10874	62	.	2.64734	9.12747	6.27306	100
chr2	22227017	22228242	SRR8861863-78_trimmed.fq.sort.sort.q10.rmdup.narrowPeak_peak_10875	98	.	3.87462	13.0663	9.85114	701
chr2	22618757	22618908	SRR8861863-78_trimmed.fq.sort.sort.q10.rmdup.narrowPeak_peak_10876	22	.	1.55514	4.63196	2.21767	59
chr2	22773296	22773524	SRR8861863-78_trimmed.fq.sort.sort.q10.rmdup.narrowPeak_peak_10880	34	.	2.31288	6.04756	3.4817	77
chr2	22773609	22774475	SRR8861863-78_trimmed.fq.sort.sort.q10.rmdup.narrowPeak_peak_10881	45	.	2.48682	7.26519	4.58124	770
chr2	22774579	22774722	SRR8861863-78_trimmed.fq.sort.sort.q10.rmdup.narrowPeak_peak_10882	27	.	2.19497	5.2788	2.7919	125
chr2	22775095	22775314	SRR8861863-78_trimmed.fq.sort.sort.q10.rmdup.narrowPeak_peak_10883	36	.	2.34348	6.18919	3.60957	52
chr2	22874164	22874891	SRR8861863-78_trimmed.fq.sort.sort.q10.rmdup.narrowPeak_peak_10884	127	.	4.32896	16.2789	12.7478	398
chr2	23233375	23233578	SRR8861863-78_trimmed.fq.sort.sort.q10.rmdup.narrowPeak_peak_10885	52	.	2.38409	8.05146	5.29504	35
chr2	23233644	23234106	SRR8861863-78_trimmed.fq.sort.sort.q10.rmdup.narrowPeak_peak_10886	61	.	2.47958	9.03321	6.18739	250
chr2	23235265	23235796	SRR8861863-78_trimmed.fq.sort.sort.q10.rmdup.narrowPeak_peak_10887	75	.	2.63043	10.5752	7.59013	442
chr2	23320083	23320234	SRR8861863-78_trimmed.fq.sort.sort.q10.rmdup.narrowPeak_peak_10888	26	.	2.13672	5.11988	2.65292	92
chr2	23320613	23322233	SRR8861863-78_trimmed.fq.sort.sort.q10.rmdup.narrowPeak_peak_10889	187	.	4.08374	22.992	18.7651	944
chr2	23574106	23574250	SRR8861863-78_trimmed.fq.sort.sort.q10.rmdup.narrowPeak_peak_10890	35	.	2.97338	6.14481	3.56943	13
chr2	24367646	24368696	SRR8861863-78_trimmed.fq.sort.sort.q10.rmdup.narrowPeak_peak_10891	116	.	3.62936	15.0828	11.6713	482
chr2	24404641	24405027	SRR8861863-78_trimmed.fq.sort.sort.q10.rmdup.narrowPeak_peak_10892	53	.	3.29121	8.1023	5.34129	134
chr2	24405187	24405558	SRR8861863-78_trimmed.fq.sort.sort.q10.rmdup.narrowPeak_peak_10893	38	.	2.93858	6.41823	3.81471	193
chr2	24473297	24473638	SRR8861863-78_trimmed.fq.sort.sort.q10.rmdup.narrowPeak_peak_10894	27	.	1.57975	5.21173	2.73157	248
chr2	24473698	24474319	SRR8861863-78_trimmed.fq.sort.sort.q10.rmdup.narrowPeak_peak_10895	47	.	1.7292	7.46204	4.76014	211
chr2	24474405	24475528	SRR8861863-78_trimmed.fq.sort.sort.q10.rmdup.narrowPeak_peak_10896	82	.	1.94864	11.2764	8.22718	233
chr2	24475785	24476067	SRR8861863-78_trimmed.fq.sort.sort.q10.rmdup.narrowPeak_peak_10897	38	.	1.68589	6.4548	3.84797	61
chr2	24522397	24522873	SRR8861863-78_trimmed.fq.sort.sort.q10.rmdup.narrowPeak_peak_10898	70	.	3.37161	9.93016	7.00373	182
chr2	24607285	24608739	SRR8861863-78_trimmed.fq.sort.sort.q10.rmdup.narrowPeak_peak_10899	114	.	4.05429	14.8805	11.4901	382
chr2	24678855	24680026	SRR8861863-78_trimmed.fq.sort.sort.q10.rmdup.narrowPeak_peak_10900	80	.	3.6331	11.1274	8.09143	876
chr2	24762360	24764753	SRR8861863-78_trimmed.fq.sort.sort.q10.rmdup.narrowPeak_peak_10901	189	.	3.35196	23.2453	18.9938	1669
chr2	24933763	24933963	SRR8861863-78_trimmed.fq.sort.sort.q10.rmdup.narrowPeak_peak_10902	23	.	2.26607	4.77655	2.34643	28
chr2	24948584	24948752	SRR8861863-78_trimmed.fq.sort.sort.q10.rmdup.narrowPeak_peak_10903	30	.	3.03398	5.53788	3.02454	84
chr2	25093854	25095112	SRR8861863-78_trimmed.fq.sort.sort.q10.rmdup.narrowPeak_peak_10904	76	.	2.8685	10.669	7.67518	432
chr2	25180876	25182590	SRR8861863-78_trimmed.fq.sort.sort.q10.rmdup.narrowPeak_peak_10905	207	.	3.68068	25.1635	20.7246	627
chr2	25182673	25182862	SRR8861863-78_trimmed.fq.sort.sort.q10.rmdup.narrowPeak_peak_10906	39	.	2.11434	6.61626	3.99399	53
chr2	25182915	25183147	SRR8861863-78_trimmed.fq.sort.sort.q10.rmdup.narrowPeak_peak_10907	36	.	2.0709	6.24496	3.65998	124
chr2	25194721	25196859	SRR8861863-78_trimmed.fq.sort.sort.q10.rmdup.narrowPeak_peak_10908	230	.	4.6582	27.7613	23.0884	851
chr2	25213488	25213633	SRR8861863-78_trimmed.fq.sort.sort.q10.rmdup.narrowPeak_peak_10909	32	.	2.66233	5.73273	3.20011	28
chr2	25214089	25214323	SRR8861863-78_trimmed.fq.sort.sort.q10.rmdup.narrowPeak_peak_10910	32	.	2.62263	5.75923	3.22407	113
chr2	25241172	25243850	SRR8861863-78_trimmed.fq.sort.sort.q10.rmdup.narrowPeak_peak_10911	236	.	3.62663	28.4137	23.6859	514
chr2	25262980	25264885	SRR8861863-78_trimmed.fq.sort.sort.q10.rmdup.narrowPeak_peak_10912	326	.	5.97182	37.9506	32.6229	665
chr2	25288548	25288706	SRR8861863-78_trimmed.fq.sort.sort.q10.rmdup.narrowPeak_peak_10913	25	.	1.59171	4.96314	2.51295	48
chr2	25288768	25289383	SRR8861863-78_trimmed.fq.sort.sort.q10.rmdup.narrowPeak_peak_10914	87	.	2.01937	11.8364	8.73635	335
chr2	25289443	25292857	SRR8861863-78_trimmed.fq.sort.sort.q10.rmdup.narrowPeak_peak_10915	112	.	2.10683	14.5727	11.2116	2050
chr2	25310474	25310648	SRR8861863-78_trimmed.fq.sort.sort.q10.rmdup.narrowPeak_peak_10916	29	.	1.61672	5.48818	2.98004	45
chr2	25310922	25312535	SRR8861863-78_trimmed.fq.sort.sort.q10.rmdup.narrowPeak_peak_10917	91	.	2.04627	12.2915	9.14943	872
chr2	25317279	25317487	SRR8861863-78_trimmed.fq.sort.sort.q10.rmdup.narrowPeak_peak_10918	24	.	1.65293	4.90763	2.46338	112
chr2	25317850	25318032	SRR8861863-78_trimmed.fq.sort.sort.q10.rmdup.narrowPeak_peak_10919	28	.	1.71682	5.31183	2.8214	96
chr2	25318177	25318786	SRR8861863-78_trimmed.fq.sort.sort.q10.rmdup.narrowPeak_peak_10920	92	.	2.30105	12.4314	9.27614	371
chr2	25319266	25319743	SRR8861863-78_trimmed.fq.sort.sort.q10.rmdup.narrowPeak_peak_10921	80	.	2.26644	11.0373	8.01035	228
chr2	25364273	25365333	SRR8861863-78_trimmed.fq.sort.sort.q10.rmdup.narrowPeak_peak_10922	110	.	3.27816	14.3541	11.0148	670
chr2	25394970	25395970	SRR8861863-78_trimmed.fq.sort.sort.q10.rmdup.narrowPeak_peak_10923	90	.	2.14427	12.2088	9.07392	866
chr2	25396085	25396285	SRR8861863-78_trimmed.fq.sort.sort.q10.rmdup.narrowPeak_peak_10924	31	.	1.68533	5.66741	3.14128	90
chr2	25396344	25396837	SRR8861863-78_trimmed.fq.sort.sort.q10.rmdup.narrowPeak_peak_10925	82	.	2.0399	11.3053	8.25354	240
chr2	25402685	25402994	SRR8861863-78_trimmed.fq.sort.sort.q10.rmdup.narrowPeak_peak_10926	50	.	1.79803	7.81664	5.08125	135
chr2	25403421	25404675	SRR8861863-78_trimmed.fq.sort.sort.q10.rmdup.narrowPeak_peak_10927	120	.	2.25	15.5061	12.0533	267
chr2	25423588	25423763	SRR8861863-78_trimmed.fq.sort.sort.q10.rmdup.narrowPeak_peak_10928	39	.	2.09878	6.5173	3.9044	137
chr2	25424090	25424438	SRR8861863-78_trimmed.fq.sort.sort.q10.rmdup.narrowPeak_peak_10929	66	.	2.3902	9.50604	6.6182	268
chr2	25424764	25426249	SRR8861863-78_trimmed.fq.sort.sort.q10.rmdup.narrowPeak_peak_10930	101	.	2.60742	13.4481	10.1966	812
chr2	25429408	25429826	SRR8861863-78_trimmed.fq.sort.sort.q10.rmdup.narrowPeak_peak_10931	32	.	2.02587	5.78233	3.24215	83
chr2	25429901	25430616	SRR8861863-78_trimmed.fq.sort.sort.q10.rmdup.narrowPeak_peak_10932	44	.	2.25155	7.13974	4.46745	135
chr2	25470349	25470547	SRR8861863-78_trimmed.fq.sort.sort.q10.rmdup.narrowPeak_peak_10933	37	.	3.29468	6.36921	3.77039	132
chr2	25486712	25486861	SRR8861863-78_trimmed.fq.sort.sort.q10.rmdup.narrowPeak_peak_10934	41	.	3.13746	6.80138	4.16187	69
chr2	25576439	25576647	SRR8861863-78_trimmed.fq.sort.sort.q10.rmdup.narrowPeak_peak_10935	28	.	1.63845	5.39497	2.89611	156
chr2	25576787	25580526	SRR8861863-78_trimmed.fq.sort.sort.q10.rmdup.narrowPeak_peak_10936	165	.	2.46837	20.5355	16.5623	1735
chr2	25580666	25580900	SRR8861863-78_trimmed.fq.sort.sort.q10.rmdup.narrowPeak_peak_10937	27	.	1.62465	5.25429	2.76984	128
chr2	25615055	25618027	SRR8861863-78_trimmed.fq.sort.sort.q10.rmdup.narrowPeak_peak_10938	145	.	2.5875	18.3244	14.5809	704
chr2	25863082	25863818	SRR8861863-78_trimmed.fq.sort.sort.q10.rmdup.narrowPeak_peak_10939	85	.	2.45493	11.5889	8.51111	221
chr2	25863920	25865530	SRR8861863-78_trimmed.fq.sort.sort.q10.rmdup.narrowPeak_peak_10940	152	.	2.96761	19.0591	15.2388	1247
chr2	25876932	25877083	SRR8861863-78_trimmed.fq.sort.sort.q10.rmdup.narrowPeak_peak_10941	56	.	2.09911	8.46943	5.67483	55
chr2	25877292	25879230	SRR8861863-78_trimmed.fq.sort.sort.q10.rmdup.narrowPeak_peak_10942	252	.	3.46627	30.0946	25.2285	321
chr2	25984753	25985576	SRR8861863-78_trimmed.fq.sort.sort.q10.rmdup.narrowPeak_peak_10943	73	.	4.24878	10.2988	7.3393	516
chr2	26039748	26039955	SRR8861863-78_trimmed.fq.sort.sort.q10.rmdup.narrowPeak_peak_10944	59	.	3.3678	8.7898	5.96666	94
chr2	26090647	26091051	SRR8861863-78_trimmed.fq.sort.sort.q10.rmdup.narrowPeak_peak_10945	43	.	2.35973	7.02306	4.36148	315
chr2	26091129	26091349	SRR8861863-78_trimmed.fq.sort.sort.q10.rmdup.narrowPeak_peak_10946	32	.	2.1821	5.75952	3.22432	94
chr2	26091835	26092025	SRR8861863-78_trimmed.fq.sort.sort.q10.rmdup.narrowPeak_peak_10947	19	.	1.96175	4.30733	1.93591	100
chr2	26092093	26093271	SRR8861863-78_trimmed.fq.sort.sort.q10.rmdup.narrowPeak_peak_10948	96	.	3.02445	12.8617	9.66589	575
chr2	26093361	26093514	SRR8861863-78_trimmed.fq.sort.sort.q10.rmdup.narrowPeak_peak_10949	28	.	2.12726	5.38157	2.88406	33
chr2	26120654	26122577	SRR8861863-78_trimmed.fq.sort.sort.q10.rmdup.narrowPeak_peak_10950	271	.	3.90685	32.1483	27.1373	1032
chr2	26176374	26176520	SRR8861863-78_trimmed.fq.sort.sort.q10.rmdup.narrowPeak_peak_10951	35	.	2.74463	6.16251	3.58542	129
chr2	26206066	26206382	SRR8861863-78_trimmed.fq.sort.sort.q10.rmdup.narrowPeak_peak_10952	31	.	1.57102	5.67638	3.14932	74
chr2	26206766	26207740	SRR8861863-78_trimmed.fq.sort.sort.q10.rmdup.narrowPeak_peak_10953	78	.	1.9341	10.836	7.82729	407
chr2	26261540	26261736	SRR8861863-78_trimmed.fq.sort.sort.q10.rmdup.narrowPeak_peak_10954	40	.	3.323	6.65675	4.03068	72
chr2	26298686	26299317	SRR8861863-78_trimmed.fq.sort.sort.q10.rmdup.narrowPeak_peak_10955	53	.	3.21936	8.08908	5.3293	109
chr2	26299465	26299751	SRR8861863-78_trimmed.fq.sort.sort.q10.rmdup.narrowPeak_peak_10956	34	.	2.81101	6.03262	3.46826	165
chr2	26299804	26300046	SRR8861863-78_trimmed.fq.sort.sort.q10.rmdup.narrowPeak_peak_10957	39	.	2.93288	6.5861	3.9667	106
chr2	26300122	26300304	SRR8861863-78_trimmed.fq.sort.sort.q10.rmdup.narrowPeak_peak_10958	35	.	2.84301	6.13	3.55609	101
chr2	26501453	26501655	SRR8861863-78_trimmed.fq.sort.sort.q10.rmdup.narrowPeak_peak_10959	20	.	2.33447	4.40506	2.02219	75
chr2	26501719	26502473	SRR8861863-78_trimmed.fq.sort.sort.q10.rmdup.narrowPeak_peak_10960	71	.	3.41393	10.0863	7.14589	539
chr2	26502542	26503450	SRR8861863-78_trimmed.fq.sort.sort.q10.rmdup.narrowPeak_peak_10961	94	.	3.84161	12.6732	9.49497	140
chr2	26604504	26604767	SRR8861863-78_trimmed.fq.sort.sort.q10.rmdup.narrowPeak_peak_10962	42	.	2.81246	6.90372	4.25451	134
chr2	26660957	26661475	SRR8861863-78_trimmed.fq.sort.sort.q10.rmdup.narrowPeak_peak_10963	81	.	3.16289	11.2101	8.16662	113
chr2	26661624	26662097	SRR8861863-78_trimmed.fq.sort.sort.q10.rmdup.narrowPeak_peak_10964	81	.	3.15971	11.1951	8.15288	33
chr2	26662169	26662492	SRR8861863-78_trimmed.fq.sort.sort.q10.rmdup.narrowPeak_peak_10965	79	.	3.119	11.0009	7.97717	121
chr2	26662543	26662880	SRR8861863-78_trimmed.fq.sort.sort.q10.rmdup.narrowPeak_peak_10966	32	.	2.35424	5.73403	3.20133	166
chr2	26771128	26771341	SRR8861863-78_trimmed.fq.sort.sort.q10.rmdup.narrowPeak_peak_10967	22	.	2.80048	4.62694	2.21321	30
chr2	26870424	26870619	SRR8861863-78_trimmed.fq.sort.sort.q10.rmdup.narrowPeak_peak_10968	47	.	3.07419	7.41535	4.71781	66
chr2	26983499	26983748	SRR8861863-78_trimmed.fq.sort.sort.q10.rmdup.narrowPeak_peak_10969	72	.	3.52277	10.2443	7.28972	128
chr2	27028856	27029121	SRR8861863-78_trimmed.fq.sort.sort.q10.rmdup.narrowPeak_peak_10970	47	.	3.04076	7.50281	4.79724	195
chr2	27029253	27029410	SRR8861863-78_trimmed.fq.sort.sort.q10.rmdup.narrowPeak_peak_10971	34	.	2.74679	6.0027	3.44127	55
chr2	27140583	27142269	SRR8861863-78_trimmed.fq.sort.sort.q10.rmdup.narrowPeak_peak_10972	105	.	3.15164	13.8223	10.5346	1357
chr2	28098208	28099142	SRR8861863-78_trimmed.fq.sort.sort.q10.rmdup.narrowPeak_peak_10973	121	.	4.47339	15.5864	12.1253	263
chr2	28117461	28117774	SRR8861863-78_trimmed.fq.sort.sort.q10.rmdup.narrowPeak_peak_10974	53	.	3.28569	8.08509	5.32564	108
chr2	28117854	28118349	SRR8861863-78_trimmed.fq.sort.sort.q10.rmdup.narrowPeak_peak_10975	57	.	3.37472	8.58657	5.78145	289
chr2	28118442	28118699	SRR8861863-78_trimmed.fq.sort.sort.q10.rmdup.narrowPeak_peak_10976	57	.	3.36353	8.5511	5.74914	76
chr2	28206044	28207074	SRR8861863-78_trimmed.fq.sort.sort.q10.rmdup.narrowPeak_peak_10979	173	.	5.01616	21.3683	17.3098	698
chr2	28445314	28445659	SRR8861863-78_trimmed.fq.sort.sort.q10.rmdup.narrowPeak_peak_10980	39	.	3.18568	6.52052	3.90741	238
chr2	28445862	28446262	SRR8861863-78_trimmed.fq.sort.sort.q10.rmdup.narrowPeak_peak_10981	56	.	3.63515	8.4037	5.61484	278
chr2	28465328	28466053	SRR8861863-78_trimmed.fq.sort.sort.q10.rmdup.narrowPeak_peak_10982	94	.	4.67312	12.6753	9.49685	599
chr2	28620716	28622478	SRR8861863-78_trimmed.fq.sort.sort.q10.rmdup.narrowPeak_peak_10983	255	.	4.01682	30.3995	25.511	949
chr2	28770396	28770593	SRR8861863-78_trimmed.fq.sort.sort.q10.rmdup.narrowPeak_peak_10984	26	.	2.25824	5.09682	2.63236	135
chr2	28781035	28781329	SRR8861863-78_trimmed.fq.sort.sort.q10.rmdup.narrowPeak_peak_10985	27	.	2.34683	5.20011	2.72116	226
chr2	28801077	28801238	SRR8861863-78_trimmed.fq.sort.sort.q10.rmdup.narrowPeak_peak_10986	29	.	2.04883	5.45783	2.95271	29
chr2	28801486	28801631	SRR8861863-78_trimmed.fq.sort.sort.q10.rmdup.narrowPeak_peak_10987	41	.	2.22895	6.78083	4.14321	62
chr2	28802702	28803065	SRR8861863-78_trimmed.fq.sort.sort.q10.rmdup.narrowPeak_peak_10988	43	.	2.29851	7.05993	4.39503	316
chr2	28908278	28908460	SRR8861863-78_trimmed.fq.sort.sort.q10.rmdup.narrowPeak_peak_10989	38	.	1.64337	6.44409	3.8382	75
chr2	28908742	28908946	SRR8861863-78_trimmed.fq.sort.sort.q10.rmdup.narrowPeak_peak_10990	45	.	1.66959	7.27104	4.58661	94
chr2	28909010	28909670	SRR8861863-78_trimmed.fq.sort.sort.q10.rmdup.narrowPeak_peak_10991	62	.	1.74002	9.09064	6.23968	356
chr2	28910175	28910819	SRR8861863-78_trimmed.fq.sort.sort.q10.rmdup.narrowPeak_peak_10992	52	.	1.62881	8.0458	5.28995	520
chr2	28947217	28947627	SRR8861863-78_trimmed.fq.sort.sort.q10.rmdup.narrowPeak_peak_10993	51	.	2.62575	7.93218	5.18633	275
chr2	28975627	28975825	SRR8861863-78_trimmed.fq.sort.sort.q10.rmdup.narrowPeak_peak_10994	33	.	1.98234	5.85925	3.31167	104
chr2	28984799	28984967	SRR8861863-78_trimmed.fq.sort.sort.q10.rmdup.narrowPeak_peak_10995	57	.	2.83226	8.54937	5.74762	75
chr2	28985073	28985559	SRR8861863-78_trimmed.fq.sort.sort.q10.rmdup.narrowPeak_peak_10996	40	.	2.55504	6.7122	4.08098	210
chr2	28998114	28998294	SRR8861863-78_trimmed.fq.sort.sort.q10.rmdup.narrowPeak_peak_10997	21	.	2.13594	4.49806	2.10446	40
chr2	29010240	29010836	SRR8861863-78_trimmed.fq.sort.sort.q10.rmdup.narrowPeak_peak_10998	69	.	2.52875	9.91109	6.98632	178
chr2	29020416	29021036	SRR8861863-78_trimmed.fq.sort.sort.q10.rmdup.narrowPeak_peak_10999	112	.	2.87559	14.6295	11.263	371
chr2	29021417	29022108	SRR8861863-78_trimmed.fq.sort.sort.q10.rmdup.narrowPeak_peak_11000	66	.	2.46572	9.4946	6.60769	137
chr2	29039649	29039824	SRR8861863-78_trimmed.fq.sort.sort.q10.rmdup.narrowPeak_peak_11001	68	.	2.04245	9.71011	6.80314	67
chr2	29039988	29040911	SRR8861863-78_trimmed.fq.sort.sort.q10.rmdup.narrowPeak_peak_11002	61	.	1.98682	9.03432	6.18841	557
chr2	29040976	29042409	SRR8861863-78_trimmed.fq.sort.sort.q10.rmdup.narrowPeak_peak_11003	86	.	2.15373	11.7084	8.61985	255
chr2	29054190	29055423	SRR8861863-78_trimmed.fq.sort.sort.q10.rmdup.narrowPeak_peak_11004	203	.	3.60236	24.7529	20.3528	333
chr2	29057138	29057338	SRR8861863-78_trimmed.fq.sort.sort.q10.rmdup.narrowPeak_peak_11005	31	.	2.07997	5.62939	3.10701	67
chr2	29194948	29196655	SRR8861863-78_trimmed.fq.sort.sort.q10.rmdup.narrowPeak_peak_11006	189	.	3.48117	23.243	18.9918	1197
chr2	29196868	29197023	SRR8861863-78_trimmed.fq.sort.sort.q10.rmdup.narrowPeak_peak_11007	28	.	1.94363	5.364	2.86822	108
chr2	29251094	29251770	SRR8861863-78_trimmed.fq.sort.sort.q10.rmdup.narrowPeak_peak_11008	59	.	1.79427	8.78641	5.96351	378
chr2	29252899	29253181	SRR8861863-78_trimmed.fq.sort.sort.q10.rmdup.narrowPeak_peak_11009	38	.	1.65923	6.49392	3.88329	179
chr2	29253249	29253710	SRR8861863-78_trimmed.fq.sort.sort.q10.rmdup.narrowPeak_peak_11010	51	.	1.74981	7.89623	5.15381	114
chr2	29574411	29574938	SRR8861863-78_trimmed.fq.sort.sort.q10.rmdup.narrowPeak_peak_11011	44	.	2.92666	7.12005	4.44962	437
chr2	29575024	29575816	SRR8861863-78_trimmed.fq.sort.sort.q10.rmdup.narrowPeak_peak_11012	78	.	3.56115	10.8639	7.85259	539
chr2	29745917	29746137	SRR8861863-78_trimmed.fq.sort.sort.q10.rmdup.narrowPeak_peak_11013	28	.	1.68815	5.32725	2.83528	174
chr2	29746277	29747238	SRR8861863-78_trimmed.fq.sort.sort.q10.rmdup.narrowPeak_peak_11014	86	.	2.03907	11.7443	8.65253	768
chr2	29747579	29747765	SRR8861863-78_trimmed.fq.sort.sort.q10.rmdup.narrowPeak_peak_11015	31	.	1.62216	5.63819	3.11498	56
chr2	29750526	29752992	SRR8861863-78_trimmed.fq.sort.sort.q10.rmdup.narrowPeak_peak_11016	49	.	1.7471	7.68635	4.96286	780
chr2	29800695	29800944	SRR8861863-78_trimmed.fq.sort.sort.q10.rmdup.narrowPeak_peak_11017	67	.	4.11835	9.67336	6.76976	141
chr2	29844058	29847523	SRR8861863-78_trimmed.fq.sort.sort.q10.rmdup.narrowPeak_peak_11018	163	.	2.60406	20.3216	16.37	1514
chr2	29856291	29856572	SRR8861863-78_trimmed.fq.sort.sort.q10.rmdup.narrowPeak_peak_11019	37	.	2.57235	6.33734	3.74355	188
chr2	29856837	29857431	SRR8861863-78_trimmed.fq.sort.sort.q10.rmdup.narrowPeak_peak_11020	53	.	2.89333	8.09375	5.33341	137
chr2	30053674	30054023	SRR8861863-78_trimmed.fq.sort.sort.q10.rmdup.narrowPeak_peak_11021	43	.	3.45942	6.99235	4.33348	107
chr2	30469139	30469544	SRR8861863-78_trimmed.fq.sort.sort.q10.rmdup.narrowPeak_peak_11022	67	.	4.11835	9.67336	6.76976	206
chr2	30518789	30519023	SRR8861863-78_trimmed.fq.sort.sort.q10.rmdup.narrowPeak_peak_11023	43	.	3.45942	6.99235	4.33348	132
chr2	30567943	30568151	SRR8861863-78_trimmed.fq.sort.sort.q10.rmdup.narrowPeak_peak_11024	37	.	3.29468	6.36921	3.77039	129
chr2	30676587	30677017	SRR8861863-78_trimmed.fq.sort.sort.q10.rmdup.narrowPeak_peak_11025	66	.	3.78783	9.59515	6.69926	187
chr2	30677357	30677770	SRR8861863-78_trimmed.fq.sort.sort.q10.rmdup.narrowPeak_peak_11026	96	.	4.413	12.8835	9.68567	122
chr2	30770966	30771383	SRR8861863-78_trimmed.fq.sort.sort.q10.rmdup.narrowPeak_peak_11027	68	.	3.58954	9.74502	6.83499	155
chr2	30771683	30772361	SRR8861863-78_trimmed.fq.sort.sort.q10.rmdup.narrowPeak_peak_11028	97	.	4.14107	12.911	9.71046	225
chr2	30800670	30801116	SRR8861863-78_trimmed.fq.sort.sort.q10.rmdup.narrowPeak_peak_11029	69	.	2.78114	9.84945	6.93006	300
chr2	30801180	30802801	SRR8861863-78_trimmed.fq.sort.sort.q10.rmdup.narrowPeak_peak_11030	186	.	4.10018	22.8085	18.6014	697
chr2	30844318	30844604	SRR8861863-78_trimmed.fq.sort.sort.q10.rmdup.narrowPeak_peak_11031	37	.	2.6491	6.31862	3.72656	215
chr2	30844808	30845339	SRR8861863-78_trimmed.fq.sort.sort.q10.rmdup.narrowPeak_peak_11032	76	.	3.3941	10.6961	7.69981	256
chr2	30845821	30846070	SRR8861863-78_trimmed.fq.sort.sort.q10.rmdup.narrowPeak_peak_11033	43	.	2.77952	6.95689	4.30287	207
chr2	30846213	30846392	SRR8861863-78_trimmed.fq.sort.sort.q10.rmdup.narrowPeak_peak_11034	43	.	2.79025	6.99609	4.33683	72
chr2	31140556	31141500	SRR8861863-78_trimmed.fq.sort.sort.q10.rmdup.narrowPeak_peak_11035	129	.	5.14468	16.4535	12.9048	574
chr2	31242571	31242730	SRR8861863-78_trimmed.fq.sort.sort.q10.rmdup.narrowPeak_peak_11036	28	.	2.68097	5.31153	2.82116	32
chr2	31313032	31315518	SRR8861863-78_trimmed.fq.sort.sort.q10.rmdup.narrowPeak_peak_11037	88	.	2.02357	11.9815	8.86744	838
chr2	31315625	31316479	SRR8861863-78_trimmed.fq.sort.sort.q10.rmdup.narrowPeak_peak_11038	66	.	1.90818	9.49562	6.60858	195
chr2	31459379	31461245	SRR8861863-78_trimmed.fq.sort.sort.q10.rmdup.narrowPeak_peak_11039	201	.	3.97068	24.4845	20.1107	1136
chr2	31470267	31471749	SRR8861863-78_trimmed.fq.sort.sort.q10.rmdup.narrowPeak_peak_11040	125	.	3.763	16.0056	12.502	913
chr2	31568951	31569180	SRR8861863-78_trimmed.fq.sort.sort.q10.rmdup.narrowPeak_peak_11041	41	.	3.19804	6.76204	4.12627	137
chr2	31633516	31633800	SRR8861863-78_trimmed.fq.sort.sort.q10.rmdup.narrowPeak_peak_11042	27	.	1.52525	5.25423	2.76979	239
chr2	31634156	31634327	SRR8861863-78_trimmed.fq.sort.sort.q10.rmdup.narrowPeak_peak_11043	32	.	1.54437	5.83074	3.28588	50
chr2	31634799	31635046	SRR8861863-78_trimmed.fq.sort.sort.q10.rmdup.narrowPeak_peak_11044	42	.	1.57556	6.8606	4.21554	164
chr2	31652788	31652931	SRR8861863-78_trimmed.fq.sort.sort.q10.rmdup.narrowPeak_peak_11045	18	.	1.49104	4.24847	1.88409	4
chr2	31653282	31653448	SRR8861863-78_trimmed.fq.sort.sort.q10.rmdup.narrowPeak_peak_11046	27	.	1.57285	5.25654	2.77185	130
chr2	31653589	31654049	SRR8861863-78_trimmed.fq.sort.sort.q10.rmdup.narrowPeak_peak_11047	112	.	2.09549	14.5912	11.2284	159
chr2	31654582	31655194	SRR8861863-78_trimmed.fq.sort.sort.q10.rmdup.narrowPeak_peak_11048	99	.	2.04746	13.1234	9.9028	225
chr2	31821776	31821938	SRR8861863-78_trimmed.fq.sort.sort.q10.rmdup.narrowPeak_peak_11049	38	.	2.43882	6.49207	3.88174	47
chr2	31821989	31823962	SRR8861863-78_trimmed.fq.sort.sort.q10.rmdup.narrowPeak_peak_11050	124	.	3.65976	15.9864	12.4848	1029
chr2	31844937	31847627	SRR8861863-78_trimmed.fq.sort.sort.q10.rmdup.narrowPeak_peak_11051	226	.	3.0395	27.2654	22.6365	711
chr2	31858365	31858892	SRR8861863-78_trimmed.fq.sort.sort.q10.rmdup.narrowPeak_peak_11052	78	.	3.69236	10.8355	7.82685	315
chr2	31876831	31877048	SRR8861863-78_trimmed.fq.sort.sort.q10.rmdup.narrowPeak_peak_11053	45	.	2.05306	7.2454	4.56329	113
chr2	31880584	31880796	SRR8861863-78_trimmed.fq.sort.sort.q10.rmdup.narrowPeak_peak_11054	51	.	1.93349	7.84198	5.10443	86
chr2	31881136	31881727	SRR8861863-78_trimmed.fq.sort.sort.q10.rmdup.narrowPeak_peak_11055	40	.	1.82784	6.68687	4.05805	486
chr2	31886744	31888640	SRR8861863-78_trimmed.fq.sort.sort.q10.rmdup.narrowPeak_peak_11056	118	.	2.52481	15.295	11.8631	986
chr2	31943072	31943295	SRR8861863-78_trimmed.fq.sort.sort.q10.rmdup.narrowPeak_peak_11057	35	.	3.19366	6.12467	3.5513	82
chr2	32082005	32084390	SRR8861863-78_trimmed.fq.sort.sort.q10.rmdup.narrowPeak_peak_11058	154	.	2.59332	19.287	15.4426	1820
chr2	32088130	32088503	SRR8861863-78_trimmed.fq.sort.sort.q10.rmdup.narrowPeak_peak_11059	54	.	2.08148	8.22376	5.45177	250
chr2	32352406	32352768	SRR8861863-78_trimmed.fq.sort.sort.q10.rmdup.narrowPeak_peak_11060	59	.	3.58323	8.74923	5.92964	280
chr2	32360961	32362224	SRR8861863-78_trimmed.fq.sort.sort.q10.rmdup.narrowPeak_peak_11061	196	.	5.78094	23.9577	19.6345	1111
chr2	32578288	32579610	SRR8861863-78_trimmed.fq.sort.sort.q10.rmdup.narrowPeak_peak_11064	115	.	3.1651	14.9327	11.5371	621
chr2	32579673	32579950	SRR8861863-78_trimmed.fq.sort.sort.q10.rmdup.narrowPeak_peak_11065	83	.	2.81342	11.401	8.34042	134
chr2	32607461	32607604	SRR8861863-78_trimmed.fq.sort.sort.q10.rmdup.narrowPeak_peak_11066	40	.	3.14797	6.62615	4.00292	48
chr2	32607708	32608018	SRR8861863-78_trimmed.fq.sort.sort.q10.rmdup.narrowPeak_peak_11067	74	.	3.96918	10.3903	7.42168	134
chr2	32608122	32608402	SRR8861863-78_trimmed.fq.sort.sort.q10.rmdup.narrowPeak_peak_11068	50	.	3.40836	7.77867	5.04667	139
chr2	32740262	32740858	SRR8861863-78_trimmed.fq.sort.sort.q10.rmdup.narrowPeak_peak_11069	102	.	2.5913	13.4592	10.2066	399
chr2	32740910	32742871	SRR8861863-78_trimmed.fq.sort.sort.q10.rmdup.narrowPeak_peak_11070	200	.	3.31002	24.3908	20.0266	1063
chr2	32776604	32777008	SRR8861863-78_trimmed.fq.sort.sort.q10.rmdup.narrowPeak_peak_11071	27	.	2.96521	5.18549	2.708	44
chr2	32845057	32845207	SRR8861863-78_trimmed.fq.sort.sort.q10.rmdup.narrowPeak_peak_11072	26	.	2.78645	5.10448	2.63915	52
chr2	32845480	32845687	SRR8861863-78_trimmed.fq.sort.sort.q10.rmdup.narrowPeak_peak_11073	28	.	2.79226	5.29039	2.80225	80
chr2	32845747	32845890	SRR8861863-78_trimmed.fq.sort.sort.q10.rmdup.narrowPeak_peak_11074	39	.	3.05744	6.57455	3.9562	120
chr2	32851408	32852660	SRR8861863-78_trimmed.fq.sort.sort.q10.rmdup.narrowPeak_peak_11075	119	.	3.9746	15.3854	11.9446	171
chr2	32852839	32853156	SRR8861863-78_trimmed.fq.sort.sort.q10.rmdup.narrowPeak_peak_11076	36	.	2.63579	6.27033	3.68282	235
chr2	32983627	32983924	SRR8861863-78_trimmed.fq.sort.sort.q10.rmdup.narrowPeak_peak_11077	43	.	3.45942	6.99235	4.33348	85
chr2	32984756	32984905	SRR8861863-78_trimmed.fq.sort.sort.q10.rmdup.narrowPeak_peak_11078	37	.	3.29468	6.36921	3.77039	104
chr2	33131876	33133690	SRR8861863-78_trimmed.fq.sort.sort.q10.rmdup.narrowPeak_peak_11079	219	.	3.9766	26.4609	21.9028	911
chr2	33133834	33134017	SRR8861863-78_trimmed.fq.sort.sort.q10.rmdup.narrowPeak_peak_11080	73	.	2.60536	10.2611	7.30501	90
chr2	33472372	33472750	SRR8861863-78_trimmed.fq.sort.sort.q10.rmdup.narrowPeak_peak_11081	46	.	3.13156	7.39541	4.69966	136
chr2	33473048	33473218	SRR8861863-78_trimmed.fq.sort.sort.q10.rmdup.narrowPeak_peak_11082	32	.	2.79753	5.8196	3.27577	101
chr2	33505643	33505790	SRR8861863-78_trimmed.fq.sort.sort.q10.rmdup.narrowPeak_peak_11083	35	.	3.11836	6.14168	3.56667	66
chr2	33543254	33545543	SRR8861863-78_trimmed.fq.sort.sort.q10.rmdup.narrowPeak_peak_11084	189	.	3.00436	23.2024	18.9559	697
chr2	33579710	33581687	SRR8861863-78_trimmed.fq.sort.sort.q10.rmdup.narrowPeak_peak_11085	113	.	2.76329	14.7663	11.3865	693
chr2	33616385	33617933	SRR8861863-78_trimmed.fq.sort.sort.q10.rmdup.narrowPeak_peak_11086	97	.	2.89058	12.9482	9.74405	795
chr2	33643802	33643962	SRR8861863-78_trimmed.fq.sort.sort.q10.rmdup.narrowPeak_peak_11087	20	.	1.51654	4.41731	2.03303	30
chr2	33644366	33644519	SRR8861863-78_trimmed.fq.sort.sort.q10.rmdup.narrowPeak_peak_11088	36	.	1.67094	6.23315	3.64932	40
chr2	33644721	33645576	SRR8861863-78_trimmed.fq.sort.sort.q10.rmdup.narrowPeak_peak_11089	56	.	1.86017	8.40798	5.61868	515
chr2	33666190	33666333	SRR8861863-78_trimmed.fq.sort.sort.q10.rmdup.narrowPeak_peak_11090	32	.	3.12995	5.7666	3.22795	32
chr2	33689304	33689522	SRR8861863-78_trimmed.fq.sort.sort.q10.rmdup.narrowPeak_peak_11091	34	.	2.91412	5.9787	3.41955	93
chr2	33705719	33705904	SRR8861863-78_trimmed.fq.sort.sort.q10.rmdup.narrowPeak_peak_11092	26	.	2.20778	5.11477	2.64832	110
chr2	33715257	33715592	SRR8861863-78_trimmed.fq.sort.sort.q10.rmdup.narrowPeak_peak_11093	32	.	2.35892	5.75361	3.2189	304
chr2	33715659	33716063	SRR8861863-78_trimmed.fq.sort.sort.q10.rmdup.narrowPeak_peak_11094	48	.	2.65487	7.59894	4.88464	297
chr2	33716147	33716307	SRR8861863-78_trimmed.fq.sort.sort.q10.rmdup.narrowPeak_peak_11095	36	.	2.4404	6.22862	3.64526	69
chr2	33716424	33716620	SRR8861863-78_trimmed.fq.sort.sort.q10.rmdup.narrowPeak_peak_11096	67	.	2.955	9.64617	6.74572	85
chr2	33717273	33717502	SRR8861863-78_trimmed.fq.sort.sort.q10.rmdup.narrowPeak_peak_11097	65	.	2.94388	9.4091	6.52975	94
chr2	33923650	33925062	SRR8861863-78_trimmed.fq.sort.sort.q10.rmdup.narrowPeak_peak_11098	156	.	3.24166	19.4656	15.6027	1224
chr2	33925550	33925727	SRR8861863-78_trimmed.fq.sort.sort.q10.rmdup.narrowPeak_peak_11099	28	.	1.96	5.38237	2.8848	102
chr2	33965757	33967901	SRR8861863-78_trimmed.fq.sort.sort.q10.rmdup.narrowPeak_peak_11101	108	.	3.3302	14.21	10.8844	1297
chr2	34087041	34087286	SRR8861863-78_trimmed.fq.sort.sort.q10.rmdup.narrowPeak_peak_11102	34	.	2.69372	5.99509	3.43429	120
chr2	34087982	34088311	SRR8861863-78_trimmed.fq.sort.sort.q10.rmdup.narrowPeak_peak_11103	38	.	2.72603	6.4311	3.82644	84
chr2	34106098	34106529	SRR8861863-78_trimmed.fq.sort.sort.q10.rmdup.narrowPeak_peak_11104	39	.	2.5873	6.54577	3.93019	361
chr2	34235557	34236057	SRR8861863-78_trimmed.fq.sort.sort.q10.rmdup.narrowPeak_peak_11105	50	.	2.78196	7.81663	5.08124	133
chr2	34368570	34368758	SRR8861863-78_trimmed.fq.sort.sort.q10.rmdup.narrowPeak_peak_11106	20	.	1.76749	4.39854	2.01641	109
chr2	34368833	34369460	SRR8861863-78_trimmed.fq.sort.sort.q10.rmdup.narrowPeak_peak_11107	52	.	2.12111	7.95932	5.21106	305
chr2	34369752	34369914	SRR8861863-78_trimmed.fq.sort.sort.q10.rmdup.narrowPeak_peak_11108	54	.	2.14144	8.21883	5.44741	54
chr2	34369976	34371071	SRR8861863-78_trimmed.fq.sort.sort.q10.rmdup.narrowPeak_peak_11109	77	.	2.33731	10.7255	7.72655	606
chr2	34371146	34371424	SRR8861863-78_trimmed.fq.sort.sort.q10.rmdup.narrowPeak_peak_11110	27	.	1.82647	5.18461	2.708	53
chr2	34373602	34373874	SRR8861863-78_trimmed.fq.sort.sort.q10.rmdup.narrowPeak_peak_11111	36	.	1.98245	6.20032	3.6197	140
chr2	34638676	34638891	SRR8861863-78_trimmed.fq.sort.sort.q10.rmdup.narrowPeak_peak_11112	49	.	3.62415	7.63512	4.91632	117
chr2	34645020	34645254	SRR8861863-78_trimmed.fq.sort.sort.q10.rmdup.narrowPeak_peak_11113	65	.	3.64789	9.43438	6.55275	132
chr2	34645520	34646099	SRR8861863-78_trimmed.fq.sort.sort.q10.rmdup.narrowPeak_peak_11114	97	.	4.3235	12.9134	9.71263	213
chr2	34667678	34667853	SRR8861863-78_trimmed.fq.sort.sort.q10.rmdup.narrowPeak_peak_11115	30	.	2.41426	5.58639	3.06829	70
chr2	34667909	34668217	SRR8861863-78_trimmed.fq.sort.sort.q10.rmdup.narrowPeak_peak_11116	80	.	3.28189	11.1182	8.08309	196
chr2	34668286	34669470	SRR8861863-78_trimmed.fq.sort.sort.q10.rmdup.narrowPeak_peak_11117	166	.	4.46898	20.613	16.6314	259
chr2	34755628	34756075	SRR8861863-78_trimmed.fq.sort.sort.q10.rmdup.narrowPeak_peak_11118	61	.	3.95362	8.97636	6.13561	124
chr2	34756388	34756795	SRR8861863-78_trimmed.fq.sort.sort.q10.rmdup.narrowPeak_peak_11119	61	.	3.95362	8.97636	6.13561	290
chr2	34757129	34757435	SRR8861863-78_trimmed.fq.sort.sort.q10.rmdup.narrowPeak_peak_11120	67	.	4.11835	9.67336	6.76976	204
chr2	34757551	34757741	SRR8861863-78_trimmed.fq.sort.sort.q10.rmdup.narrowPeak_peak_11121	41	.	3.38426	6.80821	4.1681	68
chr2	34764326	34764505	SRR8861863-78_trimmed.fq.sort.sort.q10.rmdup.narrowPeak_peak_11122	27	.	2.96521	5.18549	2.708	96
chr2	34836704	34836901	SRR8861863-78_trimmed.fq.sort.sort.q10.rmdup.narrowPeak_peak_11123	19	.	2.36205	4.36392	1.98581	115
chr2	34873388	34875547	SRR8861863-78_trimmed.fq.sort.sort.q10.rmdup.narrowPeak_peak_11124	193	.	3.34325	23.6089	19.3222	1451
chr2	34936802	34937030	SRR8861863-78_trimmed.fq.sort.sort.q10.rmdup.narrowPeak_peak_11127	46	.	3.16795	7.30082	4.61363	132
chr2	34942503	34942701	SRR8861863-78_trimmed.fq.sort.sort.q10.rmdup.narrowPeak_peak_11128	26	.	2.51211	5.10136	2.63638	136
chr2	34960827	34962138	SRR8861863-78_trimmed.fq.sort.sort.q10.rmdup.narrowPeak_peak_11129	66	.	3.28121	9.59329	6.69754	1095
chr2	34991833	34992217	SRR8861863-78_trimmed.fq.sort.sort.q10.rmdup.narrowPeak_peak_11130	86	.	3.37133	11.7334	8.64267	282
chr2	34992808	34993081	SRR8861863-78_trimmed.fq.sort.sort.q10.rmdup.narrowPeak_peak_11131	30	.	2.39558	5.51446	3.00353	242
chr2	35204828	35204989	SRR8861863-78_trimmed.fq.sort.sort.q10.rmdup.narrowPeak_peak_11132	47	.	3.15775	7.47635	4.7732	36
chr2	35210340	35210484	SRR8861863-78_trimmed.fq.sort.sort.q10.rmdup.narrowPeak_peak_11133	42	.	2.93151	6.95157	4.29797	107
chr2	35256632	35257045	SRR8861863-78_trimmed.fq.sort.sort.q10.rmdup.narrowPeak_peak_11134	94	.	3.90826	12.6525	9.47616	195
chr2	35257097	35257469	SRR8861863-78_trimmed.fq.sort.sort.q10.rmdup.narrowPeak_peak_11135	79	.	3.648	10.932	7.91457	124
chr2	35281359	35283717	SRR8861863-78_trimmed.fq.sort.sort.q10.rmdup.narrowPeak_peak_11136	213	.	3.77008	25.9015	21.394	1366
chr2	35335172	35336509	SRR8861863-78_trimmed.fq.sort.sort.q10.rmdup.narrowPeak_peak_11137	158	.	4.4852	19.7414	15.8505	972
chr2	35432505	35432687	SRR8861863-78_trimmed.fq.sort.sort.q10.rmdup.narrowPeak_peak_11138	17	.	2.19649	4.07757	1.74112	76
chr2	35460643	35462642	SRR8861863-78_trimmed.fq.sort.sort.q10.rmdup.narrowPeak_peak_11139	224	.	4.34035	27.0132	22.4067	1165
chr2	35462780	35463080	SRR8861863-78_trimmed.fq.sort.sort.q10.rmdup.narrowPeak_peak_11140	118	.	3.2891	15.2872	11.8561	112
chr2	35582351	35583929	SRR8861863-78_trimmed.fq.sort.sort.q10.rmdup.narrowPeak_peak_11141	144	.	2.93584	18.208	14.4767	710
chr2	35583980	35584194	SRR8861863-78_trimmed.fq.sort.sort.q10.rmdup.narrowPeak_peak_11142	33	.	1.937	5.88457	3.33438	105
chr2	35978282	35978574	SRR8861863-78_trimmed.fq.sort.sort.q10.rmdup.narrowPeak_peak_11143	31	.	2.82705	5.73209	3.19958	206
chr2	35978872	35979172	SRR8861863-78_trimmed.fq.sort.sort.q10.rmdup.narrowPeak_peak_11144	57	.	3.44162	8.56572	5.76248	230
chr2	36022325	36022907	SRR8861863-78_trimmed.fq.sort.sort.q10.rmdup.narrowPeak_peak_11147	55	.	3.16967	8.34207	5.55868	88
chr2	36201722	36202095	SRR8861863-78_trimmed.fq.sort.sort.q10.rmdup.narrowPeak_peak_11148	26	.	1.68063	5.10267	2.63754	240
chr2	36202209	36203393	SRR8861863-78_trimmed.fq.sort.sort.q10.rmdup.narrowPeak_peak_11149	179	.	2.77616	22.0768	17.9457	614
chr2	36209617	36211863	SRR8861863-78_trimmed.fq.sort.sort.q10.rmdup.narrowPeak_peak_11150	146	.	3.38615	18.364	14.6156	1287
chr2	36230402	36230579	SRR8861863-78_trimmed.fq.sort.sort.q10.rmdup.narrowPeak_peak_11151	50	.	3.00283	7.75964	5.02944	67
chr2	36230871	36231510	SRR8861863-78_trimmed.fq.sort.sort.q10.rmdup.narrowPeak_peak_11152	73	.	3.47205	10.2991	7.33954	411
chr2	37704714	37705178	SRR8861863-78_trimmed.fq.sort.sort.q10.rmdup.narrowPeak_peak_11153	110	.	4.14967	14.3931	11.0501	135
chr2	37705271	37705438	SRR8861863-78_trimmed.fq.sort.sort.q10.rmdup.narrowPeak_peak_11154	20	.	2.35742	4.47721	2.08609	116
chr2	37776423	37777972	SRR8861863-78_trimmed.fq.sort.sort.q10.rmdup.narrowPeak_peak_11155	127	.	3.8212	16.2952	12.7624	509
chr2	37785770	37787364	SRR8861863-78_trimmed.fq.sort.sort.q10.rmdup.narrowPeak_peak_11156	153	.	4.29771	19.1766	15.3446	691
chr2	37792410	37794023	SRR8861863-78_trimmed.fq.sort.sort.q10.rmdup.narrowPeak_peak_11157	184	.	4.21965	22.652	18.4619	769
chr2	37794237	37794686	SRR8861863-78_trimmed.fq.sort.sort.q10.rmdup.narrowPeak_peak_11158	58	.	2.71897	8.69928	5.88398	70
chr2	38340286	38341129	SRR8861863-78_trimmed.fq.sort.sort.q10.rmdup.narrowPeak_peak_11159	70	.	1.92519	9.93875	7.01163	232
chr2	38348879	38349054	SRR8861863-78_trimmed.fq.sort.sort.q10.rmdup.narrowPeak_peak_11160	27	.	1.69748	5.19804	2.71924	47
chr2	38378592	38380829	SRR8861863-78_trimmed.fq.sort.sort.q10.rmdup.narrowPeak_peak_11161	213	.	3.66835	25.8122	21.3127	585
chr2	38689195	38689352	SRR8861863-78_trimmed.fq.sort.sort.q10.rmdup.narrowPeak_peak_11162	26	.	2.52298	5.13593	2.66733	82
chr2	38689436	38689767	SRR8861863-78_trimmed.fq.sort.sort.q10.rmdup.narrowPeak_peak_11163	74	.	3.49186	10.3712	7.40498	268
chr2	38696905	38697218	SRR8861863-78_trimmed.fq.sort.sort.q10.rmdup.narrowPeak_peak_11164	46	.	2.56581	7.34997	4.65832	238
chr2	38709572	38709814	SRR8861863-78_trimmed.fq.sort.sort.q10.rmdup.narrowPeak_peak_11165	37	.	1.55963	6.34789	3.75322	45
chr2	38711127	38711744	SRR8861863-78_trimmed.fq.sort.sort.q10.rmdup.narrowPeak_peak_11166	85	.	1.84812	11.581	8.50383	258
chr2	38712542	38712792	SRR8861863-78_trimmed.fq.sort.sort.q10.rmdup.narrowPeak_peak_11167	37	.	1.62171	6.31183	3.72048	136
chr2	38713063	38713331	SRR8861863-78_trimmed.fq.sort.sort.q10.rmdup.narrowPeak_peak_11168	25	.	1.55104	5.01057	2.55531	89
chr2	38923039	38925282	SRR8861863-78_trimmed.fq.sort.sort.q10.rmdup.narrowPeak_peak_11169	220	.	3.99488	26.5997	22.0298	1733
chr2	38930797	38931213	SRR8861863-78_trimmed.fq.sort.sort.q10.rmdup.narrowPeak_peak_11170	98	.	4.03281	13.1044	9.88562	317
chr2	38931312	38931750	SRR8861863-78_trimmed.fq.sort.sort.q10.rmdup.narrowPeak_peak_11171	48	.	3.0591	7.56376	4.85261	208
chr2	42651447	42653618	SRR8861863-78_trimmed.fq.sort.sort.q10.rmdup.narrowPeak_peak_11172	169	.	3.17092	20.9481	16.9326	903
chr2	43724213	43724381	SRR8861863-78_trimmed.fq.sort.sort.q10.rmdup.narrowPeak_peak_11173	32	.	3.12995	5.7666	3.22795	86
chr2	43724677	43724830	SRR8861863-78_trimmed.fq.sort.sort.q10.rmdup.narrowPeak_peak_11174	43	.	3.45942	6.99235	4.33348	35
chr2	44555906	44556933	SRR8861863-78_trimmed.fq.sort.sort.q10.rmdup.narrowPeak_peak_11175	167	.	4.29929	20.6958	16.7058	848
chr2	44557115	44557903	SRR8861863-78_trimmed.fq.sort.sort.q10.rmdup.narrowPeak_peak_11176	69	.	2.99416	9.82652	6.90918	503
chr2	44978675	44978861	SRR8861863-78_trimmed.fq.sort.sort.q10.rmdup.narrowPeak_peak_11177	37	.	2.97612	6.34134	3.74725	85
chr2	44979279	44979519	SRR8861863-78_trimmed.fq.sort.sort.q10.rmdup.narrowPeak_peak_11178	43	.	3.15609	7.05952	4.39464	158
chr2	44979952	44980254	SRR8861863-78_trimmed.fq.sort.sort.q10.rmdup.narrowPeak_peak_11179	34	.	2.92472	6.00851	3.44644	238
chr2	45037560	45038893	SRR8861863-78_trimmed.fq.sort.sort.q10.rmdup.narrowPeak_peak_11180	167	.	4.6972	20.6945	16.7046	972
chr2	45098175	45098357	SRR8861863-78_trimmed.fq.sort.sort.q10.rmdup.narrowPeak_peak_11181	50	.	2.89573	7.74071	5.01223	112
chr2	45104709	45104960	SRR8861863-78_trimmed.fq.sort.sort.q10.rmdup.narrowPeak_peak_11182	32	.	1.80224	5.79685	3.25532	80
chr2	45105331	45105966	SRR8861863-78_trimmed.fq.sort.sort.q10.rmdup.narrowPeak_peak_11183	33	.	1.80262	5.93017	3.37565	398
chr2	45107472	45107835	SRR8861863-78_trimmed.fq.sort.sort.q10.rmdup.narrowPeak_peak_11184	30	.	1.71453	5.56956	3.05316	64
chr2	45107986	45108145	SRR8861863-78_trimmed.fq.sort.sort.q10.rmdup.narrowPeak_peak_11185	30	.	1.69757	5.52089	3.00946	93
chr2	45108362	45108700	SRR8861863-78_trimmed.fq.sort.sort.q10.rmdup.narrowPeak_peak_11186	39	.	1.76889	6.56075	3.94372	260
chr2	45114715	45115601	SRR8861863-78_trimmed.fq.sort.sort.q10.rmdup.narrowPeak_peak_11187	67	.	2.11305	9.67197	6.76927	319
chr2	45115678	45116278	SRR8861863-78_trimmed.fq.sort.sort.q10.rmdup.narrowPeak_peak_11188	73	.	2.17727	10.2941	7.33496	96
chr2	45184172	45184315	SRR8861863-78_trimmed.fq.sort.sort.q10.rmdup.narrowPeak_peak_11189	34	.	3.12935	5.96726	3.40912	40
chr2	45184540	45184756	SRR8861863-78_trimmed.fq.sort.sort.q10.rmdup.narrowPeak_peak_11190	23	.	2.79143	4.77627	2.34626	149
chr2	45788603	45788746	SRR8861863-78_trimmed.fq.sort.sort.q10.rmdup.narrowPeak_peak_11191	43	.	3.05613	6.96387	4.30917	77
chr2	45995328	45995493	SRR8861863-78_trimmed.fq.sort.sort.q10.rmdup.narrowPeak_peak_11192	39	.	2.73189	6.61688	3.99447	138
chr2	46000724	46001193	SRR8861863-78_trimmed.fq.sort.sort.q10.rmdup.narrowPeak_peak_11193	44	.	2.60898	7.08976	4.42211	104
chr2	46002868	46003037	SRR8861863-78_trimmed.fq.sort.sort.q10.rmdup.narrowPeak_peak_11194	30	.	2.45102	5.59075	3.07211	35
chr2	46185087	46185250	SRR8861863-78_trimmed.fq.sort.sort.q10.rmdup.narrowPeak_peak_11195	32	.	3.12995	5.7666	3.22795	116
chr2	48424615	48424897	SRR8861863-78_trimmed.fq.sort.sort.q10.rmdup.narrowPeak_peak_11196	55	.	3.78889	8.29671	5.5173	139
chr2	48424979	48425122	SRR8861863-78_trimmed.fq.sort.sort.q10.rmdup.narrowPeak_peak_11197	22	.	2.79766	4.62051	2.21279	107
chr2	49620570	49620728	SRR8861863-78_trimmed.fq.sort.sort.q10.rmdup.narrowPeak_peak_11198	22	.	2.80048	4.62694	2.21321	22
chr2	49786536	49786835	SRR8861863-78_trimmed.fq.sort.sort.q10.rmdup.narrowPeak_peak_11199	78	.	2.61072	10.9024	7.88765	108
chr2	49787002	49787672	SRR8861863-78_trimmed.fq.sort.sort.q10.rmdup.narrowPeak_peak_11200	99	.	2.82299	13.1901	9.96314	529
chr2	49787823	49789282	SRR8861863-78_trimmed.fq.sort.sort.q10.rmdup.narrowPeak_peak_11201	197	.	3.70107	24.0662	19.7319	437
chr2	49861399	49861601	SRR8861863-78_trimmed.fq.sort.sort.q10.rmdup.narrowPeak_peak_11202	38	.	3.07573	6.42842	3.82402	107
chr2	50067605	50067932	SRR8861863-78_trimmed.fq.sort.sort.q10.rmdup.narrowPeak_peak_11203	27	.	2.65004	5.22141	2.74019	197
chr2	51240699	51240937	SRR8861863-78_trimmed.fq.sort.sort.q10.rmdup.narrowPeak_peak_11204	44	.	3.3374	7.13523	4.4633	127
chr2	51871705	51871899	SRR8861863-78_trimmed.fq.sort.sort.q10.rmdup.narrowPeak_peak_11205	37	.	3.29468	6.36921	3.77039	89
chr2	52410198	52410578	SRR8861863-78_trimmed.fq.sort.sort.q10.rmdup.narrowPeak_peak_11206	55	.	3.78889	8.29671	5.5173	141
chr2	52659682	52660336	SRR8861863-78_trimmed.fq.sort.sort.q10.rmdup.narrowPeak_peak_11207	79	.	3.57632	10.9197	7.90329	406
chr2	52660658	52660946	SRR8861863-78_trimmed.fq.sort.sort.q10.rmdup.narrowPeak_peak_11208	42	.	2.92276	6.9228	4.27188	191
chr2	52674282	52674725	SRR8861863-78_trimmed.fq.sort.sort.q10.rmdup.narrowPeak_peak_11209	81	.	2.38949	11.1703	8.13046	311
chr2	52674815	52676160	SRR8861863-78_trimmed.fq.sort.sort.q10.rmdup.narrowPeak_peak_11210	192	.	3.22764	23.5744	19.2908	823
chr2	52676844	52677066	SRR8861863-78_trimmed.fq.sort.sort.q10.rmdup.narrowPeak_peak_11211	30	.	1.87716	5.54217	3.02857	87
chr2	52844665	52844812	SRR8861863-78_trimmed.fq.sort.sort.q10.rmdup.narrowPeak_peak_11212	32	.	3.12995	5.7666	3.22795	42
chr2	54083508	54083743	SRR8861863-78_trimmed.fq.sort.sort.q10.rmdup.narrowPeak_peak_11213	45	.	2.5627	7.18793	4.51112	101
chr2	54084395	54085290	SRR8861863-78_trimmed.fq.sort.sort.q10.rmdup.narrowPeak_peak_11214	76	.	3.04358	10.638	7.64708	116
chr2	54435172	54435318	SRR8861863-78_trimmed.fq.sort.sort.q10.rmdup.narrowPeak_peak_11215	37	.	1.85797	6.3328	3.73944	124
chr2	54435461	54436121	SRR8861863-78_trimmed.fq.sort.sort.q10.rmdup.narrowPeak_peak_11216	100	.	2.36841	13.2549	10.022	318
chr2	54436614	54438463	SRR8861863-78_trimmed.fq.sort.sort.q10.rmdup.narrowPeak_peak_11217	168	.	2.81146	20.8139	16.8122	718
chr2	54438843	54439120	SRR8861863-78_trimmed.fq.sort.sort.q10.rmdup.narrowPeak_peak_11218	43	.	1.9195	7.00911	4.34874	177
chr2	55435909	55438772	SRR8861863-78_trimmed.fq.sort.sort.q10.rmdup.narrowPeak_peak_11219	189	.	3.14574	23.158	18.9161	1676
chr2	56454730	56454873	SRR8861863-78_trimmed.fq.sort.sort.q10.rmdup.narrowPeak_peak_11220	32	.	3.12995	5.7666	3.22795	93
chr2	57101449	57101702	SRR8861863-78_trimmed.fq.sort.sort.q10.rmdup.narrowPeak_peak_11221	28	.	1.59114	5.33782	2.8448	118
chr2	57102585	57103145	SRR8861863-78_trimmed.fq.sort.sort.q10.rmdup.narrowPeak_peak_11222	55	.	1.75596	8.33057	5.54815	200
chr2	57104800	57105146	SRR8861863-78_trimmed.fq.sort.sort.q10.rmdup.narrowPeak_peak_11223	29	.	1.52908	5.48105	2.97357	324
chr2	57111528	57112684	SRR8861863-78_trimmed.fq.sort.sort.q10.rmdup.narrowPeak_peak_11224	95	.	1.98345	12.7709	9.58356	509
chr2	57112819	57113458	SRR8861863-78_trimmed.fq.sort.sort.q10.rmdup.narrowPeak_peak_11225	48	.	1.75193	7.57036	4.85869	498
chr2	57113567	57113748	SRR8861863-78_trimmed.fq.sort.sort.q10.rmdup.narrowPeak_peak_11226	54	.	1.80828	8.19704	5.42748	68
chr2	57616070	57616538	SRR8861863-78_trimmed.fq.sort.sort.q10.rmdup.narrowPeak_peak_11227	67	.	3.71471	9.63675	6.73721	131
chr2	57616699	57616937	SRR8861863-78_trimmed.fq.sort.sort.q10.rmdup.narrowPeak_peak_11228	41	.	3.14923	6.83454	4.19197	77
chr2	58356338	58356567	SRR8861863-78_trimmed.fq.sort.sort.q10.rmdup.narrowPeak_peak_11229	75	.	2.44036	10.5316	7.55035	129
chr2	58356779	58357802	SRR8861863-78_trimmed.fq.sort.sort.q10.rmdup.narrowPeak_peak_11230	126	.	2.89127	16.1838	12.6616	268
chr2	58357918	58358643	SRR8861863-78_trimmed.fq.sort.sort.q10.rmdup.narrowPeak_peak_11231	122	.	2.85218	15.6795	12.2091	347
chr2	58433345	58433588	SRR8861863-78_trimmed.fq.sort.sort.q10.rmdup.narrowPeak_peak_11232	25	.	2.82738	5.03549	2.57751	78
chr2	60284333	60284815	SRR8861863-78_trimmed.fq.sort.sort.q10.rmdup.narrowPeak_peak_11233	121	.	5.23786	15.6326	12.1667	130
chr2	60284912	60285333	SRR8861863-78_trimmed.fq.sort.sort.q10.rmdup.narrowPeak_peak_11234	48	.	3.48189	7.51467	4.80809	118
chr2	60384027	60384414	SRR8861863-78_trimmed.fq.sort.sort.q10.rmdup.narrowPeak_peak_11235	67	.	4.00542	9.66129	6.75954	267
chr2	60384485	60384920	SRR8861863-78_trimmed.fq.sort.sort.q10.rmdup.narrowPeak_peak_11236	52	.	3.57904	8.00813	5.25551	377
chr2	60552253	60553211	SRR8861863-78_trimmed.fq.sort.sort.q10.rmdup.narrowPeak_peak_11237	94	.	4.06091	12.6381	9.46312	385
chr2	60637031	60637453	SRR8861863-78_trimmed.fq.sort.sort.q10.rmdup.narrowPeak_peak_11238	37	.	3.28364	6.34264	3.74835	250
chr2	60717217	60717488	SRR8861863-78_trimmed.fq.sort.sort.q10.rmdup.narrowPeak_peak_11239	37	.	3.29468	6.36921	3.77039	109
chr2	61655604	61655971	SRR8861863-78_trimmed.fq.sort.sort.q10.rmdup.narrowPeak_peak_11240	59	.	2.69922	8.76397	5.94308	314
chr2	61656028	61656358	SRR8861863-78_trimmed.fq.sort.sort.q10.rmdup.narrowPeak_peak_11241	46	.	2.49331	7.29663	4.60988	264
chr2	61656860	61657429	SRR8861863-78_trimmed.fq.sort.sort.q10.rmdup.narrowPeak_peak_11242	137	.	3.65239	17.4463	13.7942	406
chr2	61657486	61658121	SRR8861863-78_trimmed.fq.sort.sort.q10.rmdup.narrowPeak_peak_11243	73	.	2.8642	10.2903	7.33149	140
chr2	61675304	61675553	SRR8861863-78_trimmed.fq.sort.sort.q10.rmdup.narrowPeak_peak_11244	42	.	3.1167	6.94489	4.29194	186
chr2	61803323	61804156	SRR8861863-78_trimmed.fq.sort.sort.q10.rmdup.narrowPeak_peak_11245	79	.	1.97181	10.9437	7.92516	265
chr2	61804235	61805512	SRR8861863-78_trimmed.fq.sort.sort.q10.rmdup.narrowPeak_peak_11246	58	.	1.77766	8.68584	5.87171	628
chr2	61806427	61806682	SRR8861863-78_trimmed.fq.sort.sort.q10.rmdup.narrowPeak_peak_11247	63	.	1.73272	9.26143	6.39525	106
chr2	61812790	61813954	SRR8861863-78_trimmed.fq.sort.sort.q10.rmdup.narrowPeak_peak_11248	58	.	1.79823	8.71241	5.89598	476
chr2	61814129	61814384	SRR8861863-78_trimmed.fq.sort.sort.q10.rmdup.narrowPeak_peak_11249	25	.	1.58186	5.02855	2.5715	28
chr2	61838428	61838587	SRR8861863-78_trimmed.fq.sort.sort.q10.rmdup.narrowPeak_peak_11250	36	.	3.01236	6.25331	3.66756	118
chr2	62046058	62047787	SRR8861863-78_trimmed.fq.sort.sort.q10.rmdup.narrowPeak_peak_11251	196	.	4.28785	23.9518	19.629	1208
chr2	62341808	62341951	SRR8861863-78_trimmed.fq.sort.sort.q10.rmdup.narrowPeak_peak_11252	34	.	3.07913	6.04128	3.47609	91
chr2	62410970	62412780	SRR8861863-78_trimmed.fq.sort.sort.q10.rmdup.narrowPeak_peak_11253	122	.	3.70655	15.7222	12.248	374
chr2	62645573	62645832	SRR8861863-78_trimmed.fq.sort.sort.q10.rmdup.narrowPeak_peak_11254	38	.	2.84384	6.48532	3.87556	123
chr2	62657107	62657278	SRR8861863-78_trimmed.fq.sort.sort.q10.rmdup.narrowPeak_peak_11255	46	.	3.24996	7.33015	4.64039	91
chr2	62663874	62665365	SRR8861863-78_trimmed.fq.sort.sort.q10.rmdup.narrowPeak_peak_11256	139	.	4.02612	17.5753	13.9093	752
chr2	63183018	63185556	SRR8861863-78_trimmed.fq.sort.sort.q10.rmdup.narrowPeak_peak_11257	195	.	3.52961	23.8917	19.5747	1753
chr2	63701834	63702359	SRR8861863-78_trimmed.fq.sort.sort.q10.rmdup.narrowPeak_peak_11258	67	.	3.81737	9.68069	6.77633	341
chr2	63869664	63870380	SRR8861863-78_trimmed.fq.sort.sort.q10.rmdup.narrowPeak_peak_11259	70	.	3.39029	9.99919	7.06658	291
chr2	63870719	63870948	SRR8861863-78_trimmed.fq.sort.sort.q10.rmdup.narrowPeak_peak_11260	46	.	2.89071	7.35996	4.66738	68
chr2	63878308	63878562	SRR8861863-78_trimmed.fq.sort.sort.q10.rmdup.narrowPeak_peak_11261	72	.	4.09631	10.1866	7.23712	137
chr2	63963294	63963567	SRR8861863-78_trimmed.fq.sort.sort.q10.rmdup.narrowPeak_peak_11262	46	.	3.40091	7.30293	4.61552	191
chr2	64174540	64174717	SRR8861863-78_trimmed.fq.sort.sort.q10.rmdup.narrowPeak_peak_11263	23	.	2.71196	4.74874	2.32165	128
chr2	65021124	65022604	SRR8861863-78_trimmed.fq.sort.sort.q10.rmdup.narrowPeak_peak_11264	150	.	5.0035	18.8433	15.0455	1125
chr2	65237415	65238316	SRR8861863-78_trimmed.fq.sort.sort.q10.rmdup.narrowPeak_peak_11265	135	.	3.52749	17.1958	13.57	533
chr2	65239394	65239741	SRR8861863-78_trimmed.fq.sort.sort.q10.rmdup.narrowPeak_peak_11266	77	.	2.82123	10.7561	7.75438	197
chr2	65239947	65240113	SRR8861863-78_trimmed.fq.sort.sort.q10.rmdup.narrowPeak_peak_11267	68	.	2.70642	9.7718	6.85926	86
chr2	65240233	65240435	SRR8861863-78_trimmed.fq.sort.sort.q10.rmdup.narrowPeak_peak_11268	43	.	2.36336	7.04207	4.37873	93
chr2	65240561	65240812	SRR8861863-78_trimmed.fq.sort.sort.q10.rmdup.narrowPeak_peak_11269	43	.	2.35431	6.99464	4.33555	54
chr2	65363643	65363835	SRR8861863-78_trimmed.fq.sort.sort.q10.rmdup.narrowPeak_peak_11270	59	.	3.85883	8.73582	5.91739	54
chr2	65364048	65364506	SRR8861863-78_trimmed.fq.sort.sort.q10.rmdup.narrowPeak_peak_11271	53	.	3.72373	8.13338	5.36948	278
chr2	66122563	66123014	SRR8861863-78_trimmed.fq.sort.sort.q10.rmdup.narrowPeak_peak_11272	60	.	2.43747	8.90507	6.07174	105
chr2	66123227	66123833	SRR8861863-78_trimmed.fq.sort.sort.q10.rmdup.narrowPeak_peak_11273	83	.	2.6633	11.4161	8.35407	444
chr2	66123938	66124922	SRR8861863-78_trimmed.fq.sort.sort.q10.rmdup.narrowPeak_peak_11274	89	.	2.71585	12.0997	8.97465	203
chr2	66124972	66125201	SRR8861863-78_trimmed.fq.sort.sort.q10.rmdup.narrowPeak_peak_11275	64	.	2.44492	9.35631	6.48171	117
chr2	66125279	66125545	SRR8861863-78_trimmed.fq.sort.sort.q10.rmdup.narrowPeak_peak_11276	101	.	2.8209	13.3479	10.1063	130
chr2	66407659	66407806	SRR8861863-78_trimmed.fq.sort.sort.q10.rmdup.narrowPeak_peak_11277	49	.	2.72093	7.72623	4.99905	117
chr2	66408012	66409586	SRR8861863-78_trimmed.fq.sort.sort.q10.rmdup.narrowPeak_peak_11278	184	.	4.50042	22.6686	18.477	1028
chr2	66439496	66441471	SRR8861863-78_trimmed.fq.sort.sort.q10.rmdup.narrowPeak_peak_11279	114	.	4.1027	14.7894	11.4075	1650
chr2	66633780	66634384	SRR8861863-78_trimmed.fq.sort.sort.q10.rmdup.narrowPeak_peak_11280	87	.	3.17284	11.879	8.77431	217
chr2	66634447	66635751	SRR8861863-78_trimmed.fq.sort.sort.q10.rmdup.narrowPeak_peak_11281	135	.	3.77846	17.1249	13.5064	553
chr2	67566525	67567611	SRR8861863-78_trimmed.fq.sort.sort.q10.rmdup.narrowPeak_peak_11282	178	.	4.98887	21.961	17.8415	192
chr2	68860210	68860460	SRR8861863-78_trimmed.fq.sort.sort.q10.rmdup.narrowPeak_peak_11283	43	.	3.45942	6.99235	4.33348	136
chr2	69558812	69559407	SRR8861863-78_trimmed.fq.sort.sort.q10.rmdup.narrowPeak_peak_11284	77	.	2.95758	10.7791	7.77535	288
chr2	69559461	69560191	SRR8861863-78_trimmed.fq.sort.sort.q10.rmdup.narrowPeak_peak_11285	83	.	3.04603	11.4308	8.36741	183
chr2	69583638	69584390	SRR8861863-78_trimmed.fq.sort.sort.q10.rmdup.narrowPeak_peak_11286	73	.	1.93828	10.3418	7.37827	267
chr2	69584440	69584926	SRR8861863-78_trimmed.fq.sort.sort.q10.rmdup.narrowPeak_peak_11287	61	.	1.81539	8.94016	6.10374	371
chr2	69585274	69585610	SRR8861863-78_trimmed.fq.sort.sort.q10.rmdup.narrowPeak_peak_11288	26	.	1.56069	5.11921	2.65237	298
chr2	69587029	69587619	SRR8861863-78_trimmed.fq.sort.sort.q10.rmdup.narrowPeak_peak_11289	49	.	1.7278	7.72581	4.99869	226
chr2	69587770	69588043	SRR8861863-78_trimmed.fq.sort.sort.q10.rmdup.narrowPeak_peak_11290	50	.	1.74173	7.7345	5.00658	150
chr2	69588402	69588586	SRR8861863-78_trimmed.fq.sort.sort.q10.rmdup.narrowPeak_peak_11291	27	.	1.59044	5.24582	2.76227	39
chr2	69611807	69611950	SRR8861863-78_trimmed.fq.sort.sort.q10.rmdup.narrowPeak_peak_11292	44	.	3.3236	7.09861	4.43016	97
chr2	69612148	69612291	SRR8861863-78_trimmed.fq.sort.sort.q10.rmdup.narrowPeak_peak_11293	42	.	3.24974	6.90132	4.25234	73
chr2	69612409	69612752	SRR8861863-78_trimmed.fq.sort.sort.q10.rmdup.narrowPeak_peak_11294	48	.	3.39789	7.52206	4.81479	103
chr2	69716617	69716829	SRR8861863-78_trimmed.fq.sort.sort.q10.rmdup.narrowPeak_peak_11295	74	.	3.89272	10.4362	7.46342	112
chr2	69891574	69891717	SRR8861863-78_trimmed.fq.sort.sort.q10.rmdup.narrowPeak_peak_11296	43	.	3.45942	6.99235	4.33348	33
chr2	70096769	70097008	SRR8861863-78_trimmed.fq.sort.sort.q10.rmdup.narrowPeak_peak_11297	38	.	2.9485	6.44789	3.84169	55
chr2	70097210	70097379	SRR8861863-78_trimmed.fq.sort.sort.q10.rmdup.narrowPeak_peak_11298	30	.	2.74972	5.51053	3.00005	63
chr2	70127390	70128180	SRR8861863-78_trimmed.fq.sort.sort.q10.rmdup.narrowPeak_peak_11299	117	.	3.30918	15.1905	11.7689	262
chr2	70128270	70128694	SRR8861863-78_trimmed.fq.sort.sort.q10.rmdup.narrowPeak_peak_11300	102	.	3.12891	13.4835	10.2284	232
chr2	70258805	70258995	SRR8861863-78_trimmed.fq.sort.sort.q10.rmdup.narrowPeak_peak_11301	29	.	2.99297	5.43926	2.93591	75
chr2	70278719	70279250	SRR8861863-78_trimmed.fq.sort.sort.q10.rmdup.narrowPeak_peak_11302	63	.	3.44139	9.25992	6.39381	149
chr2	70317752	70318353	SRR8861863-78_trimmed.fq.sort.sort.q10.rmdup.narrowPeak_peak_11303	68	.	3.67453	9.76691	6.85486	76
chr2	70337145	70337491	SRR8861863-78_trimmed.fq.sort.sort.q10.rmdup.narrowPeak_peak_11304	38	.	2.69677	6.49081	3.88059	75
chr2	70337863	70338075	SRR8861863-78_trimmed.fq.sort.sort.q10.rmdup.narrowPeak_peak_11305	63	.	3.16659	9.15942	6.3022	80
chr2	70444154	70444308	SRR8861863-78_trimmed.fq.sort.sort.q10.rmdup.narrowPeak_peak_11306	39	.	3.04082	6.52712	3.91335	74
chr2	70445515	70445661	SRR8861863-78_trimmed.fq.sort.sort.q10.rmdup.narrowPeak_peak_11307	34	.	2.92472	6.00851	3.44644	47
chr2	70473022	70473498	SRR8861863-78_trimmed.fq.sort.sort.q10.rmdup.narrowPeak_peak_11308	63	.	1.76465	9.16844	6.3104	289
chr2	70475573	70475718	SRR8861863-78_trimmed.fq.sort.sort.q10.rmdup.narrowPeak_peak_11309	52	.	1.69474	7.98042	5.23026	72
chr2	70477623	70477870	SRR8861863-78_trimmed.fq.sort.sort.q10.rmdup.narrowPeak_peak_11310	43	.	1.69669	7.05642	4.39179	65
chr2	70498188	70498628	SRR8861863-78_trimmed.fq.sort.sort.q10.rmdup.narrowPeak_peak_11311	65	.	3.17892	9.41456	6.53466	123
chr2	70509662	70510021	SRR8861863-78_trimmed.fq.sort.sort.q10.rmdup.narrowPeak_peak_11312	32	.	2.59711	5.82588	3.28154	321
chr2	70510100	70510539	SRR8861863-78_trimmed.fq.sort.sort.q10.rmdup.narrowPeak_peak_11313	56	.	3.08957	8.46395	5.66976	273
chr2	70560322	70560525	SRR8861863-78_trimmed.fq.sort.sort.q10.rmdup.narrowPeak_peak_11314	29	.	1.59289	5.39971	2.90044	123
chr2	70561467	70561720	SRR8861863-78_trimmed.fq.sort.sort.q10.rmdup.narrowPeak_peak_11315	42	.	1.63767	6.93442	4.28247	157
chr2	70563127	70563275	SRR8861863-78_trimmed.fq.sort.sort.q10.rmdup.narrowPeak_peak_11316	40	.	1.57466	6.68654	4.05775	75
chr2	70569171	70569459	SRR8861863-78_trimmed.fq.sort.sort.q10.rmdup.narrowPeak_peak_11317	48	.	1.70813	7.52389	4.81645	129
chr2	70631414	70631583	SRR8861863-78_trimmed.fq.sort.sort.q10.rmdup.narrowPeak_peak_11318	34	.	2.36399	6.02947	3.4654	78
chr2	70632500	70632674	SRR8861863-78_trimmed.fq.sort.sort.q10.rmdup.narrowPeak_peak_11319	51	.	2.71731	7.87426	5.13381	75
chr2	70632937	70633080	SRR8861863-78_trimmed.fq.sort.sort.q10.rmdup.narrowPeak_peak_11320	35	.	2.44881	6.1281	3.55439	62
chr2	70657314	70657474	SRR8861863-78_trimmed.fq.sort.sort.q10.rmdup.narrowPeak_peak_11321	56	.	3.24788	8.39566	5.6075	92
chr2	70658318	70658642	SRR8861863-78_trimmed.fq.sort.sort.q10.rmdup.narrowPeak_peak_11322	45	.	3.06546	7.18973	4.51276	103
chr2	71117522	71117985	SRR8861863-78_trimmed.fq.sort.sort.q10.rmdup.narrowPeak_peak_11323	85	.	3.57006	11.6258	8.54462	295
chr2	71118057	71118813	SRR8861863-78_trimmed.fq.sort.sort.q10.rmdup.narrowPeak_peak_11324	85	.	3.56073	11.589	8.51116	617
chr2	71118864	71119335	SRR8861863-78_trimmed.fq.sort.sort.q10.rmdup.narrowPeak_peak_11325	85	.	3.56073	11.589	8.51116	181
chr2	71190968	71191499	SRR8861863-78_trimmed.fq.sort.sort.q10.rmdup.narrowPeak_peak_11326	104	.	3.28102	13.7199	10.442	218
chr2	71191586	71191922	SRR8861863-78_trimmed.fq.sort.sort.q10.rmdup.narrowPeak_peak_11327	63	.	2.76542	9.26164	6.39544	76
chr2	71445803	71445948	SRR8861863-78_trimmed.fq.sort.sort.q10.rmdup.narrowPeak_peak_11328	28	.	2.80827	5.33311	2.84064	61
chr2	71446010	71446155	SRR8861863-78_trimmed.fq.sort.sort.q10.rmdup.narrowPeak_peak_11329	42	.	3.19115	6.95214	4.29848	24
chr2	71452095	71452405	SRR8861863-78_trimmed.fq.sort.sort.q10.rmdup.narrowPeak_peak_11330	38	.	3.15951	6.45187	3.84531	103
chr2	71544174	71544509	SRR8861863-78_trimmed.fq.sort.sort.q10.rmdup.narrowPeak_peak_11331	28	.	1.53753	5.29941	2.81039	99
chr2	71545664	71546059	SRR8861863-78_trimmed.fq.sort.sort.q10.rmdup.narrowPeak_peak_11332	23	.	1.54916	4.79959	2.36712	57
chr2	71551266	71553224	SRR8861863-78_trimmed.fq.sort.sort.q10.rmdup.narrowPeak_peak_11333	214	.	3.50183	26.0132	21.4961	1138
chr2	71580582	71580802	SRR8861863-78_trimmed.fq.sort.sort.q10.rmdup.narrowPeak_peak_11334	77	.	3.89247	10.7051	7.70807	101
chr2	71581557	71582090	SRR8861863-78_trimmed.fq.sort.sort.q10.rmdup.narrowPeak_peak_11335	62	.	3.62647	9.12164	6.26775	392
chr2	71628934	71630619	SRR8861863-78_trimmed.fq.sort.sort.q10.rmdup.narrowPeak_peak_11336	95	.	3.80091	12.7815	9.59325	362
chr2	71787411	71788906	SRR8861863-78_trimmed.fq.sort.sort.q10.rmdup.narrowPeak_peak_11337	141	.	4.08713	17.8717	14.1749	579
chr2	71979906	71981934	SRR8861863-78_trimmed.fq.sort.sort.q10.rmdup.narrowPeak_peak_11338	152	.	3.29993	19.0636	15.2429	1672
chr2	72517597	72517767	SRR8861863-78_trimmed.fq.sort.sort.q10.rmdup.narrowPeak_peak_11339	33	.	3.03459	5.92664	3.37239	35
chr2	72811733	72813366	SRR8861863-78_trimmed.fq.sort.sort.q10.rmdup.narrowPeak_peak_11340	101	.	3.81967	13.3826	10.1376	656
chr2	72912251	72912579	SRR8861863-78_trimmed.fq.sort.sort.q10.rmdup.narrowPeak_peak_11341	43	.	3.45942	6.99235	4.33348	208
chr2	73268362	73268585	SRR8861863-78_trimmed.fq.sort.sort.q10.rmdup.narrowPeak_peak_11342	51	.	1.75566	7.91227	5.16827	137
chr2	73279156	73279332	SRR8861863-78_trimmed.fq.sort.sort.q10.rmdup.narrowPeak_peak_11343	34	.	1.68925	6.02159	3.45831	137
chr2	73279696	73281596	SRR8861863-78_trimmed.fq.sort.sort.q10.rmdup.narrowPeak_peak_11344	126	.	2.46872	16.1983	12.6749	1448
chr2	73385508	73385665	SRR8861863-78_trimmed.fq.sort.sort.q10.rmdup.narrowPeak_peak_11345	32	.	3.12995	5.7666	3.22795	88
chr2	73385792	73386029	SRR8861863-78_trimmed.fq.sort.sort.q10.rmdup.narrowPeak_peak_11346	67	.	4.11835	9.67336	6.76976	107
chr2	73776410	73776657	SRR8861863-78_trimmed.fq.sort.sort.q10.rmdup.narrowPeak_peak_11347	28	.	2.8664	5.30925	2.81925	72
chr2	73777187	73777454	SRR8861863-78_trimmed.fq.sort.sort.q10.rmdup.narrowPeak_peak_11348	53	.	3.51104	8.06409	5.30656	139
chr2	73777666	73777848	SRR8861863-78_trimmed.fq.sort.sort.q10.rmdup.narrowPeak_peak_11349	41	.	3.19804	6.76204	4.12627	119
chr2	74129346	74130712	SRR8861863-78_trimmed.fq.sort.sort.q10.rmdup.narrowPeak_peak_11350	57	.	3.06422	8.56802	5.76455	68
chr2	74207513	74207959	SRR8861863-78_trimmed.fq.sort.sort.q10.rmdup.narrowPeak_peak_11351	761	.	15.3097	82.1889	76.128	261
chr2	74217795	74217997	SRR8861863-78_trimmed.fq.sort.sort.q10.rmdup.narrowPeak_peak_11352	33	.	3.10849	5.91589	3.36276	76
chr2	74703403	74703654	SRR8861863-78_trimmed.fq.sort.sort.q10.rmdup.narrowPeak_peak_11353	44	.	1.72188	7.09213	4.42423	158
chr2	74703710	74703953	SRR8861863-78_trimmed.fq.sort.sort.q10.rmdup.narrowPeak_peak_11354	46	.	1.73542	7.36867	4.6753	91
chr2	74704224	74704477	SRR8861863-78_trimmed.fq.sort.sort.q10.rmdup.narrowPeak_peak_11355	48	.	1.7388	7.52478	4.81724	85
chr2	74706869	74707063	SRR8861863-78_trimmed.fq.sort.sort.q10.rmdup.narrowPeak_peak_11356	33	.	1.62346	5.9255	3.37143	74
chr2	74713361	74713634	SRR8861863-78_trimmed.fq.sort.sort.q10.rmdup.narrowPeak_peak_11357	56	.	1.78356	8.39368	5.60566	80
chr2	74713696	74713841	SRR8861863-78_trimmed.fq.sort.sort.q10.rmdup.narrowPeak_peak_11358	35	.	1.63744	6.08967	3.51969	102
chr2	74715066	74715344	SRR8861863-78_trimmed.fq.sort.sort.q10.rmdup.narrowPeak_peak_11359	21	.	1.52527	4.54456	2.1457	159
chr2	74725982	74726228	SRR8861863-78_trimmed.fq.sort.sort.q10.rmdup.narrowPeak_peak_11360	26	.	1.50805	5.1058	2.64041	204
chr2	74746132	74746304	SRR8861863-78_trimmed.fq.sort.sort.q10.rmdup.narrowPeak_peak_11361	29	.	1.48812	5.42381	2.922	80
chr2	74752276	74752432	SRR8861863-78_trimmed.fq.sort.sort.q10.rmdup.narrowPeak_peak_11362	30	.	1.55141	5.58551	3.06746	68
chr2	74752587	74752808	SRR8861863-78_trimmed.fq.sort.sort.q10.rmdup.narrowPeak_peak_11363	46	.	1.6715	7.34707	4.6557	93
chr2	74753229	74753602	SRR8861863-78_trimmed.fq.sort.sort.q10.rmdup.narrowPeak_peak_11364	32	.	1.59494	5.76282	3.22733	69
chr2	74761437	74762889	SRR8861863-78_trimmed.fq.sort.sort.q10.rmdup.narrowPeak_peak_11365	62	.	1.85599	9.13056	6.27593	675
chr2	74763233	74764543	SRR8861863-78_trimmed.fq.sort.sort.q10.rmdup.narrowPeak_peak_11366	98	.	2.08699	13.037	9.8245	844
chr2	74777862	74778060	SRR8861863-78_trimmed.fq.sort.sort.q10.rmdup.narrowPeak_peak_11367	65	.	3.13652	9.45264	6.56946	57
chr2	74929835	74930394	SRR8861863-78_trimmed.fq.sort.sort.q10.rmdup.narrowPeak_peak_11368	76	.	2.47882	10.6854	7.69015	333
chr2	74965499	74966989	SRR8861863-78_trimmed.fq.sort.sort.q10.rmdup.narrowPeak_peak_11369	87	.	2.50617	11.8734	8.76916	996
chr2	75001252	75002553	SRR8861863-78_trimmed.fq.sort.sort.q10.rmdup.narrowPeak_peak_11370	62	.	2.05901	9.05378	6.20612	415
chr2	75015356	75015835	SRR8861863-78_trimmed.fq.sort.sort.q10.rmdup.narrowPeak_peak_11371	65	.	2.11756	9.41908	6.5388	352
chr2	75026830	75028374	SRR8861863-78_trimmed.fq.sort.sort.q10.rmdup.narrowPeak_peak_11372	147	.	3.19716	18.4781	14.7175	268
chr2	75035771	75036156	SRR8861863-78_trimmed.fq.sort.sort.q10.rmdup.narrowPeak_peak_11373	27	.	2.19722	5.17936	2.70616	248
chr2	75036254	75036443	SRR8861863-78_trimmed.fq.sort.sort.q10.rmdup.narrowPeak_peak_11374	23	.	2.12681	4.76832	2.3392	119
chr2	75064718	75064969	SRR8861863-78_trimmed.fq.sort.sort.q10.rmdup.narrowPeak_peak_11375	26	.	1.93054	5.12344	2.65615	20
chr2	75089272	75090809	SRR8861863-78_trimmed.fq.sort.sort.q10.rmdup.narrowPeak_peak_11376	86	.	2.78037	11.7055	8.61717	1170
chr2	75133455	75133741	SRR8861863-78_trimmed.fq.sort.sort.q10.rmdup.narrowPeak_peak_11377	28	.	1.64697	5.38571	2.88774	103
chr2	75134343	75134813	SRR8861863-78_trimmed.fq.sort.sort.q10.rmdup.narrowPeak_peak_11378	60	.	1.87048	8.88609	6.05439	206
chr2	75137017	75137349	SRR8861863-78_trimmed.fq.sort.sort.q10.rmdup.narrowPeak_peak_11379	35	.	1.62219	6.09177	3.52161	93
chr2	75147613	75148176	SRR8861863-78_trimmed.fq.sort.sort.q10.rmdup.narrowPeak_peak_11380	43	.	1.75689	6.97645	4.32063	128
chr2	75171391	75171570	SRR8861863-78_trimmed.fq.sort.sort.q10.rmdup.narrowPeak_peak_11381	58	.	3.49071	8.71478	5.89816	70
chr2	75172006	75172200	SRR8861863-78_trimmed.fq.sort.sort.q10.rmdup.narrowPeak_peak_11382	29	.	2.79248	5.46212	2.95656	76
chr2	75204874	75205018	SRR8861863-78_trimmed.fq.sort.sort.q10.rmdup.narrowPeak_peak_11383	31	.	2.92577	5.64355	3.11979	85
chr2	75209797	75210033	SRR8861863-78_trimmed.fq.sort.sort.q10.rmdup.narrowPeak_peak_11384	55	.	3.37634	8.36583	5.5803	99
chr2	75247313	75247502	SRR8861863-78_trimmed.fq.sort.sort.q10.rmdup.narrowPeak_peak_11385	37	.	2.14438	6.39534	3.79404	112
chr2	75247768	75248038	SRR8861863-78_trimmed.fq.sort.sort.q10.rmdup.narrowPeak_peak_11386	36	.	2.1313	6.2164	3.63423	58
chr2	75256410	75256739	SRR8861863-78_trimmed.fq.sort.sort.q10.rmdup.narrowPeak_peak_11387	33	.	2.07081	5.86447	3.3163	208
chr2	75265548	75265691	SRR8861863-78_trimmed.fq.sort.sort.q10.rmdup.narrowPeak_peak_11388	26	.	2.11584	5.12406	2.65665	110
chr2	75313046	75314022	SRR8861863-78_trimmed.fq.sort.sort.q10.rmdup.narrowPeak_peak_11389	64	.	2.3535	9.36879	6.49305	230
chr2	75314393	75314792	SRR8861863-78_trimmed.fq.sort.sort.q10.rmdup.narrowPeak_peak_11390	110	.	2.80034	14.3935	11.0505	100
chr2	75315176	75315337	SRR8861863-78_trimmed.fq.sort.sort.q10.rmdup.narrowPeak_peak_11391	40	.	2.08811	6.64274	4.01802	104
chr2	75352023	75352332	SRR8861863-78_trimmed.fq.sort.sort.q10.rmdup.narrowPeak_peak_11392	52	.	2.92836	8.04842	5.29234	64
chr2	75424422	75424590	SRR8861863-78_trimmed.fq.sort.sort.q10.rmdup.narrowPeak_peak_11393	66	.	2.75979	9.5679	6.67451	80
chr2	75424739	75425797	SRR8861863-78_trimmed.fq.sort.sort.q10.rmdup.narrowPeak_peak_11394	196	.	4.23844	23.9513	19.6285	224
chr2	75425857	75426242	SRR8861863-78_trimmed.fq.sort.sort.q10.rmdup.narrowPeak_peak_11395	109	.	3.30491	14.2889	10.9558	105
chr2	75438115	75438258	SRR8861863-78_trimmed.fq.sort.sort.q10.rmdup.narrowPeak_peak_11396	27	.	2.92704	5.27956	2.7925	55
chr2	75466643	75466890	SRR8861863-78_trimmed.fq.sort.sort.q10.rmdup.narrowPeak_peak_11397	34	.	2.63912	5.97027	3.41192	37
chr2	75483915	75484213	SRR8861863-78_trimmed.fq.sort.sort.q10.rmdup.narrowPeak_peak_11398	49	.	2.87051	7.64506	4.92532	86
chr2	75484371	75484668	SRR8861863-78_trimmed.fq.sort.sort.q10.rmdup.narrowPeak_peak_11399	53	.	2.95382	8.14664	5.38156	218
chr2	75495667	75495910	SRR8861863-78_trimmed.fq.sort.sort.q10.rmdup.narrowPeak_peak_11400	46	.	3.11606	7.34734	4.65591	228
chr2	75589369	75590239	SRR8861863-78_trimmed.fq.sort.sort.q10.rmdup.narrowPeak_peak_11401	74	.	2.31026	10.3741	7.40765	677
chr2	75591459	75591682	SRR8861863-78_trimmed.fq.sort.sort.q10.rmdup.narrowPeak_peak_11402	21	.	1.76354	4.49641	2.10303	37
chr2	75591926	75592568	SRR8861863-78_trimmed.fq.sort.sort.q10.rmdup.narrowPeak_peak_11403	59	.	2.19954	8.78217	5.95968	113
chr2	75592876	75593022	SRR8861863-78_trimmed.fq.sort.sort.q10.rmdup.narrowPeak_peak_11404	27	.	1.85575	5.24849	2.76458	16
chr2	75593123	75593542	SRR8861863-78_trimmed.fq.sort.sort.q10.rmdup.narrowPeak_peak_11405	63	.	2.24434	9.2493	6.38417	301
chr2	75600672	75600929	SRR8861863-78_trimmed.fq.sort.sort.q10.rmdup.narrowPeak_peak_11406	46	.	2.74892	7.34558	4.65437	160
chr2	75610000	75610615	SRR8861863-78_trimmed.fq.sort.sort.q10.rmdup.narrowPeak_peak_11407	58	.	3.62961	8.63592	5.82634	346
chr2	75776546	75777016	SRR8861863-78_trimmed.fq.sort.sort.q10.rmdup.narrowPeak_peak_11408	70	.	4.00083	9.92655	7.00048	111
chr2	75789484	75789627	SRR8861863-78_trimmed.fq.sort.sort.q10.rmdup.narrowPeak_peak_11409	49	.	3.62415	7.63512	4.91632	108
chr2	75998214	75998357	SRR8861863-78_trimmed.fq.sort.sort.q10.rmdup.narrowPeak_peak_11410	23	.	2.51732	4.83025	2.39437	24
chr2	76002499	76002782	SRR8861863-78_trimmed.fq.sort.sort.q10.rmdup.narrowPeak_peak_11411	39	.	2.76317	6.56017	3.94319	44
chr2	76097914	76098076	SRR8861863-78_trimmed.fq.sort.sort.q10.rmdup.narrowPeak_peak_11412	20	.	2.26162	4.40908	2.02579	80
chr2	76098406	76098653	SRR8861863-78_trimmed.fq.sort.sort.q10.rmdup.narrowPeak_peak_11413	26	.	2.39098	5.10517	2.6398	162
chr2	76099049	76099267	SRR8861863-78_trimmed.fq.sort.sort.q10.rmdup.narrowPeak_peak_11414	59	.	3.008	8.73842	5.91972	142
chr2	76099388	76099696	SRR8861863-78_trimmed.fq.sort.sort.q10.rmdup.narrowPeak_peak_11415	53	.	2.89333	8.09375	5.33341	129
chr2	76337417	76337688	SRR8861863-78_trimmed.fq.sort.sort.q10.rmdup.narrowPeak_peak_11416	34	.	2.20181	5.96808	3.4099	196
chr2	76337760	76339963	SRR8861863-78_trimmed.fq.sort.sort.q10.rmdup.narrowPeak_peak_11417	102	.	3.06772	13.5144	10.2565	301
chr2	76404138	76405536	SRR8861863-78_trimmed.fq.sort.sort.q10.rmdup.narrowPeak_peak_11418	104	.	3.49675	13.7012	10.4254	164
chr2	76405595	76405758	SRR8861863-78_trimmed.fq.sort.sort.q10.rmdup.narrowPeak_peak_11419	30	.	2.33352	5.52286	3.0112	67
chr2	77171343	77172287	SRR8861863-78_trimmed.fq.sort.sort.q10.rmdup.narrowPeak_peak_11420	111	.	4.27099	14.5466	11.1881	411
chr2	77814689	77816423	SRR8861863-78_trimmed.fq.sort.sort.q10.rmdup.narrowPeak_peak_11421	204	.	3.42908	24.8632	20.4538	1560
chr2	77841582	77841729	SRR8861863-78_trimmed.fq.sort.sort.q10.rmdup.narrowPeak_peak_11422	32	.	3.12995	5.7666	3.22795	28
chr2	79255870	79256843	SRR8861863-78_trimmed.fq.sort.sort.q10.rmdup.narrowPeak_peak_11423	94	.	4.53588	12.6162	9.44368	172
chr2	79428949	79429360	SRR8861863-78_trimmed.fq.sort.sort.q10.rmdup.narrowPeak_peak_11424	58	.	2.97599	8.60984	5.80269	300
chr2	79429420	79430168	SRR8861863-78_trimmed.fq.sort.sort.q10.rmdup.narrowPeak_peak_11425	138	.	4.19615	17.5116	13.8522	213
chr2	79457910	79458075	SRR8861863-78_trimmed.fq.sort.sort.q10.rmdup.narrowPeak_peak_11426	41	.	1.64576	6.75957	4.12398	65
chr2	79458556	79459101	SRR8861863-78_trimmed.fq.sort.sort.q10.rmdup.narrowPeak_peak_11427	61	.	1.78789	8.95076	6.11329	219
chr2	79459252	79460597	SRR8861863-78_trimmed.fq.sort.sort.q10.rmdup.narrowPeak_peak_11428	72	.	1.88135	10.2543	7.2989	135
chr2	80386714	80386937	SRR8861863-78_trimmed.fq.sort.sort.q10.rmdup.narrowPeak_peak_11429	28	.	2.3119	5.3122	2.82173	50
chr2	80387463	80387618	SRR8861863-78_trimmed.fq.sort.sort.q10.rmdup.narrowPeak_peak_11430	38	.	2.51619	6.40592	3.80352	62
chr2	80445264	80446947	SRR8861863-78_trimmed.fq.sort.sort.q10.rmdup.narrowPeak_peak_11431	112	.	3.35589	14.5756	11.2142	1421
chr2	80447084	80447276	SRR8861863-78_trimmed.fq.sort.sort.q10.rmdup.narrowPeak_peak_11432	29	.	2.20782	5.44694	2.94288	124
chr2	82051961	82053281	SRR8861863-78_trimmed.fq.sort.sort.q10.rmdup.narrowPeak_peak_11433	100	.	2.22104	13.2419	10.0102	312
chr2	82053666	82054976	SRR8861863-78_trimmed.fq.sort.sort.q10.rmdup.narrowPeak_peak_11434	112	.	2.30176	14.5692	11.2085	644
chr2	82055054	82055463	SRR8861863-78_trimmed.fq.sort.sort.q10.rmdup.narrowPeak_peak_11435	37	.	1.77883	6.35057	3.75551	217
chr2	83813132	83813290	SRR8861863-78_trimmed.fq.sort.sort.q10.rmdup.narrowPeak_peak_11436	31	.	2.68991	5.65999	3.13454	35
chr2	83813556	83813928	SRR8861863-78_trimmed.fq.sort.sort.q10.rmdup.narrowPeak_peak_11437	64	.	3.38066	9.2844	6.41615	230
chr2	83814160	83814470	SRR8861863-78_trimmed.fq.sort.sort.q10.rmdup.narrowPeak_peak_11438	26	.	2.57439	5.14895	2.67899	205
chr2	84733752	84734011	SRR8861863-78_trimmed.fq.sort.sort.q10.rmdup.narrowPeak_peak_11439	38	.	2.61748	6.51136	3.89909	108
chr2	84735233	84735537	SRR8861863-78_trimmed.fq.sort.sort.q10.rmdup.narrowPeak_peak_11440	34	.	2.5775	6.0578	3.49098	42
chr2	84736353	84736541	SRR8861863-78_trimmed.fq.sort.sort.q10.rmdup.narrowPeak_peak_11441	32	.	2.58341	5.77858	3.23877	75
chr2	84789848	84790445	SRR8861863-78_trimmed.fq.sort.sort.q10.rmdup.narrowPeak_peak_11442	54	.	3.24512	8.17235	5.40492	371
chr2	84820950	84821603	SRR8861863-78_trimmed.fq.sort.sort.q10.rmdup.narrowPeak_peak_11443	38	.	2.56146	6.44319	3.83741	287
chr2	84837459	84837805	SRR8861863-78_trimmed.fq.sort.sort.q10.rmdup.narrowPeak_peak_11444	53	.	2.90362	8.13472	5.37072	157
chr2	84838379	84839236	SRR8861863-78_trimmed.fq.sort.sort.q10.rmdup.narrowPeak_peak_11445	110	.	3.80266	14.3646	11.0244	406
chr2	84865836	84867342	SRR8861863-78_trimmed.fq.sort.sort.q10.rmdup.narrowPeak_peak_11446	115	.	2.29984	14.8996	11.5074	1304
chr2	84871815	84872016	SRR8861863-78_trimmed.fq.sort.sort.q10.rmdup.narrowPeak_peak_11447	16	.	1.45233	3.98366	1.65901	17
chr2	84872705	84872993	SRR8861863-78_trimmed.fq.sort.sort.q10.rmdup.narrowPeak_peak_11448	44	.	1.68723	7.09474	4.4266	113
chr2	84873043	84873616	SRR8861863-78_trimmed.fq.sort.sort.q10.rmdup.narrowPeak_peak_11449	80	.	1.92766	11.1354	8.09876	418
chr2	84874083	84874716	SRR8861863-78_trimmed.fq.sort.sort.q10.rmdup.narrowPeak_peak_11450	80	.	1.94386	11.0501	8.02195	356
chr2	84883007	84883227	SRR8861863-78_trimmed.fq.sort.sort.q10.rmdup.narrowPeak_peak_11451	26	.	1.51382	5.07647	2.61421	204
chr2	84888104	84888544	SRR8861863-78_trimmed.fq.sort.sort.q10.rmdup.narrowPeak_peak_11452	50	.	1.68398	7.82643	5.0902	222
chr2	84889153	84889713	SRR8861863-78_trimmed.fq.sort.sort.q10.rmdup.narrowPeak_peak_11453	71	.	1.85501	10.0954	7.15423	255
chr2	85136960	85137742	SRR8861863-78_trimmed.fq.sort.sort.q10.rmdup.narrowPeak_peak_11454	62	.	2.64317	9.10474	6.25235	209
chr2	85137827	85138096	SRR8861863-78_trimmed.fq.sort.sort.q10.rmdup.narrowPeak_peak_11455	54	.	2.56273	8.22141	5.4497	117
chr2	85138594	85139037	SRR8861863-78_trimmed.fq.sort.sort.q10.rmdup.narrowPeak_peak_11456	85	.	3.04327	11.6113	8.53137	231
chr2	85190478	85191077	SRR8861863-78_trimmed.fq.sort.sort.q10.rmdup.narrowPeak_peak_11457	93	.	3.93864	12.4897	9.32882	406
chr2	85191145	85191617	SRR8861863-78_trimmed.fq.sort.sort.q10.rmdup.narrowPeak_peak_11458	59	.	3.27997	8.71918	5.90216	103
chr2	85197975	85199073	SRR8861863-78_trimmed.fq.sort.sort.q10.rmdup.narrowPeak_peak_11459	108	.	4.09631	14.1911	10.8674	119
chr2	87525513	87526037	SRR8861863-78_trimmed.fq.sort.sort.q10.rmdup.narrowPeak_peak_11460	118	.	4.56883	15.2837	11.853	187
chr2	87526090	87526505	SRR8861863-78_trimmed.fq.sort.sort.q10.rmdup.narrowPeak_peak_11461	70	.	3.65613	9.95966	7.03067	344
chr2	87526849	87527088	SRR8861863-78_trimmed.fq.sort.sort.q10.rmdup.narrowPeak_peak_11462	59	.	3.44349	8.80316	5.97886	132
chr2	87527143	87527413	SRR8861863-78_trimmed.fq.sort.sort.q10.rmdup.narrowPeak_peak_11463	59	.	3.42025	8.73023	5.91229	38
chr2	90477593	90477750	SRR8861863-78_trimmed.fq.sort.sort.q10.rmdup.narrowPeak_peak_11465	29	.	2.6096	5.40938	2.909	93
chr2	90477938	90478081	SRR8861863-78_trimmed.fq.sort.sort.q10.rmdup.narrowPeak_peak_11466	27	.	2.55993	5.25295	2.76862	108
chr2	90478218	90478516	SRR8861863-78_trimmed.fq.sort.sort.q10.rmdup.narrowPeak_peak_11467	36	.	2.78101	6.28143	3.69291	223
chr2	90578661	90579302	SRR8861863-78_trimmed.fq.sort.sort.q10.rmdup.narrowPeak_peak_11468	70	.	2.74036	9.9615	7.03236	479
chr2	90621119	90621301	SRR8861863-78_trimmed.fq.sort.sort.q10.rmdup.narrowPeak_peak_11469	26	.	2.22765	5.08646	2.62309	110
chr2	90635937	90636170	SRR8861863-78_trimmed.fq.sort.sort.q10.rmdup.narrowPeak_peak_11470	33	.	1.8626	5.94224	3.38658	124
chr2	90782911	90784527	SRR8861863-78_trimmed.fq.sort.sort.q10.rmdup.narrowPeak_peak_11471	200	.	5.05561	24.3862	20.0226	768
chr2	90885447	90885625	SRR8861863-78_trimmed.fq.sort.sort.q10.rmdup.narrowPeak_peak_11472	42	.	1.75568	6.84408	4.20055	81
chr2	90886172	90887706	SRR8861863-78_trimmed.fq.sort.sort.q10.rmdup.narrowPeak_peak_11473	91	.	2.08129	12.2975	9.15479	294
chr2	90887863	90888021	SRR8861863-78_trimmed.fq.sort.sort.q10.rmdup.narrowPeak_peak_11474	41	.	1.74828	6.82258	4.18115	62
chr2	90888109	90888532	SRR8861863-78_trimmed.fq.sort.sort.q10.rmdup.narrowPeak_peak_11475	58	.	1.87661	8.6711	5.85832	195
chr2	90888836	90889151	SRR8861863-78_trimmed.fq.sort.sort.q10.rmdup.narrowPeak_peak_11476	52	.	1.84774	8.05598	5.29918	89
chr2	90889203	90889462	SRR8861863-78_trimmed.fq.sort.sort.q10.rmdup.narrowPeak_peak_11477	45	.	1.80156	7.21446	4.53512	130
chr2	91078228	91078688	SRR8861863-78_trimmed.fq.sort.sort.q10.rmdup.narrowPeak_peak_11478	88	.	4.20687	11.9538	8.84224	371
chr2	91078902	91079192	SRR8861863-78_trimmed.fq.sort.sort.q10.rmdup.narrowPeak_peak_11479	91	.	4.23484	12.3356	9.18934	137
chr2	91104159	91104384	SRR8861863-78_trimmed.fq.sort.sort.q10.rmdup.narrowPeak_peak_11480	25	.	2.61674	4.97004	2.51918	82
chr2	91115884	91116631	SRR8861863-78_trimmed.fq.sort.sort.q10.rmdup.narrowPeak_peak_11481	107	.	3.47291	14.0537	10.7438	538
chr2	91116981	91117468	SRR8861863-78_trimmed.fq.sort.sort.q10.rmdup.narrowPeak_peak_11482	83	.	3.08819	11.4509	8.38567	157
chr2	91181192	91182272	SRR8861863-78_trimmed.fq.sort.sort.q10.rmdup.narrowPeak_peak_11483	136	.	4.96964	17.3171	13.6782	664
chr2	91254220	91256437	SRR8861863-78_trimmed.fq.sort.sort.q10.rmdup.narrowPeak_peak_11484	176	.	3.92515	21.712	17.6174	1374
chr2	91725093	91725292	SRR8861863-78_trimmed.fq.sort.sort.q10.rmdup.narrowPeak_peak_11485	30	.	2.90264	5.58283	3.06501	135
chr2	91725644	91725879	SRR8861863-78_trimmed.fq.sort.sort.q10.rmdup.narrowPeak_peak_11486	46	.	3.33047	7.338	4.64748	109
chr2	91726031	91726390	SRR8861863-78_trimmed.fq.sort.sort.q10.rmdup.narrowPeak_peak_11487	70	.	3.93236	10.0104	7.07678	247
chr2	91726647	91727214	SRR8861863-78_trimmed.fq.sort.sort.q10.rmdup.narrowPeak_peak_11488	52	.	3.49001	8.00597	5.25362	467
chr2	91920910	91922058	SRR8861863-78_trimmed.fq.sort.sort.q10.rmdup.narrowPeak_peak_11489	65	.	2.10902	9.43686	6.55495	775
chr2	91922132	91924169	SRR8861863-78_trimmed.fq.sort.sort.q10.rmdup.narrowPeak_peak_11490	210	.	3.06831	25.4886	21.0207	900
chr2	91965162	91965485	SRR8861863-78_trimmed.fq.sort.sort.q10.rmdup.narrowPeak_peak_11491	37	.	3.29468	6.36921	3.77039	31
chr2	91974779	91977560	SRR8861863-78_trimmed.fq.sort.sort.q10.rmdup.narrowPeak_peak_11492	181	.	2.72967	22.2995	18.1443	1860
chr2	92022692	92022836	SRR8861863-78_trimmed.fq.sort.sort.q10.rmdup.narrowPeak_peak_11493	32	.	1.97715	5.82546	3.2812	67
chr2	92022939	92024776	SRR8861863-78_trimmed.fq.sort.sort.q10.rmdup.narrowPeak_peak_11494	220	.	3.70505	26.6336	22.0608	956
chr2	92025368	92025602	SRR8861863-78_trimmed.fq.sort.sort.q10.rmdup.narrowPeak_peak_11495	43	.	2.13565	6.95514	4.30121	24
chr2	92053837	92054250	SRR8861863-78_trimmed.fq.sort.sort.q10.rmdup.narrowPeak_peak_11496	41	.	2.39941	6.83899	4.19599	388
chr2	92054369	92054628	SRR8861863-78_trimmed.fq.sort.sort.q10.rmdup.narrowPeak_peak_11497	47	.	2.40782	7.4059	4.70918	207
chr2	92054819	92055049	SRR8861863-78_trimmed.fq.sort.sort.q10.rmdup.narrowPeak_peak_11498	48	.	2.36562	7.56118	4.85027	91
chr2	92055122	92055265	SRR8861863-78_trimmed.fq.sort.sort.q10.rmdup.narrowPeak_peak_11499	43	.	2.24556	6.99023	4.33316	97
chr2	92058845	92059598	SRR8861863-78_trimmed.fq.sort.sort.q10.rmdup.narrowPeak_peak_11500	168	.	3.2613	20.9107	16.8993	368
chr2	92059649	92060811	SRR8861863-78_trimmed.fq.sort.sort.q10.rmdup.narrowPeak_peak_11501	96	.	2.7578	12.892	9.69325	491
chr2	92060893	92061148	SRR8861863-78_trimmed.fq.sort.sort.q10.rmdup.narrowPeak_peak_11502	54	.	2.32828	8.20727	5.43679	110
chr2	92061312	92061577	SRR8861863-78_trimmed.fq.sort.sort.q10.rmdup.narrowPeak_peak_11503	50	.	2.27767	7.7637	5.03314	125
chr2	92095477	92095715	SRR8861863-78_trimmed.fq.sort.sort.q10.rmdup.narrowPeak_peak_11504	22	.	2.80048	4.62694	2.21321	183
chr2	92369739	92370708	SRR8861863-78_trimmed.fq.sort.sort.q10.rmdup.narrowPeak_peak_11505	117	.	3.45355	15.1183	11.7035	617
chr2	92370773	92370928	SRR8861863-78_trimmed.fq.sort.sort.q10.rmdup.narrowPeak_peak_11506	33	.	2.30211	5.87698	3.32751	50
chr2	92371144	92371462	SRR8861863-78_trimmed.fq.sort.sort.q10.rmdup.narrowPeak_peak_11507	37	.	2.3749	6.33406	3.74054	222
chr2	92371631	92372069	SRR8861863-78_trimmed.fq.sort.sort.q10.rmdup.narrowPeak_peak_11508	58	.	2.71406	8.67527	5.86215	333
chr2	92372144	92372467	SRR8861863-78_trimmed.fq.sort.sort.q10.rmdup.narrowPeak_peak_11509	42	.	2.46604	6.88894	4.24108	68
chr2	92400024	92401173	SRR8861863-78_trimmed.fq.sort.sort.q10.rmdup.narrowPeak_peak_11510	269	.	5.12341	31.9326	26.9376	369
chr2	92434670	92435641	SRR8861863-78_trimmed.fq.sort.sort.q10.rmdup.narrowPeak_peak_11511	80	.	3.92638	11.0825	8.05141	563
chr2	92459917	92461134	SRR8861863-78_trimmed.fq.sort.sort.q10.rmdup.narrowPeak_peak_11512	227	.	4.09987	27.389	22.7501	537
chr2	92461225	92462226	SRR8861863-78_trimmed.fq.sort.sort.q10.rmdup.narrowPeak_peak_11513	138	.	3.29699	17.5161	13.8561	395
chr2	92483404	92486267	SRR8861863-78_trimmed.fq.sort.sort.q10.rmdup.narrowPeak_peak_11514	186	.	3.21715	22.8395	18.6292	1029
chr2	92600502	92602753	SRR8861863-78_trimmed.fq.sort.sort.q10.rmdup.narrowPeak_peak_11515	141	.	3.06689	17.8322	14.1398	614
chr2	92665500	92665643	SRR8861863-78_trimmed.fq.sort.sort.q10.rmdup.narrowPeak_peak_11516	32	.	3.12995	5.7666	3.22795	93
chr2	92869715	92869863	SRR8861863-78_trimmed.fq.sort.sort.q10.rmdup.narrowPeak_peak_11517	21	.	2.42253	4.54666	2.14744	26
chr2	92870770	92870988	SRR8861863-78_trimmed.fq.sort.sort.q10.rmdup.narrowPeak_peak_11518	42	.	2.90541	6.86567	4.22012	118
chr2	92904939	92905409	SRR8861863-78_trimmed.fq.sort.sort.q10.rmdup.narrowPeak_peak_11519	54	.	2.64379	8.17373	5.40617	385
chr2	92913544	92913701	SRR8861863-78_trimmed.fq.sort.sort.q10.rmdup.narrowPeak_peak_11520	43	.	2.09124	7.05083	4.38673	79
chr2	92913772	92915657	SRR8861863-78_trimmed.fq.sort.sort.q10.rmdup.narrowPeak_peak_11521	197	.	3.42352	24.1243	19.7854	1076
chr2	92915965	92916335	SRR8861863-78_trimmed.fq.sort.sort.q10.rmdup.narrowPeak_peak_11522	31	.	1.94159	5.67454	3.14772	279
chr2	93015505	93015880	SRR8861863-78_trimmed.fq.sort.sort.q10.rmdup.narrowPeak_peak_11523	61	.	3.95362	8.97636	6.13561	108
chr2	93107732	93107991	SRR8861863-78_trimmed.fq.sort.sort.q10.rmdup.narrowPeak_peak_11524	53	.	3.45708	8.14719	5.38207	68
chr2	93179279	93180426	SRR8861863-78_trimmed.fq.sort.sort.q10.rmdup.narrowPeak_peak_11525	53	.	2.25715	8.09212	5.33195	140
chr2	93180481	93180990	SRR8861863-78_trimmed.fq.sort.sort.q10.rmdup.narrowPeak_peak_11526	159	.	3.14143	19.8656	15.9616	320
chr2	93461104	93461965	SRR8861863-78_trimmed.fq.sort.sort.q10.rmdup.narrowPeak_peak_11527	85	.	4.31729	11.6825	8.59625	334
chr2	93476400	93476555	SRR8861863-78_trimmed.fq.sort.sort.q10.rmdup.narrowPeak_peak_11528	90	.	4.29571	12.223	9.08682	73
chr2	93487745	93487934	SRR8861863-78_trimmed.fq.sort.sort.q10.rmdup.narrowPeak_peak_11529	28	.	2.53607	5.32316	2.83172	116
chr2	93617688	93618296	SRR8861863-78_trimmed.fq.sort.sort.q10.rmdup.narrowPeak_peak_11530	54	.	2.51676	8.26648	5.49084	92
chr2	93647492	93648141	SRR8861863-78_trimmed.fq.sort.sort.q10.rmdup.narrowPeak_peak_11531	54	.	1.72635	8.26705	5.49132	506
chr2	93648192	93648586	SRR8861863-78_trimmed.fq.sort.sort.q10.rmdup.narrowPeak_peak_11532	30	.	1.57535	5.52796	3.01569	265
chr2	93648686	93648893	SRR8861863-78_trimmed.fq.sort.sort.q10.rmdup.narrowPeak_peak_11533	19	.	1.49768	4.31924	1.94641	87
chr2	93649018	93649336	SRR8861863-78_trimmed.fq.sort.sort.q10.rmdup.narrowPeak_peak_11534	38	.	1.67141	6.49078	3.88058	227
chr2	93661484	93661764	SRR8861863-78_trimmed.fq.sort.sort.q10.rmdup.narrowPeak_peak_11535	45	.	3.22003	7.24426	4.56223	172
chr2	93681990	93682182	SRR8861863-78_trimmed.fq.sort.sort.q10.rmdup.narrowPeak_peak_11536	22	.	2.80048	4.62694	2.21321	56
chr2	93853088	93853253	SRR8861863-78_trimmed.fq.sort.sort.q10.rmdup.narrowPeak_peak_11537	62	.	3.78843	9.07559	6.22597	89
chr2	93853381	93853543	SRR8861863-78_trimmed.fq.sort.sort.q10.rmdup.narrowPeak_peak_11538	28	.	2.86053	5.29431	2.80586	58
chr2	93954029	93955982	SRR8861863-78_trimmed.fq.sort.sort.q10.rmdup.narrowPeak_peak_11539	95	.	2.05242	12.7402	9.55569	1513
chr2	93956974	93957126	SRR8861863-78_trimmed.fq.sort.sort.q10.rmdup.narrowPeak_peak_11540	22	.	1.56374	4.7194	2.29559	73
chr2	93957461	93957979	SRR8861863-78_trimmed.fq.sort.sort.q10.rmdup.narrowPeak_peak_11541	90	.	2.04417	12.1726	9.04093	205
chr2	94182614	94183427	SRR8861863-78_trimmed.fq.sort.sort.q10.rmdup.narrowPeak_peak_11542	56	.	2.47816	8.47104	5.67622	728
chr2	94183541	94183689	SRR8861863-78_trimmed.fq.sort.sort.q10.rmdup.narrowPeak_peak_11543	26	.	2.04541	5.16122	2.69003	51
chr2	94183760	94184055	SRR8861863-78_trimmed.fq.sort.sort.q10.rmdup.narrowPeak_peak_11544	49	.	2.35353	7.61806	4.90207	89
chr2	94238799	94239081	SRR8861863-78_trimmed.fq.sort.sort.q10.rmdup.narrowPeak_peak_11545	24	.	1.55922	4.94677	2.49839	112
chr2	94240164	94240318	SRR8861863-78_trimmed.fq.sort.sort.q10.rmdup.narrowPeak_peak_11546	37	.	1.60289	6.33365	3.74021	116
chr2	94263199	94263643	SRR8861863-78_trimmed.fq.sort.sort.q10.rmdup.narrowPeak_peak_11547	55	.	2.06492	8.3644	5.57901	39
chr2	94264049	94264695	SRR8861863-78_trimmed.fq.sort.sort.q10.rmdup.narrowPeak_peak_11548	62	.	2.1134	9.08443	6.23398	211
chr2	94264849	94265125	SRR8861863-78_trimmed.fq.sort.sort.q10.rmdup.narrowPeak_peak_11549	77	.	2.24615	10.7321	7.73265	157
chr2	94265924	94266110	SRR8861863-78_trimmed.fq.sort.sort.q10.rmdup.narrowPeak_peak_11550	34	.	1.85783	5.97618	3.41731	77
chr2	94273866	94275444	SRR8861863-78_trimmed.fq.sort.sort.q10.rmdup.narrowPeak_peak_11551	132	.	2.94875	16.8484	13.2583	532
chr2	94441169	94441398	SRR8861863-78_trimmed.fq.sort.sort.q10.rmdup.narrowPeak_peak_11552	44	.	3.4042	7.08426	4.41709	94
chr2	94468279	94468468	SRR8861863-78_trimmed.fq.sort.sort.q10.rmdup.narrowPeak_peak_11553	45	.	3.38659	7.26524	4.58126	87
chr2	96317505	96318436	SRR8861863-78_trimmed.fq.sort.sort.q10.rmdup.narrowPeak_peak_11554	76	.	3.45021	10.6845	7.68931	675
chr2	96319302	96319622	SRR8861863-78_trimmed.fq.sort.sort.q10.rmdup.narrowPeak_peak_11555	73	.	3.41155	10.3067	7.34635	111
chr2	96319775	96320026	SRR8861863-78_trimmed.fq.sort.sort.q10.rmdup.narrowPeak_peak_11556	38	.	2.74076	6.48239	3.8729	172
chr2	97107155	97107311	SRR8861863-78_trimmed.fq.sort.sort.q10.rmdup.narrowPeak_peak_11557	30	.	2.95731	5.5394	3.02592	135
chr2	97467400	97467557	SRR8861863-78_trimmed.fq.sort.sort.q10.rmdup.narrowPeak_peak_11558	48	.	2.52557	7.59633	4.88226	97
chr2	97467767	97469241	SRR8861863-78_trimmed.fq.sort.sort.q10.rmdup.narrowPeak_peak_11559	119	.	3.4513	15.3382	11.9022	78
chr2	101674976	101675369	SRR8861863-78_trimmed.fq.sort.sort.q10.rmdup.narrowPeak_peak_11564	47	.	2.80765	7.40501	4.70838	140
chr2	101675544	101675779	SRR8861863-78_trimmed.fq.sort.sort.q10.rmdup.narrowPeak_peak_11565	53	.	2.93922	8.09035	5.33037	76
chr2	101869549	101869745	SRR8861863-78_trimmed.fq.sort.sort.q10.rmdup.narrowPeak_peak_11566	36	.	3.08352	6.25109	3.66547	59
chr2	102205653	102205946	SRR8861863-78_trimmed.fq.sort.sort.q10.rmdup.narrowPeak_peak_11567	34	.	2.99352	6.01053	3.44828	183
chr2	102206929	102207131	SRR8861863-78_trimmed.fq.sort.sort.q10.rmdup.narrowPeak_peak_11568	42	.	3.16706	6.88464	4.23722	140
chr2	102258230	102258463	SRR8861863-78_trimmed.fq.sort.sort.q10.rmdup.narrowPeak_peak_11569	28	.	2.55747	5.39309	2.89436	120
chr2	102258641	102259036	SRR8861863-78_trimmed.fq.sort.sort.q10.rmdup.narrowPeak_peak_11570	96	.	3.87986	12.8174	9.62574	222
chr2	102259476	102259639	SRR8861863-78_trimmed.fq.sort.sort.q10.rmdup.narrowPeak_peak_11571	39	.	2.81356	6.56074	3.94371	80
chr2	102550153	102551255	SRR8861863-78_trimmed.fq.sort.sort.q10.rmdup.narrowPeak_peak_11572	164	.	4.13736	20.4314	16.469	469
chr2	102589494	102589656	SRR8861863-78_trimmed.fq.sort.sort.q10.rmdup.narrowPeak_peak_11573	22	.	2.80048	4.62694	2.21321	129
chr2	102657721	102658011	SRR8861863-78_trimmed.fq.sort.sort.q10.rmdup.narrowPeak_peak_11574	77	.	2.25144	10.7818	7.77783	184
chr2	102658160	102658429	SRR8861863-78_trimmed.fq.sort.sort.q10.rmdup.narrowPeak_peak_11575	90	.	2.34561	12.1543	9.02431	105
chr2	102659181	102660842	SRR8861863-78_trimmed.fq.sort.sort.q10.rmdup.narrowPeak_peak_11576	121	.	2.56805	15.6024	12.1396	750
chr2	102900391	102900620	SRR8861863-78_trimmed.fq.sort.sort.q10.rmdup.narrowPeak_peak_11577	60	.	3.20544	8.8862	6.05448	107
chr2	102900754	102900943	SRR8861863-78_trimmed.fq.sort.sort.q10.rmdup.narrowPeak_peak_11578	45	.	2.90596	7.23233	4.55136	49
chr2	102902107	102902418	SRR8861863-78_trimmed.fq.sort.sort.q10.rmdup.narrowPeak_peak_11579	54	.	3.06993	8.19364	5.42439	222
chr2	103562509	103563070	SRR8861863-78_trimmed.fq.sort.sort.q10.rmdup.narrowPeak_peak_11580	96	.	3.67625	12.7968	9.60712	424
chr2	103563199	103563633	SRR8861863-78_trimmed.fq.sort.sort.q10.rmdup.narrowPeak_peak_11581	82	.	3.42824	11.292	8.24137	137
chr2	103567790	103568047	SRR8861863-78_trimmed.fq.sort.sort.q10.rmdup.narrowPeak_peak_11582	49	.	3.10121	7.70299	4.97797	119
chr2	103970438	103970625	SRR8861863-78_trimmed.fq.sort.sort.q10.rmdup.narrowPeak_peak_11583	20	.	2.15185	4.45611	2.06748	61
chr2	103970941	103971261	SRR8861863-78_trimmed.fq.sort.sort.q10.rmdup.narrowPeak_peak_11584	45	.	2.63354	7.1941	4.51667	94
chr2	103992187	103992429	SRR8861863-78_trimmed.fq.sort.sort.q10.rmdup.narrowPeak_peak_11585	48	.	3.3368	7.5773	4.86495	112
chr2	103992610	103992809	SRR8861863-78_trimmed.fq.sort.sort.q10.rmdup.narrowPeak_peak_11586	59	.	3.58323	8.74923	5.92964	77
chr2	104003081	104003905	SRR8861863-78_trimmed.fq.sort.sort.q10.rmdup.narrowPeak_peak_11587	45	.	3.09055	7.26804	4.58381	442
chr2	104123256	104123903	SRR8861863-78_trimmed.fq.sort.sort.q10.rmdup.narrowPeak_peak_11588	105	.	3.39235	13.8711	10.5788	349
chr2	104123957	104124203	SRR8861863-78_trimmed.fq.sort.sort.q10.rmdup.narrowPeak_peak_11589	45	.	2.5301	7.18569	4.50913	120
chr2	104124723	104124896	SRR8861863-78_trimmed.fq.sort.sort.q10.rmdup.narrowPeak_peak_11590	36	.	2.38707	6.26046	3.67393	43
chr2	104126514	104126865	SRR8861863-78_trimmed.fq.sort.sort.q10.rmdup.narrowPeak_peak_11591	74	.	2.95137	10.3745	7.40807	281
chr2	104378387	104378754	SRR8861863-78_trimmed.fq.sort.sort.q10.rmdup.narrowPeak_peak_11592	39	.	2.70721	6.52835	3.91433	251
chr2	104378918	104379631	SRR8861863-78_trimmed.fq.sort.sort.q10.rmdup.narrowPeak_peak_11593	68	.	3.26551	9.75037	6.83987	115
chr2	104379813	104379956	SRR8861863-78_trimmed.fq.sort.sort.q10.rmdup.narrowPeak_peak_11594	27	.	2.47158	5.2503	2.76615	129
chr2	104408654	104409956	SRR8861863-78_trimmed.fq.sort.sort.q10.rmdup.narrowPeak_peak_11595	84	.	2.23028	11.471	8.40399	139
chr2	104410808	104411647	SRR8861863-78_trimmed.fq.sort.sort.q10.rmdup.narrowPeak_peak_11596	63	.	2.07446	9.20259	6.34159	386
chr2	104571905	104572048	SRR8861863-78_trimmed.fq.sort.sort.q10.rmdup.narrowPeak_peak_11597	27	.	2.92704	5.27956	2.7925	60
chr2	104572656	104573448	SRR8861863-78_trimmed.fq.sort.sort.q10.rmdup.narrowPeak_peak_11598	87	.	4.49731	11.8748	8.77048	419
chr2	104714106	104714510	SRR8861863-78_trimmed.fq.sort.sort.q10.rmdup.narrowPeak_peak_11599	32	.	3.12995	5.7666	3.22795	263
chr2	104741331	104742522	SRR8861863-78_trimmed.fq.sort.sort.q10.rmdup.narrowPeak_peak_11600	73	.	3.0168	10.3155	7.35446	663
chr2	104743140	104743678	SRR8861863-78_trimmed.fq.sort.sort.q10.rmdup.narrowPeak_peak_11601	52	.	2.71931	8.04668	5.29075	340
chr2	104848622	104850325	SRR8861863-78_trimmed.fq.sort.sort.q10.rmdup.narrowPeak_peak_11602	130	.	3.16258	16.5614	13.0012	817
chr2	104850817	104850965	SRR8861863-78_trimmed.fq.sort.sort.q10.rmdup.narrowPeak_peak_11603	25	.	1.95915	5.04535	2.58643	105
chr2	104851217	104851475	SRR8861863-78_trimmed.fq.sort.sort.q10.rmdup.narrowPeak_peak_11604	46	.	2.23684	7.39057	4.69533	236
chr2	105046488	105046709	SRR8861863-78_trimmed.fq.sort.sort.q10.rmdup.narrowPeak_peak_11605	44	.	3.09778	7.09003	4.4223	85
chr2	105112178	105112663	SRR8861863-78_trimmed.fq.sort.sort.q10.rmdup.narrowPeak_peak_11606	41	.	2.0507	6.76611	4.12993	421
chr2	105113305	105113487	SRR8861863-78_trimmed.fq.sort.sort.q10.rmdup.narrowPeak_peak_11607	40	.	1.98038	6.69404	4.06454	107
chr2	105113856	105114810	SRR8861863-78_trimmed.fq.sort.sort.q10.rmdup.narrowPeak_peak_11608	86	.	2.29899	11.7003	8.61242	528
chr2	105312507	105313002	SRR8861863-78_trimmed.fq.sort.sort.q10.rmdup.narrowPeak_peak_11609	70	.	3.37626	9.94736	7.01946	370
chr2	105313073	105313439	SRR8861863-78_trimmed.fq.sort.sort.q10.rmdup.narrowPeak_peak_11610	69	.	3.34855	9.84465	6.92573	130
chr2	105313614	105313870	SRR8861863-78_trimmed.fq.sort.sort.q10.rmdup.narrowPeak_peak_11611	87	.	3.70656	11.9029	8.79614	169
chr2	105370180	105370481	SRR8861863-78_trimmed.fq.sort.sort.q10.rmdup.narrowPeak_peak_11612	58	.	3.47214	8.65851	5.84686	256
chr2	105370757	105371235	SRR8861863-78_trimmed.fq.sort.sort.q10.rmdup.narrowPeak_peak_11613	53	.	3.37205	8.12722	5.36391	247
chr2	105427318	105427527	SRR8861863-78_trimmed.fq.sort.sort.q10.rmdup.narrowPeak_peak_11614	37	.	3.29468	6.36921	3.77039	123
chr2	105612287	105612520	SRR8861863-78_trimmed.fq.sort.sort.q10.rmdup.narrowPeak_peak_11615	36	.	2.55473	6.26911	3.68172	95
chr2	105612582	105613221	SRR8861863-78_trimmed.fq.sort.sort.q10.rmdup.narrowPeak_peak_11616	68	.	3.10648	9.73407	6.82503	359
chr2	105613380	105613568	SRR8861863-78_trimmed.fq.sort.sort.q10.rmdup.narrowPeak_peak_11617	36	.	2.53161	6.17931	3.6006	70
chr2	105644729	105644933	SRR8861863-78_trimmed.fq.sort.sort.q10.rmdup.narrowPeak_peak_11618	75	.	2.98422	10.5386	7.55666	114
chr2	105650037	105650315	SRR8861863-78_trimmed.fq.sort.sort.q10.rmdup.narrowPeak_peak_11619	33	.	1.99808	5.87474	3.32561	223
chr2	105650555	105650698	SRR8861863-78_trimmed.fq.sort.sort.q10.rmdup.narrowPeak_peak_11620	27	.	1.91093	5.23904	2.75614	28
chr2	105659638	105659802	SRR8861863-78_trimmed.fq.sort.sort.q10.rmdup.narrowPeak_peak_11621	29	.	1.52916	5.44631	2.9423	118
chr2	105691153	105691581	SRR8861863-78_trimmed.fq.sort.sort.q10.rmdup.narrowPeak_peak_11622	31	.	1.61428	5.68457	3.1568	125
chr2	106042338	106042495	SRR8861863-78_trimmed.fq.sort.sort.q10.rmdup.narrowPeak_peak_11623	43	.	3.45942	6.99235	4.33348	39
chr2	106180989	106181170	SRR8861863-78_trimmed.fq.sort.sort.q10.rmdup.narrowPeak_peak_11624	47	.	2.64851	7.41416	4.7167	91
chr2	106181406	106182636	SRR8861863-78_trimmed.fq.sort.sort.q10.rmdup.narrowPeak_peak_11625	109	.	3.57176	14.3065	10.9718	987
chr2	106183471	106183628	SRR8861863-78_trimmed.fq.sort.sort.q10.rmdup.narrowPeak_peak_11626	25	.	2.24691	5.05115	2.59158	64
chr2	106191665	106191833	SRR8861863-78_trimmed.fq.sort.sort.q10.rmdup.narrowPeak_peak_11627	47	.	2.66214	7.47313	4.77028	97
chr2	106196301	106196654	SRR8861863-78_trimmed.fq.sort.sort.q10.rmdup.narrowPeak_peak_11628	62	.	3.00628	9.11522	6.26187	281
chr2	106695568	106695923	SRR8861863-78_trimmed.fq.sort.sort.q10.rmdup.narrowPeak_peak_11629	42	.	3.39993	6.84676	4.20305	79
chr2	106744537	106744773	SRR8861863-78_trimmed.fq.sort.sort.q10.rmdup.narrowPeak_peak_11630	37	.	3.29468	6.36921	3.77039	93
chr2	107290789	107291908	SRR8861863-78_trimmed.fq.sort.sort.q10.rmdup.narrowPeak_peak_11631	116	.	2.95374	15.0358	11.6291	836
chr2	107292097	107292782	SRR8861863-78_trimmed.fq.sort.sort.q10.rmdup.narrowPeak_peak_11632	98	.	2.81266	13.1168	9.89681	381
chr2	108703786	108704058	SRR8861863-78_trimmed.fq.sort.sort.q10.rmdup.narrowPeak_peak_11633	41	.	3.05142	6.75344	4.11843	225
chr2	109673043	109675973	SRR8861863-78_trimmed.fq.sort.sort.q10.rmdup.narrowPeak_peak_11634	108	.	2.16924	14.1728	10.8514	555
chr2	109676414	109676970	SRR8861863-78_trimmed.fq.sort.sort.q10.rmdup.narrowPeak_peak_11635	71	.	1.95258	10.0452	7.10855	448
chr2	109677202	109677489	SRR8861863-78_trimmed.fq.sort.sort.q10.rmdup.narrowPeak_peak_11636	37	.	1.71826	6.32791	3.73509	39
chr2	109692172	109692331	SRR8861863-78_trimmed.fq.sort.sort.q10.rmdup.narrowPeak_peak_11637	44	.	2.3379	7.15625	4.48241	132
chr2	109692723	109693596	SRR8861863-78_trimmed.fq.sort.sort.q10.rmdup.narrowPeak_peak_11638	87	.	2.88174	11.8161	8.71786	539
chr2	109694111	109694627	SRR8861863-78_trimmed.fq.sort.sort.q10.rmdup.narrowPeak_peak_11639	92	.	2.94621	12.389	9.23782	147
chr2	109884653	109884828	SRR8861863-78_trimmed.fq.sort.sort.q10.rmdup.narrowPeak_peak_11640	30	.	2.90264	5.58283	3.06501	91
chr2	109885060	109885321	SRR8861863-78_trimmed.fq.sort.sort.q10.rmdup.narrowPeak_peak_11641	57	.	3.58665	8.51533	5.71646	122
chr2	110361958	110362975	SRR8861863-78_trimmed.fq.sort.sort.q10.rmdup.narrowPeak_peak_11642	109	.	4.28864	14.3092	10.9742	607
chr2	110949381	110950093	SRR8861863-78_trimmed.fq.sort.sort.q10.rmdup.narrowPeak_peak_11643	71	.	3.97225	10.1236	7.17974	588
chr2	112238252	112238647	SRR8861863-78_trimmed.fq.sort.sort.q10.rmdup.narrowPeak_peak_11644	32	.	3.12995	5.7666	3.22795	269
chr2	112283743	112283915	SRR8861863-78_trimmed.fq.sort.sort.q10.rmdup.narrowPeak_peak_11645	52	.	3.46923	7.94838	5.2011	82
chr2	112284168	112284903	SRR8861863-78_trimmed.fq.sort.sort.q10.rmdup.narrowPeak_peak_11646	62	.	3.71727	9.13449	6.27941	271
chr2	112285066	112285517	SRR8861863-78_trimmed.fq.sort.sort.q10.rmdup.narrowPeak_peak_11647	52	.	3.47613	7.96752	5.2185	206
chr2	112285569	112285712	SRR8861863-78_trimmed.fq.sort.sort.q10.rmdup.narrowPeak_peak_11648	26	.	2.76989	5.0618	2.60111	135
chr2	112374431	112374648	SRR8861863-78_trimmed.fq.sort.sort.q10.rmdup.narrowPeak_peak_11649	41	.	2.89681	6.8373	4.19449	110
chr2	112374739	112375003	SRR8861863-78_trimmed.fq.sort.sort.q10.rmdup.narrowPeak_peak_11650	57	.	3.22148	8.51999	5.72072	103
chr2	113215313	113216866	SRR8861863-78_trimmed.fq.sort.sort.q10.rmdup.narrowPeak_peak_11651	114	.	2.38534	14.8312	11.4454	1018
chr2	113217629	113217887	SRR8861863-78_trimmed.fq.sort.sort.q10.rmdup.narrowPeak_peak_11652	68	.	2.08751	9.80613	6.89064	95
chr2	113217991	113218444	SRR8861863-78_trimmed.fq.sort.sort.q10.rmdup.narrowPeak_peak_11653	55	.	1.98904	8.29383	5.51573	334
chr2	113247966	113248115	SRR8861863-78_trimmed.fq.sort.sort.q10.rmdup.narrowPeak_peak_11654	43	.	3.45942	6.99235	4.33348	100
chr2	113327883	113329580	SRR8861863-78_trimmed.fq.sort.sort.q10.rmdup.narrowPeak_peak_11655	211	.	4.69407	25.6562	21.1711	677
chr2	113643505	113643711	SRR8861863-78_trimmed.fq.sort.sort.q10.rmdup.narrowPeak_peak_11656	28	.	2.44471	5.29493	2.80637	134
chr2	113756382	113757361	SRR8861863-78_trimmed.fq.sort.sort.q10.rmdup.narrowPeak_peak_11657	87	.	2.33942	11.8488	8.74759	586
chr2	113757715	113758656	SRR8861863-78_trimmed.fq.sort.sort.q10.rmdup.narrowPeak_peak_11658	103	.	2.4376	13.5744	10.3108	643
chr2	113758904	113759812	SRR8861863-78_trimmed.fq.sort.sort.q10.rmdup.narrowPeak_peak_11659	121	.	2.5789	15.5671	12.1083	671
chr2	113828246	113828416	SRR8861863-78_trimmed.fq.sort.sort.q10.rmdup.narrowPeak_peak_11660	49	.	3.62415	7.63512	4.91632	127
chr2	113881636	113881796	SRR8861863-78_trimmed.fq.sort.sort.q10.rmdup.narrowPeak_peak_11661	37	.	3.29468	6.36921	3.77039	78
chr2	114012276	114015109	SRR8861863-78_trimmed.fq.sort.sort.q10.rmdup.narrowPeak_peak_11662	119	.	2.26916	15.4282	11.9828	1618
chr2	114057469	114057793	SRR8861863-78_trimmed.fq.sort.sort.q10.rmdup.narrowPeak_peak_11663	42	.	2.8687	6.92312	4.27215	82
chr2	114206679	114206904	SRR8861863-78_trimmed.fq.sort.sort.q10.rmdup.narrowPeak_peak_11664	31	.	2.95521	5.72055	3.1892	117
chr2	114222829	114223019	SRR8861863-78_trimmed.fq.sort.sort.q10.rmdup.narrowPeak_peak_11665	41	.	3.12577	6.76842	4.13196	159
chr2	114258372	114259185	SRR8861863-78_trimmed.fq.sort.sort.q10.rmdup.narrowPeak_peak_11666	67	.	3.0056	9.68739	6.78245	414
chr2	114259346	114259617	SRR8861863-78_trimmed.fq.sort.sort.q10.rmdup.narrowPeak_peak_11667	66	.	2.94021	9.57777	6.68341	178
chr2	114265292	114265464	SRR8861863-78_trimmed.fq.sort.sort.q10.rmdup.narrowPeak_peak_11668	71	.	2.92477	10.0574	7.11959	87
chr2	114265550	114265804	SRR8861863-78_trimmed.fq.sort.sort.q10.rmdup.narrowPeak_peak_11669	35	.	2.36741	6.17208	3.59413	80
chr2	114405779	114406112	SRR8861863-78_trimmed.fq.sort.sort.q10.rmdup.narrowPeak_peak_11670	52	.	2.36826	7.95689	5.20892	240
chr2	114410658	114410934	SRR8861863-78_trimmed.fq.sort.sort.q10.rmdup.narrowPeak_peak_11671	37	.	2.1115	6.30029	3.71003	216
chr2	114435209	114435352	SRR8861863-78_trimmed.fq.sort.sort.q10.rmdup.narrowPeak_peak_11672	32	.	2.05685	5.78304	3.24277	71
chr2	114436740	114437347	SRR8861863-78_trimmed.fq.sort.sort.q10.rmdup.narrowPeak_peak_11673	42	.	2.11917	6.847	4.20325	285
chr2	114807995	114808301	SRR8861863-78_trimmed.fq.sort.sort.q10.rmdup.narrowPeak_peak_11674	49	.	3.10121	7.70299	4.97797	87
chr2	114852622	114853012	SRR8861863-78_trimmed.fq.sort.sort.q10.rmdup.narrowPeak_peak_11675	62	.	2.54304	9.13531	6.28017	82
chr2	114853781	114853931	SRR8861863-78_trimmed.fq.sort.sort.q10.rmdup.narrowPeak_peak_11676	57	.	2.46313	8.52075	5.72144	74
chr2	114873877	114874249	SRR8861863-78_trimmed.fq.sort.sort.q10.rmdup.narrowPeak_peak_11677	45	.	2.31185	7.25563	4.57256	274
chr2	114910212	114910609	SRR8861863-78_trimmed.fq.sort.sort.q10.rmdup.narrowPeak_peak_11678	39	.	2.67988	6.59002	3.9703	317
chr2	114935381	114935833	SRR8861863-78_trimmed.fq.sort.sort.q10.rmdup.narrowPeak_peak_11679	74	.	3.51191	10.4439	7.47044	332
chr2	115091632	115092210	SRR8861863-78_trimmed.fq.sort.sort.q10.rmdup.narrowPeak_peak_11680	77	.	2.21882	10.8047	7.79863	414
chr2	115093600	115093802	SRR8861863-78_trimmed.fq.sort.sort.q10.rmdup.narrowPeak_peak_11681	35	.	1.80285	6.1272	3.5536	62
chr2	115128878	115129233	SRR8861863-78_trimmed.fq.sort.sort.q10.rmdup.narrowPeak_peak_11682	112	.	2.72419	14.6013	11.2374	196
chr2	115212577	115213075	SRR8861863-78_trimmed.fq.sort.sort.q10.rmdup.narrowPeak_peak_11683	52	.	2.95128	7.95015	5.20267	365
chr2	115213142	115213507	SRR8861863-78_trimmed.fq.sort.sort.q10.rmdup.narrowPeak_peak_11684	82	.	3.50131	11.3537	8.29753	165
chr2	115213717	115214195	SRR8861863-78_trimmed.fq.sort.sort.q10.rmdup.narrowPeak_peak_11685	65	.	3.19506	9.47748	6.59212	275
chr2	115214325	115214772	SRR8861863-78_trimmed.fq.sort.sort.q10.rmdup.narrowPeak_peak_11686	60	.	3.10237	8.91297	6.07894	175
chr2	115327344	115327607	SRR8861863-78_trimmed.fq.sort.sort.q10.rmdup.narrowPeak_peak_11687	59	.	3.06738	8.77766	5.9555	152
chr2	115389693	115389842	SRR8861863-78_trimmed.fq.sort.sort.q10.rmdup.narrowPeak_peak_11688	37	.	2.56645	6.31451	3.72293	110
chr2	115509044	115510112	SRR8861863-78_trimmed.fq.sort.sort.q10.rmdup.narrowPeak_peak_11689	126	.	3.42924	16.1351	12.6177	692
chr2	115531848	115531993	SRR8861863-78_trimmed.fq.sort.sort.q10.rmdup.narrowPeak_peak_11690	37	.	2.54171	6.36455	3.76816	119
chr2	115540991	115541235	SRR8861863-78_trimmed.fq.sort.sort.q10.rmdup.narrowPeak_peak_11691	41	.	2.56039	6.73456	4.10127	165
chr2	115541541	115541689	SRR8861863-78_trimmed.fq.sort.sort.q10.rmdup.narrowPeak_peak_11692	35	.	2.43626	6.07609	3.50738	28
chr2	115541809	115542378	SRR8861863-78_trimmed.fq.sort.sort.q10.rmdup.narrowPeak_peak_11693	45	.	2.59538	7.18308	4.50671	345
chr2	115799795	115800100	SRR8861863-78_trimmed.fq.sort.sort.q10.rmdup.narrowPeak_peak_11694	48	.	3.5784	7.52186	4.81462	23
chr2	115800409	115800680	SRR8861863-78_trimmed.fq.sort.sort.q10.rmdup.narrowPeak_peak_11695	42	.	3.42371	6.90509	4.25571	53
chr2	115813923	115814282	SRR8861863-78_trimmed.fq.sort.sort.q10.rmdup.narrowPeak_peak_11696	38	.	2.88632	6.44161	3.83596	105
chr2	115852552	115853198	SRR8861863-78_trimmed.fq.sort.sort.q10.rmdup.narrowPeak_peak_11697	83	.	1.96762	11.3803	8.32163	152
chr2	115853480	115853706	SRR8861863-78_trimmed.fq.sort.sort.q10.rmdup.narrowPeak_peak_11698	24	.	1.5344	4.89716	2.45395	142
chr2	115859456	115859627	SRR8861863-78_trimmed.fq.sort.sort.q10.rmdup.narrowPeak_peak_11699	23	.	1.53166	4.82984	2.39402	131
chr2	115859788	115860386	SRR8861863-78_trimmed.fq.sort.sort.q10.rmdup.narrowPeak_peak_11700	52	.	1.75521	7.96567	5.2169	239
chr2	115860658	115860851	SRR8861863-78_trimmed.fq.sort.sort.q10.rmdup.narrowPeak_peak_11701	31	.	1.63437	5.72723	3.1952	50
chr2	115879183	115879706	SRR8861863-78_trimmed.fq.sort.sort.q10.rmdup.narrowPeak_peak_11702	59	.	2.24364	8.79196	5.96862	219
chr2	115893502	115894283	SRR8861863-78_trimmed.fq.sort.sort.q10.rmdup.narrowPeak_peak_11703	48	.	2.01509	7.57504	4.86288	285
chr2	115895111	115895337	SRR8861863-78_trimmed.fq.sort.sort.q10.rmdup.narrowPeak_peak_11704	29	.	1.83409	5.44481	2.94097	194
chr2	116008244	116008429	SRR8861863-78_trimmed.fq.sort.sort.q10.rmdup.narrowPeak_peak_11705	38	.	2.18833	6.43884	3.83352	66
chr2	116008754	116010437	SRR8861863-78_trimmed.fq.sort.sort.q10.rmdup.narrowPeak_peak_11706	117	.	3.16307	15.1255	11.71	1429
chr2	116019499	116019921	SRR8861863-78_trimmed.fq.sort.sort.q10.rmdup.narrowPeak_peak_11707	61	.	3.0194	8.97718	6.13639	285
chr2	116020465	116020742	SRR8861863-78_trimmed.fq.sort.sort.q10.rmdup.narrowPeak_peak_11708	53	.	2.88991	8.08014	5.32113	71
chr2	116060931	116061168	SRR8861863-78_trimmed.fq.sort.sort.q10.rmdup.narrowPeak_peak_11709	36	.	1.59881	6.19444	3.61428	86
chr2	116062965	116063467	SRR8861863-78_trimmed.fq.sort.sort.q10.rmdup.narrowPeak_peak_11710	36	.	1.58325	6.199	3.61849	264
chr2	116074908	116075061	SRR8861863-78_trimmed.fq.sort.sort.q10.rmdup.narrowPeak_peak_11711	45	.	1.69873	7.24141	4.55959	91
chr2	116075238	116075463	SRR8861863-78_trimmed.fq.sort.sort.q10.rmdup.narrowPeak_peak_11712	42	.	1.69176	6.94261	4.28988	130
chr2	116621554	116621828	SRR8861863-78_trimmed.fq.sort.sort.q10.rmdup.narrowPeak_peak_11713	45	.	2.41733	7.19173	4.51459	33
chr2	116622096	116622307	SRR8861863-78_trimmed.fq.sort.sort.q10.rmdup.narrowPeak_peak_11714	34	.	2.25049	5.98716	3.42728	77
chr2	116636451	116636668	SRR8861863-78_trimmed.fq.sort.sort.q10.rmdup.narrowPeak_peak_11715	39	.	2.1647	6.51526	3.90261	90
chr2	116637072	116637215	SRR8861863-78_trimmed.fq.sort.sort.q10.rmdup.narrowPeak_peak_11716	20	.	1.86828	4.38547	2.00484	87
chr2	116642171	116642435	SRR8861863-78_trimmed.fq.sort.sort.q10.rmdup.narrowPeak_peak_11717	52	.	2.14112	8.01252	5.25957	98
chr2	116642488	116643033	SRR8861863-78_trimmed.fq.sort.sort.q10.rmdup.narrowPeak_peak_11718	55	.	2.1791	8.30212	5.52218	128
chr2	116643107	116643664	SRR8861863-78_trimmed.fq.sort.sort.q10.rmdup.narrowPeak_peak_11719	112	.	2.73228	14.67	11.2997	346
chr2	116671672	116671815	SRR8861863-78_trimmed.fq.sort.sort.q10.rmdup.narrowPeak_peak_11720	28	.	2.34886	5.33379	2.84123	31
chr2	116672438	116672589	SRR8861863-78_trimmed.fq.sort.sort.q10.rmdup.narrowPeak_peak_11721	32	.	2.42989	5.78094	3.24088	38
chr2	116691185	116691425	SRR8861863-78_trimmed.fq.sort.sort.q10.rmdup.narrowPeak_peak_11722	39	.	2.3541	6.61616	3.99391	162
chr2	116819953	116820199	SRR8861863-78_trimmed.fq.sort.sort.q10.rmdup.narrowPeak_peak_11723	25	.	2.12458	4.96224	2.51219	200
chr2	116820509	116820748	SRR8861863-78_trimmed.fq.sort.sort.q10.rmdup.narrowPeak_peak_11724	21	.	2.04315	4.5008	2.1069	157
chr2	117231669	117231876	SRR8861863-78_trimmed.fq.sort.sort.q10.rmdup.narrowPeak_peak_11725	44	.	3.1244	7.17024	4.49511	108
chr2	117231981	117232623	SRR8861863-78_trimmed.fq.sort.sort.q10.rmdup.narrowPeak_peak_11726	68	.	3.60746	9.80298	6.88773	305
chr2	117341661	117343945	SRR8861863-78_trimmed.fq.sort.sort.q10.rmdup.narrowPeak_peak_11727	148	.	3.06406	18.5924	14.8205	878
chr2	117431259	117431446	SRR8861863-78_trimmed.fq.sort.sort.q10.rmdup.narrowPeak_peak_11728	81	.	2.65624	11.2114	8.16773	113
chr2	117431725	117432266	SRR8861863-78_trimmed.fq.sort.sort.q10.rmdup.narrowPeak_peak_11729	72	.	2.56879	10.1738	7.22545	229
chr2	117446959	117447146	SRR8861863-78_trimmed.fq.sort.sort.q10.rmdup.narrowPeak_peak_11730	52	.	3.59437	8.04871	5.29259	100
chr2	118110416	118110567	SRR8861863-78_trimmed.fq.sort.sort.q10.rmdup.narrowPeak_peak_11731	36	.	2.62589	6.23436	3.6504	113
chr2	118112166	118113132	SRR8861863-78_trimmed.fq.sort.sort.q10.rmdup.narrowPeak_peak_11732	83	.	3.56724	11.3719	8.31407	474
chr2	118113281	118113439	SRR8861863-78_trimmed.fq.sort.sort.q10.rmdup.narrowPeak_peak_11733	30	.	2.56561	5.56836	3.05208	101
chr2	118203736	118204016	SRR8861863-78_trimmed.fq.sort.sort.q10.rmdup.narrowPeak_peak_11734	42	.	3.25631	6.91897	4.26828	173
chr2	118204206	118204361	SRR8861863-78_trimmed.fq.sort.sort.q10.rmdup.narrowPeak_peak_11735	31	.	2.91995	5.6283	3.10597	80
chr2	118204829	118205157	SRR8861863-78_trimmed.fq.sort.sort.q10.rmdup.narrowPeak_peak_11736	29	.	2.86302	5.47839	2.97115	248
chr2	118262754	118262913	SRR8861863-78_trimmed.fq.sort.sort.q10.rmdup.narrowPeak_peak_11737	36	.	3.00112	6.22208	3.63927	72
chr2	118362760	118362915	SRR8861863-78_trimmed.fq.sort.sort.q10.rmdup.narrowPeak_peak_11738	22	.	2.46712	4.6805	2.26086	122
chr2	118370802	118371025	SRR8861863-78_trimmed.fq.sort.sort.q10.rmdup.narrowPeak_peak_11739	28	.	1.87648	5.31674	2.82594	199
chr2	118371583	118371865	SRR8861863-78_trimmed.fq.sort.sort.q10.rmdup.narrowPeak_peak_11740	48	.	2.10298	7.52504	4.81746	50
chr2	118371936	118372368	SRR8861863-78_trimmed.fq.sort.sort.q10.rmdup.narrowPeak_peak_11741	102	.	2.61117	13.4802	10.2256	173
chr2	118372607	118373688	SRR8861863-78_trimmed.fq.sort.sort.q10.rmdup.narrowPeak_peak_11742	208	.	3.44665	25.2587	20.8113	306
chr2	118513321	118513593	SRR8861863-78_trimmed.fq.sort.sort.q10.rmdup.narrowPeak_peak_11743	22	.	2.50592	4.65366	2.23699	83
chr2	118514860	118515019	SRR8861863-78_trimmed.fq.sort.sort.q10.rmdup.narrowPeak_peak_11744	34	.	2.86437	6.01644	3.45365	49
chr2	118547842	118549170	SRR8861863-78_trimmed.fq.sort.sort.q10.rmdup.narrowPeak_peak_11745	96	.	4.74714	12.8764	9.67911	576
chr2	118662337	118662592	SRR8861863-78_trimmed.fq.sort.sort.q10.rmdup.narrowPeak_peak_11746	20	.	2.10726	4.48425	2.09231	3
chr2	118662665	118663019	SRR8861863-78_trimmed.fq.sort.sort.q10.rmdup.narrowPeak_peak_11747	76	.	2.99813	10.6079	7.61981	131
chr2	118663086	118664643	SRR8861863-78_trimmed.fq.sort.sort.q10.rmdup.narrowPeak_peak_11748	172	.	4.14002	21.3153	17.2618	867
chr2	118674769	118675016	SRR8861863-78_trimmed.fq.sort.sort.q10.rmdup.narrowPeak_peak_11749	22	.	1.55845	4.70457	2.28234	221
chr2	118675137	118675301	SRR8861863-78_trimmed.fq.sort.sort.q10.rmdup.narrowPeak_peak_11750	31	.	1.62822	5.65947	3.13411	115
chr2	118676076	118677036	SRR8861863-78_trimmed.fq.sort.sort.q10.rmdup.narrowPeak_peak_11751	71	.	1.90781	10.096	7.15473	395
chr2	118677201	118678259	SRR8861863-78_trimmed.fq.sort.sort.q10.rmdup.narrowPeak_peak_11752	70	.	1.92534	10.0182	7.08393	617
chr2	118678814	118679050	SRR8861863-78_trimmed.fq.sort.sort.q10.rmdup.narrowPeak_peak_11753	51	.	1.8408	7.90919	5.16554	87
chr2	118696263	118696714	SRR8861863-78_trimmed.fq.sort.sort.q10.rmdup.narrowPeak_peak_11754	40	.	1.89637	6.73306	4.09989	333
chr2	118697094	118697251	SRR8861863-78_trimmed.fq.sort.sort.q10.rmdup.narrowPeak_peak_11755	28	.	1.71667	5.36632	2.87035	66
chr2	118697341	118697492	SRR8861863-78_trimmed.fq.sort.sort.q10.rmdup.narrowPeak_peak_11756	38	.	1.78386	6.46161	3.85412	95
chr2	118702096	118702277	SRR8861863-78_trimmed.fq.sort.sort.q10.rmdup.narrowPeak_peak_11757	36	.	1.55874	6.18099	3.60214	39
chr2	118702445	118702638	SRR8861863-78_trimmed.fq.sort.sort.q10.rmdup.narrowPeak_peak_11758	24	.	1.48089	4.91889	2.47347	162
chr2	118705440	118705597	SRR8861863-78_trimmed.fq.sort.sort.q10.rmdup.narrowPeak_peak_11759	28	.	1.50364	5.34861	2.85451	77
chr2	118711850	118712567	SRR8861863-78_trimmed.fq.sort.sort.q10.rmdup.narrowPeak_peak_11760	81	.	2.13313	11.1724	8.13237	142
chr2	118712618	118712931	SRR8861863-78_trimmed.fq.sort.sort.q10.rmdup.narrowPeak_peak_11761	36	.	1.83766	6.22987	3.64638	275
chr2	118743744	118745178	SRR8861863-78_trimmed.fq.sort.sort.q10.rmdup.narrowPeak_peak_11762	249	.	4.71662	29.7794	24.9375	910
chr2	118762754	118762990	SRR8861863-78_trimmed.fq.sort.sort.q10.rmdup.narrowPeak_peak_11763	37	.	2.41154	6.37018	3.77126	178
chr2	118763257	118763781	SRR8861863-78_trimmed.fq.sort.sort.q10.rmdup.narrowPeak_peak_11764	46	.	2.55859	7.31681	4.6282	240
chr2	118780103	118780608	SRR8861863-78_trimmed.fq.sort.sort.q10.rmdup.narrowPeak_peak_11765	49	.	2.92163	7.65472	4.93414	109
chr2	118781339	118781493	SRR8861863-78_trimmed.fq.sort.sort.q10.rmdup.narrowPeak_peak_11766	43	.	2.74596	7.00059	4.34094	105
chr2	118897246	118897672	SRR8861863-78_trimmed.fq.sort.sort.q10.rmdup.narrowPeak_peak_11767	52	.	1.83882	7.95547	5.20761	273
chr2	118897734	118897947	SRR8861863-78_trimmed.fq.sort.sort.q10.rmdup.narrowPeak_peak_11768	17	.	1.53695	4.11521	1.76656	200
chr2	118899476	118899688	SRR8861863-78_trimmed.fq.sort.sort.q10.rmdup.narrowPeak_peak_11769	23	.	1.57909	4.79388	2.36199	194
chr2	118902900	118903330	SRR8861863-78_trimmed.fq.sort.sort.q10.rmdup.narrowPeak_peak_11770	74	.	2.23514	10.4055	7.43556	207
chr2	118903483	118904090	SRR8861863-78_trimmed.fq.sort.sort.q10.rmdup.narrowPeak_peak_11771	46	.	2.06347	7.32424	4.63489	288
chr2	118936303	118936446	SRR8861863-78_trimmed.fq.sort.sort.q10.rmdup.narrowPeak_peak_11772	35	.	2.95156	6.08379	3.51448	71
chr2	118936705	118937002	SRR8861863-78_trimmed.fq.sort.sort.q10.rmdup.narrowPeak_peak_11773	48	.	3.2588	7.57057	4.85884	223
chr2	118937546	118937926	SRR8861863-78_trimmed.fq.sort.sort.q10.rmdup.narrowPeak_peak_11774	82	.	4.01083	11.3484	8.29277	127
chr2	118974086	118976137	SRR8861863-78_trimmed.fq.sort.sort.q10.rmdup.narrowPeak_peak_11775	111	.	2.65853	14.5078	11.1531	1057
chr2	118976988	118977503	SRR8861863-78_trimmed.fq.sort.sort.q10.rmdup.narrowPeak_peak_11776	49	.	2.10347	7.72455	4.99763	288
chr2	118995869	118996068	SRR8861863-78_trimmed.fq.sort.sort.q10.rmdup.narrowPeak_peak_11777	41	.	2.64362	6.76799	4.13163	114
chr2	118996263	118996629	SRR8861863-78_trimmed.fq.sort.sort.q10.rmdup.narrowPeak_peak_11778	63	.	3.01995	9.17255	6.31417	231
chr2	119166093	119166341	SRR8861863-78_trimmed.fq.sort.sort.q10.rmdup.narrowPeak_peak_11779	31	.	2.40379	5.67784	3.1506	219
chr2	119166608	119167405	SRR8861863-78_trimmed.fq.sort.sort.q10.rmdup.narrowPeak_peak_11780	108	.	3.65675	14.2186	10.8921	397
chr2	119235937	119236301	SRR8861863-78_trimmed.fq.sort.sort.q10.rmdup.narrowPeak_peak_11781	45	.	1.92845	7.2441	4.56213	263
chr2	119236419	119239149	SRR8861863-78_trimmed.fq.sort.sort.q10.rmdup.narrowPeak_peak_11782	146	.	2.66839	18.3568	14.6093	1176
chr2	119254170	119255866	SRR8861863-78_trimmed.fq.sort.sort.q10.rmdup.narrowPeak_peak_11783	134	.	3.4359	17.0976	13.482	1281
chr2	119270468	119270710	SRR8861863-78_trimmed.fq.sort.sort.q10.rmdup.narrowPeak_peak_11784	24	.	2.3047	4.91929	2.47382	126
chr2	119321647	119322037	SRR8861863-78_trimmed.fq.sort.sort.q10.rmdup.narrowPeak_peak_11785	69	.	1.85178	9.84105	6.92246	196
chr2	119323217	119323572	SRR8861863-78_trimmed.fq.sort.sort.q10.rmdup.narrowPeak_peak_11786	36	.	1.58846	6.22726	3.64408	182
chr2	119324687	119324845	SRR8861863-78_trimmed.fq.sort.sort.q10.rmdup.narrowPeak_peak_11787	21	.	1.45738	4.55845	2.15797	20
chr2	119328250	119328544	SRR8861863-78_trimmed.fq.sort.sort.q10.rmdup.narrowPeak_peak_11788	46	.	1.69433	7.34338	4.65237	216
chr2	119350317	119350966	SRR8861863-78_trimmed.fq.sort.sort.q10.rmdup.narrowPeak_peak_11789	81	.	2.68458	11.2434	8.197	203
chr2	119351224	119351904	SRR8861863-78_trimmed.fq.sort.sort.q10.rmdup.narrowPeak_peak_11790	81	.	2.72041	11.1548	8.11638	388
chr2	119352067	119352539	SRR8861863-78_trimmed.fq.sort.sort.q10.rmdup.narrowPeak_peak_11791	63	.	2.53001	9.20152	6.3406	218
chr2	119490589	119490761	SRR8861863-78_trimmed.fq.sort.sort.q10.rmdup.narrowPeak_peak_11792	30	.	2.98254	5.60276	3.08304	43
chr2	119672194	119672449	SRR8861863-78_trimmed.fq.sort.sort.q10.rmdup.narrowPeak_peak_11793	26	.	2.79201	5.1188	2.652	134
chr2	119736872	119737918	SRR8861863-78_trimmed.fq.sort.sort.q10.rmdup.narrowPeak_peak_11794	96	.	2.87143	12.8212	9.6292	936
chr2	119737969	119738230	SRR8861863-78_trimmed.fq.sort.sort.q10.rmdup.narrowPeak_peak_11795	20	.	1.85199	4.44001	2.05321	213
chr2	119742704	119745353	SRR8861863-78_trimmed.fq.sort.sort.q10.rmdup.narrowPeak_peak_11796	221	.	2.8753	26.6819	22.1048	835
chr2	119757524	119758085	SRR8861863-78_trimmed.fq.sort.sort.q10.rmdup.narrowPeak_peak_11797	85	.	2.01427	11.593	8.51493	309
chr2	119758305	119760750	SRR8861863-78_trimmed.fq.sort.sort.q10.rmdup.narrowPeak_peak_11798	140	.	2.39504	17.7605	14.0755	1503
chr2	119796967	119797589	SRR8861863-78_trimmed.fq.sort.sort.q10.rmdup.narrowPeak_peak_11799	64	.	2.93184	9.35449	6.48002	526
chr2	119797744	119798124	SRR8861863-78_trimmed.fq.sort.sort.q10.rmdup.narrowPeak_peak_11800	56	.	2.81473	8.47188	5.67696	70
chr2	119798505	119798702	SRR8861863-78_trimmed.fq.sort.sort.q10.rmdup.narrowPeak_peak_11801	44	.	2.60898	7.08976	4.42211	105
chr2	119862566	119862740	SRR8861863-78_trimmed.fq.sort.sort.q10.rmdup.narrowPeak_peak_11802	51	.	3.10373	7.91245	5.16842	57
chr2	119862951	119863159	SRR8861863-78_trimmed.fq.sort.sort.q10.rmdup.narrowPeak_peak_11803	35	.	2.72876	6.11046	3.53844	91
chr2	119869843	119870005	SRR8861863-78_trimmed.fq.sort.sort.q10.rmdup.narrowPeak_peak_11804	31	.	2.4387	5.68026	3.15281	27
chr2	120075248	120075615	SRR8861863-78_trimmed.fq.sort.sort.q10.rmdup.narrowPeak_peak_11805	93	.	3.25123	12.4847	9.3243	126
chr2	120075856	120076347	SRR8861863-78_trimmed.fq.sort.sort.q10.rmdup.narrowPeak_peak_11806	121	.	3.63472	15.6064	12.1432	118
chr2	120076663	120077735	SRR8861863-78_trimmed.fq.sort.sort.q10.rmdup.narrowPeak_peak_11807	123	.	3.67362	15.8074	12.3245	199
chr2	120174243	120174555	SRR8861863-78_trimmed.fq.sort.sort.q10.rmdup.narrowPeak_peak_11808	61	.	3.95362	8.97636	6.13561	125
chr2	120176039	120176182	SRR8861863-78_trimmed.fq.sort.sort.q10.rmdup.narrowPeak_peak_11809	22	.	2.80048	4.62694	2.21321	74
chr2	120244107	120245033	SRR8861863-78_trimmed.fq.sort.sort.q10.rmdup.narrowPeak_peak_11810	72	.	3.03146	10.1913	7.24146	230
chr2	120245299	120245442	SRR8861863-78_trimmed.fq.sort.sort.q10.rmdup.narrowPeak_peak_11811	37	.	2.47495	6.37514	3.77567	57
chr2	120245563	120245711	SRR8861863-78_trimmed.fq.sort.sort.q10.rmdup.narrowPeak_peak_11812	19	.	2.12568	4.35513	1.97808	126
chr2	120245819	120246070	SRR8861863-78_trimmed.fq.sort.sort.q10.rmdup.narrowPeak_peak_11813	82	.	3.18853	11.3317	8.27755	142
chr2	120975985	120976153	SRR8861863-78_trimmed.fq.sort.sort.q10.rmdup.narrowPeak_peak_11814	30	.	2.06767	5.56168	3.046	37
chr2	120976527	120977268	SRR8861863-78_trimmed.fq.sort.sort.q10.rmdup.narrowPeak_peak_11815	79	.	2.67232	11.004	7.98001	248
chr2	120977426	120978362	SRR8861863-78_trimmed.fq.sort.sort.q10.rmdup.narrowPeak_peak_11816	90	.	2.79917	12.1678	9.03667	602
chr2	121092091	121092318	SRR8861863-78_trimmed.fq.sort.sort.q10.rmdup.narrowPeak_peak_11817	28	.	2.50104	5.35039	2.85613	127
chr2	121289860	121290553	SRR8861863-78_trimmed.fq.sort.sort.q10.rmdup.narrowPeak_peak_11818	58	.	2.50838	8.64569	5.83528	227
chr2	121290646	121291172	SRR8861863-78_trimmed.fq.sort.sort.q10.rmdup.narrowPeak_peak_11819	73	.	2.56277	10.2812	7.3232	206
chr2	121296207	121298077	SRR8861863-78_trimmed.fq.sort.sort.q10.rmdup.narrowPeak_peak_11820	99	.	2.37232	13.1696	9.94463	633
chr2	121357457	121357684	SRR8861863-78_trimmed.fq.sort.sort.q10.rmdup.narrowPeak_peak_11821	30	.	2.11176	5.60458	3.08463	110
chr2	121358924	121359204	SRR8861863-78_trimmed.fq.sort.sort.q10.rmdup.narrowPeak_peak_11822	59	.	2.5064	8.77563	5.95368	109
chr2	121359408	121359828	SRR8861863-78_trimmed.fq.sort.sort.q10.rmdup.narrowPeak_peak_11823	47	.	2.36466	7.42913	4.73033	231
chr2	121359886	121360152	SRR8861863-78_trimmed.fq.sort.sort.q10.rmdup.narrowPeak_peak_11824	50	.	2.41324	7.83012	5.09357	132
chr2	121805468	121806399	SRR8861863-78_trimmed.fq.sort.sort.q10.rmdup.narrowPeak_peak_11827	99	.	2.55416	13.1361	9.91412	690
chr2	121807587	121808798	SRR8861863-78_trimmed.fq.sort.sort.q10.rmdup.narrowPeak_peak_11828	103	.	2.61584	13.6718	10.399	568
chr2	121834511	121834790	SRR8861863-78_trimmed.fq.sort.sort.q10.rmdup.narrowPeak_peak_11829	51	.	3.63125	7.89914	5.15625	76
chr2	122143882	122144119	SRR8861863-78_trimmed.fq.sort.sort.q10.rmdup.narrowPeak_peak_11830	27	.	2.96521	5.18549	2.708	112
chr2	122295143	122295294	SRR8861863-78_trimmed.fq.sort.sort.q10.rmdup.narrowPeak_peak_11831	38	.	1.67925	6.48133	3.872	36
chr2	122295599	122295856	SRR8861863-78_trimmed.fq.sort.sort.q10.rmdup.narrowPeak_peak_11832	46	.	1.70239	7.34164	4.65073	96
chr2	122297968	122298245	SRR8861863-78_trimmed.fq.sort.sort.q10.rmdup.narrowPeak_peak_11833	38	.	1.57161	6.48203	3.87262	149
chr2	122300017	122300242	SRR8861863-78_trimmed.fq.sort.sort.q10.rmdup.narrowPeak_peak_11834	34	.	1.5598	5.96372	3.40598	115
chr2	122300348	122300672	SRR8861863-78_trimmed.fq.sort.sort.q10.rmdup.narrowPeak_peak_11835	65	.	1.75951	9.38924	6.51167	210
chr2	122301073	122301431	SRR8861863-78_trimmed.fq.sort.sort.q10.rmdup.narrowPeak_peak_11836	59	.	1.74428	8.80924	5.98427	207
chr2	122301888	122302310	SRR8861863-78_trimmed.fq.sort.sort.q10.rmdup.narrowPeak_peak_11837	54	.	1.72084	8.24468	5.47096	158
chr2	122312931	122314486	SRR8861863-78_trimmed.fq.sort.sort.q10.rmdup.narrowPeak_peak_11838	102	.	2.31857	13.4551	10.2029	515
chr2	122369667	122370521	SRR8861863-78_trimmed.fq.sort.sort.q10.rmdup.narrowPeak_peak_11839	61	.	3.95362	8.97636	6.13561	282
chr2	122466826	122466993	SRR8861863-78_trimmed.fq.sort.sort.q10.rmdup.narrowPeak_peak_11840	26	.	2.88259	5.17109	2.69877	56
chr2	122609621	122609917	SRR8861863-78_trimmed.fq.sort.sort.q10.rmdup.narrowPeak_peak_11841	52	.	2.55573	8.0382	5.28298	209
chr2	122610681	122611259	SRR8861863-78_trimmed.fq.sort.sort.q10.rmdup.narrowPeak_peak_11842	89	.	2.98768	12.0723	8.94978	256
chr2	122611535	122611744	SRR8861863-78_trimmed.fq.sort.sort.q10.rmdup.narrowPeak_peak_11843	46	.	2.4172	7.32342	4.63415	72
chr2	122611803	122611971	SRR8861863-78_trimmed.fq.sort.sort.q10.rmdup.narrowPeak_peak_11844	35	.	2.26127	6.15582	3.57949	134
chr2	122626757	122626912	SRR8861863-78_trimmed.fq.sort.sort.q10.rmdup.narrowPeak_peak_11845	27	.	2.96521	5.18549	2.708	136
chr2	122637379	122639163	SRR8861863-78_trimmed.fq.sort.sort.q10.rmdup.narrowPeak_peak_11846	148	.	3.76891	18.6318	14.8562	1414
chr2	122639267	122639558	SRR8861863-78_trimmed.fq.sort.sort.q10.rmdup.narrowPeak_peak_11847	41	.	2.41361	6.77635	4.13919	206
chr2	122700782	122700925	SRR8861863-78_trimmed.fq.sort.sort.q10.rmdup.narrowPeak_peak_11849	25	.	2.62567	4.99534	2.54172	84
chr2	122700978	122701427	SRR8861863-78_trimmed.fq.sort.sort.q10.rmdup.narrowPeak_peak_11850	87	.	3.99647	11.8598	8.75759	112
chr2	122703466	122703738	SRR8861863-78_trimmed.fq.sort.sort.q10.rmdup.narrowPeak_peak_11851	45	.	3.02667	7.26197	4.57834	218
chr2	122735359	122735537	SRR8861863-78_trimmed.fq.sort.sort.q10.rmdup.narrowPeak_peak_11852	32	.	2.59711	5.82588	3.28154	87
chr2	122735630	122735773	SRR8861863-78_trimmed.fq.sort.sort.q10.rmdup.narrowPeak_peak_11853	26	.	2.47059	5.10798	2.64237	128
chr2	122763855	122764546	SRR8861863-78_trimmed.fq.sort.sort.q10.rmdup.narrowPeak_peak_11854	60	.	2.5486	8.87702	6.04603	439
chr2	122765052	122765237	SRR8861863-78_trimmed.fq.sort.sort.q10.rmdup.narrowPeak_peak_11855	28	.	2.09903	5.34048	2.84722	119
chr2	122765557	122765955	SRR8861863-78_trimmed.fq.sort.sort.q10.rmdup.narrowPeak_peak_11856	47	.	2.38823	7.43082	4.73184	275
chr2	122766431	122766574	SRR8861863-78_trimmed.fq.sort.sort.q10.rmdup.narrowPeak_peak_11857	45	.	2.37332	7.22198	4.54191	87
chr2	124089614	124092079	SRR8861863-78_trimmed.fq.sort.sort.q10.rmdup.narrowPeak_peak_11858	132	.	2.48787	16.8368	13.2478	1095
chr2	124390103	124390300	SRR8861863-78_trimmed.fq.sort.sort.q10.rmdup.narrowPeak_peak_11859	42	.	2.12738	6.90088	4.25201	96
chr2	124393585	124393855	SRR8861863-78_trimmed.fq.sort.sort.q10.rmdup.narrowPeak_peak_11860	41	.	2.10872	6.7783	4.14095	204
chr2	124436221	124436426	SRR8861863-78_trimmed.fq.sort.sort.q10.rmdup.narrowPeak_peak_11861	44	.	2.3743	7.0994	4.43087	117
chr2	124601829	124602079	SRR8861863-78_trimmed.fq.sort.sort.q10.rmdup.narrowPeak_peak_11862	46	.	2.67553	7.37157	4.67796	165
chr2	124602269	124602631	SRR8861863-78_trimmed.fq.sort.sort.q10.rmdup.narrowPeak_peak_11863	50	.	2.73821	7.80019	5.06622	251
chr2	124611165	124612247	SRR8861863-78_trimmed.fq.sort.sort.q10.rmdup.narrowPeak_peak_11864	119	.	3.26252	15.3393	11.9032	855
chr2	125125333	125125565	SRR8861863-78_trimmed.fq.sort.sort.q10.rmdup.narrowPeak_peak_11865	27	.	2.96521	5.18549	2.708	64
chr2	125136404	125137452	SRR8861863-78_trimmed.fq.sort.sort.q10.rmdup.narrowPeak_peak_11866	78	.	3.55612	10.8454	7.83571	672
chr2	125493998	125494371	SRR8861863-78_trimmed.fq.sort.sort.q10.rmdup.narrowPeak_peak_11867	41	.	2.54052	6.79705	4.15796	183
chr2	125496391	125496673	SRR8861863-78_trimmed.fq.sort.sort.q10.rmdup.narrowPeak_peak_11868	33	.	2.52173	5.85285	3.30577	179
chr2	125504385	125505040	SRR8861863-78_trimmed.fq.sort.sort.q10.rmdup.narrowPeak_peak_11869	52	.	2.49958	8.03191	5.27732	519
chr2	125507780	125507941	SRR8861863-78_trimmed.fq.sort.sort.q10.rmdup.narrowPeak_peak_11870	24	.	2.04454	4.87866	2.43754	61
chr2	125508292	125508447	SRR8861863-78_trimmed.fq.sort.sort.q10.rmdup.narrowPeak_peak_11871	24	.	2.06007	4.85965	2.42046	13
chr2	125721380	125723436	SRR8861863-78_trimmed.fq.sort.sort.q10.rmdup.narrowPeak_peak_11872	193	.	3.50434	23.6759	19.3825	1291
chr2	126551721	126554665	SRR8861863-78_trimmed.fq.sort.sort.q10.rmdup.narrowPeak_peak_11873	195	.	2.99782	23.8845	19.5685	2237
chr2	127188797	127188940	SRR8861863-78_trimmed.fq.sort.sort.q10.rmdup.narrowPeak_peak_11874	19	.	2.43163	4.30393	1.93294	117
chr2	127335692	127336081	SRR8861863-78_trimmed.fq.sort.sort.q10.rmdup.narrowPeak_peak_11875	43	.	2.40166	6.98087	4.32465	201
chr2	127336297	127337557	SRR8861863-78_trimmed.fq.sort.sort.q10.rmdup.narrowPeak_peak_11876	224	.	4.44569	27.0816	22.4688	634
chr2	127363251	127365269	SRR8861863-78_trimmed.fq.sort.sort.q10.rmdup.narrowPeak_peak_11877	161	.	2.45845	20.1166	16.1864	776
chr2	127365549	127365929	SRR8861863-78_trimmed.fq.sort.sort.q10.rmdup.narrowPeak_peak_11878	36	.	1.70654	6.20395	3.62292	167
chr2	127366218	127366602	SRR8861863-78_trimmed.fq.sort.sort.q10.rmdup.narrowPeak_peak_11879	37	.	1.73022	6.34094	3.74693	123
chr2	127415583	127415774	SRR8861863-78_trimmed.fq.sort.sort.q10.rmdup.narrowPeak_peak_11880	37	.	3.29468	6.36921	3.77039	87
chr2	127415828	127416003	SRR8861863-78_trimmed.fq.sort.sort.q10.rmdup.narrowPeak_peak_11881	43	.	3.45942	6.99235	4.33348	126
chr2	127451599	127452173	SRR8861863-78_trimmed.fq.sort.sort.q10.rmdup.narrowPeak_peak_11882	49	.	2.69823	7.62876	4.91182	469
chr2	127480581	127480774	SRR8861863-78_trimmed.fq.sort.sort.q10.rmdup.narrowPeak_peak_11883	29	.	1.84191	5.43283	2.93027	133
chr2	127481114	127482023	SRR8861863-78_trimmed.fq.sort.sort.q10.rmdup.narrowPeak_peak_11884	77	.	2.29286	10.6982	7.70176	298
chr2	127483087	127484537	SRR8861863-78_trimmed.fq.sort.sort.q10.rmdup.narrowPeak_peak_11885	222	.	3.31613	26.8602	22.2674	1056
chr2	127539760	127542521	SRR8861863-78_trimmed.fq.sort.sort.q10.rmdup.narrowPeak_peak_11886	121	.	2.35256	15.5641	12.1056	674
chr2	127557977	127558132	SRR8861863-78_trimmed.fq.sort.sort.q10.rmdup.narrowPeak_peak_11887	45	.	2.95653	7.22088	4.54092	93
chr2	127563881	127564030	SRR8861863-78_trimmed.fq.sort.sort.q10.rmdup.narrowPeak_peak_11888	28	.	2.38417	5.3407	2.84741	26
chr2	127564542	127564685	SRR8861863-78_trimmed.fq.sort.sort.q10.rmdup.narrowPeak_peak_11889	41	.	2.64059	6.7561	4.12082	83
chr2	127564845	127565175	SRR8861863-78_trimmed.fq.sort.sort.q10.rmdup.narrowPeak_peak_11890	35	.	2.5202	6.13491	3.56053	256
chr2	127565472	127565669	SRR8861863-78_trimmed.fq.sort.sort.q10.rmdup.narrowPeak_peak_11891	34	.	2.48108	5.9821	3.42267	118
chr2	127654489	127656930	SRR8861863-78_trimmed.fq.sort.sort.q10.rmdup.narrowPeak_peak_11892	108	.	2.23498	14.1879	10.8645	2205
chr2	127657063	127657723	SRR8861863-78_trimmed.fq.sort.sort.q10.rmdup.narrowPeak_peak_11893	57	.	1.90128	8.5095	5.71126	84
chr2	127668712	127668892	SRR8861863-78_trimmed.fq.sort.sort.q10.rmdup.narrowPeak_peak_11894	49	.	3.62415	7.63512	4.91632	47
chr2	127669155	127669439	SRR8861863-78_trimmed.fq.sort.sort.q10.rmdup.narrowPeak_peak_11895	43	.	3.45942	6.99235	4.33348	100
chr2	127696746	127696959	SRR8861863-78_trimmed.fq.sort.sort.q10.rmdup.narrowPeak_peak_11896	31	.	2.60454	5.69884	3.16957	107
chr2	127838269	127840874	SRR8861863-78_trimmed.fq.sort.sort.q10.rmdup.narrowPeak_peak_11898	155	.	2.75876	19.3733	15.5198	909
chr2	127887599	127888047	SRR8861863-78_trimmed.fq.sort.sort.q10.rmdup.narrowPeak_peak_11899	26	.	2.61557	5.12048	2.65343	387
chr2	127888912	127889056	SRR8861863-78_trimmed.fq.sort.sort.q10.rmdup.narrowPeak_peak_11900	50	.	3.18417	7.76623	5.03542	80
chr2	127905761	127906018	SRR8861863-78_trimmed.fq.sort.sort.q10.rmdup.narrowPeak_peak_11901	45	.	3.20821	7.21025	4.53128	157
chr2	128029609	128029782	SRR8861863-78_trimmed.fq.sort.sort.q10.rmdup.narrowPeak_peak_11902	54	.	3.77619	8.26499	5.48948	88
chr2	128122649	128125378	SRR8861863-78_trimmed.fq.sort.sort.q10.rmdup.narrowPeak_peak_11903	237	.	3.63019	28.4481	23.7149	2098
chr2	128863277	128863823	SRR8861863-78_trimmed.fq.sort.sort.q10.rmdup.narrowPeak_peak_11904	58	.	2.78652	8.68745	5.87317	407
chr2	128864014	128864706	SRR8861863-78_trimmed.fq.sort.sort.q10.rmdup.narrowPeak_peak_11905	104	.	3.44507	13.6809	10.4071	374
chr2	128865172	128865315	SRR8861863-78_trimmed.fq.sort.sort.q10.rmdup.narrowPeak_peak_11906	53	.	2.74117	8.14465	5.37973	96
chr2	128891898	128892528	SRR8861863-78_trimmed.fq.sort.sort.q10.rmdup.narrowPeak_peak_11907	106	.	4.3491	13.9109	10.6149	434
chr2	128892592	128893288	SRR8861863-78_trimmed.fq.sort.sort.q10.rmdup.narrowPeak_peak_11908	101	.	4.27467	13.3591	10.1163	270
chr2	128946669	128946897	SRR8861863-78_trimmed.fq.sort.sort.q10.rmdup.narrowPeak_peak_11909	37	.	3.29468	6.36921	3.77039	172
chr2	129037784	129039870	SRR8861863-78_trimmed.fq.sort.sort.q10.rmdup.narrowPeak_peak_11910	149	.	2.86289	18.7663	14.9762	887
chr2	129040177	129040343	SRR8861863-78_trimmed.fq.sort.sort.q10.rmdup.narrowPeak_peak_11911	36	.	1.91431	6.19183	3.61193	38
chr2	129300279	129300684	SRR8861863-78_trimmed.fq.sort.sort.q10.rmdup.narrowPeak_peak_11912	50	.	3.59072	7.79556	5.06213	270
chr2	129301050	129301286	SRR8861863-78_trimmed.fq.sort.sort.q10.rmdup.narrowPeak_peak_11913	66	.	3.96178	9.54485	6.65351	115
chr2	129573615	129575173	SRR8861863-78_trimmed.fq.sort.sort.q10.rmdup.narrowPeak_peak_11914	124	.	3.29342	15.9671	12.4677	1428
chr2	129575340	129575488	SRR8861863-78_trimmed.fq.sort.sort.q10.rmdup.narrowPeak_peak_11915	44	.	2.34677	7.07992	4.41317	58
chr2	129593742	129594750	SRR8861863-78_trimmed.fq.sort.sort.q10.rmdup.narrowPeak_peak_11916	75	.	3.82381	10.4911	7.5133	467
chr2	129698232	129700744	SRR8861863-78_trimmed.fq.sort.sort.q10.rmdup.narrowPeak_peak_11917	89	.	2.56071	12.0243	8.90627	1556
chr2	129908561	129908858	SRR8861863-78_trimmed.fq.sort.sort.q10.rmdup.narrowPeak_peak_11918	43	.	3.08203	7.04241	4.37903	220
chr2	129909367	129909560	SRR8861863-78_trimmed.fq.sort.sort.q10.rmdup.narrowPeak_peak_11919	45	.	3.16244	7.28435	4.5986	70
chr2	129954861	129955644	SRR8861863-78_trimmed.fq.sort.sort.q10.rmdup.narrowPeak_peak_11920	55	.	3.78889	8.29671	5.5173	526
chr2	130294125	130294369	SRR8861863-78_trimmed.fq.sort.sort.q10.rmdup.narrowPeak_peak_11921	39	.	2.05366	6.6014	3.9806	135
chr2	130294677	130294863	SRR8861863-78_trimmed.fq.sort.sort.q10.rmdup.narrowPeak_peak_11922	28	.	1.9125	5.32661	2.83477	99
chr2	130295815	130297545	SRR8861863-78_trimmed.fq.sort.sort.q10.rmdup.narrowPeak_peak_11923	174	.	3.28665	21.5623	17.4833	557
chr2	130360591	130360785	SRR8861863-78_trimmed.fq.sort.sort.q10.rmdup.narrowPeak_peak_11924	35	.	1.64954	6.1359	3.56146	61
chr2	130361158	130361938	SRR8861863-78_trimmed.fq.sort.sort.q10.rmdup.narrowPeak_peak_11925	86	.	1.95136	11.7154	8.62628	325
chr2	130362019	130362674	SRR8861863-78_trimmed.fq.sort.sort.q10.rmdup.narrowPeak_peak_11926	45	.	1.70196	7.22915	4.54849	90
chr2	130448331	130449838	SRR8861863-78_trimmed.fq.sort.sort.q10.rmdup.narrowPeak_peak_11927	171	.	5.05927	21.1877	17.1459	1107
chr2	130575775	130576026	SRR8861863-78_trimmed.fq.sort.sort.q10.rmdup.narrowPeak_peak_11928	36	.	1.64947	6.23128	3.64768	121
chr2	130576107	130576319	SRR8861863-78_trimmed.fq.sort.sort.q10.rmdup.narrowPeak_peak_11929	42	.	1.67895	6.88717	4.23946	86
chr2	130578881	130579540	SRR8861863-78_trimmed.fq.sort.sort.q10.rmdup.narrowPeak_peak_11930	41	.	1.6037	6.81901	4.17788	257
chr2	130579711	130580396	SRR8861863-78_trimmed.fq.sort.sort.q10.rmdup.narrowPeak_peak_11931	39	.	1.59157	6.56207	3.94494	49
chr2	130580840	130581029	SRR8861863-78_trimmed.fq.sort.sort.q10.rmdup.narrowPeak_peak_11932	27	.	1.5352	5.27065	2.78457	102
chr2	130581340	130582007	SRR8861863-78_trimmed.fq.sort.sort.q10.rmdup.narrowPeak_peak_11933	50	.	1.71008	7.82096	5.08521	72
chr2	130582141	130582399	SRR8861863-78_trimmed.fq.sort.sort.q10.rmdup.narrowPeak_peak_11934	49	.	1.73981	7.71006	4.98443	138
chr2	130633977	130635090	SRR8861863-78_trimmed.fq.sort.sort.q10.rmdup.narrowPeak_peak_11935	90	.	2.29703	12.1536	9.02372	719
chr2	130635168	130635919	SRR8861863-78_trimmed.fq.sort.sort.q10.rmdup.narrowPeak_peak_11936	111	.	2.42252	14.4733	11.1222	348
chr2	130636018	130636667	SRR8861863-78_trimmed.fq.sort.sort.q10.rmdup.narrowPeak_peak_11937	61	.	2.0202	8.94451	6.10754	508
chr2	130695683	130696986	SRR8861863-78_trimmed.fq.sort.sort.q10.rmdup.narrowPeak_peak_11938	123	.	2.72999	15.7929	12.3119	393
chr2	130697775	130698321	SRR8861863-78_trimmed.fq.sort.sort.q10.rmdup.narrowPeak_peak_11939	120	.	2.703	15.5439	12.0873	401
chr2	130698498	130698739	SRR8861863-78_trimmed.fq.sort.sort.q10.rmdup.narrowPeak_peak_11940	27	.	1.83699	5.18951	2.71162	71
chr2	130698834	130699007	SRR8861863-78_trimmed.fq.sort.sort.q10.rmdup.narrowPeak_peak_11941	43	.	2.02749	6.96192	4.30742	86
chr2	131040115	131041240	SRR8861863-78_trimmed.fq.sort.sort.q10.rmdup.narrowPeak_peak_11942	103	.	2.6435	13.6014	10.3354	695
chr2	131041581	131042697	SRR8861863-78_trimmed.fq.sort.sort.q10.rmdup.narrowPeak_peak_11943	201	.	3.41644	24.5163	20.1393	470
chr2	131053077	131056131	SRR8861863-78_trimmed.fq.sort.sort.q10.rmdup.narrowPeak_peak_11944	195	.	2.88935	23.8516	19.5399	2305
chr2	131062453	131064211	SRR8861863-78_trimmed.fq.sort.sort.q10.rmdup.narrowPeak_peak_11945	132	.	3.15131	16.8891	13.295	1482
chr2	131064637	131065037	SRR8861863-78_trimmed.fq.sort.sort.q10.rmdup.narrowPeak_peak_11946	47	.	2.24633	7.45017	4.74938	157
chr2	131170375	131173199	SRR8861863-78_trimmed.fq.sort.sort.q10.rmdup.narrowPeak_peak_11947	153	.	2.79186	19.2352	15.3961	1602
chr2	131173373	131173568	SRR8861863-78_trimmed.fq.sort.sort.q10.rmdup.narrowPeak_peak_11948	37	.	1.90063	6.39116	3.79022	84
chr2	131545785	131548246	SRR8861863-78_trimmed.fq.sort.sort.q10.rmdup.narrowPeak_peak_11949	129	.	2.4836	16.5105	12.9557	1486
chr2	131560540	131560990	SRR8861863-78_trimmed.fq.sort.sort.q10.rmdup.narrowPeak_peak_11950	59	.	1.76145	8.82283	5.99673	208
chr2	131561149	131561992	SRR8861863-78_trimmed.fq.sort.sort.q10.rmdup.narrowPeak_peak_11951	75	.	1.84907	10.4939	7.51593	354
chr2	131562967	131563968	SRR8861863-78_trimmed.fq.sort.sort.q10.rmdup.narrowPeak_peak_11952	78	.	1.90006	10.8892	7.87564	539
chr2	131813576	131813740	SRR8861863-78_trimmed.fq.sort.sort.q10.rmdup.narrowPeak_peak_11953	66	.	3.44839	9.51544	6.62673	109
chr2	131951922	131952094	SRR8861863-78_trimmed.fq.sort.sort.q10.rmdup.narrowPeak_peak_11954	30	.	2.0173	5.55192	3.0373	87
chr2	131952678	131954604	SRR8861863-78_trimmed.fq.sort.sort.q10.rmdup.narrowPeak_peak_11955	121	.	3.00607	15.6136	12.1497	1151
chr2	132027554	132027826	SRR8861863-78_trimmed.fq.sort.sort.q10.rmdup.narrowPeak_peak_11956	49	.	2.12223	7.66819	4.94645	170
chr2	132027901	132029790	SRR8861863-78_trimmed.fq.sort.sort.q10.rmdup.narrowPeak_peak_11957	176	.	3.19557	21.7972	17.694	501
chr2	132145567	132146166	SRR8861863-78_trimmed.fq.sort.sort.q10.rmdup.narrowPeak_peak_11958	83	.	3.16012	11.403	8.34226	425
chr2	132146281	132146696	SRR8861863-78_trimmed.fq.sort.sort.q10.rmdup.narrowPeak_peak_11959	79	.	3.07259	10.9759	7.95438	142
chr2	132159216	132159359	SRR8861863-78_trimmed.fq.sort.sort.q10.rmdup.narrowPeak_peak_11960	43	.	2.76291	7.06446	4.39915	87
chr2	132159782	132160358	SRR8861863-78_trimmed.fq.sort.sort.q10.rmdup.narrowPeak_peak_11961	68	.	3.20649	9.73258	6.82363	296
chr2	132160745	132161180	SRR8861863-78_trimmed.fq.sort.sort.q10.rmdup.narrowPeak_peak_11962	37	.	2.66255	6.36731	3.77039	191
chr2	132383558	132385155	SRR8861863-78_trimmed.fq.sort.sort.q10.rmdup.narrowPeak_peak_11963	154	.	4.13901	19.2811	15.4374	1184
chr2	132780446	132781484	SRR8861863-78_trimmed.fq.sort.sort.q10.rmdup.narrowPeak_peak_11964	164	.	4.30258	20.4102	16.45	824
chr2	132878002	132880791	SRR8861863-78_trimmed.fq.sort.sort.q10.rmdup.narrowPeak_peak_11965	275	.	3.86992	32.595	27.5541	913
chr2	132908543	132908692	SRR8861863-78_trimmed.fq.sort.sort.q10.rmdup.narrowPeak_peak_11966	43	.	3.28961	7.00808	4.34785	102
chr2	132943595	132944440	SRR8861863-78_trimmed.fq.sort.sort.q10.rmdup.narrowPeak_peak_11967	65	.	2.09846	9.43344	6.55188	378
chr2	132944735	132946444	SRR8861863-78_trimmed.fq.sort.sort.q10.rmdup.narrowPeak_peak_11968	111	.	2.45196	14.5244	11.1681	629
chr2	132946654	132947024	SRR8861863-78_trimmed.fq.sort.sort.q10.rmdup.narrowPeak_peak_11969	99	.	2.37232	13.1696	9.94463	184
chr2	133018339	133018495	SRR8861863-78_trimmed.fq.sort.sort.q10.rmdup.narrowPeak_peak_11970	43	.	3.45942	6.99235	4.33348	62
chr2	133114892	133115619	SRR8861863-78_trimmed.fq.sort.sort.q10.rmdup.narrowPeak_peak_11971	60	.	2.66085	8.8863	6.05456	383
chr2	133116065	133116261	SRR8861863-78_trimmed.fq.sort.sort.q10.rmdup.narrowPeak_peak_11972	47	.	2.43248	7.40295	4.70651	36
chr2	133123646	133123868	SRR8861863-78_trimmed.fq.sort.sort.q10.rmdup.narrowPeak_peak_11973	58	.	2.61117	8.62523	5.81662	133
chr2	133553056	133554543	SRR8861863-78_trimmed.fq.sort.sort.q10.rmdup.narrowPeak_peak_11974	77	.	3.11452	10.7776	7.77403	832
chr2	134786741	134787733	SRR8861863-78_trimmed.fq.sort.sort.q10.rmdup.narrowPeak_peak_11975	92	.	3.85161	12.4442	9.28785	452
chr2	136050567	136051496	SRR8861863-78_trimmed.fq.sort.sort.q10.rmdup.narrowPeak_peak_11976	67	.	3.08191	9.62995	6.73099	740
chr2	136051646	136051892	SRR8861863-78_trimmed.fq.sort.sort.q10.rmdup.narrowPeak_peak_11977	45	.	2.65297	7.27635	4.59143	166
chr2	136057340	136060139	SRR8861863-78_trimmed.fq.sort.sort.q10.rmdup.narrowPeak_peak_11978	190	.	3.10229	23.3063	19.0487	1259
chr2	136385772	136387273	SRR8861863-78_trimmed.fq.sort.sort.q10.rmdup.narrowPeak_peak_11979	106	.	3.50376	13.9722	10.6703	1140
chr2	136387323	136387485	SRR8861863-78_trimmed.fq.sort.sort.q10.rmdup.narrowPeak_peak_11980	34	.	2.42138	6.01427	3.45173	44
chr2	136712642	136712790	SRR8861863-78_trimmed.fq.sort.sort.q10.rmdup.narrowPeak_peak_11981	59	.	3.05208	8.71827	5.90137	77
chr2	136712997	136713186	SRR8861863-78_trimmed.fq.sort.sort.q10.rmdup.narrowPeak_peak_11982	73	.	3.30956	10.3595	7.39429	116
chr2	136713650	136713951	SRR8861863-78_trimmed.fq.sort.sort.q10.rmdup.narrowPeak_peak_11983	56	.	3.02139	8.40537	5.6163	208
chr2	137115396	137115688	SRR8861863-78_trimmed.fq.sort.sort.q10.rmdup.narrowPeak_peak_11984	67	.	4.11835	9.67336	6.76976	153
chr2	137115794	137116049	SRR8861863-78_trimmed.fq.sort.sort.q10.rmdup.narrowPeak_peak_11985	32	.	3.12995	5.7666	3.22795	120
chr2	137705490	137705936	SRR8861863-78_trimmed.fq.sort.sort.q10.rmdup.narrowPeak_peak_11986	64	.	3.79955	9.36749	6.49188	173
chr2	137706048	137706376	SRR8861863-78_trimmed.fq.sort.sort.q10.rmdup.narrowPeak_peak_11987	41	.	3.21081	6.79653	4.15748	107
chr2	137856803	137856949	SRR8861863-78_trimmed.fq.sort.sort.q10.rmdup.narrowPeak_peak_11988	37	.	3.29468	6.36921	3.77039	56
chr2	139675659	139675843	SRR8861863-78_trimmed.fq.sort.sort.q10.rmdup.narrowPeak_peak_11989	61	.	3.36656	9.01089	6.16706	62
chr2	139676179	139676450	SRR8861863-78_trimmed.fq.sort.sort.q10.rmdup.narrowPeak_peak_11990	68	.	3.52442	9.77208	6.85951	134
chr2	139676611	139676755	SRR8861863-78_trimmed.fq.sort.sort.q10.rmdup.narrowPeak_peak_11991	20	.	2.4384	4.45864	2.06962	137
chr2	140396037	140397634	SRR8861863-78_trimmed.fq.sort.sort.q10.rmdup.narrowPeak_peak_11992	247	.	5.61163	29.6241	24.7934	396
chr2	143094306	143094689	SRR8861863-78_trimmed.fq.sort.sort.q10.rmdup.narrowPeak_peak_11993	43	.	3.36695	6.98934	4.33233	230
chr2	143094857	143095057	SRR8861863-78_trimmed.fq.sort.sort.q10.rmdup.narrowPeak_peak_11994	50	.	3.59072	7.79556	5.06213	119
chr2	143546877	143549100	SRR8861863-78_trimmed.fq.sort.sort.q10.rmdup.narrowPeak_peak_11995	219	.	3.08816	26.5161	21.9513	865
chr2	143777798	143777950	SRR8861863-78_trimmed.fq.sort.sort.q10.rmdup.narrowPeak_peak_11996	43	.	3.45942	6.99235	4.33348	75
chr2	143861919	143862640	SRR8861863-78_trimmed.fq.sort.sort.q10.rmdup.narrowPeak_peak_11997	107	.	4.00183	14.1086	10.7933	592
chr2	143863011	143863384	SRR8861863-78_trimmed.fq.sort.sort.q10.rmdup.narrowPeak_peak_11998	45	.	2.90194	7.21829	4.53863	53
chr2	144104871	144105171	SRR8861863-78_trimmed.fq.sort.sort.q10.rmdup.narrowPeak_peak_11999	32	.	3.12995	5.7666	3.22795	253
chr2	144156720	144157094	SRR8861863-78_trimmed.fq.sort.sort.q10.rmdup.narrowPeak_peak_12000	61	.	3.95362	8.97636	6.13561	179
chr2	144164365	144164532	SRR8861863-78_trimmed.fq.sort.sort.q10.rmdup.narrowPeak_peak_12001	43	.	3.45942	6.99235	4.33348	51
chr2	144329927	144330850	SRR8861863-78_trimmed.fq.sort.sort.q10.rmdup.narrowPeak_peak_12002	97	.	2.11311	12.9094	9.70899	644
chr2	144331134	144332324	SRR8861863-78_trimmed.fq.sort.sort.q10.rmdup.narrowPeak_peak_12003	68	.	1.91191	9.77011	6.85774	401
chr2	144332428	144333631	SRR8861863-78_trimmed.fq.sort.sort.q10.rmdup.narrowPeak_peak_12004	73	.	1.9397	10.3603	7.39498	126
chr2	144428022	144428210	SRR8861863-78_trimmed.fq.sort.sort.q10.rmdup.narrowPeak_peak_12005	35	.	2.64083	6.1324	3.55823	109
chr2	144428397	144428690	SRR8861863-78_trimmed.fq.sort.sort.q10.rmdup.narrowPeak_peak_12006	27	.	2.47806	5.27237	2.78609	191
chr2	144525766	144526461	SRR8861863-78_trimmed.fq.sort.sort.q10.rmdup.narrowPeak_peak_12007	112	.	4.21061	14.6219	11.2562	280
chr2	144526572	144526787	SRR8861863-78_trimmed.fq.sort.sort.q10.rmdup.narrowPeak_peak_12008	42	.	2.92713	6.93717	4.28493	136
chr2	145168518	145169985	SRR8861863-78_trimmed.fq.sort.sort.q10.rmdup.narrowPeak_peak_12009	142	.	3.92738	17.9083	14.2075	756
chr2	145937660	145937969	SRR8861863-78_trimmed.fq.sort.sort.q10.rmdup.narrowPeak_peak_12010	33	.	3.08109	5.84825	3.30158	196
chr2	146101748	146102177	SRR8861863-78_trimmed.fq.sort.sort.q10.rmdup.narrowPeak_peak_12011	48	.	3.42564	7.59729	4.88311	102
chr2	146102980	146103155	SRR8861863-78_trimmed.fq.sort.sort.q10.rmdup.narrowPeak_peak_12012	56	.	3.55857	8.43612	5.64442	109
chr2	146216064	146216281	SRR8861863-78_trimmed.fq.sort.sort.q10.rmdup.narrowPeak_peak_12013	41	.	1.71301	6.76676	4.13054	102
chr2	146216438	146216891	SRR8861863-78_trimmed.fq.sort.sort.q10.rmdup.narrowPeak_peak_12014	45	.	1.71859	7.27419	4.58947	408
chr2	146217677	146217959	SRR8861863-78_trimmed.fq.sort.sort.q10.rmdup.narrowPeak_peak_12015	29	.	1.56892	5.45131	2.94681	158
chr2	146218221	146218495	SRR8861863-78_trimmed.fq.sort.sort.q10.rmdup.narrowPeak_peak_12016	46	.	1.66855	7.3568	4.66449	171
chr2	146218992	146219219	SRR8861863-78_trimmed.fq.sort.sort.q10.rmdup.narrowPeak_peak_12017	37	.	1.5882	6.39021	3.78933	93
chr2	146219285	146219591	SRR8861863-78_trimmed.fq.sort.sort.q10.rmdup.narrowPeak_peak_12018	27	.	1.50324	5.17765	2.7047	203
chr2	146225298	146225553	SRR8861863-78_trimmed.fq.sort.sort.q10.rmdup.narrowPeak_peak_12019	22	.	1.53324	4.66582	2.24785	196
chr2	146226114	146226369	SRR8861863-78_trimmed.fq.sort.sort.q10.rmdup.narrowPeak_peak_12020	37	.	1.6853	6.29215	3.70263	63
chr2	146838988	146839697	SRR8861863-78_trimmed.fq.sort.sort.q10.rmdup.narrowPeak_peak_12021	43	.	1.64654	7.00782	4.34763	424
chr2	147083372	147083896	SRR8861863-78_trimmed.fq.sort.sort.q10.rmdup.narrowPeak_peak_12022	46	.	1.69223	7.31591	4.62737	266
chr2	147085763	147086122	SRR8861863-78_trimmed.fq.sort.sort.q10.rmdup.narrowPeak_peak_12023	72	.	1.83225	10.1738	7.22548	175
chr2	147179818	147180088	SRR8861863-78_trimmed.fq.sort.sort.q10.rmdup.narrowPeak_peak_12024	35	.	1.62839	6.12111	3.54812	246
chr2	147180715	147181166	SRR8861863-78_trimmed.fq.sort.sort.q10.rmdup.narrowPeak_peak_12025	53	.	1.72479	8.07759	5.31883	177
chr2	147181354	147181514	SRR8861863-78_trimmed.fq.sort.sort.q10.rmdup.narrowPeak_peak_12026	30	.	1.55695	5.61761	3.09643	65
chr2	147181575	147181886	SRR8861863-78_trimmed.fq.sort.sort.q10.rmdup.narrowPeak_peak_12027	31	.	1.55317	5.68405	3.15631	119
chr2	147364519	147364704	SRR8861863-78_trimmed.fq.sort.sort.q10.rmdup.narrowPeak_peak_12028	30	.	1.49214	5.57705	3.05988	147
chr2	147373505	147373727	SRR8861863-78_trimmed.fq.sort.sort.q10.rmdup.narrowPeak_peak_12029	46	.	1.66343	7.28653	4.60062	131
chr2	147472642	147472826	SRR8861863-78_trimmed.fq.sort.sort.q10.rmdup.narrowPeak_peak_12030	32	.	3.12995	5.7666	3.22795	88
chr2	147555493	147555739	SRR8861863-78_trimmed.fq.sort.sort.q10.rmdup.narrowPeak_peak_12031	47	.	2.08268	7.46952	4.76699	68
chr2	147659008	147659161	SRR8861863-78_trimmed.fq.sort.sort.q10.rmdup.narrowPeak_peak_12032	55	.	2.91399	8.3589	5.57403	118
chr2	147689999	147690164	SRR8861863-78_trimmed.fq.sort.sort.q10.rmdup.narrowPeak_peak_12033	43	.	2.42992	6.98828	4.33138	115
chr2	147690524	147691302	SRR8861863-78_trimmed.fq.sort.sort.q10.rmdup.narrowPeak_peak_12034	58	.	2.67342	8.63461	5.82519	278
chr2	147710701	147710852	SRR8861863-78_trimmed.fq.sort.sort.q10.rmdup.narrowPeak_peak_12035	23	.	2.23198	4.76376	2.33511	42
chr2	147739130	147739347	SRR8861863-78_trimmed.fq.sort.sort.q10.rmdup.narrowPeak_peak_12036	46	.	2.89457	7.37383	4.68001	167
chr2	147877126	147878056	SRR8861863-78_trimmed.fq.sort.sort.q10.rmdup.narrowPeak_peak_12037	68	.	3.33032	9.77687	6.86399	496
chr2	147878154	147878519	SRR8861863-78_trimmed.fq.sort.sort.q10.rmdup.narrowPeak_peak_12038	50	.	3.01956	7.81871	5.0831	213
chr2	147905860	147906084	SRR8861863-78_trimmed.fq.sort.sort.q10.rmdup.narrowPeak_peak_12039	37	.	3.29468	6.36921	3.77039	97
chr2	148023083	148023236	SRR8861863-78_trimmed.fq.sort.sort.q10.rmdup.narrowPeak_peak_12040	40	.	1.79633	6.71086	4.07979	46
chr2	148023326	148023483	SRR8861863-78_trimmed.fq.sort.sort.q10.rmdup.narrowPeak_peak_12041	24	.	1.63288	4.87048	2.43012	21
chr2	148394505	148396589	SRR8861863-78_trimmed.fq.sort.sort.q10.rmdup.narrowPeak_peak_12042	161	.	3.26716	20.1017	16.1731	402
chr2	148396805	148396948	SRR8861863-78_trimmed.fq.sort.sort.q10.rmdup.narrowPeak_peak_12043	28	.	1.95562	5.35571	2.8609	14
chr2	148405764	148408031	SRR8861863-78_trimmed.fq.sort.sort.q10.rmdup.narrowPeak_peak_12044	226	.	3.29761	27.3109	22.6781	1299
chr2	149830048	149830390	SRR8861863-78_trimmed.fq.sort.sort.q10.rmdup.narrowPeak_peak_12045	64	.	2.16138	9.31081	6.4403	135
chr2	149831132	149832955	SRR8861863-78_trimmed.fq.sort.sort.q10.rmdup.narrowPeak_peak_12046	138	.	2.75323	17.4946	13.837	725
chr2	150117136	150117282	SRR8861863-78_trimmed.fq.sort.sort.q10.rmdup.narrowPeak_peak_12047	32	.	3.12995	5.7666	3.22795	41
chr2	150499564	150500068	SRR8861863-78_trimmed.fq.sort.sort.q10.rmdup.narrowPeak_peak_12048	71	.	4.17081	10.0967	7.15535	110
chr2	150500232	150500378	SRR8861863-78_trimmed.fq.sort.sort.q10.rmdup.narrowPeak_peak_12049	78	.	4.36124	10.8915	7.87764	21
chr2	150500571	150501019	SRR8861863-78_trimmed.fq.sort.sort.q10.rmdup.narrowPeak_peak_12050	138	.	5.76569	17.4742	13.8186	139
chr2	150501113	150501273	SRR8861863-78_trimmed.fq.sort.sort.q10.rmdup.narrowPeak_peak_12051	43	.	3.45942	6.99235	4.33348	25
chr2	150524737	150527154	SRR8861863-78_trimmed.fq.sort.sort.q10.rmdup.narrowPeak_peak_12052	210	.	3.43103	25.57	21.0929	894
chr2	150629890	150630033	SRR8861863-78_trimmed.fq.sort.sort.q10.rmdup.narrowPeak_peak_12053	17	.	2.63309	4.08619	1.74632	5
chr2	150666764	150668209	SRR8861863-78_trimmed.fq.sort.sort.q10.rmdup.narrowPeak_peak_12054	215	.	3.99754	26.0637	21.5418	316
chr2	150677466	150677691	SRR8861863-78_trimmed.fq.sort.sort.q10.rmdup.narrowPeak_peak_12055	41	.	3.11417	6.73564	4.10225	116
chr2	150687527	150688520	SRR8861863-78_trimmed.fq.sort.sort.q10.rmdup.narrowPeak_peak_12056	76	.	1.97486	10.6527	7.6605	599
chr2	150688694	150690037	SRR8861863-78_trimmed.fq.sort.sort.q10.rmdup.narrowPeak_peak_12057	114	.	2.19744	14.8813	11.4907	613
chr2	150690262	150690559	SRR8861863-78_trimmed.fq.sort.sort.q10.rmdup.narrowPeak_peak_12058	44	.	1.76118	7.14406	4.47126	130
chr2	150690694	150690962	SRR8861863-78_trimmed.fq.sort.sort.q10.rmdup.narrowPeak_peak_12059	43	.	1.7541	7.0049	4.3449	155
chr2	151630713	151632161	SRR8861863-78_trimmed.fq.sort.sort.q10.rmdup.narrowPeak_peak_12062	181	.	3.31639	22.2614	18.1102	1148
chr2	151632319	151632932	SRR8861863-78_trimmed.fq.sort.sort.q10.rmdup.narrowPeak_peak_12063	81	.	2.49243	11.2046	8.16161	399
chr2	151653821	151653976	SRR8861863-78_trimmed.fq.sort.sort.q10.rmdup.narrowPeak_peak_12064	48	.	3.17901	7.54185	4.83268	31
chr2	151669891	151670202	SRR8861863-78_trimmed.fq.sort.sort.q10.rmdup.narrowPeak_peak_12065	63	.	2.66839	9.24199	6.37749	105
chr2	151670278	151670473	SRR8861863-78_trimmed.fq.sort.sort.q10.rmdup.narrowPeak_peak_12066	23	.	2.06509	4.78838	2.3571	98
chr2	151670595	151670988	SRR8861863-78_trimmed.fq.sort.sort.q10.rmdup.narrowPeak_peak_12067	78	.	2.87632	10.8904	7.8766	72
chr2	151701132	151701639	SRR8861863-78_trimmed.fq.sort.sort.q10.rmdup.narrowPeak_peak_12068	59	.	2.02561	8.82073	5.99491	245
chr2	151701812	151702020	SRR8861863-78_trimmed.fq.sort.sort.q10.rmdup.narrowPeak_peak_12069	23	.	1.69209	4.83136	2.3954	39
chr2	151702786	151704676	SRR8861863-78_trimmed.fq.sort.sort.q10.rmdup.narrowPeak_peak_12070	142	.	2.61999	17.9584	14.2526	214
chr2	151745545	151745812	SRR8861863-78_trimmed.fq.sort.sort.q10.rmdup.narrowPeak_peak_12071	32	.	3.12995	5.7666	3.22795	141
chr2	151841832	151843976	SRR8861863-78_trimmed.fq.sort.sort.q10.rmdup.narrowPeak_peak_12072	184	.	3.71245	22.6292	18.4419	1358
chr2	151900720	151901163	SRR8861863-78_trimmed.fq.sort.sort.q10.rmdup.narrowPeak_peak_12073	37	.	3.29468	6.36921	3.77039	182
chr2	151973181	151974688	SRR8861863-78_trimmed.fq.sort.sort.q10.rmdup.narrowPeak_peak_12074	180	.	5.8601	22.2063	18.0606	958
chr2	151996540	151996917	SRR8861863-78_trimmed.fq.sort.sort.q10.rmdup.narrowPeak_peak_12075	70	.	2.13054	9.94199	7.01452	234
chr2	151996972	151997205	SRR8861863-78_trimmed.fq.sort.sort.q10.rmdup.narrowPeak_peak_12076	107	.	2.39357	14.0296	10.7219	128
chr2	151999612	152000694	SRR8861863-78_trimmed.fq.sort.sort.q10.rmdup.narrowPeak_peak_12077	52	.	1.99805	8.03586	5.2809	439
chr2	152029879	152030649	SRR8861863-78_trimmed.fq.sort.sort.q10.rmdup.narrowPeak_peak_12078	78	.	2.70434	10.8905	7.87675	491
chr2	152030797	152031206	SRR8861863-78_trimmed.fq.sort.sort.q10.rmdup.narrowPeak_peak_12079	40	.	2.25118	6.67942	4.05116	268
chr2	152040107	152040282	SRR8861863-78_trimmed.fq.sort.sort.q10.rmdup.narrowPeak_peak_12080	30	.	2.16681	5.5767	3.05954	134
chr2	152040593	152040857	SRR8861863-78_trimmed.fq.sort.sort.q10.rmdup.narrowPeak_peak_12081	26	.	2.08136	5.15428	2.68372	160
chr2	152040909	152041137	SRR8861863-78_trimmed.fq.sort.sort.q10.rmdup.narrowPeak_peak_12082	24	.	2.03591	4.92851	2.482	118
chr2	152047726	152047945	SRR8861863-78_trimmed.fq.sort.sort.q10.rmdup.narrowPeak_peak_12083	50	.	1.85924	7.83244	5.09571	107
chr2	152048215	152048440	SRR8861863-78_trimmed.fq.sort.sort.q10.rmdup.narrowPeak_peak_12084	51	.	1.85327	7.83841	5.10113	122
chr2	152048907	152050697	SRR8861863-78_trimmed.fq.sort.sort.q10.rmdup.narrowPeak_peak_12085	146	.	2.46888	18.3731	14.6239	899
chr2	152051002	152051190	SRR8861863-78_trimmed.fq.sort.sort.q10.rmdup.narrowPeak_peak_12086	39	.	1.77481	6.55897	3.94213	134
chr2	152079867	152081189	SRR8861863-78_trimmed.fq.sort.sort.q10.rmdup.narrowPeak_peak_12087	79	.	1.98949	10.9245	7.90777	618
chr2	152081247	152081406	SRR8861863-78_trimmed.fq.sort.sort.q10.rmdup.narrowPeak_peak_12088	58	.	1.86197	8.64125	5.8313	94
chr2	152082508	152083567	SRR8861863-78_trimmed.fq.sort.sort.q10.rmdup.narrowPeak_peak_12089	43	.	1.77616	7.00492	4.34492	80
chr2	152091738	152092054	SRR8861863-78_trimmed.fq.sort.sort.q10.rmdup.narrowPeak_peak_12090	64	.	1.91643	9.29117	6.4223	182
chr2	152092215	152092691	SRR8861863-78_trimmed.fq.sort.sort.q10.rmdup.narrowPeak_peak_12091	70	.	1.95574	10.0034	7.07045	139
chr2	152092757	152093194	SRR8861863-78_trimmed.fq.sort.sort.q10.rmdup.narrowPeak_peak_12092	122	.	2.26706	15.7428	12.2666	219
chr2	152093437	152094845	SRR8861863-78_trimmed.fq.sort.sort.q10.rmdup.narrowPeak_peak_12093	105	.	2.17053	13.8787	10.5858	460
chr2	152094971	152095139	SRR8861863-78_trimmed.fq.sort.sort.q10.rmdup.narrowPeak_peak_12094	32	.	1.67791	5.74822	3.21415	82
chr2	152101897	152102411	SRR8861863-78_trimmed.fq.sort.sort.q10.rmdup.narrowPeak_peak_12095	60	.	2.73036	8.91945	6.08486	413
chr2	152114207	152115497	SRR8861863-78_trimmed.fq.sort.sort.q10.rmdup.narrowPeak_peak_12096	92	.	3.23588	12.407	9.25412	749
chr2	152142626	152145183	SRR8861863-78_trimmed.fq.sort.sort.q10.rmdup.narrowPeak_peak_12097	186	.	3.02364	22.8454	18.6344	1795
chr2	152177050	152177573	SRR8861863-78_trimmed.fq.sort.sort.q10.rmdup.narrowPeak_peak_12098	36	.	2.99553	6.20654	3.62529	333
chr2	152184896	152185181	SRR8861863-78_trimmed.fq.sort.sort.q10.rmdup.narrowPeak_peak_12099	43	.	3.22178	7.03762	4.37467	81
chr2	152334487	152334831	SRR8861863-78_trimmed.fq.sort.sort.q10.rmdup.narrowPeak_peak_12100	49	.	3.21693	7.65813	4.93717	71
chr2	152335464	152335699	SRR8861863-78_trimmed.fq.sort.sort.q10.rmdup.narrowPeak_peak_12101	32	.	2.779	5.76471	3.22795	73
chr2	152344270	152344915	SRR8861863-78_trimmed.fq.sort.sort.q10.rmdup.narrowPeak_peak_12102	76	.	3.37256	10.6107	7.62237	544
chr2	152345148	152345363	SRR8861863-78_trimmed.fq.sort.sort.q10.rmdup.narrowPeak_peak_12103	51	.	2.94	7.90776	5.16425	129
chr2	152375380	152375725	SRR8861863-78_trimmed.fq.sort.sort.q10.rmdup.narrowPeak_peak_12104	66	.	2.92557	9.5099	6.62169	99
chr2	152375835	152376045	SRR8861863-78_trimmed.fq.sort.sort.q10.rmdup.narrowPeak_peak_12105	63	.	2.90216	9.21948	6.35697	117
chr2	152376111	152376472	SRR8861863-78_trimmed.fq.sort.sort.q10.rmdup.narrowPeak_peak_12106	94	.	3.36778	12.618	9.44537	228
chr2	152376534	152377044	SRR8861863-78_trimmed.fq.sort.sort.q10.rmdup.narrowPeak_peak_12107	70	.	3.01878	9.93933	7.01215	271
chr2	152377222	152377368	SRR8861863-78_trimmed.fq.sort.sort.q10.rmdup.narrowPeak_peak_12108	32	.	2.39405	5.76989	3.23092	121
chr2	152426997	152427141	SRR8861863-78_trimmed.fq.sort.sort.q10.rmdup.narrowPeak_peak_12109	32	.	3.12995	5.7666	3.22795	102
chr2	152459496	152460574	SRR8861863-78_trimmed.fq.sort.sort.q10.rmdup.narrowPeak_peak_12110	66	.	2.96213	9.49166	6.60506	811
chr2	152461287	152461481	SRR8861863-78_trimmed.fq.sort.sort.q10.rmdup.narrowPeak_peak_12111	30	.	2.37824	5.5766	3.05947	66
chr2	152472489	152472632	SRR8861863-78_trimmed.fq.sort.sort.q10.rmdup.narrowPeak_peak_12112	42	.	2.96439	6.87132	4.22514	81
chr2	152626037	152628743	SRR8861863-78_trimmed.fq.sort.sort.q10.rmdup.narrowPeak_peak_12113	165	.	2.74431	20.5249	16.5529	1126
chr2	152664713	152665120	SRR8861863-78_trimmed.fq.sort.sort.q10.rmdup.narrowPeak_peak_12114	46	.	2.89457	7.37383	4.68001	46
chr2	152910778	152912893	SRR8861863-78_trimmed.fq.sort.sort.q10.rmdup.narrowPeak_peak_12115	127	.	3.06982	16.2835	12.7519	967
chr2	152913347	152914265	SRR8861863-78_trimmed.fq.sort.sort.q10.rmdup.narrowPeak_peak_12116	73	.	2.50482	10.3165	7.35524	598
chr2	152941687	152943290	SRR8861863-78_trimmed.fq.sort.sort.q10.rmdup.narrowPeak_peak_12117	149	.	2.55241	18.7665	14.9764	911
chr2	152943462	152944023	SRR8861863-78_trimmed.fq.sort.sort.q10.rmdup.narrowPeak_peak_12118	92	.	2.17425	12.361	9.21254	353
chr2	152944163	152944554	SRR8861863-78_trimmed.fq.sort.sort.q10.rmdup.narrowPeak_peak_12119	64	.	1.97164	9.2887	6.42001	249
chr2	152950423	152950771	SRR8861863-78_trimmed.fq.sort.sort.q10.rmdup.narrowPeak_peak_12120	69	.	2.10085	9.84458	6.92568	218
chr2	152950826	152951022	SRR8861863-78_trimmed.fq.sort.sort.q10.rmdup.narrowPeak_peak_12121	56	.	2.00714	8.46666	5.67222	123
chr2	152951140	152951388	SRR8861863-78_trimmed.fq.sort.sort.q10.rmdup.narrowPeak_peak_12122	66	.	2.09082	9.55194	6.66	88
chr2	152951980	152952760	SRR8861863-78_trimmed.fq.sort.sort.q10.rmdup.narrowPeak_peak_12123	84	.	2.24205	11.4795	8.41169	679
chr2	152952978	152953193	SRR8861863-78_trimmed.fq.sort.sort.q10.rmdup.narrowPeak_peak_12124	27	.	1.74387	5.19439	2.71601	83
chr2	153017381	153017528	SRR8861863-78_trimmed.fq.sort.sort.q10.rmdup.narrowPeak_peak_12125	33	.	2.65583	5.86968	3.32099	107
chr2	153030309	153030524	SRR8861863-78_trimmed.fq.sort.sort.q10.rmdup.narrowPeak_peak_12126	37	.	1.77774	6.34011	3.74615	92
chr2	153030636	153031915	SRR8861863-78_trimmed.fq.sort.sort.q10.rmdup.narrowPeak_peak_12127	136	.	2.46193	17.3346	13.694	1144
chr2	153032710	153032863	SRR8861863-78_trimmed.fq.sort.sort.q10.rmdup.narrowPeak_peak_12128	32	.	1.73119	5.78024	3.24029	109
chr2	153033009	153033339	SRR8861863-78_trimmed.fq.sort.sort.q10.rmdup.narrowPeak_peak_12129	34	.	1.75364	6.04955	3.48349	158
chr2	153051223	153053801	SRR8861863-78_trimmed.fq.sort.sort.q10.rmdup.narrowPeak_peak_12130	157	.	2.94969	19.6283	15.7488	1265
chr2	153070211	153071966	SRR8861863-78_trimmed.fq.sort.sort.q10.rmdup.narrowPeak_peak_12131	147	.	2.42309	18.5415	14.7746	1192
chr2	153072094	153073344	SRR8861863-78_trimmed.fq.sort.sort.q10.rmdup.narrowPeak_peak_12132	119	.	2.26734	15.4035	11.9608	258
chr2	153107143	153107331	SRR8861863-78_trimmed.fq.sort.sort.q10.rmdup.narrowPeak_peak_12133	28	.	1.68284	5.33077	2.8385	107
chr2	153107558	153109832	SRR8861863-78_trimmed.fq.sort.sort.q10.rmdup.narrowPeak_peak_12134	114	.	2.28757	14.861	11.4725	2045
chr2	153154425	153154657	SRR8861863-78_trimmed.fq.sort.sort.q10.rmdup.narrowPeak_peak_12135	49	.	2.7366	7.62782	4.91098	113
chr2	153482954	153483160	SRR8861863-78_trimmed.fq.sort.sort.q10.rmdup.narrowPeak_peak_12136	49	.	3.46096	7.69265	4.96863	134
chr2	153490756	153492445	SRR8861863-78_trimmed.fq.sort.sort.q10.rmdup.narrowPeak_peak_12137	190	.	3.76886	23.3003	19.0434	1400
chr2	153527337	153527857	SRR8861863-78_trimmed.fq.sort.sort.q10.rmdup.narrowPeak_peak_12138	99	.	2.27036	13.1475	9.92452	392
chr2	153528441	153529116	SRR8861863-78_trimmed.fq.sort.sort.q10.rmdup.narrowPeak_peak_12139	59	.	1.9699	8.77352	5.95174	472
chr2	153529229	153529418	SRR8861863-78_trimmed.fq.sort.sort.q10.rmdup.narrowPeak_peak_12140	51	.	1.90186	7.83811	5.10085	102
chr2	153530421	153531080	SRR8861863-78_trimmed.fq.sort.sort.q10.rmdup.narrowPeak_peak_12141	85	.	2.16534	11.6333	8.55146	141
chr2	153531257	153531406	SRR8861863-78_trimmed.fq.sort.sort.q10.rmdup.narrowPeak_peak_12142	25	.	1.69061	5.03181	2.57445	130
chr2	153560428	153560723	SRR8861863-78_trimmed.fq.sort.sort.q10.rmdup.narrowPeak_peak_12143	55	.	3.38217	8.38377	5.59665	192
chr2	153650193	153650416	SRR8861863-78_trimmed.fq.sort.sort.q10.rmdup.narrowPeak_peak_12144	22	.	2.80048	4.62694	2.21321	86
chr2	153825737	153826134	SRR8861863-78_trimmed.fq.sort.sort.q10.rmdup.narrowPeak_peak_12145	149	.	5.40021	18.7331	14.9468	189
chr2	154406815	154408020	SRR8861863-78_trimmed.fq.sort.sort.q10.rmdup.narrowPeak_peak_12146	166	.	4.06892	20.626	16.6429	724
chr2	154408243	154408639	SRR8861863-78_trimmed.fq.sort.sort.q10.rmdup.narrowPeak_peak_12147	77	.	2.99902	10.8031	7.79718	281
chr2	154427291	154428140	SRR8861863-78_trimmed.fq.sort.sort.q10.rmdup.narrowPeak_peak_12148	85	.	3.71259	11.6705	8.58526	120
chr2	154428250	154428459	SRR8861863-78_trimmed.fq.sort.sort.q10.rmdup.narrowPeak_peak_12149	46	.	3.00027	7.36773	4.6744	82
chr2	154549881	154550845	SRR8861863-78_trimmed.fq.sort.sort.q10.rmdup.narrowPeak_peak_12150	136	.	3.61831	17.249	13.6175	669
chr2	154551019	154552495	SRR8861863-78_trimmed.fq.sort.sort.q10.rmdup.narrowPeak_peak_12151	80	.	2.95081	11.116	8.08182	951
chr2	154608222	154608831	SRR8861863-78_trimmed.fq.sort.sort.q10.rmdup.narrowPeak_peak_12152	75	.	3.31008	10.5816	7.59591	373
chr2	154609185	154609411	SRR8861863-78_trimmed.fq.sort.sort.q10.rmdup.narrowPeak_peak_12153	33	.	2.54931	5.9544	3.39751	88
chr2	154950329	154950561	SRR8861863-78_trimmed.fq.sort.sort.q10.rmdup.narrowPeak_peak_12154	37	.	3.29468	6.36921	3.77039	99
chr2	154952501	154952771	SRR8861863-78_trimmed.fq.sort.sort.q10.rmdup.narrowPeak_peak_12155	49	.	3.62415	7.63512	4.91632	112
chr2	155362702	155362928	SRR8861863-78_trimmed.fq.sort.sort.q10.rmdup.narrowPeak_peak_12158	27	.	2.96521	5.18549	2.708	138
chr2	155363257	155363429	SRR8861863-78_trimmed.fq.sort.sort.q10.rmdup.narrowPeak_peak_12159	49	.	3.62415	7.63512	4.91632	41
chr2	155379385	155381193	SRR8861863-78_trimmed.fq.sort.sort.q10.rmdup.narrowPeak_peak_12160	171	.	4.53214	21.2345	17.1886	1210
chr2	155386787	155386986	SRR8861863-78_trimmed.fq.sort.sort.q10.rmdup.narrowPeak_peak_12161	43	.	3.45942	6.99235	4.33348	65
chr2	155513956	155515395	SRR8861863-78_trimmed.fq.sort.sort.q10.rmdup.narrowPeak_peak_12162	86	.	3.52768	11.6977	8.61015	537
chr2	155628732	155628992	SRR8861863-78_trimmed.fq.sort.sort.q10.rmdup.narrowPeak_peak_12163	31	.	1.74494	5.73255	3.19999	224
chr2	155629569	155632044	SRR8861863-78_trimmed.fq.sort.sort.q10.rmdup.narrowPeak_peak_12164	97	.	2.26756	13.0009	9.79163	285
chr2	155732034	155732190	SRR8861863-78_trimmed.fq.sort.sort.q10.rmdup.narrowPeak_peak_12165	31	.	2.91995	5.6283	3.10597	91
chr2	155732746	155732935	SRR8861863-78_trimmed.fq.sort.sort.q10.rmdup.narrowPeak_peak_12166	54	.	3.49697	8.26125	5.48605	66
chr2	155773300	155775178	SRR8861863-78_trimmed.fq.sort.sort.q10.rmdup.narrowPeak_peak_12167	162	.	2.61627	20.1817	16.245	1583
chr2	155776199	155776371	SRR8861863-78_trimmed.fq.sort.sort.q10.rmdup.narrowPeak_peak_12168	50	.	1.8883	7.77518	5.04355	121
chr2	155789555	155789719	SRR8861863-78_trimmed.fq.sort.sort.q10.rmdup.narrowPeak_peak_12169	32	.	2.41939	5.73947	3.20619	74
chr2	155834827	155835160	SRR8861863-78_trimmed.fq.sort.sort.q10.rmdup.narrowPeak_peak_12170	55	.	3.78889	8.29671	5.5173	207
chr2	156047695	156047870	SRR8861863-78_trimmed.fq.sort.sort.q10.rmdup.narrowPeak_peak_12171	44	.	2.68679	7.09782	4.42942	68
chr2	156181572	156181715	SRR8861863-78_trimmed.fq.sort.sort.q10.rmdup.narrowPeak_peak_12172	37	.	3.29468	6.36921	3.77039	40
chr2	156419970	156420213	SRR8861863-78_trimmed.fq.sort.sort.q10.rmdup.narrowPeak_peak_12173	43	.	1.84264	6.96462	4.30986	114
chr2	156421248	156422395	SRR8861863-78_trimmed.fq.sort.sort.q10.rmdup.narrowPeak_peak_12174	116	.	2.35264	15.0706	11.6603	1014
chr2	156422484	156423543	SRR8861863-78_trimmed.fq.sort.sort.q10.rmdup.narrowPeak_peak_12175	87	.	2.18467	11.8493	8.74795	841
chr2	156423623	156423881	SRR8861863-78_trimmed.fq.sort.sort.q10.rmdup.narrowPeak_peak_12176	48	.	1.90368	7.55394	4.84364	164
chr2	156583422	156583622	SRR8861863-78_trimmed.fq.sort.sort.q10.rmdup.narrowPeak_peak_12177	54	.	3.24512	8.17235	5.40492	105
chr2	156583882	156584043	SRR8861863-78_trimmed.fq.sort.sort.q10.rmdup.narrowPeak_peak_12178	38	.	2.89091	6.45589	3.8489	122
chr2	156584264	156584460	SRR8861863-78_trimmed.fq.sort.sort.q10.rmdup.narrowPeak_peak_12179	21	.	2.47767	4.57227	2.17017	69
chr2	156614236	156615720	SRR8861863-78_trimmed.fq.sort.sort.q10.rmdup.narrowPeak_peak_12180	109	.	2.20096	14.2873	10.9544	743
chr2	156616009	156616221	SRR8861863-78_trimmed.fq.sort.sort.q10.rmdup.narrowPeak_peak_12181	35	.	1.71494	6.12704	3.55345	99
chr2	156642840	156642996	SRR8861863-78_trimmed.fq.sort.sort.q10.rmdup.narrowPeak_peak_12182	35	.	2.35448	6.11385	3.54155	103
chr2	156646892	156647229	SRR8861863-78_trimmed.fq.sort.sort.q10.rmdup.narrowPeak_peak_12183	42	.	2.35486	6.8717	4.2255	107
chr2	156648300	156648464	SRR8861863-78_trimmed.fq.sort.sort.q10.rmdup.narrowPeak_peak_12184	19	.	2.01848	4.30109	1.93059	11
chr2	156664629	156664772	SRR8861863-78_trimmed.fq.sort.sort.q10.rmdup.narrowPeak_peak_12185	43	.	2.88914	6.99274	4.33381	95
chr2	156688581	156689999	SRR8861863-78_trimmed.fq.sort.sort.q10.rmdup.narrowPeak_peak_12186	65	.	2.80236	9.44785	6.56507	109
chr2	156775735	156776435	SRR8861863-78_trimmed.fq.sort.sort.q10.rmdup.narrowPeak_peak_12187	123	.	5.43623	15.8046	12.322	295
chr2	156991170	156991407	SRR8861863-78_trimmed.fq.sort.sort.q10.rmdup.narrowPeak_peak_12188	55	.	3.78889	8.29671	5.5173	129
chr2	157236893	157237036	SRR8861863-78_trimmed.fq.sort.sort.q10.rmdup.narrowPeak_peak_12189	43	.	3.07162	7.01087	4.35021	74
chr2	157704346	157704531	SRR8861863-78_trimmed.fq.sort.sort.q10.rmdup.narrowPeak_peak_12193	80	.	3.83382	11.0525	8.02412	78
chr2	157704721	157705199	SRR8861863-78_trimmed.fq.sort.sort.q10.rmdup.narrowPeak_peak_12194	64	.	3.5263	9.30016	6.43055	285
chr2	157729665	157729826	SRR8861863-78_trimmed.fq.sort.sort.q10.rmdup.narrowPeak_peak_12195	45	.	3.14602	7.23518	4.55395	94
chr2	157913742	157914777	SRR8861863-78_trimmed.fq.sort.sort.q10.rmdup.narrowPeak_peak_12196	123	.	2.45293	15.8782	12.3879	372
chr2	157914830	157916578	SRR8861863-78_trimmed.fq.sort.sort.q10.rmdup.narrowPeak_peak_12197	209	.	2.92896	25.4428	20.9795	493
chr2	157916751	157917041	SRR8861863-78_trimmed.fq.sort.sort.q10.rmdup.narrowPeak_peak_12198	56	.	1.94931	8.39786	5.6095	125
chr2	157940270	157942113	SRR8861863-78_trimmed.fq.sort.sort.q10.rmdup.narrowPeak_peak_12199	121	.	3.02944	15.5947	12.1328	1315
chr2	157974263	157974853	SRR8861863-78_trimmed.fq.sort.sort.q10.rmdup.narrowPeak_peak_12200	60	.	3.00188	8.90534	6.07197	47
chr2	157975025	157975204	SRR8861863-78_trimmed.fq.sort.sort.q10.rmdup.narrowPeak_peak_12201	35	.	2.55964	6.14026	3.56538	51
chr2	157975256	157976414	SRR8861863-78_trimmed.fq.sort.sort.q10.rmdup.narrowPeak_peak_12202	111	.	3.84355	14.5433	11.1852	269
chr2	158145610	158146965	SRR8861863-78_trimmed.fq.sort.sort.q10.rmdup.narrowPeak_peak_12203	134	.	3.67093	17.0505	13.4399	1125
chr2	158229404	158230081	SRR8861863-78_trimmed.fq.sort.sort.q10.rmdup.narrowPeak_peak_12204	101	.	4.18723	13.3602	10.1173	396
chr2	158374568	158377187	SRR8861863-78_trimmed.fq.sort.sort.q10.rmdup.narrowPeak_peak_12205	186	.	3.13447	22.8396	18.6293	1832
chr2	158552606	158554631	SRR8861863-78_trimmed.fq.sort.sort.q10.rmdup.narrowPeak_peak_12206	151	.	2.8119	18.9385	15.1304	1775
chr2	158555377	158556256	SRR8861863-78_trimmed.fq.sort.sort.q10.rmdup.narrowPeak_peak_12207	146	.	2.78155	18.4516	14.6939	289
chr2	158563242	158563591	SRR8861863-78_trimmed.fq.sort.sort.q10.rmdup.narrowPeak_peak_12208	41	.	2.42407	6.82641	4.18462	98
chr2	158595717	158595860	SRR8861863-78_trimmed.fq.sort.sort.q10.rmdup.narrowPeak_peak_12209	25	.	1.98392	5.0135	2.55804	37
chr2	158596329	158596556	SRR8861863-78_trimmed.fq.sort.sort.q10.rmdup.narrowPeak_peak_12210	32	.	2.05812	5.7904	3.24945	172
chr2	158607354	158607870	SRR8861863-78_trimmed.fq.sort.sort.q10.rmdup.narrowPeak_peak_12211	31	.	1.54709	5.71796	3.18693	269
chr2	158665862	158666007	SRR8861863-78_trimmed.fq.sort.sort.q10.rmdup.narrowPeak_peak_12212	26	.	1.72367	5.08828	2.62476	35
chr2	158666469	158667066	SRR8861863-78_trimmed.fq.sort.sort.q10.rmdup.narrowPeak_peak_12213	81	.	2.19517	11.2172	8.17306	363
chr2	158667121	158669434	SRR8861863-78_trimmed.fq.sort.sort.q10.rmdup.narrowPeak_peak_12214	122	.	2.48625	15.7153	12.2417	1642
chr2	158722724	158723440	SRR8861863-78_trimmed.fq.sort.sort.q10.rmdup.narrowPeak_peak_12215	88	.	3.94811	11.9743	8.86089	511
chr2	158723799	158724265	SRR8861863-78_trimmed.fq.sort.sort.q10.rmdup.narrowPeak_peak_12216	84	.	3.87911	11.4698	8.4029	228
chr2	158724341	158724502	SRR8861863-78_trimmed.fq.sort.sort.q10.rmdup.narrowPeak_peak_12217	40	.	2.96155	6.67456	4.04687	93
chr2	158892982	158893147	SRR8861863-78_trimmed.fq.sort.sort.q10.rmdup.narrowPeak_peak_12218	34	.	2.81101	6.03262	3.46826	98
chr2	158893507	158893669	SRR8861863-78_trimmed.fq.sort.sort.q10.rmdup.narrowPeak_peak_12219	48	.	3.10342	7.50917	4.80302	82
chr2	158910821	158911264	SRR8861863-78_trimmed.fq.sort.sort.q10.rmdup.narrowPeak_peak_12220	58	.	3.02941	8.63003	5.82106	231
chr2	158911636	158912169	SRR8861863-78_trimmed.fq.sort.sort.q10.rmdup.narrowPeak_peak_12221	89	.	3.55755	12.0603	8.9389	195
chr2	158912276	158912419	SRR8861863-78_trimmed.fq.sort.sort.q10.rmdup.narrowPeak_peak_12222	28	.	2.44777	5.30569	2.81596	62
chr2	158956602	158956745	SRR8861863-78_trimmed.fq.sort.sort.q10.rmdup.narrowPeak_peak_12223	20	.	2.38659	4.43821	2.0516	30
chr2	159076439	159076583	SRR8861863-78_trimmed.fq.sort.sort.q10.rmdup.narrowPeak_peak_12224	31	.	2.29085	5.70639	3.17646	76
chr2	159107920	159108063	SRR8861863-78_trimmed.fq.sort.sort.q10.rmdup.narrowPeak_peak_12225	35	.	2.5089	6.09085	3.5208	116
chr2	159212436	159212750	SRR8861863-78_trimmed.fq.sort.sort.q10.rmdup.narrowPeak_peak_12226	66	.	2.92265	9.49638	6.60929	177
chr2	159585370	159585513	SRR8861863-78_trimmed.fq.sort.sort.q10.rmdup.narrowPeak_peak_12227	30	.	2.59766	5.52386	3.01201	83
chr2	160359941	160360140	SRR8861863-78_trimmed.fq.sort.sort.q10.rmdup.narrowPeak_peak_12228	48	.	1.76912	7.53786	4.82909	102
chr2	160360279	160361163	SRR8861863-78_trimmed.fq.sort.sort.q10.rmdup.narrowPeak_peak_12229	62	.	1.83281	9.10434	6.25202	380
chr2	160361415	160361959	SRR8861863-78_trimmed.fq.sort.sort.q10.rmdup.narrowPeak_peak_12230	32	.	1.58297	5.74286	3.20932	412
chr2	160362712	160362948	SRR8861863-78_trimmed.fq.sort.sort.q10.rmdup.narrowPeak_peak_12231	36	.	1.61358	6.20916	3.62761	125
chr2	160368928	160371712	SRR8861863-78_trimmed.fq.sort.sort.q10.rmdup.narrowPeak_peak_12232	77	.	1.90392	10.7952	7.79001	871
chr2	160421663	160421806	SRR8861863-78_trimmed.fq.sort.sort.q10.rmdup.narrowPeak_peak_12233	27	.	2.83158	5.22034	2.73924	81
chr2	160446053	160446203	SRR8861863-78_trimmed.fq.sort.sort.q10.rmdup.narrowPeak_peak_12234	36	.	2.45017	6.27013	3.68265	21
chr2	160474067	160474210	SRR8861863-78_trimmed.fq.sort.sort.q10.rmdup.narrowPeak_peak_12235	38	.	3.06986	6.41227	3.80938	64
chr2	160502407	160502760	SRR8861863-78_trimmed.fq.sort.sort.q10.rmdup.narrowPeak_peak_12236	44	.	2.88598	7.16246	4.48799	161
chr2	160518837	160519021	SRR8861863-78_trimmed.fq.sort.sort.q10.rmdup.narrowPeak_peak_12237	24	.	2.18753	4.91976	2.47425	118
chr2	160579111	160581638	SRR8861863-78_trimmed.fq.sort.sort.q10.rmdup.narrowPeak_peak_12238	126	.	2.72265	16.2122	12.6875	1254
chr2	160585210	160585404	SRR8861863-78_trimmed.fq.sort.sort.q10.rmdup.narrowPeak_peak_12239	25	.	1.92586	5.01617	2.5604	57
chr2	160595216	160595403	SRR8861863-78_trimmed.fq.sort.sort.q10.rmdup.narrowPeak_peak_12240	35	.	3.017	6.07359	3.50521	101
chr2	160730275	160730653	SRR8861863-78_trimmed.fq.sort.sort.q10.rmdup.narrowPeak_peak_12241	37	.	3.29468	6.36921	3.77039	249
chr2	160888080	160888243	SRR8861863-78_trimmed.fq.sort.sort.q10.rmdup.narrowPeak_peak_12242	21	.	2.64712	4.58573	2.18206	46
chr2	160888311	160889087	SRR8861863-78_trimmed.fq.sort.sort.q10.rmdup.narrowPeak_peak_12243	91	.	4.41577	12.2716	9.13117	418
chr2	160910314	160910515	SRR8861863-78_trimmed.fq.sort.sort.q10.rmdup.narrowPeak_peak_12244	44	.	2.30496	7.09605	4.42781	89
chr2	160910980	160912424	SRR8861863-78_trimmed.fq.sort.sort.q10.rmdup.narrowPeak_peak_12245	66	.	2.56375	9.55262	6.66065	491
chr2	161662480	161662627	SRR8861863-78_trimmed.fq.sort.sort.q10.rmdup.narrowPeak_peak_12246	31	.	2.54645	5.65059	3.12616	40
chr2	161663305	161663448	SRR8861863-78_trimmed.fq.sort.sort.q10.rmdup.narrowPeak_peak_12247	24	.	2.39572	4.85964	2.42046	61
chr2	162659393	162660861	SRR8861863-78_trimmed.fq.sort.sort.q10.rmdup.narrowPeak_peak_12248	218	.	3.16422	26.4219	21.8671	772
chr2	162661192	162662155	SRR8861863-78_trimmed.fq.sort.sort.q10.rmdup.narrowPeak_peak_12249	102	.	2.46259	13.5532	10.2919	471
chr2	162756376	162756806	SRR8861863-78_trimmed.fq.sort.sort.q10.rmdup.narrowPeak_peak_12250	75	.	3.74252	10.4925	7.51465	318
chr2	162757078	162757390	SRR8861863-78_trimmed.fq.sort.sort.q10.rmdup.narrowPeak_peak_12251	27	.	2.65881	5.24699	2.76332	304
chr2	162866522	162866965	SRR8861863-78_trimmed.fq.sort.sort.q10.rmdup.narrowPeak_peak_12252	52	.	2.45202	8.04793	5.29191	222
chr2	162867210	162868253	SRR8861863-78_trimmed.fq.sort.sort.q10.rmdup.narrowPeak_peak_12253	81	.	2.81372	11.2305	8.18512	820
chr2	162868952	162869310	SRR8861863-78_trimmed.fq.sort.sort.q10.rmdup.narrowPeak_peak_12254	47	.	2.39713	7.47918	4.77576	126
chr2	162929045	162930474	SRR8861863-78_trimmed.fq.sort.sort.q10.rmdup.narrowPeak_peak_12255	164	.	5.34411	20.4308	16.4685	482
chr2	162942450	162942936	SRR8861863-78_trimmed.fq.sort.sort.q10.rmdup.narrowPeak_peak_12256	37	.	2.54171	6.36455	3.76816	409
chr2	162943164	162943340	SRR8861863-78_trimmed.fq.sort.sort.q10.rmdup.narrowPeak_peak_12257	31	.	2.39864	5.65744	3.13235	113
chr2	162943755	162944816	SRR8861863-78_trimmed.fq.sort.sort.q10.rmdup.narrowPeak_peak_12258	84	.	3.23441	11.548	8.4738	407
chr2	163119128	163120434	SRR8861863-78_trimmed.fq.sort.sort.q10.rmdup.narrowPeak_peak_12259	128	.	3.841	16.3931	12.8505	558
chr2	163120534	163120845	SRR8861863-78_trimmed.fq.sort.sort.q10.rmdup.narrowPeak_peak_12260	93	.	3.38634	12.4799	9.31996	127
chr2	163150603	163150920	SRR8861863-78_trimmed.fq.sort.sort.q10.rmdup.narrowPeak_peak_12261	35	.	3.04688	6.15352	3.57735	38
chr2	163203271	163205221	SRR8861863-78_trimmed.fq.sort.sort.q10.rmdup.narrowPeak_peak_12262	170	.	2.48496	21.0602	17.0324	410
chr2	163205333	163205523	SRR8861863-78_trimmed.fq.sort.sort.q10.rmdup.narrowPeak_peak_12263	60	.	1.88558	8.84956	6.02098	52
chr2	163205780	163206134	SRR8861863-78_trimmed.fq.sort.sort.q10.rmdup.narrowPeak_peak_12264	80	.	2.03213	11.1185	8.08338	82
chr2	163277971	163278176	SRR8861863-78_trimmed.fq.sort.sort.q10.rmdup.narrowPeak_peak_12265	44	.	2.14706	7.13291	4.4612	79
chr2	163278255	163278429	SRR8861863-78_trimmed.fq.sort.sort.q10.rmdup.narrowPeak_peak_12266	32	.	1.99151	5.74649	3.21254	120
chr2	163278545	163280219	SRR8861863-78_trimmed.fq.sort.sort.q10.rmdup.narrowPeak_peak_12267	142	.	3.09951	17.9011	14.2012	695
chr2	163290216	163290363	SRR8861863-78_trimmed.fq.sort.sort.q10.rmdup.narrowPeak_peak_12268	33	.	2.16653	5.89276	3.34183	133
chr2	163290469	163290947	SRR8861863-78_trimmed.fq.sort.sort.q10.rmdup.narrowPeak_peak_12269	85	.	2.81711	11.5962	8.51773	364
chr2	163302408	163303174	SRR8861863-78_trimmed.fq.sort.sort.q10.rmdup.narrowPeak_peak_12270	63	.	2.74851	9.17607	6.31739	517
chr2	163303254	163303712	SRR8861863-78_trimmed.fq.sort.sort.q10.rmdup.narrowPeak_peak_12271	37	.	2.37278	6.3243	3.73173	350
chr2	163323084	163323506	SRR8861863-78_trimmed.fq.sort.sort.q10.rmdup.narrowPeak_peak_12272	30	.	2.30182	5.51358	3.00277	369
chr2	163338160	163340368	SRR8861863-78_trimmed.fq.sort.sort.q10.rmdup.narrowPeak_peak_12273	143	.	2.50444	18.0128	14.3011	444
chr2	163340491	163340734	SRR8861863-78_trimmed.fq.sort.sort.q10.rmdup.narrowPeak_peak_12274	29	.	1.72671	5.45456	2.94977	89
chr2	163374731	163377236	SRR8861863-78_trimmed.fq.sort.sort.q10.rmdup.narrowPeak_peak_12275	174	.	3.04053	21.4846	17.4141	1874
chr2	163437610	163439417	SRR8861863-78_trimmed.fq.sort.sort.q10.rmdup.narrowPeak_peak_12276	189	.	3.56424	23.2201	18.9715	786
chr2	163439622	163439793	SRR8861863-78_trimmed.fq.sort.sort.q10.rmdup.narrowPeak_peak_12277	29	.	1.98535	5.45069	2.94623	89
chr2	163457964	163459878	SRR8861863-78_trimmed.fq.sort.sort.q10.rmdup.narrowPeak_peak_12278	113	.	3.37323	14.6726	11.302	964
chr2	163480774	163483122	SRR8861863-78_trimmed.fq.sort.sort.q10.rmdup.narrowPeak_peak_12279	185	.	3.69752	22.7727	18.5688	1205
chr2	163492746	163493028	SRR8861863-78_trimmed.fq.sort.sort.q10.rmdup.narrowPeak_peak_12280	26	.	2.51935	5.12438	2.65691	68
chr2	163493355	163493527	SRR8861863-78_trimmed.fq.sort.sort.q10.rmdup.narrowPeak_peak_12281	34	.	2.69372	5.99509	3.43429	104
chr2	163535430	163535688	SRR8861863-78_trimmed.fq.sort.sort.q10.rmdup.narrowPeak_peak_12282	63	.	3.17893	9.20649	6.34509	134
chr2	163535752	163536186	SRR8861863-78_trimmed.fq.sort.sort.q10.rmdup.narrowPeak_peak_12283	55	.	3.05683	8.34328	5.55976	267
chr2	163536266	163536478	SRR8861863-78_trimmed.fq.sort.sort.q10.rmdup.narrowPeak_peak_12284	36	.	2.67921	6.2674	3.68028	74
chr2	163749099	163749306	SRR8861863-78_trimmed.fq.sort.sort.q10.rmdup.narrowPeak_peak_12285	42	.	3.35228	6.95182	4.29819	117
chr2	163749395	163749908	SRR8861863-78_trimmed.fq.sort.sort.q10.rmdup.narrowPeak_peak_12286	46	.	3.42992	7.37905	4.68479	139
chr2	163776420	163776628	SRR8861863-78_trimmed.fq.sort.sort.q10.rmdup.narrowPeak_peak_12287	39	.	2.71071	6.54092	3.92582	36
chr2	163777045	163777256	SRR8861863-78_trimmed.fq.sort.sort.q10.rmdup.narrowPeak_peak_12288	33	.	2.58693	5.94155	3.38594	126
chr2	163853342	163853579	SRR8861863-78_trimmed.fq.sort.sort.q10.rmdup.narrowPeak_peak_12291	52	.	1.80457	8.02268	5.26882	102
chr2	163854081	163854741	SRR8861863-78_trimmed.fq.sort.sort.q10.rmdup.narrowPeak_peak_12292	82	.	1.96129	11.2923	8.24164	522
chr2	163854947	163855099	SRR8861863-78_trimmed.fq.sort.sort.q10.rmdup.narrowPeak_peak_12293	35	.	1.65422	6.09273	3.52247	61
chr2	163858060	163858260	SRR8861863-78_trimmed.fq.sort.sort.q10.rmdup.narrowPeak_peak_12294	44	.	1.79963	7.12965	4.45821	58
chr2	163870195	163870402	SRR8861863-78_trimmed.fq.sort.sort.q10.rmdup.narrowPeak_peak_12295	65	.	3.12139	9.39169	6.51394	120
chr2	163917361	163918042	SRR8861863-78_trimmed.fq.sort.sort.q10.rmdup.narrowPeak_peak_12296	63	.	1.81757	9.16657	6.30873	530
chr2	163918118	163918621	SRR8861863-78_trimmed.fq.sort.sort.q10.rmdup.narrowPeak_peak_12297	85	.	1.95185	11.6425	8.55981	296
chr2	163919252	163920220	SRR8861863-78_trimmed.fq.sort.sort.q10.rmdup.narrowPeak_peak_12298	106	.	2.08797	14.0004	10.6957	158
chr2	163920497	163921045	SRR8861863-78_trimmed.fq.sort.sort.q10.rmdup.narrowPeak_peak_12299	40	.	1.7161	6.69201	4.06269	220
chr2	163939094	163939421	SRR8861863-78_trimmed.fq.sort.sort.q10.rmdup.narrowPeak_peak_12300	61	.	2.7083	8.97165	6.13228	108
chr2	163940021	163940164	SRR8861863-78_trimmed.fq.sort.sort.q10.rmdup.narrowPeak_peak_12301	23	.	2.12871	4.77649	2.34643	40
chr2	163948049	163948625	SRR8861863-78_trimmed.fq.sort.sort.q10.rmdup.narrowPeak_peak_12302	54	.	2.58146	8.16946	5.40221	130
chr2	163948680	163948940	SRR8861863-78_trimmed.fq.sort.sort.q10.rmdup.narrowPeak_peak_12303	40	.	2.37163	6.70249	4.07222	130
chr2	163949889	163950150	SRR8861863-78_trimmed.fq.sort.sort.q10.rmdup.narrowPeak_peak_12304	37	.	2.3049	6.37278	3.77357	126
chr2	163964908	163965132	SRR8861863-78_trimmed.fq.sort.sort.q10.rmdup.narrowPeak_peak_12305	35	.	2.97338	6.14481	3.56943	130
chr2	164167373	164168017	SRR8861863-78_trimmed.fq.sort.sort.q10.rmdup.narrowPeak_peak_12306	86	.	1.98432	11.7799	8.68496	270
chr2	164168325	164168476	SRR8861863-78_trimmed.fq.sort.sort.q10.rmdup.narrowPeak_peak_12307	28	.	1.58312	5.37309	2.87646	98
chr2	164168784	164169690	SRR8861863-78_trimmed.fq.sort.sort.q10.rmdup.narrowPeak_peak_12308	82	.	1.91979	11.2529	8.20572	777
chr2	164170066	164170626	SRR8861863-78_trimmed.fq.sort.sort.q10.rmdup.narrowPeak_peak_12309	40	.	1.66114	6.66499	4.03816	367
chr2	164171241	164172101	SRR8861863-78_trimmed.fq.sort.sort.q10.rmdup.narrowPeak_peak_12310	34	.	1.64113	5.99117	3.43093	480
chr2	164360919	164361769	SRR8861863-78_trimmed.fq.sort.sort.q10.rmdup.narrowPeak_peak_12311	76	.	3.09571	10.6893	7.6936	93
chr2	164362041	164362396	SRR8861863-78_trimmed.fq.sort.sort.q10.rmdup.narrowPeak_peak_12312	45	.	2.61638	7.2746	4.58982	210
chr2	164388146	164389187	SRR8861863-78_trimmed.fq.sort.sort.q10.rmdup.narrowPeak_peak_12313	92	.	2.95276	12.4288	9.27388	672
chr2	164399949	164400148	SRR8861863-78_trimmed.fq.sort.sort.q10.rmdup.narrowPeak_peak_12314	28	.	1.64369	5.305	2.81537	33
chr2	164400248	164401558	SRR8861863-78_trimmed.fq.sort.sort.q10.rmdup.narrowPeak_peak_12315	102	.	2.13205	13.4604	10.2077	121
chr2	164414638	164414839	SRR8861863-78_trimmed.fq.sort.sort.q10.rmdup.narrowPeak_peak_12316	36	.	2.3497	6.2179	3.63559	71
chr2	164441529	164442483	SRR8861863-78_trimmed.fq.sort.sort.q10.rmdup.narrowPeak_peak_12317	92	.	3.84048	12.4031	9.25072	134
chr2	164484869	164485361	SRR8861863-78_trimmed.fq.sort.sort.q10.rmdup.narrowPeak_peak_12318	77	.	2.38406	10.7411	7.74074	285
chr2	164485434	164487973	SRR8861863-78_trimmed.fq.sort.sort.q10.rmdup.narrowPeak_peak_12319	257	.	3.70328	30.6709	25.7625	435
chr2	164521763	164522367	SRR8861863-78_trimmed.fq.sort.sort.q10.rmdup.narrowPeak_peak_12320	49	.	3.22793	7.69174	4.96781	271
chr2	164522693	164522880	SRR8861863-78_trimmed.fq.sort.sort.q10.rmdup.narrowPeak_peak_12321	59	.	3.43765	8.78486	5.96206	54
chr2	164550252	164550430	SRR8861863-78_trimmed.fq.sort.sort.q10.rmdup.narrowPeak_peak_12322	29	.	2.63319	5.48327	2.97563	156
chr2	164561916	164562082	SRR8861863-78_trimmed.fq.sort.sort.q10.rmdup.narrowPeak_peak_12323	35	.	2.4736	6.09171	3.52155	38
chr2	164562151	164562322	SRR8861863-78_trimmed.fq.sort.sort.q10.rmdup.narrowPeak_peak_12324	34	.	2.46304	6.04918	3.48316	35
chr2	164562473	164562619	SRR8861863-78_trimmed.fq.sort.sort.q10.rmdup.narrowPeak_peak_12325	47	.	2.69558	7.45596	4.75472	85
chr2	164562776	164563544	SRR8861863-78_trimmed.fq.sort.sort.q10.rmdup.narrowPeak_peak_12326	121	.	3.83839	15.5834	12.1227	472
chr2	164654585	164655018	SRR8861863-78_trimmed.fq.sort.sort.q10.rmdup.narrowPeak_peak_12327	63	.	3.41428	9.17004	6.31183	40
chr2	164694001	164694171	SRR8861863-78_trimmed.fq.sort.sort.q10.rmdup.narrowPeak_peak_12328	37	.	2.71145	6.38024	3.78033	101
chr2	164777470	164777694	SRR8861863-78_trimmed.fq.sort.sort.q10.rmdup.narrowPeak_peak_12329	39	.	2.85675	6.52698	3.91324	176
chr2	164854655	164854875	SRR8861863-78_trimmed.fq.sort.sort.q10.rmdup.narrowPeak_peak_12330	43	.	1.84499	6.98721	4.33043	117
chr2	164854999	164855210	SRR8861863-78_trimmed.fq.sort.sort.q10.rmdup.narrowPeak_peak_12331	23	.	1.64953	4.78009	2.34967	123
chr2	164855322	164857295	SRR8861863-78_trimmed.fq.sort.sort.q10.rmdup.narrowPeak_peak_12332	102	.	2.24969	13.4754	10.2213	1154
chr2	164858226	164858525	SRR8861863-78_trimmed.fq.sort.sort.q10.rmdup.narrowPeak_peak_12333	31	.	1.73076	5.66192	3.13634	102
chr2	164858899	164859080	SRR8861863-78_trimmed.fq.sort.sort.q10.rmdup.narrowPeak_peak_12334	47	.	1.89189	7.44003	4.74016	130
chr2	164938185	164939927	SRR8861863-78_trimmed.fq.sort.sort.q10.rmdup.narrowPeak_peak_12335	120	.	3.07546	15.5366	12.0808	1154
chr2	164939993	164940145	SRR8861863-78_trimmed.fq.sort.sort.q10.rmdup.narrowPeak_peak_12336	40	.	2.20407	6.63751	4.01332	87
chr2	164948467	164951256	SRR8861863-78_trimmed.fq.sort.sort.q10.rmdup.narrowPeak_peak_12337	139	.	2.38532	17.6255	13.9544	1252
chr2	164967012	164967190	SRR8861863-78_trimmed.fq.sort.sort.q10.rmdup.narrowPeak_peak_12338	36	.	1.68717	6.26082	3.67426	103
chr2	164967274	164968186	SRR8861863-78_trimmed.fq.sort.sort.q10.rmdup.narrowPeak_peak_12339	88	.	2.01822	11.9083	8.80094	352
chr2	164968933	164970654	SRR8861863-78_trimmed.fq.sort.sort.q10.rmdup.narrowPeak_peak_12340	100	.	2.07312	13.3119	10.0737	861
chr2	164971362	164971618	SRR8861863-78_trimmed.fq.sort.sort.q10.rmdup.narrowPeak_peak_12341	44	.	1.74828	7.17444	4.49889	130
chr2	164996111	164996423	SRR8861863-78_trimmed.fq.sort.sort.q10.rmdup.narrowPeak_peak_12342	53	.	1.98197	8.14209	5.37744	210
chr2	164996577	164998905	SRR8861863-78_trimmed.fq.sort.sort.q10.rmdup.narrowPeak_peak_12343	144	.	2.67682	18.1375	14.4136	875
chr2	165042741	165042942	SRR8861863-78_trimmed.fq.sort.sort.q10.rmdup.narrowPeak_peak_12344	39	.	2.56782	6.61708	3.99465	21
chr2	165043046	165043649	SRR8861863-78_trimmed.fq.sort.sort.q10.rmdup.narrowPeak_peak_12345	69	.	3.09107	9.86861	6.9475	490
chr2	165056672	165056888	SRR8861863-78_trimmed.fq.sort.sort.q10.rmdup.narrowPeak_peak_12346	63	.	3.28296	9.16458	6.3069	81
chr2	165072866	165073009	SRR8861863-78_trimmed.fq.sort.sort.q10.rmdup.narrowPeak_peak_12347	39	.	2.00667	6.54369	3.92823	86
chr2	165073597	165073902	SRR8861863-78_trimmed.fq.sort.sort.q10.rmdup.narrowPeak_peak_12348	69	.	2.22751	9.89187	6.96879	173
chr2	165078033	165078205	SRR8861863-78_trimmed.fq.sort.sort.q10.rmdup.narrowPeak_peak_12349	53	.	1.99094	8.14156	5.37699	86
chr2	165079177	165079350	SRR8861863-78_trimmed.fq.sort.sort.q10.rmdup.narrowPeak_peak_12350	26	.	1.77937	5.10484	2.6395	42
chr2	165079930	165080079	SRR8861863-78_trimmed.fq.sort.sort.q10.rmdup.narrowPeak_peak_12351	57	.	2.13556	8.5776	5.77329	58
chr2	165106246	165106734	SRR8861863-78_trimmed.fq.sort.sort.q10.rmdup.narrowPeak_peak_12352	64	.	1.88769	9.31568	6.44479	274
chr2	165106933	165107177	SRR8861863-78_trimmed.fq.sort.sort.q10.rmdup.narrowPeak_peak_12353	35	.	1.65614	6.11462	3.54226	175
chr2	165111579	165111947	SRR8861863-78_trimmed.fq.sort.sort.q10.rmdup.narrowPeak_peak_12354	44	.	1.66701	7.13668	4.46462	165
chr2	165141451	165141936	SRR8861863-78_trimmed.fq.sort.sort.q10.rmdup.narrowPeak_peak_12355	57	.	2.3141	8.59927	5.79303	213
chr2	165142250	165142914	SRR8861863-78_trimmed.fq.sort.sort.q10.rmdup.narrowPeak_peak_12356	58	.	2.36428	8.69079	5.8763	185
chr2	165153245	165153412	SRR8861863-78_trimmed.fq.sort.sort.q10.rmdup.narrowPeak_peak_12357	22	.	1.99518	4.63824	2.22329	56
chr2	165153586	165153912	SRR8861863-78_trimmed.fq.sort.sort.q10.rmdup.narrowPeak_peak_12358	27	.	2.10485	5.27071	2.78461	84
chr2	165165867	165166079	SRR8861863-78_trimmed.fq.sort.sort.q10.rmdup.narrowPeak_peak_12359	24	.	1.70328	4.92224	2.47646	87
chr2	165173406	165173816	SRR8861863-78_trimmed.fq.sort.sort.q10.rmdup.narrowPeak_peak_12360	39	.	1.77722	6.52117	3.908	245
chr2	165180236	165181849	SRR8861863-78_trimmed.fq.sort.sort.q10.rmdup.narrowPeak_peak_12361	137	.	2.52354	17.4068	13.7587	504
chr2	165211606	165212566	SRR8861863-78_trimmed.fq.sort.sort.q10.rmdup.narrowPeak_peak_12362	102	.	2.20257	13.5562	10.2944	593
chr2	165212744	165212975	SRR8861863-78_trimmed.fq.sort.sort.q10.rmdup.narrowPeak_peak_12363	50	.	1.84285	7.79441	5.06107	97
chr2	165216002	165216373	SRR8861863-78_trimmed.fq.sort.sort.q10.rmdup.narrowPeak_peak_12364	47	.	1.8457	7.47946	4.77603	170
chr2	165216561	165216802	SRR8861863-78_trimmed.fq.sort.sort.q10.rmdup.narrowPeak_peak_12365	25	.	1.65953	5.01611	2.56035	211
chr2	165222130	165222942	SRR8861863-78_trimmed.fq.sort.sort.q10.rmdup.narrowPeak_peak_12366	86	.	2.37966	11.7223	8.63255	458
chr2	165232653	165233435	SRR8861863-78_trimmed.fq.sort.sort.q10.rmdup.narrowPeak_peak_12367	54	.	1.7291	8.19331	5.42407	580
chr2	165233639	165234035	SRR8861863-78_trimmed.fq.sort.sort.q10.rmdup.narrowPeak_peak_12368	57	.	1.73295	8.58652	5.78142	218
chr2	165242393	165242621	SRR8861863-78_trimmed.fq.sort.sort.q10.rmdup.narrowPeak_peak_12369	44	.	1.69045	7.13576	4.46378	129
chr2	165246370	165246621	SRR8861863-78_trimmed.fq.sort.sort.q10.rmdup.narrowPeak_peak_12370	41	.	1.84638	6.79209	4.15348	118
chr2	165252555	165252801	SRR8861863-78_trimmed.fq.sort.sort.q10.rmdup.narrowPeak_peak_12371	46	.	2.05034	7.31693	4.62831	111
chr2	165253222	165253411	SRR8861863-78_trimmed.fq.sort.sort.q10.rmdup.narrowPeak_peak_12372	27	.	1.84283	5.23008	2.74808	62
chr2	165253562	165253787	SRR8861863-78_trimmed.fq.sort.sort.q10.rmdup.narrowPeak_peak_12373	47	.	2.06806	7.45304	4.75205	116
chr2	165254286	165254625	SRR8861863-78_trimmed.fq.sort.sort.q10.rmdup.narrowPeak_peak_12374	47	.	2.07183	7.48198	4.77834	92
chr2	165266018	165266448	SRR8861863-78_trimmed.fq.sort.sort.q10.rmdup.narrowPeak_peak_12375	41	.	2.16946	6.75458	4.11944	35
chr2	165266506	165266776	SRR8861863-78_trimmed.fq.sort.sort.q10.rmdup.narrowPeak_peak_12376	33	.	2.08955	5.87651	3.32709	202
chr2	165266916	165267477	SRR8861863-78_trimmed.fq.sort.sort.q10.rmdup.narrowPeak_peak_12377	53	.	2.36753	8.07927	5.32037	50
chr2	165329063	165329255	SRR8861863-78_trimmed.fq.sort.sort.q10.rmdup.narrowPeak_peak_12378	41	.	2.86712	6.73905	4.10539	50
chr2	165329492	165329879	SRR8861863-78_trimmed.fq.sort.sort.q10.rmdup.narrowPeak_peak_12379	32	.	2.64467	5.83261	3.28751	352
chr2	165340518	165340680	SRR8861863-78_trimmed.fq.sort.sort.q10.rmdup.narrowPeak_peak_12380	54	.	3.1421	8.24685	5.47296	96
chr2	165367982	165369233	SRR8861863-78_trimmed.fq.sort.sort.q10.rmdup.narrowPeak_peak_12381	152	.	3.24515	19.0679	15.2469	634
chr2	165369415	165369866	SRR8861863-78_trimmed.fq.sort.sort.q10.rmdup.narrowPeak_peak_12382	87	.	2.72353	11.8273	8.72815	252
chr2	165472024	165474292	SRR8861863-78_trimmed.fq.sort.sort.q10.rmdup.narrowPeak_peak_12383	216	.	3.49662	26.1994	21.6645	735
chr2	165562602	165562931	SRR8861863-78_trimmed.fq.sort.sort.q10.rmdup.narrowPeak_peak_12386	90	.	3.00193	12.1541	9.02418	141
chr2	165563064	165564536	SRR8861863-78_trimmed.fq.sort.sort.q10.rmdup.narrowPeak_peak_12387	221	.	4.39908	26.7825	22.1961	167
chr2	165594186	165595000	SRR8861863-78_trimmed.fq.sort.sort.q10.rmdup.narrowPeak_peak_12388	130	.	2.58249	16.639	13.0698	622
chr2	165595152	165597079	SRR8861863-78_trimmed.fq.sort.sort.q10.rmdup.narrowPeak_peak_12389	119	.	2.45797	15.3978	11.9556	1110
chr2	165597733	165597946	SRR8861863-78_trimmed.fq.sort.sort.q10.rmdup.narrowPeak_peak_12390	29	.	1.74123	5.46562	2.95965	25
chr2	165730358	165730593	SRR8861863-78_trimmed.fq.sort.sort.q10.rmdup.narrowPeak_peak_12391	28	.	2.50436	5.36164	2.8662	195
chr2	165742254	165742750	SRR8861863-78_trimmed.fq.sort.sort.q10.rmdup.narrowPeak_peak_12392	61	.	3.95362	8.97636	6.13561	402
chr2	165749212	165749470	SRR8861863-78_trimmed.fq.sort.sort.q10.rmdup.narrowPeak_peak_12393	49	.	3.62415	7.63512	4.91632	220
chr2	165993107	165994111	SRR8861863-78_trimmed.fq.sort.sort.q10.rmdup.narrowPeak_peak_12394	61	.	3.95362	8.97636	6.13561	283
chr2	166345829	166345990	SRR8861863-78_trimmed.fq.sort.sort.q10.rmdup.narrowPeak_peak_12395	28	.	2.7035	5.37696	2.87988	57
chr2	166346272	166346796	SRR8861863-78_trimmed.fq.sort.sort.q10.rmdup.narrowPeak_peak_12396	63	.	3.48529	9.16925	6.31113	460
chr2	166347060	166347289	SRR8861863-78_trimmed.fq.sort.sort.q10.rmdup.narrowPeak_peak_12397	51	.	3.22614	7.89863	5.15581	70
chr2	166711562	166711735	SRR8861863-78_trimmed.fq.sort.sort.q10.rmdup.narrowPeak_peak_12398	22	.	2.76082	4.70322	2.28108	57
chr2	166712436	166713375	SRR8861863-78_trimmed.fq.sort.sort.q10.rmdup.narrowPeak_peak_12399	48	.	3.51231	7.59359	4.87976	202
chr2	167104554	167104705	SRR8861863-78_trimmed.fq.sort.sort.q10.rmdup.narrowPeak_peak_12404	35	.	3.21569	6.17827	3.59963	104
chr2	167143740	167144637	SRR8861863-78_trimmed.fq.sort.sort.q10.rmdup.narrowPeak_peak_12405	98	.	3.31444	13.0225	9.81125	498
chr2	167144818	167145752	SRR8861863-78_trimmed.fq.sort.sort.q10.rmdup.narrowPeak_peak_12406	73	.	2.97735	10.3157	7.3546	241
chr2	167187009	167187221	SRR8861863-78_trimmed.fq.sort.sort.q10.rmdup.narrowPeak_peak_12407	32	.	1.69019	5.76819	3.22935	97
chr2	167187787	167188514	SRR8861863-78_trimmed.fq.sort.sort.q10.rmdup.narrowPeak_peak_12408	55	.	1.86285	8.36813	5.58242	336
chr2	167190372	167191861	SRR8861863-78_trimmed.fq.sort.sort.q10.rmdup.narrowPeak_peak_12409	115	.	2.29614	14.9703	11.5711	522
chr2	167238605	167238777	SRR8861863-78_trimmed.fq.sort.sort.q10.rmdup.narrowPeak_peak_12410	60	.	3.21437	8.91844	6.08395	39
chr2	167239130	167239273	SRR8861863-78_trimmed.fq.sort.sort.q10.rmdup.narrowPeak_peak_12411	28	.	2.5255	5.28855	2.80063	121
chr2	167239364	167239695	SRR8861863-78_trimmed.fq.sort.sort.q10.rmdup.narrowPeak_peak_12412	36	.	2.71223	6.21956	3.63701	264
chr2	167239845	167240540	SRR8861863-78_trimmed.fq.sort.sort.q10.rmdup.narrowPeak_peak_12413	110	.	4.06835	14.3689	11.0284	307
chr2	167240638	167241071	SRR8861863-78_trimmed.fq.sort.sort.q10.rmdup.narrowPeak_peak_12414	60	.	3.19656	8.8541	6.02514	319
chr2	167348290	167348568	SRR8861863-78_trimmed.fq.sort.sort.q10.rmdup.narrowPeak_peak_12415	45	.	2.84146	7.18223	4.50597	229
chr2	167350048	167350849	SRR8861863-78_trimmed.fq.sort.sort.q10.rmdup.narrowPeak_peak_12416	149	.	4.55315	18.7643	14.9744	652
chr2	167350937	167351337	SRR8861863-78_trimmed.fq.sort.sort.q10.rmdup.narrowPeak_peak_12417	59	.	3.10829	8.73423	5.91593	128
chr2	167535981	167536199	SRR8861863-78_trimmed.fq.sort.sort.q10.rmdup.narrowPeak_peak_12418	44	.	2.36263	7.16483	4.49016	161
chr2	167536343	167537846	SRR8861863-78_trimmed.fq.sort.sort.q10.rmdup.narrowPeak_peak_12419	164	.	3.72211	20.4018	16.4423	810
chr2	167558910	167559096	SRR8861863-78_trimmed.fq.sort.sort.q10.rmdup.narrowPeak_peak_12420	52	.	3.56384	7.9678	5.21875	92
chr2	167559786	167560091	SRR8861863-78_trimmed.fq.sort.sort.q10.rmdup.narrowPeak_peak_12421	31	.	3.01468	5.68319	3.15552	219
chr2	167560172	167560388	SRR8861863-78_trimmed.fq.sort.sort.q10.rmdup.narrowPeak_peak_12422	55	.	3.68109	8.2767	5.50015	125
chr2	167662240	167663028	SRR8861863-78_trimmed.fq.sort.sort.q10.rmdup.narrowPeak_peak_12423	143	.	5.31858	18.0967	14.3767	477
chr2	167663238	167663539	SRR8861863-78_trimmed.fq.sort.sort.q10.rmdup.narrowPeak_peak_12424	58	.	3.56968	8.70988	5.89367	192
chr2	167689280	167690262	SRR8861863-78_trimmed.fq.sort.sort.q10.rmdup.narrowPeak_peak_12425	226	.	3.9064	27.277	22.6475	831
chr2	167690423	167691208	SRR8861863-78_trimmed.fq.sort.sort.q10.rmdup.narrowPeak_peak_12426	195	.	3.6717	23.8347	19.5243	225
chr2	167895536	167896236	SRR8861863-78_trimmed.fq.sort.sort.q10.rmdup.narrowPeak_peak_12427	54	.	3.03672	8.26886	5.49301	217
chr2	167900523	167901059	SRR8861863-78_trimmed.fq.sort.sort.q10.rmdup.narrowPeak_peak_12428	58	.	3.19712	8.64633	5.83584	117
chr2	168049061	168051895	SRR8861863-78_trimmed.fq.sort.sort.q10.rmdup.narrowPeak_peak_12429	226	.	3.72265	27.2968	22.6656	814
chr2	168081412	168083322	SRR8861863-78_trimmed.fq.sort.sort.q10.rmdup.narrowPeak_peak_12430	251	.	4.41474	29.9916	25.1351	1272
chr2	168117376	168118222	SRR8861863-78_trimmed.fq.sort.sort.q10.rmdup.narrowPeak_peak_12431	92	.	4.17911	12.4541	9.29662	566
chr2	168118338	168118481	SRR8861863-78_trimmed.fq.sort.sort.q10.rmdup.narrowPeak_peak_12432	58	.	3.46599	8.63985	5.82999	54
chr2	168118657	168118821	SRR8861863-78_trimmed.fq.sort.sort.q10.rmdup.narrowPeak_peak_12433	48	.	3.24137	7.51909	4.81206	29
chr2	168240920	168241080	SRR8861863-78_trimmed.fq.sort.sort.q10.rmdup.narrowPeak_peak_12434	48	.	3.0545	7.54847	4.83865	70
chr2	168262277	168262909	SRR8861863-78_trimmed.fq.sort.sort.q10.rmdup.narrowPeak_peak_12435	79	.	3.87874	10.9311	7.9137	498
chr2	168262962	168263257	SRR8861863-78_trimmed.fq.sort.sort.q10.rmdup.narrowPeak_peak_12436	103	.	4.34101	13.5786	10.3147	122
chr2	168268449	168268597	SRR8861863-78_trimmed.fq.sort.sort.q10.rmdup.narrowPeak_peak_12437	25	.	2.52786	5.00649	2.5517	17
chr2	168273568	168273718	SRR8861863-78_trimmed.fq.sort.sort.q10.rmdup.narrowPeak_peak_12438	22	.	2.05036	4.72	2.29613	66
chr2	168279507	168280904	SRR8861863-78_trimmed.fq.sort.sort.q10.rmdup.narrowPeak_peak_12439	162	.	2.86336	20.18	16.2434	923
chr2	168281426	168281641	SRR8861863-78_trimmed.fq.sort.sort.q10.rmdup.narrowPeak_peak_12440	34	.	1.88535	6.04591	3.48028	130
chr2	168301360	168301517	SRR8861863-78_trimmed.fq.sort.sort.q10.rmdup.narrowPeak_peak_12441	22	.	2.50185	4.64194	2.22659	29
chr2	168471191	168471607	SRR8861863-78_trimmed.fq.sort.sort.q10.rmdup.narrowPeak_peak_12442	31	.	3.0343	5.73211	3.19958	189
chr2	168472129	168472320	SRR8861863-78_trimmed.fq.sort.sort.q10.rmdup.narrowPeak_peak_12443	44	.	3.34434	7.15362	4.48004	71
chr2	168589396	168591524	SRR8861863-78_trimmed.fq.sort.sort.q10.rmdup.narrowPeak_peak_12444	197	.	3.57814	24.0611	19.7273	614
chr2	168600398	168600543	SRR8861863-78_trimmed.fq.sort.sort.q10.rmdup.narrowPeak_peak_12445	51	.	2.29987	7.90477	5.16152	73
chr2	168600598	168601952	SRR8861863-78_trimmed.fq.sort.sort.q10.rmdup.narrowPeak_peak_12446	159	.	3.37903	19.891	15.9846	349
chr2	168602727	168602900	SRR8861863-78_trimmed.fq.sort.sort.q10.rmdup.narrowPeak_peak_12447	39	.	2.16243	6.60679	3.98542	72
chr2	168633487	168634177	SRR8861863-78_trimmed.fq.sort.sort.q10.rmdup.narrowPeak_peak_12448	74	.	3.13477	10.465	7.48966	559
chr2	168634302	168635088	SRR8861863-78_trimmed.fq.sort.sort.q10.rmdup.narrowPeak_peak_12449	50	.	2.73821	7.80019	5.06622	274
chr2	168742382	168742859	SRR8861863-78_trimmed.fq.sort.sort.q10.rmdup.narrowPeak_peak_12450	49	.	3.62415	7.63512	4.91632	395
chr2	168763768	168764086	SRR8861863-78_trimmed.fq.sort.sort.q10.rmdup.narrowPeak_peak_12451	40	.	2.08811	6.64274	4.01802	208
chr2	168766398	168766694	SRR8861863-78_trimmed.fq.sort.sort.q10.rmdup.narrowPeak_peak_12452	37	.	2.00399	6.34991	3.75496	241
chr2	168767063	168767442	SRR8861863-78_trimmed.fq.sort.sort.q10.rmdup.narrowPeak_peak_12453	66	.	2.32404	9.51927	6.63023	207
chr2	168767693	168768242	SRR8861863-78_trimmed.fq.sort.sort.q10.rmdup.narrowPeak_peak_12454	60	.	2.28041	8.83572	6.00845	207
chr2	168809585	168809822	SRR8861863-78_trimmed.fq.sort.sort.q10.rmdup.narrowPeak_peak_12455	43	.	3.45942	6.99235	4.33348	116
chr2	168810083	168810318	SRR8861863-78_trimmed.fq.sort.sort.q10.rmdup.narrowPeak_peak_12456	49	.	3.62415	7.63512	4.91632	96
chr2	168839800	168842123	SRR8861863-78_trimmed.fq.sort.sort.q10.rmdup.narrowPeak_peak_12457	131	.	2.97346	16.6812	13.1077	1009
chr2	168842247	168842667	SRR8861863-78_trimmed.fq.sort.sort.q10.rmdup.narrowPeak_peak_12458	73	.	2.45782	10.2572	7.30146	342
chr2	168910408	168912315	SRR8861863-78_trimmed.fq.sort.sort.q10.rmdup.narrowPeak_peak_12459	205	.	3.82343	25.0185	20.5944	1413
chr2	169033931	169034152	SRR8861863-78_trimmed.fq.sort.sort.q10.rmdup.narrowPeak_peak_12460	27	.	2.96521	5.18549	2.708	87
chr2	169133456	169135454	SRR8861863-78_trimmed.fq.sort.sort.q10.rmdup.narrowPeak_peak_12461	123	.	3.78815	15.8697	12.3803	600
chr2	169158008	169158213	SRR8861863-78_trimmed.fq.sort.sort.q10.rmdup.narrowPeak_peak_12462	41	.	2.43957	6.76556	4.12942	96
chr2	169158821	169159181	SRR8861863-78_trimmed.fq.sort.sort.q10.rmdup.narrowPeak_peak_12463	55	.	2.60993	8.31411	5.53316	130
chr2	169159751	169160026	SRR8861863-78_trimmed.fq.sort.sort.q10.rmdup.narrowPeak_peak_12464	37	.	2.29935	6.34526	3.75074	212
chr2	169177700	169177848	SRR8861863-78_trimmed.fq.sort.sort.q10.rmdup.narrowPeak_peak_12465	31	.	2.19573	5.71892	3.1878	42
chr2	169204123	169204397	SRR8861863-78_trimmed.fq.sort.sort.q10.rmdup.narrowPeak_peak_12466	55	.	3.5378	8.37732	5.59083	139
chr2	169204523	169204873	SRR8861863-78_trimmed.fq.sort.sort.q10.rmdup.narrowPeak_peak_12467	49	.	3.38854	7.7231	4.99629	276
chr2	169220748	169220936	SRR8861863-78_trimmed.fq.sort.sort.q10.rmdup.narrowPeak_peak_12468	23	.	2.34568	4.81833	2.38384	20
chr2	169633838	169635412	SRR8861863-78_trimmed.fq.sort.sort.q10.rmdup.narrowPeak_peak_12469	73	.	3.18613	10.2775	7.31982	1096
chr2	169659217	169659670	SRR8861863-78_trimmed.fq.sort.sort.q10.rmdup.narrowPeak_peak_12470	43	.	3.45942	6.99235	4.33348	359
chr2	169780786	169781006	SRR8861863-78_trimmed.fq.sort.sort.q10.rmdup.narrowPeak_peak_12471	23	.	2.55588	4.79686	2.36457	99
chr2	169787793	169788620	SRR8861863-78_trimmed.fq.sort.sort.q10.rmdup.narrowPeak_peak_12472	47	.	2.95508	7.40314	4.70665	596
chr2	169815562	169815726	SRR8861863-78_trimmed.fq.sort.sort.q10.rmdup.narrowPeak_peak_12473	25	.	2.20635	4.99805	2.54419	95
chr2	169816706	169816956	SRR8861863-78_trimmed.fq.sort.sort.q10.rmdup.narrowPeak_peak_12474	48	.	2.60253	7.51808	4.81115	42
chr2	169825715	169826369	SRR8861863-78_trimmed.fq.sort.sort.q10.rmdup.narrowPeak_peak_12475	111	.	4.73478	14.5084	11.1537	453
chr2	169905407	169905831	SRR8861863-78_trimmed.fq.sort.sort.q10.rmdup.narrowPeak_peak_12476	49	.	3.43968	7.63526	4.91642	358
chr2	169962158	169962404	SRR8861863-78_trimmed.fq.sort.sort.q10.rmdup.narrowPeak_peak_12477	29	.	2.83539	5.40518	2.9053	107
chr2	169962533	169962823	SRR8861863-78_trimmed.fq.sort.sort.q10.rmdup.narrowPeak_peak_12478	57	.	3.59374	8.53528	5.73472	69
chr2	169995389	169995634	SRR8861863-78_trimmed.fq.sort.sort.q10.rmdup.narrowPeak_peak_12479	27	.	2.76596	5.22007	2.73906	106
chr2	169995824	169995967	SRR8861863-78_trimmed.fq.sort.sort.q10.rmdup.narrowPeak_peak_12480	36	.	3.01802	6.269	3.68164	102
chr2	169996108	169996373	SRR8861863-78_trimmed.fq.sort.sort.q10.rmdup.narrowPeak_peak_12481	83	.	4.12975	11.4291	8.36586	168
chr2	169996691	169997095	SRR8861863-78_trimmed.fq.sort.sort.q10.rmdup.narrowPeak_peak_12482	67	.	3.80994	9.65921	6.7577	257
chr2	170039950	170040169	SRR8861863-78_trimmed.fq.sort.sort.q10.rmdup.narrowPeak_peak_12483	33	.	2.9533	5.90203	3.35017	122
chr2	170153525	170153815	SRR8861863-78_trimmed.fq.sort.sort.q10.rmdup.narrowPeak_peak_12484	30	.	2.81806	5.53274	3.0201	94
chr2	170153899	170154169	SRR8861863-78_trimmed.fq.sort.sort.q10.rmdup.narrowPeak_peak_12485	89	.	4.15105	12.0733	8.95071	138
chr2	170177342	170177487	SRR8861863-78_trimmed.fq.sort.sort.q10.rmdup.narrowPeak_peak_12486	22	.	2.80048	4.62694	2.21321	22
chr2	170177612	170177866	SRR8861863-78_trimmed.fq.sort.sort.q10.rmdup.narrowPeak_peak_12487	22	.	2.80048	4.62694	2.21321	116
chr2	170206883	170207139	SRR8861863-78_trimmed.fq.sort.sort.q10.rmdup.narrowPeak_peak_12488	43	.	3.44782	6.96406	4.30934	121
chr2	170219907	170220059	SRR8861863-78_trimmed.fq.sort.sort.q10.rmdup.narrowPeak_peak_12489	44	.	3.0605	7.17418	4.49868	28
chr2	170221314	170222184	SRR8861863-78_trimmed.fq.sort.sort.q10.rmdup.narrowPeak_peak_12490	68	.	3.60746	9.80298	6.88773	628
chr2	170246264	170246571	SRR8861863-78_trimmed.fq.sort.sort.q10.rmdup.narrowPeak_peak_12491	46	.	3.51303	7.35883	4.66637	202
chr2	170247039	170247225	SRR8861863-78_trimmed.fq.sort.sort.q10.rmdup.narrowPeak_peak_12492	30	.	3.04092	5.55453	3.03964	104
chr2	170248046	170248276	SRR8861863-78_trimmed.fq.sort.sort.q10.rmdup.narrowPeak_peak_12493	40	.	3.35335	6.73195	4.09893	117
chr2	170286561	170287220	SRR8861863-78_trimmed.fq.sort.sort.q10.rmdup.narrowPeak_peak_12494	93	.	4.2087	12.5489	9.38253	343
chr2	170287411	170287682	SRR8861863-78_trimmed.fq.sort.sort.q10.rmdup.narrowPeak_peak_12495	91	.	4.1355	12.3135	9.1693	165
chr2	170323399	170324202	SRR8861863-78_trimmed.fq.sort.sort.q10.rmdup.narrowPeak_peak_12496	69	.	3.90103	9.92107	6.99547	574
chr2	170324261	170324626	SRR8861863-78_trimmed.fq.sort.sort.q10.rmdup.narrowPeak_peak_12497	41	.	3.20441	6.77926	4.14183	129
chr2	170409989	170410162	SRR8861863-78_trimmed.fq.sort.sort.q10.rmdup.narrowPeak_peak_12498	43	.	2.05288	6.96655	4.31163	86
chr2	170410650	170412463	SRR8861863-78_trimmed.fq.sort.sort.q10.rmdup.narrowPeak_peak_12499	169	.	3.19311	20.9425	16.9276	861
chr2	170438166	170439119	SRR8861863-78_trimmed.fq.sort.sort.q10.rmdup.narrowPeak_peak_12500	79	.	3.29961	10.9768	7.95519	363
chr2	170468951	170469376	SRR8861863-78_trimmed.fq.sort.sort.q10.rmdup.narrowPeak_peak_12501	73	.	3.55437	10.3556	7.39082	290
chr2	170469487	170469679	SRR8861863-78_trimmed.fq.sort.sort.q10.rmdup.narrowPeak_peak_12502	49	.	3.09175	7.67179	4.9497	81
chr2	170470452	170470624	SRR8861863-78_trimmed.fq.sort.sort.q10.rmdup.narrowPeak_peak_12503	34	.	2.74264	5.98953	3.42936	73
chr2	170470685	170470828	SRR8861863-78_trimmed.fq.sort.sort.q10.rmdup.narrowPeak_peak_12504	33	.	2.73029	5.95022	3.3937	62
chr2	170485877	170486116	SRR8861863-78_trimmed.fq.sort.sort.q10.rmdup.narrowPeak_peak_12505	18	.	2.18296	4.25029	1.88572	82
chr2	170486745	170486986	SRR8861863-78_trimmed.fq.sort.sort.q10.rmdup.narrowPeak_peak_12506	28	.	2.34125	5.30426	2.81475	206
chr2	170494635	170495351	SRR8861863-78_trimmed.fq.sort.sort.q10.rmdup.narrowPeak_peak_12507	44	.	1.72348	7.1113	4.44159	491
chr2	170495403	170497437	SRR8861863-78_trimmed.fq.sort.sort.q10.rmdup.narrowPeak_peak_12508	108	.	2.10978	14.1312	10.8138	665
chr2	170497710	170498604	SRR8861863-78_trimmed.fq.sort.sort.q10.rmdup.narrowPeak_peak_12509	89	.	2.01064	12.0647	8.94297	146
chr2	170618023	170618261	SRR8861863-78_trimmed.fq.sort.sort.q10.rmdup.narrowPeak_peak_12510	33	.	2.28701	5.92738	3.37309	114
chr2	170730581	170730768	SRR8861863-78_trimmed.fq.sort.sort.q10.rmdup.narrowPeak_peak_12511	49	.	2.22894	7.67634	4.9538	91
chr2	170730877	170731608	SRR8861863-78_trimmed.fq.sort.sort.q10.rmdup.narrowPeak_peak_12512	126	.	3.00399	16.1691	12.6483	599
chr2	170731935	170733220	SRR8861863-78_trimmed.fq.sort.sort.q10.rmdup.narrowPeak_peak_12513	180	.	3.47242	22.2349	18.0864	731
chr2	170753593	170753798	SRR8861863-78_trimmed.fq.sort.sort.q10.rmdup.narrowPeak_peak_12514	65	.	3.03391	9.42542	6.54452	84
chr2	170772964	170773154	SRR8861863-78_trimmed.fq.sort.sort.q10.rmdup.narrowPeak_peak_12515	63	.	3.30648	9.2484	6.38334	88
chr2	170878351	170879932	SRR8861863-78_trimmed.fq.sort.sort.q10.rmdup.narrowPeak_peak_12516	154	.	5.04253	19.3406	15.4906	674
chr2	170880051	170880219	SRR8861863-78_trimmed.fq.sort.sort.q10.rmdup.narrowPeak_peak_12517	43	.	3.00688	7.00575	4.34567	108
chr2	171637507	171637668	SRR8861863-78_trimmed.fq.sort.sort.q10.rmdup.narrowPeak_peak_12518	54	.	3.49697	8.26125	5.48605	89
chr2	171872813	171873095	SRR8861863-78_trimmed.fq.sort.sort.q10.rmdup.narrowPeak_peak_12519	43	.	3.45942	6.99235	4.33348	161
chr2	171873148	171873318	SRR8861863-78_trimmed.fq.sort.sort.q10.rmdup.narrowPeak_peak_12520	37	.	3.29468	6.36921	3.77039	65
chr2	171873473	171873700	SRR8861863-78_trimmed.fq.sort.sort.q10.rmdup.narrowPeak_peak_12521	43	.	3.45942	6.99235	4.33348	138
chr2	172042537	172044237	SRR8861863-78_trimmed.fq.sort.sort.q10.rmdup.narrowPeak_peak_12522	174	.	3.2798	21.5021	17.4298	641
chr2	172247420	172247598	SRR8861863-78_trimmed.fq.sort.sort.q10.rmdup.narrowPeak_peak_12523	39	.	2.24306	6.5207	3.90758	63
chr2	172247653	172248235	SRR8861863-78_trimmed.fq.sort.sort.q10.rmdup.narrowPeak_peak_12524	83	.	2.79342	11.4489	8.38387	177
chr2	172248298	172248973	SRR8861863-78_trimmed.fq.sort.sort.q10.rmdup.narrowPeak_peak_12525	92	.	2.86221	12.4061	9.25334	281
chr2	172329770	172330082	SRR8861863-78_trimmed.fq.sort.sort.q10.rmdup.narrowPeak_peak_12526	52	.	2.66418	7.95635	5.20842	176
chr2	172345940	172346194	SRR8861863-78_trimmed.fq.sort.sort.q10.rmdup.narrowPeak_peak_12527	86	.	3.88544	11.7604	8.66723	122
chr2	172346464	172347108	SRR8861863-78_trimmed.fq.sort.sort.q10.rmdup.narrowPeak_peak_12528	118	.	4.47603	15.2804	11.85	299
chr2	172347301	172347861	SRR8861863-78_trimmed.fq.sort.sort.q10.rmdup.narrowPeak_peak_12529	41	.	3.01058	6.82506	4.18337	154
chr2	172393383	172393721	SRR8861863-78_trimmed.fq.sort.sort.q10.rmdup.narrowPeak_peak_12530	41	.	2.7374	6.80248	4.16285	95
chr2	172393891	172394114	SRR8861863-78_trimmed.fq.sort.sort.q10.rmdup.narrowPeak_peak_12531	27	.	2.43559	5.26281	2.77749	137
chr2	172394319	172394485	SRR8861863-78_trimmed.fq.sort.sort.q10.rmdup.narrowPeak_peak_12532	47	.	2.8283	7.4841	4.78036	27
chr2	172404888	172405078	SRR8861863-78_trimmed.fq.sort.sort.q10.rmdup.narrowPeak_peak_12533	35	.	2.88903	6.08857	3.51869	72
chr2	172545608	172545765	SRR8861863-78_trimmed.fq.sort.sort.q10.rmdup.narrowPeak_peak_12534	30	.	1.66064	5.57251	3.05568	79
chr2	172545841	172547624	SRR8861863-78_trimmed.fq.sort.sort.q10.rmdup.narrowPeak_peak_12535	107	.	2.13936	14.0626	10.7518	861
chr2	172547773	172548108	SRR8861863-78_trimmed.fq.sort.sort.q10.rmdup.narrowPeak_peak_12536	48	.	1.73762	7.51014	4.80391	203
chr2	172548332	172548500	SRR8861863-78_trimmed.fq.sort.sort.q10.rmdup.narrowPeak_peak_12537	52	.	1.75675	7.9856	5.235	97
chr2	172548587	172549269	SRR8861863-78_trimmed.fq.sort.sort.q10.rmdup.narrowPeak_peak_12538	47	.	1.71825	7.43569	4.73622	228
chr2	172559004	172559267	SRR8861863-78_trimmed.fq.sort.sort.q10.rmdup.narrowPeak_peak_12539	25	.	2.90749	5.0506	2.5911	190
chr2	172613231	172613510	SRR8861863-78_trimmed.fq.sort.sort.q10.rmdup.narrowPeak_peak_12540	51	.	3.63947	7.92007	5.1754	85
chr2	172613569	172613758	SRR8861863-78_trimmed.fq.sort.sort.q10.rmdup.narrowPeak_peak_12541	29	.	2.99973	5.45555	2.95068	94
chr2	172661796	172662267	SRR8861863-78_trimmed.fq.sort.sort.q10.rmdup.narrowPeak_peak_12542	70	.	4.02643	9.99658	7.06428	107
chr2	172662387	172662567	SRR8861863-78_trimmed.fq.sort.sort.q10.rmdup.narrowPeak_peak_12543	53	.	3.60209	8.0691	5.31115	90
chr2	172675433	172675588	SRR8861863-78_trimmed.fq.sort.sort.q10.rmdup.narrowPeak_peak_12544	43	.	3.45942	6.99235	4.33348	104
chr2	172730488	172730716	SRR8861863-78_trimmed.fq.sort.sort.q10.rmdup.narrowPeak_peak_12545	31	.	2.04661	5.63075	3.10823	141
chr2	172731568	172732625	SRR8861863-78_trimmed.fq.sort.sort.q10.rmdup.narrowPeak_peak_12546	148	.	3.35607	18.599	14.8264	817
chr2	172732723	172733055	SRR8861863-78_trimmed.fq.sort.sort.q10.rmdup.narrowPeak_peak_12547	79	.	2.69332	10.9811	7.95916	125
chr2	172739507	172739881	SRR8861863-78_trimmed.fq.sort.sort.q10.rmdup.narrowPeak_peak_12548	82	.	3.90519	11.2861	8.23593	123
chr2	172740206	172740386	SRR8861863-78_trimmed.fq.sort.sort.q10.rmdup.narrowPeak_peak_12549	62	.	3.60644	9.06209	6.21368	109
chr2	172756933	172757153	SRR8861863-78_trimmed.fq.sort.sort.q10.rmdup.narrowPeak_peak_12550	42	.	3.19115	6.95214	4.29848	109
chr2	172787222	172788434	SRR8861863-78_trimmed.fq.sort.sort.q10.rmdup.narrowPeak_peak_12551	172	.	3.21208	21.3229	17.2686	964
chr2	172788653	172789353	SRR8861863-78_trimmed.fq.sort.sort.q10.rmdup.narrowPeak_peak_12552	102	.	2.64685	13.4747	10.2206	234
chr2	172789972	172790122	SRR8861863-78_trimmed.fq.sort.sort.q10.rmdup.narrowPeak_peak_12553	38	.	2.01695	6.43978	3.83438	77
chr2	172862321	172862563	SRR8861863-78_trimmed.fq.sort.sort.q10.rmdup.narrowPeak_peak_12554	67	.	4.11421	9.6628	6.76096	103
chr2	172935478	172935621	SRR8861863-78_trimmed.fq.sort.sort.q10.rmdup.narrowPeak_peak_12555	20	.	2.69614	4.38704	2.00621	45
chr2	173020436	173020830	SRR8861863-78_trimmed.fq.sort.sort.q10.rmdup.narrowPeak_peak_12556	78	.	3.93486	10.8362	7.82741	195
chr2	173020951	173021423	SRR8861863-78_trimmed.fq.sort.sort.q10.rmdup.narrowPeak_peak_12557	54	.	3.39631	8.19964	5.42988	151
chr2	173091739	173091919	SRR8861863-78_trimmed.fq.sort.sort.q10.rmdup.narrowPeak_peak_12558	37	.	3.29468	6.36921	3.77039	128
chr2	173101692	173101876	SRR8861863-78_trimmed.fq.sort.sort.q10.rmdup.narrowPeak_peak_12559	16	.	2.22175	3.93493	1.6166	133
chr2	173102142	173102506	SRR8861863-78_trimmed.fq.sort.sort.q10.rmdup.narrowPeak_peak_12560	57	.	3.05242	8.52331	5.72373	325
chr2	173106017	173106247	SRR8861863-78_trimmed.fq.sort.sort.q10.rmdup.narrowPeak_peak_12561	26	.	2.37935	5.06395	2.60303	165
chr2	173178157	173178360	SRR8861863-78_trimmed.fq.sort.sort.q10.rmdup.narrowPeak_peak_12562	26	.	2.3501	5.08623	2.62288	14
chr2	173214135	173214337	SRR8861863-78_trimmed.fq.sort.sort.q10.rmdup.narrowPeak_peak_12563	29	.	2.71262	5.40338	2.90372	168
chr2	173273383	173275156	SRR8861863-78_trimmed.fq.sort.sort.q10.rmdup.narrowPeak_peak_12564	127	.	3.92809	16.2743	12.7435	927
chr2	173275222	173275404	SRR8861863-78_trimmed.fq.sort.sort.q10.rmdup.narrowPeak_peak_12565	50	.	2.76668	7.75315	5.02355	137
chr2	173304772	173306039	SRR8861863-78_trimmed.fq.sort.sort.q10.rmdup.narrowPeak_peak_12566	99	.	3.60081	13.2204	9.99077	916
chr2	173306630	173306860	SRR8861863-78_trimmed.fq.sort.sort.q10.rmdup.narrowPeak_peak_12567	50	.	2.80384	7.73498	5.00702	135
chr2	173315818	173316006	SRR8861863-78_trimmed.fq.sort.sort.q10.rmdup.narrowPeak_peak_12568	26	.	2.79759	5.13316	2.66476	49
chr2	173333831	173335965	SRR8861863-78_trimmed.fq.sort.sort.q10.rmdup.narrowPeak_peak_12569	121	.	3.30984	15.6333	12.1672	567
chr2	173347710	173348010	SRR8861863-78_trimmed.fq.sort.sort.q10.rmdup.narrowPeak_peak_12570	44	.	3.17327	7.10934	4.43985	71
chr2	173364535	173365541	SRR8861863-78_trimmed.fq.sort.sort.q10.rmdup.narrowPeak_peak_12571	109	.	2.54089	14.3147	10.9791	658
chr2	173365752	173366084	SRR8861863-78_trimmed.fq.sort.sort.q10.rmdup.narrowPeak_peak_12572	46	.	1.9829	7.30617	4.61852	227
chr2	173366185	173367278	SRR8861863-78_trimmed.fq.sort.sort.q10.rmdup.narrowPeak_peak_12573	90	.	2.36069	12.1756	9.04376	135
chr2	173576919	173577431	SRR8861863-78_trimmed.fq.sort.sort.q10.rmdup.narrowPeak_peak_12574	62	.	2.80783	9.13088	6.27622	138
chr2	173577574	173578113	SRR8861863-78_trimmed.fq.sort.sort.q10.rmdup.narrowPeak_peak_12575	95	.	3.25277	12.7069	9.52553	63
chr2	173578545	173578715	SRR8861863-78_trimmed.fq.sort.sort.q10.rmdup.narrowPeak_peak_12576	22	.	2.13887	4.7167	2.29325	55
chr2	173583966	173585594	SRR8861863-78_trimmed.fq.sort.sort.q10.rmdup.narrowPeak_peak_12577	119	.	3.16993	15.3765	11.9365	124
chr2	173586191	173586831	SRR8861863-78_trimmed.fq.sort.sort.q10.rmdup.narrowPeak_peak_12578	108	.	3.21918	14.2237	10.8966	332
chr2	173586922	173587211	SRR8861863-78_trimmed.fq.sort.sort.q10.rmdup.narrowPeak_peak_12579	104	.	3.17882	13.777	10.4935	142
chr2	174050510	174052259	SRR8861863-78_trimmed.fq.sort.sort.q10.rmdup.narrowPeak_peak_12580	104	.	3.91123	13.75	10.4692	1199
chr2	174284379	174284572	SRR8861863-78_trimmed.fq.sort.sort.q10.rmdup.narrowPeak_peak_12581	17	.	1.63477	4.03643	1.70518	71
chr2	174284718	174285163	SRR8861863-78_trimmed.fq.sort.sort.q10.rmdup.narrowPeak_peak_12582	53	.	2.00761	8.12297	5.35998	72
chr2	174285226	174286121	SRR8861863-78_trimmed.fq.sort.sort.q10.rmdup.narrowPeak_peak_12583	103	.	2.38866	13.5934	10.3281	479
chr2	174286206	174287236	SRR8861863-78_trimmed.fq.sort.sort.q10.rmdup.narrowPeak_peak_12584	97	.	2.35495	12.9903	9.78205	386
chr2	174287619	174287924	SRR8861863-78_trimmed.fq.sort.sort.q10.rmdup.narrowPeak_peak_12585	39	.	1.88228	6.53857	3.92366	50
chr2	174297931	174301231	SRR8861863-78_trimmed.fq.sort.sort.q10.rmdup.narrowPeak_peak_12586	124	.	2.71103	15.9404	12.4437	430
chr2	174671370	174671724	SRR8861863-78_trimmed.fq.sort.sort.q10.rmdup.narrowPeak_peak_12587	45	.	2.56765	7.21015	4.53122	185
chr2	174671776	174672299	SRR8861863-78_trimmed.fq.sort.sort.q10.rmdup.narrowPeak_peak_12588	57	.	2.74911	8.51334	5.71465	421
chr2	174672366	174673313	SRR8861863-78_trimmed.fq.sort.sort.q10.rmdup.narrowPeak_peak_12589	110	.	3.48334	14.3416	11.0036	347
chr2	178118279	178119679	SRR8861863-78_trimmed.fq.sort.sort.q10.rmdup.narrowPeak_peak_12590	196	.	4.97174	23.9958	19.6685	598
chr2	178141936	178142187	SRR8861863-78_trimmed.fq.sort.sort.q10.rmdup.narrowPeak_peak_12591	51	.	3.16905	7.92552	5.18032	119
chr2	178142319	178143104	SRR8861863-78_trimmed.fq.sort.sort.q10.rmdup.narrowPeak_peak_12592	65	.	3.42726	9.44363	6.56121	488
chr2	178412572	178414398	SRR8861863-78_trimmed.fq.sort.sort.q10.rmdup.narrowPeak_peak_12593	194	.	3.90994	23.784	19.4788	1065
chr2	178728898	178729074	SRR8861863-78_trimmed.fq.sort.sort.q10.rmdup.narrowPeak_peak_12594	27	.	2.82016	5.19109	2.71301	35
chr2	178729127	178729326	SRR8861863-78_trimmed.fq.sort.sort.q10.rmdup.narrowPeak_peak_12595	42	.	3.24974	6.90132	4.25234	130
chr2	179082587	179082732	SRR8861863-78_trimmed.fq.sort.sort.q10.rmdup.narrowPeak_peak_12596	24	.	2.6274	4.84532	2.40775	11
chr2	179176321	179177197	SRR8861863-78_trimmed.fq.sort.sort.q10.rmdup.narrowPeak_peak_12597	198	.	4.49486	24.2249	19.8772	468
chr2	179177500	179177712	SRR8861863-78_trimmed.fq.sort.sort.q10.rmdup.narrowPeak_peak_12598	69	.	2.93339	9.91536	6.99026	188
chr2	179306290	179306917	SRR8861863-78_trimmed.fq.sort.sort.q10.rmdup.narrowPeak_peak_12599	62	.	3.25059	9.04874	6.20153	367
chr2	179307042	179307282	SRR8861863-78_trimmed.fq.sort.sort.q10.rmdup.narrowPeak_peak_12600	48	.	2.95776	7.59979	4.88539	118
chr2	179443747	179444359	SRR8861863-78_trimmed.fq.sort.sort.q10.rmdup.narrowPeak_peak_12601	95	.	2.9451	12.7525	9.5669	342
chr2	179444449	179444941	SRR8861863-78_trimmed.fq.sort.sort.q10.rmdup.narrowPeak_peak_12602	58	.	2.53083	8.63108	5.82201	259
chr2	179537914	179538145	SRR8861863-78_trimmed.fq.sort.sort.q10.rmdup.narrowPeak_peak_12603	25	.	2.73202	4.96381	2.51355	135
chr2	179565036	179565408	SRR8861863-78_trimmed.fq.sort.sort.q10.rmdup.narrowPeak_peak_12604	25	.	2.58198	5.02169	2.56521	115
chr2	179565494	179565798	SRR8861863-78_trimmed.fq.sort.sort.q10.rmdup.narrowPeak_peak_12605	38	.	2.89091	6.45589	3.8489	65
chr2	179663099	179663290	SRR8861863-78_trimmed.fq.sort.sort.q10.rmdup.narrowPeak_peak_12606	52	.	2.70046	7.96197	5.21351	65
chr2	179693383	179693560	SRR8861863-78_trimmed.fq.sort.sort.q10.rmdup.narrowPeak_peak_12607	24	.	2.58161	4.87026	2.42991	72
chr2	179765740	179767809	SRR8861863-78_trimmed.fq.sort.sort.q10.rmdup.narrowPeak_peak_12608	103	.	3.3035	13.624	10.3558	1044
chr2	179974169	179974399	SRR8861863-78_trimmed.fq.sort.sort.q10.rmdup.narrowPeak_peak_12609	67	.	4.11835	9.67336	6.76976	115
chr2	179974562	179975468	SRR8861863-78_trimmed.fq.sort.sort.q10.rmdup.narrowPeak_peak_12610	130	.	5.60096	16.6332	13.0647	416
chr2	179987313	179987474	SRR8861863-78_trimmed.fq.sort.sort.q10.rmdup.narrowPeak_peak_12611	29	.	2.80265	5.49024	2.98186	67
chr2	179997683	179997877	SRR8861863-78_trimmed.fq.sort.sort.q10.rmdup.narrowPeak_peak_12612	35	.	2.78892	6.13616	3.56169	92
chr2	180005786	180005985	SRR8861863-78_trimmed.fq.sort.sort.q10.rmdup.narrowPeak_peak_12613	58	.	3.27502	8.70237	5.88684	94
chr2	180006336	180006864	SRR8861863-78_trimmed.fq.sort.sort.q10.rmdup.narrowPeak_peak_12614	64	.	3.38066	9.2844	6.41615	88
chr2	180021080	180021281	SRR8861863-78_trimmed.fq.sort.sort.q10.rmdup.narrowPeak_peak_12615	24	.	1.8385	4.85245	2.4141	108
chr2	180021566	180024048	SRR8861863-78_trimmed.fq.sort.sort.q10.rmdup.narrowPeak_peak_12616	170	.	3.25523	21.072	17.0429	1830
chr2	180102030	180103376	SRR8861863-78_trimmed.fq.sort.sort.q10.rmdup.narrowPeak_peak_12617	108	.	2.0929	14.1694	10.8482	915
chr2	180103654	180103954	SRR8861863-78_trimmed.fq.sort.sort.q10.rmdup.narrowPeak_peak_12618	44	.	1.7326	7.16367	4.48911	181
chr2	180105018	180105215	SRR8861863-78_trimmed.fq.sort.sort.q10.rmdup.narrowPeak_peak_12619	54	.	1.84849	8.27253	5.49641	115
chr2	180105335	180105666	SRR8861863-78_trimmed.fq.sort.sort.q10.rmdup.narrowPeak_peak_12620	72	.	1.99257	10.2004	7.2498	201
chr2	180223756	180224107	SRR8861863-78_trimmed.fq.sort.sort.q10.rmdup.narrowPeak_peak_12621	76	.	2.7681	10.6197	7.6305	234
chr2	180224301	180225655	SRR8861863-78_trimmed.fq.sort.sort.q10.rmdup.narrowPeak_peak_12622	165	.	3.7051	20.5441	16.5698	843
chr2	180226331	180226610	SRR8861863-78_trimmed.fq.sort.sort.q10.rmdup.narrowPeak_peak_12623	35	.	2.20465	6.09249	3.52226	248
chr2	180332827	180336013	SRR8861863-78_trimmed.fq.sort.sort.q10.rmdup.narrowPeak_peak_12624	112	.	2.3059	14.6202	11.2546	1695
chr2	180384961	180386070	SRR8861863-78_trimmed.fq.sort.sort.q10.rmdup.narrowPeak_peak_12625	94	.	2.16889	12.6096	9.43778	676
chr2	180386551	180387715	SRR8861863-78_trimmed.fq.sort.sort.q10.rmdup.narrowPeak_peak_12626	71	.	1.97901	10.0386	7.10248	508
chr2	180455696	180455840	SRR8861863-78_trimmed.fq.sort.sort.q10.rmdup.narrowPeak_peak_12627	26	.	2.00591	5.13268	2.6644	23
chr2	180456344	180458034	SRR8861863-78_trimmed.fq.sort.sort.q10.rmdup.narrowPeak_peak_12628	230	.	4.0372	27.7631	23.0899	435
chr2	180471675	180471885	SRR8861863-78_trimmed.fq.sort.sort.q10.rmdup.narrowPeak_peak_12629	32	.	3.12995	5.7666	3.22795	103
chr2	180482149	180482457	SRR8861863-78_trimmed.fq.sort.sort.q10.rmdup.narrowPeak_peak_12630	47	.	2.92978	7.49999	4.79471	175
chr2	180487893	180488405	SRR8861863-78_trimmed.fq.sort.sort.q10.rmdup.narrowPeak_peak_12631	77	.	3.01782	10.7056	7.70857	123
chr2	180488555	180488865	SRR8861863-78_trimmed.fq.sort.sort.q10.rmdup.narrowPeak_peak_12632	42	.	2.53437	6.91557	4.26536	185
chr2	180498527	180501519	SRR8861863-78_trimmed.fq.sort.sort.q10.rmdup.narrowPeak_peak_12633	177	.	2.95372	21.8875	17.7749	1342
chr2	180527404	180527599	SRR8861863-78_trimmed.fq.sort.sort.q10.rmdup.narrowPeak_peak_12634	50	.	2.61928	7.74794	5.01884	102
chr2	180528401	180528681	SRR8861863-78_trimmed.fq.sort.sort.q10.rmdup.narrowPeak_peak_12635	28	.	2.26455	5.35603	2.86118	210
chr2	180596994	180598763	SRR8861863-78_trimmed.fq.sort.sort.q10.rmdup.narrowPeak_peak_12636	74	.	2.91911	10.3956	7.42645	1635
chr2	180598813	180599433	SRR8861863-78_trimmed.fq.sort.sort.q10.rmdup.narrowPeak_peak_12637	82	.	3.01654	11.2765	8.22726	278
chr2	180640149	180640425	SRR8861863-78_trimmed.fq.sort.sort.q10.rmdup.narrowPeak_peak_12638	34	.	1.733	6.02642	3.46264	136
chr2	180640477	180642466	SRR8861863-78_trimmed.fq.sort.sort.q10.rmdup.narrowPeak_peak_12639	170	.	2.59227	21.0558	17.0286	1107
chr2	180642676	180643301	SRR8861863-78_trimmed.fq.sort.sort.q10.rmdup.narrowPeak_peak_12640	95	.	2.15596	12.7601	9.57378	129
chr2	180659229	180660120	SRR8861863-78_trimmed.fq.sort.sort.q10.rmdup.narrowPeak_peak_12641	61	.	3.95362	8.97636	6.13561	453
chr2	180660226	180660412	SRR8861863-78_trimmed.fq.sort.sort.q10.rmdup.narrowPeak_peak_12642	55	.	3.78889	8.29671	5.5173	60
chr2	180725172	180725315	SRR8861863-78_trimmed.fq.sort.sort.q10.rmdup.narrowPeak_peak_12643	30	.	2.8129	5.51853	3.00728	84
chr2	180725392	180725924	SRR8861863-78_trimmed.fq.sort.sort.q10.rmdup.narrowPeak_peak_12644	50	.	3.33654	7.79861	5.06481	314
chr2	180733220	180733629	SRR8861863-78_trimmed.fq.sort.sort.q10.rmdup.narrowPeak_peak_12645	39	.	2.91408	6.52786	3.91392	128
chr2	180739767	180739922	SRR8861863-78_trimmed.fq.sort.sort.q10.rmdup.narrowPeak_peak_12646	27	.	2.61043	5.25867	2.77379	60
chr2	180759200	180759394	SRR8861863-78_trimmed.fq.sort.sort.q10.rmdup.narrowPeak_peak_12647	41	.	2.60724	6.77728	4.14002	125
chr2	180775232	180775490	SRR8861863-78_trimmed.fq.sort.sort.q10.rmdup.narrowPeak_peak_12648	31	.	1.57072	5.67257	3.146	127
chr2	180775540	180776304	SRR8861863-78_trimmed.fq.sort.sort.q10.rmdup.narrowPeak_peak_12649	49	.	1.69655	7.68959	4.96587	420
chr2	180776584	180776752	SRR8861863-78_trimmed.fq.sort.sort.q10.rmdup.narrowPeak_peak_12650	22	.	1.50654	4.71746	2.2939	79
chr2	180777228	180777688	SRR8861863-78_trimmed.fq.sort.sort.q10.rmdup.narrowPeak_peak_12651	43	.	1.66772	7.04639	4.38265	274
chr2	180777827	180778511	SRR8861863-78_trimmed.fq.sort.sort.q10.rmdup.narrowPeak_peak_12652	44	.	1.68738	7.14873	4.47551	222
chr2	180778790	180778949	SRR8861863-78_trimmed.fq.sort.sort.q10.rmdup.narrowPeak_peak_12653	38	.	1.66355	6.44723	3.8411	71
chr2	180788006	180788149	SRR8861863-78_trimmed.fq.sort.sort.q10.rmdup.narrowPeak_peak_12654	28	.	1.9331	5.29878	2.80978	40
chr2	180788298	180790177	SRR8861863-78_trimmed.fq.sort.sort.q10.rmdup.narrowPeak_peak_12655	167	.	3.3396	20.6963	16.7062	1117
chr2	180790386	180790600	SRR8861863-78_trimmed.fq.sort.sort.q10.rmdup.narrowPeak_peak_12656	34	.	2.05566	6.05618	3.48955	103
chr2	180853496	180855991	SRR8861863-78_trimmed.fq.sort.sort.q10.rmdup.narrowPeak_peak_12657	119	.	2.78355	15.4412	11.9946	1987
chr2	180890182	180890461	SRR8861863-78_trimmed.fq.sort.sort.q10.rmdup.narrowPeak_peak_12658	39	.	1.60687	6.56021	3.94323	185
chr2	180891720	180892013	SRR8861863-78_trimmed.fq.sort.sort.q10.rmdup.narrowPeak_peak_12659	26	.	1.50429	5.12472	2.65723	169
chr2	180892507	180892748	SRR8861863-78_trimmed.fq.sort.sort.q10.rmdup.narrowPeak_peak_12660	54	.	1.68316	8.22521	5.45305	103
chr2	180953036	180953193	SRR8861863-78_trimmed.fq.sort.sort.q10.rmdup.narrowPeak_peak_12661	32	.	2.15972	5.75197	3.21743	45
chr2	180953251	180953578	SRR8861863-78_trimmed.fq.sort.sort.q10.rmdup.narrowPeak_peak_12662	49	.	2.40094	7.63034	4.91327	130
chr2	180954030	180954241	SRR8861863-78_trimmed.fq.sort.sort.q10.rmdup.narrowPeak_peak_12663	61	.	2.5349	8.94269	6.10606	140
chr2	181037831	181038957	SRR8861863-78_trimmed.fq.sort.sort.q10.rmdup.narrowPeak_peak_12664	106	.	2.26737	13.9157	10.6193	758
chr2	181039402	181040028	SRR8861863-78_trimmed.fq.sort.sort.q10.rmdup.narrowPeak_peak_12665	86	.	2.14879	11.754	8.66143	473
chr2	181040079	181040733	SRR8861863-78_trimmed.fq.sort.sort.q10.rmdup.narrowPeak_peak_12666	110	.	2.30544	14.3773	11.0359	327
chr2	181040794	181040951	SRR8861863-78_trimmed.fq.sort.sort.q10.rmdup.narrowPeak_peak_12667	29	.	1.70565	5.43332	2.93072	117
chr2	181118594	181118737	SRR8861863-78_trimmed.fq.sort.sort.q10.rmdup.narrowPeak_peak_12668	31	.	2.39095	5.62699	3.10491	37
chr2	181133005	181133148	SRR8861863-78_trimmed.fq.sort.sort.q10.rmdup.narrowPeak_peak_12669	36	.	1.7378	6.18887	3.60928	77
chr2	181133318	181134937	SRR8861863-78_trimmed.fq.sort.sort.q10.rmdup.narrowPeak_peak_12670	143	.	2.4302	18.1156	14.394	984
chr2	181135263	181136194	SRR8861863-78_trimmed.fq.sort.sort.q10.rmdup.narrowPeak_peak_12671	108	.	2.22712	14.1971	10.8727	688
chr2	181136358	181136703	SRR8861863-78_trimmed.fq.sort.sort.q10.rmdup.narrowPeak_peak_12672	29	.	1.67244	5.48921	2.98095	50
chr2	181148232	181148375	SRR8861863-78_trimmed.fq.sort.sort.q10.rmdup.narrowPeak_peak_12673	32	.	1.83887	5.82608	3.28168	25
chr2	181148520	181148794	SRR8861863-78_trimmed.fq.sort.sort.q10.rmdup.narrowPeak_peak_12674	49	.	2.01223	7.72674	4.99954	107
chr2	181148966	181149356	SRR8861863-78_trimmed.fq.sort.sort.q10.rmdup.narrowPeak_peak_12675	33	.	1.84539	5.87767	3.32818	286
chr2	181155360	181157929	SRR8861863-78_trimmed.fq.sort.sort.q10.rmdup.narrowPeak_peak_12676	136	.	2.48734	17.2438	13.6128	1095
chr2	181165704	181166287	SRR8861863-78_trimmed.fq.sort.sort.q10.rmdup.narrowPeak_peak_12677	57	.	2.84408	8.60145	5.79498	483
chr2	181167003	181167194	SRR8861863-78_trimmed.fq.sort.sort.q10.rmdup.narrowPeak_peak_12678	24	.	2.29687	4.8904	2.44791	50
chr2	181211581	181214132	SRR8861863-78_trimmed.fq.sort.sort.q10.rmdup.narrowPeak_peak_12679	216	.	3.76688	26.1341	21.6058	784
chr2	181306011	181307383	SRR8861863-78_trimmed.fq.sort.sort.q10.rmdup.narrowPeak_peak_12680	88	.	2.53022	11.9263	8.81721	935
chr2	181307487	181307679	SRR8861863-78_trimmed.fq.sort.sort.q10.rmdup.narrowPeak_peak_12681	47	.	2.04516	7.46019	4.75849	65
chr2	181312527	181314287	SRR8861863-78_trimmed.fq.sort.sort.q10.rmdup.narrowPeak_peak_12682	146	.	2.42056	18.3752	14.6256	987
chr2	181314395	181315190	SRR8861863-78_trimmed.fq.sort.sort.q10.rmdup.narrowPeak_peak_12683	132	.	2.38403	16.8469	13.257	122
chr2	181457492	181457715	SRR8861863-78_trimmed.fq.sort.sort.q10.rmdup.narrowPeak_peak_12684	42	.	1.97448	6.90085	4.25199	106
chr2	181457832	181458659	SRR8861863-78_trimmed.fq.sort.sort.q10.rmdup.narrowPeak_peak_12685	115	.	2.55105	14.992	11.59	602
chr2	181459976	181461401	SRR8861863-78_trimmed.fq.sort.sort.q10.rmdup.narrowPeak_peak_12686	95	.	2.33022	12.7343	9.55042	565
chr2	181598059	181600265	SRR8861863-78_trimmed.fq.sort.sort.q10.rmdup.narrowPeak_peak_12687	195	.	4.61032	23.8893	19.5727	1514
chr2	181669482	181669805	SRR8861863-78_trimmed.fq.sort.sort.q10.rmdup.narrowPeak_peak_12688	26	.	1.69615	5.07913	2.61659	140
chr2	181669918	181671248	SRR8861863-78_trimmed.fq.sort.sort.q10.rmdup.narrowPeak_peak_12689	115	.	2.38791	14.9884	11.5872	460
chr2	181671315	181673133	SRR8861863-78_trimmed.fq.sort.sort.q10.rmdup.narrowPeak_peak_12690	118	.	2.40596	15.328	11.8931	415
chr2	181696142	181696471	SRR8861863-78_trimmed.fq.sort.sort.q10.rmdup.narrowPeak_peak_12691	34	.	3.16476	6.05408	3.48764	294
chr2	181696676	181696819	SRR8861863-78_trimmed.fq.sort.sort.q10.rmdup.narrowPeak_peak_12692	38	.	3.25667	6.49137	3.88108	114
chr2	181696885	181697359	SRR8861863-78_trimmed.fq.sort.sort.q10.rmdup.narrowPeak_peak_12693	60	.	3.81773	8.89298	6.06062	100
chr2	181763024	181763289	SRR8861863-78_trimmed.fq.sort.sort.q10.rmdup.narrowPeak_peak_12694	39	.	2.55129	6.54963	3.93365	219
chr2	181763680	181763946	SRR8861863-78_trimmed.fq.sort.sort.q10.rmdup.narrowPeak_peak_12695	35	.	2.48961	6.15608	3.57971	97
chr3	3507150	3507293	SRR8861863-78_trimmed.fq.sort.sort.q10.rmdup.narrowPeak_peak_12701	63	.	3.49109	9.18782	6.32814	60
chr3	3507446	3507813	SRR8861863-78_trimmed.fq.sort.sort.q10.rmdup.narrowPeak_peak_12702	67	.	3.57769	9.70661	6.79997	270
chr3	3507890	3508037	SRR8861863-78_trimmed.fq.sort.sort.q10.rmdup.narrowPeak_peak_12703	67	.	3.55423	9.63036	6.73137	47
chr3	3508123	3508380	SRR8861863-78_trimmed.fq.sort.sort.q10.rmdup.narrowPeak_peak_12704	26	.	2.61557	5.12048	2.65343	164
chr3	5213618	5213819	SRR8861863-78_trimmed.fq.sort.sort.q10.rmdup.narrowPeak_peak_12705	20	.	1.76833	4.40391	2.02116	84
chr3	5214110	5214438	SRR8861863-78_trimmed.fq.sort.sort.q10.rmdup.narrowPeak_peak_12706	47	.	2.10068	7.41029	4.71326	201
chr3	5214668	5214982	SRR8861863-78_trimmed.fq.sort.sort.q10.rmdup.narrowPeak_peak_12707	30	.	1.91783	5.59525	3.07624	290
chr3	5215443	5215826	SRR8861863-78_trimmed.fq.sort.sort.q10.rmdup.narrowPeak_peak_12708	39	.	2.03211	6.54487	3.92936	316
chr3	5220685	5221141	SRR8861863-78_trimmed.fq.sort.sort.q10.rmdup.narrowPeak_peak_12709	64	.	2.92287	9.31377	6.44304	318
chr3	7612210	7612407	SRR8861863-78_trimmed.fq.sort.sort.q10.rmdup.narrowPeak_peak_12711	31	.	2.27224	5.62374	3.10185	78
chr3	7612901	7613394	SRR8861863-78_trimmed.fq.sort.sort.q10.rmdup.narrowPeak_peak_12712	56	.	2.67543	8.48566	5.68955	137
chr3	7613936	7614905	SRR8861863-78_trimmed.fq.sort.sort.q10.rmdup.narrowPeak_peak_12713	71	.	2.86067	10.0944	7.15331	665
chr3	8508878	8512227	SRR8861863-78_trimmed.fq.sort.sort.q10.rmdup.narrowPeak_peak_12716	187	.	3.14268	22.9235	18.7041	1611
chr3	8664935	8665078	SRR8861863-78_trimmed.fq.sort.sort.q10.rmdup.narrowPeak_peak_12717	32	.	2.99133	5.81459	3.27127	33
chr3	8665254	8665548	SRR8861863-78_trimmed.fq.sort.sort.q10.rmdup.narrowPeak_peak_12718	47	.	3.36384	7.42933	4.73048	106
chr3	8665635	8666097	SRR8861863-78_trimmed.fq.sort.sort.q10.rmdup.narrowPeak_peak_12719	75	.	4.0084	10.5042	7.52526	229
chr3	8765735	8765977	SRR8861863-78_trimmed.fq.sort.sort.q10.rmdup.narrowPeak_peak_12720	70	.	4.00933	9.94982	7.02164	136
chr3	8963491	8963639	SRR8861863-78_trimmed.fq.sort.sort.q10.rmdup.narrowPeak_peak_12721	37	.	3.29468	6.36921	3.77039	73
chr3	9003089	9004466	SRR8861863-78_trimmed.fq.sort.sort.q10.rmdup.narrowPeak_peak_12722	118	.	4.2178	15.2408	11.8141	1199
chr3	9004655	9004932	SRR8861863-78_trimmed.fq.sort.sort.q10.rmdup.narrowPeak_peak_12723	23	.	2.42499	4.82275	2.38765	41
chr3	9248246	9248870	SRR8861863-78_trimmed.fq.sort.sort.q10.rmdup.narrowPeak_peak_12724	43	.	3.45942	6.99235	4.33348	294
chr3	9326444	9326752	SRR8861863-78_trimmed.fq.sort.sort.q10.rmdup.narrowPeak_peak_12725	56	.	2.97058	8.39956	5.6111	139
chr3	9335843	9336043	SRR8861863-78_trimmed.fq.sort.sort.q10.rmdup.narrowPeak_peak_12726	36	.	2.75263	6.18872	3.60914	77
chr3	9345130	9346272	SRR8861863-78_trimmed.fq.sort.sort.q10.rmdup.narrowPeak_peak_12727	80	.	3.04345	11.0274	8.00129	827
chr3	9346392	9346905	SRR8861863-78_trimmed.fq.sort.sort.q10.rmdup.narrowPeak_peak_12728	83	.	3.08535	11.4365	8.37264	206
chr3	9629499	9629991	SRR8861863-78_trimmed.fq.sort.sort.q10.rmdup.narrowPeak_peak_12729	31	.	3.00174	5.65085	3.12635	448
chr3	9831793	9833140	SRR8861863-78_trimmed.fq.sort.sort.q10.rmdup.narrowPeak_peak_12730	159	.	5.40826	19.8977	15.9905	1033
chr3	10087679	10087921	SRR8861863-78_trimmed.fq.sort.sort.q10.rmdup.narrowPeak_peak_12731	108	.	5.10676	14.1863	10.863	139
chr3	10366378	10367803	SRR8861863-78_trimmed.fq.sort.sort.q10.rmdup.narrowPeak_peak_12732	129	.	4.02855	16.4627	12.9129	218
chr3	10398782	10398962	SRR8861863-78_trimmed.fq.sort.sort.q10.rmdup.narrowPeak_peak_12733	51	.	3.37369	7.90667	5.16324	58
chr3	10442151	10443352	SRR8861863-78_trimmed.fq.sort.sort.q10.rmdup.narrowPeak_peak_12734	79	.	3.20257	10.978	7.95623	277
chr3	13470715	13470921	SRR8861863-78_trimmed.fq.sort.sort.q10.rmdup.narrowPeak_peak_12735	31	.	1.78925	5.68873	3.16052	140
chr3	13471323	13471468	SRR8861863-78_trimmed.fq.sort.sort.q10.rmdup.narrowPeak_peak_12736	31	.	1.7817	5.68881	3.16059	104
chr3	13472265	13472413	SRR8861863-78_trimmed.fq.sort.sort.q10.rmdup.narrowPeak_peak_12737	27	.	1.73546	5.24242	2.75917	16
chr3	13472481	13473951	SRR8861863-78_trimmed.fq.sort.sort.q10.rmdup.narrowPeak_peak_12738	152	.	2.68031	19.1226	15.2962	870
chr3	13474064	13474276	SRR8861863-78_trimmed.fq.sort.sort.q10.rmdup.narrowPeak_peak_12739	57	.	2.02158	8.51594	5.717	92
chr3	13474549	13474692	SRR8861863-78_trimmed.fq.sort.sort.q10.rmdup.narrowPeak_peak_12740	35	.	1.83763	6.16074	3.58384	97
chr3	14862188	14862375	SRR8861863-78_trimmed.fq.sort.sort.q10.rmdup.narrowPeak_peak_12741	40	.	3.323	6.65675	4.03068	71
chr3	14886541	14888178	SRR8861863-78_trimmed.fq.sort.sort.q10.rmdup.narrowPeak_peak_12742	206	.	4.46926	25.0266	20.6019	520
chr3	17786469	17786687	SRR8861863-78_trimmed.fq.sort.sort.q10.rmdup.narrowPeak_peak_12743	25	.	1.53617	5.02702	2.57009	16
chr3	17794263	17794507	SRR8861863-78_trimmed.fq.sort.sort.q10.rmdup.narrowPeak_peak_12744	28	.	1.53567	5.38566	2.8877	127
chr3	17795121	17795951	SRR8861863-78_trimmed.fq.sort.sort.q10.rmdup.narrowPeak_peak_12745	41	.	1.66021	6.80087	4.16143	382
chr3	17796178	17796864	SRR8861863-78_trimmed.fq.sort.sort.q10.rmdup.narrowPeak_peak_12746	55	.	1.79934	8.34388	5.56032	272
chr3	17796949	17797132	SRR8861863-78_trimmed.fq.sort.sort.q10.rmdup.narrowPeak_peak_12747	40	.	1.72133	6.69544	4.0658	108
chr3	18051164	18051471	SRR8861863-78_trimmed.fq.sort.sort.q10.rmdup.narrowPeak_peak_12748	42	.	1.68003	6.90068	4.25184	70
chr3	18053768	18054043	SRR8861863-78_trimmed.fq.sort.sort.q10.rmdup.narrowPeak_peak_12749	29	.	1.5445	5.49763	2.98847	68
chr3	18625637	18626044	SRR8861863-78_trimmed.fq.sort.sort.q10.rmdup.narrowPeak_peak_12750	54	.	3.47691	8.20397	5.43375	332
chr3	19346835	19347188	SRR8861863-78_trimmed.fq.sort.sort.q10.rmdup.narrowPeak_peak_12751	56	.	3.15209	8.48705	5.69075	219
chr3	19694572	19695945	SRR8861863-78_trimmed.fq.sort.sort.q10.rmdup.narrowPeak_peak_12752	171	.	4.33981	21.2092	17.1655	594
chr3	19696029	19696445	SRR8861863-78_trimmed.fq.sort.sort.q10.rmdup.narrowPeak_peak_12753	47	.	2.62861	7.48239	4.77872	333
chr3	26151699	26152264	SRR8861863-78_trimmed.fq.sort.sort.q10.rmdup.narrowPeak_peak_12754	109	.	3.30491	14.2889	10.9558	366
chr3	26152450	26153791	SRR8861863-78_trimmed.fq.sort.sort.q10.rmdup.narrowPeak_peak_12755	181	.	4.06256	22.2918	18.1376	881
chr3	26179346	26179489	SRR8861863-78_trimmed.fq.sort.sort.q10.rmdup.narrowPeak_peak_12756	31	.	3.02119	5.69944	3.1701	103
chr3	26331247	26331666	SRR8861863-78_trimmed.fq.sort.sort.q10.rmdup.narrowPeak_peak_12757	47	.	1.86856	7.5021	4.79663	333
chr3	26331828	26333566	SRR8861863-78_trimmed.fq.sort.sort.q10.rmdup.narrowPeak_peak_12758	109	.	2.30947	14.307	10.9723	792
chr3	26333833	26334435	SRR8861863-78_trimmed.fq.sort.sort.q10.rmdup.narrowPeak_peak_12759	68	.	2.047	9.75841	6.84714	216
chr3	27024910	27025161	SRR8861863-78_trimmed.fq.sort.sort.q10.rmdup.narrowPeak_peak_12760	46	.	2.27796	7.29671	4.60994	108
chr3	27025818	27026069	SRR8861863-78_trimmed.fq.sort.sort.q10.rmdup.narrowPeak_peak_12761	56	.	2.37808	8.39899	5.61057	108
chr3	27026165	27026411	SRR8861863-78_trimmed.fq.sort.sort.q10.rmdup.narrowPeak_peak_12762	35	.	2.09074	6.07779	3.50898	104
chr3	27026926	27027087	SRR8861863-78_trimmed.fq.sort.sort.q10.rmdup.narrowPeak_peak_12763	39	.	2.07908	6.58328	3.96413	106
chr3	27032106	27032305	SRR8861863-78_trimmed.fq.sort.sort.q10.rmdup.narrowPeak_peak_12764	25	.	1.70623	5.05584	2.59574	112
chr3	27032607	27034027	SRR8861863-78_trimmed.fq.sort.sort.q10.rmdup.narrowPeak_peak_12765	57	.	2.02014	8.50234	5.70471	709
chr3	27183165	27183706	SRR8861863-78_trimmed.fq.sort.sort.q10.rmdup.narrowPeak_peak_12766	60	.	3.80113	8.84899	6.02045	464
chr3	27183851	27184203	SRR8861863-78_trimmed.fq.sort.sort.q10.rmdup.narrowPeak_peak_12767	60	.	3.81773	8.89298	6.06062	196
chr3	27184583	27184799	SRR8861863-78_trimmed.fq.sort.sort.q10.rmdup.narrowPeak_peak_12768	33	.	3.0879	5.86507	3.31678	112
chr3	27282420	27284241	SRR8861863-78_trimmed.fq.sort.sort.q10.rmdup.narrowPeak_peak_12769	125	.	4.19984	16.0548	12.5458	900
chr3	27370747	27373619	SRR8861863-78_trimmed.fq.sort.sort.q10.rmdup.narrowPeak_peak_12770	181	.	2.71434	22.2572	18.1066	819
chr3	27708921	27709416	SRR8861863-78_trimmed.fq.sort.sort.q10.rmdup.narrowPeak_peak_12771	32	.	3.12995	5.7666	3.22795	33
chr3	27937585	27937742	SRR8861863-78_trimmed.fq.sort.sort.q10.rmdup.narrowPeak_peak_12772	29	.	2.72641	5.44329	2.93963	83
chr3	27937807	27938360	SRR8861863-78_trimmed.fq.sort.sort.q10.rmdup.narrowPeak_peak_12773	85	.	3.93041	11.6411	8.55848	233
chr3	28058821	28058972	SRR8861863-78_trimmed.fq.sort.sort.q10.rmdup.narrowPeak_peak_12774	27	.	2.96521	5.18549	2.708	49
chr3	28090461	28090692	SRR8861863-78_trimmed.fq.sort.sort.q10.rmdup.narrowPeak_peak_12775	42	.	2.50473	6.92666	4.27542	132
chr3	28091753	28091903	SRR8861863-78_trimmed.fq.sort.sort.q10.rmdup.narrowPeak_peak_12776	46	.	2.59524	7.33364	4.64344	77
chr3	28163482	28163821	SRR8861863-78_trimmed.fq.sort.sort.q10.rmdup.narrowPeak_peak_12777	44	.	3.4346	7.16136	4.48699	80
chr3	28261637	28262763	SRR8861863-78_trimmed.fq.sort.sort.q10.rmdup.narrowPeak_peak_12778	158	.	3.08374	19.7506	15.8586	736
chr3	28263246	28264733	SRR8861863-78_trimmed.fq.sort.sort.q10.rmdup.narrowPeak_peak_12779	160	.	3.08476	19.9575	16.0445	1068
chr3	28781925	28782468	SRR8861863-78_trimmed.fq.sort.sort.q10.rmdup.narrowPeak_peak_12783	68	.	4.05003	9.77964	6.86647	123
chr3	29081775	29082428	SRR8861863-78_trimmed.fq.sort.sort.q10.rmdup.narrowPeak_peak_12784	74	.	2.10941	10.4199	7.44875	548
chr3	29082960	29084406	SRR8861863-78_trimmed.fq.sort.sort.q10.rmdup.narrowPeak_peak_12785	77	.	2.14314	10.7764	7.77287	312
chr3	29085003	29085148	SRR8861863-78_trimmed.fq.sort.sort.q10.rmdup.narrowPeak_peak_12786	29	.	1.77428	5.5022	2.99265	22
chr3	29134584	29135503	SRR8861863-78_trimmed.fq.sort.sort.q10.rmdup.narrowPeak_peak_12787	67	.	3.63632	9.64753	6.74696	800
chr3	30011879	30012030	SRR8861863-78_trimmed.fq.sort.sort.q10.rmdup.narrowPeak_peak_12788	49	.	3.37546	7.68633	4.96284	84
chr3	30012205	30012411	SRR8861863-78_trimmed.fq.sort.sort.q10.rmdup.narrowPeak_peak_12789	28	.	2.81366	5.34743	2.85345	160
chr3	30218714	30218904	SRR8861863-78_trimmed.fq.sort.sort.q10.rmdup.narrowPeak_peak_12790	35	.	2.95156	6.08379	3.51448	119
chr3	30219166	30219313	SRR8861863-78_trimmed.fq.sort.sort.q10.rmdup.narrowPeak_peak_12791	30	.	2.8441	5.60441	3.08449	118
chr3	30598490	30598670	SRR8861863-78_trimmed.fq.sort.sort.q10.rmdup.narrowPeak_peak_12792	66	.	3.10463	9.52513	6.63554	106
chr3	30598723	30600317	SRR8861863-78_trimmed.fq.sort.sort.q10.rmdup.narrowPeak_peak_12793	125	.	3.99866	16.0474	12.5391	184
chr3	30649458	30651453	SRR8861863-78_trimmed.fq.sort.sort.q10.rmdup.narrowPeak_peak_12794	144	.	3.24476	18.2129	14.4812	1711
chr3	30855419	30857371	SRR8861863-78_trimmed.fq.sort.sort.q10.rmdup.narrowPeak_peak_12795	164	.	3.57289	20.3817	16.424	1165
chr3	31148907	31149543	SRR8861863-78_trimmed.fq.sort.sort.q10.rmdup.narrowPeak_peak_12796	101	.	4.02294	13.3495	10.1076	263
chr3	31150048	31150245	SRR8861863-78_trimmed.fq.sort.sort.q10.rmdup.narrowPeak_peak_12797	28	.	2.60184	5.38499	2.88707	61
chr3	31150306	31150839	SRR8861863-78_trimmed.fq.sort.sort.q10.rmdup.narrowPeak_peak_12798	52	.	3.14561	8.05393	5.29725	456
chr3	31309109	31311696	SRR8861863-78_trimmed.fq.sort.sort.q10.rmdup.narrowPeak_peak_12799	194	.	3.12869	23.7888	19.4834	1029
chr3	31902036	31902494	SRR8861863-78_trimmed.fq.sort.sort.q10.rmdup.narrowPeak_peak_12800	50	.	2.42574	7.76742	5.03653	45
chr3	31902635	31904568	SRR8861863-78_trimmed.fq.sort.sort.q10.rmdup.narrowPeak_peak_12801	162	.	3.68893	20.1836	16.2467	915
chr3	32318122	32318697	SRR8861863-78_trimmed.fq.sort.sort.q10.rmdup.narrowPeak_peak_12802	49	.	3.62415	7.63512	4.91632	82
chr3	32366031	32367184	SRR8861863-78_trimmed.fq.sort.sort.q10.rmdup.narrowPeak_peak_12803	136	.	5.18562	17.3069	13.669	765
chr3	32390194	32390355	SRR8861863-78_trimmed.fq.sort.sort.q10.rmdup.narrowPeak_peak_12804	46	.	3.48913	7.29887	4.61192	84
chr3	32509139	32510092	SRR8861863-78_trimmed.fq.sort.sort.q10.rmdup.narrowPeak_peak_12805	61	.	3.95362	8.97636	6.13561	108
chr3	32818683	32819038	SRR8861863-78_trimmed.fq.sort.sort.q10.rmdup.narrowPeak_peak_12806	49	.	3.62415	7.63512	4.91632	105
chr3	33013294	33013460	SRR8861863-78_trimmed.fq.sort.sort.q10.rmdup.narrowPeak_peak_12807	32	.	3.04753	5.765	3.22795	68
chr3	33013520	33013726	SRR8861863-78_trimmed.fq.sort.sort.q10.rmdup.narrowPeak_peak_12808	22	.	2.75478	4.68876	2.26829	14
chr3	33140778	33141145	SRR8861863-78_trimmed.fq.sort.sort.q10.rmdup.narrowPeak_peak_12809	62	.	2.29114	9.15045	6.29407	199
chr3	33141276	33141419	SRR8861863-78_trimmed.fq.sort.sort.q10.rmdup.narrowPeak_peak_12810	29	.	1.92573	5.49046	2.98206	111
chr3	33141539	33142942	SRR8861863-78_trimmed.fq.sort.sort.q10.rmdup.narrowPeak_peak_12811	176	.	3.25432	21.7049	17.611	582
chr3	33905996	33906162	SRR8861863-78_trimmed.fq.sort.sort.q10.rmdup.narrowPeak_peak_12812	41	.	3.37648	6.78904	4.15065	62
chr3	33955263	33956396	SRR8861863-78_trimmed.fq.sort.sort.q10.rmdup.narrowPeak_peak_12813	89	.	3.13889	12.1159	8.98944	216
chr3	34104194	34104666	SRR8861863-78_trimmed.fq.sort.sort.q10.rmdup.narrowPeak_peak_12814	39	.	2.21487	6.58911	3.96945	246
chr3	34104808	34105341	SRR8861863-78_trimmed.fq.sort.sort.q10.rmdup.narrowPeak_peak_12815	61	.	2.49426	8.98429	6.14285	184
chr3	34105627	34106832	SRR8861863-78_trimmed.fq.sort.sort.q10.rmdup.narrowPeak_peak_12816	104	.	2.97891	13.7173	10.4397	775
chr3	34164157	34164300	SRR8861863-78_trimmed.fq.sort.sort.q10.rmdup.narrowPeak_peak_12817	28	.	2.68097	5.31153	2.82116	91
chr3	34164868	34165098	SRR8861863-78_trimmed.fq.sort.sort.q10.rmdup.narrowPeak_peak_12818	42	.	3.03572	6.90178	4.25272	136
chr3	34165209	34165481	SRR8861863-78_trimmed.fq.sort.sort.q10.rmdup.narrowPeak_peak_12819	28	.	2.68544	5.32455	2.83286	72
chr3	34195548	34195807	SRR8861863-78_trimmed.fq.sort.sort.q10.rmdup.narrowPeak_peak_12820	38	.	2.13081	6.4166	3.8133	41
chr3	34196026	34196329	SRR8861863-78_trimmed.fq.sort.sort.q10.rmdup.narrowPeak_peak_12821	97	.	2.78215	12.8996	9.70013	177
chr3	34196413	34197810	SRR8861863-78_trimmed.fq.sort.sort.q10.rmdup.narrowPeak_peak_12822	159	.	3.34808	19.8759	15.9711	928
chr3	34208714	34208983	SRR8861863-78_trimmed.fq.sort.sort.q10.rmdup.narrowPeak_peak_12823	27	.	2.96521	5.18549	2.708	63
chr3	34254785	34254955	SRR8861863-78_trimmed.fq.sort.sort.q10.rmdup.narrowPeak_peak_12824	23	.	2.06509	4.78838	2.3571	50
chr3	34285866	34286290	SRR8861863-78_trimmed.fq.sort.sort.q10.rmdup.narrowPeak_peak_12825	52	.	2.13609	7.97409	5.22452	278
chr3	34322173	34322325	SRR8861863-78_trimmed.fq.sort.sort.q10.rmdup.narrowPeak_peak_12826	44	.	2.01639	7.14433	4.47151	93
chr3	34485658	34485805	SRR8861863-78_trimmed.fq.sort.sort.q10.rmdup.narrowPeak_peak_12827	55	.	3.17897	8.3741	5.58786	86
chr3	34485922	34486719	SRR8861863-78_trimmed.fq.sort.sort.q10.rmdup.narrowPeak_peak_12828	74	.	3.55969	10.3743	7.40784	209
chr3	34593733	34593882	SRR8861863-78_trimmed.fq.sort.sort.q10.rmdup.narrowPeak_peak_12829	43	.	3.45942	6.99235	4.33348	64
chr3	34638567	34638748	SRR8861863-78_trimmed.fq.sort.sort.q10.rmdup.narrowPeak_peak_12830	40	.	1.66828	6.65389	4.02821	58
chr3	34643278	34643438	SRR8861863-78_trimmed.fq.sort.sort.q10.rmdup.narrowPeak_peak_12831	30	.	1.52538	5.60899	3.08854	33
chr3	34672617	34672856	SRR8861863-78_trimmed.fq.sort.sort.q10.rmdup.narrowPeak_peak_12832	34	.	1.71324	5.99941	3.43835	50
chr3	34673162	34673364	SRR8861863-78_trimmed.fq.sort.sort.q10.rmdup.narrowPeak_peak_12833	44	.	1.83918	7.13725	4.46517	68
chr3	34692518	34692661	SRR8861863-78_trimmed.fq.sort.sort.q10.rmdup.narrowPeak_peak_12834	32	.	3.12995	5.7666	3.22795	86
chr3	34773102	34773257	SRR8861863-78_trimmed.fq.sort.sort.q10.rmdup.narrowPeak_peak_12835	55	.	3.78889	8.29671	5.5173	63
chr3	34773629	34773920	SRR8861863-78_trimmed.fq.sort.sort.q10.rmdup.narrowPeak_peak_12836	48	.	3.59512	7.56334	4.85229	49
chr3	34807953	34808294	SRR8861863-78_trimmed.fq.sort.sort.q10.rmdup.narrowPeak_peak_12837	64	.	2.89101	9.34911	6.47516	101
chr3	34808395	34809160	SRR8861863-78_trimmed.fq.sort.sort.q10.rmdup.narrowPeak_peak_12838	62	.	2.84343	9.12632	6.27202	345
chr3	34809255	34809558	SRR8861863-78_trimmed.fq.sort.sort.q10.rmdup.narrowPeak_peak_12839	99	.	3.35258	13.2161	9.98684	131
chr3	34809640	34810314	SRR8861863-78_trimmed.fq.sort.sort.q10.rmdup.narrowPeak_peak_12840	103	.	3.38073	13.5844	10.32	262
chr3	35104240	35104465	SRR8861863-78_trimmed.fq.sort.sort.q10.rmdup.narrowPeak_peak_12841	60	.	3.47893	8.91395	6.0798	95
chr3	35105443	35105586	SRR8861863-78_trimmed.fq.sort.sort.q10.rmdup.narrowPeak_peak_12842	43	.	3.12227	6.96113	4.30671	52
chr3	35224980	35225229	SRR8861863-78_trimmed.fq.sort.sort.q10.rmdup.narrowPeak_peak_12843	154	.	5.98595	19.3055	15.4592	127
chr3	35332555	35333396	SRR8861863-78_trimmed.fq.sort.sort.q10.rmdup.narrowPeak_peak_12844	61	.	3.95362	8.97636	6.13561	134
chr3	35341330	35341783	SRR8861863-78_trimmed.fq.sort.sort.q10.rmdup.narrowPeak_peak_12845	37	.	3.17912	6.2961	3.70617	228
chr3	35481234	35481404	SRR8861863-78_trimmed.fq.sort.sort.q10.rmdup.narrowPeak_peak_12846	35	.	2.56569	6.16311	3.58594	84
chr3	35481614	35482128	SRR8861863-78_trimmed.fq.sort.sort.q10.rmdup.narrowPeak_peak_12847	57	.	2.95851	8.53931	5.73837	107
chr3	35483408	35483855	SRR8861863-78_trimmed.fq.sort.sort.q10.rmdup.narrowPeak_peak_12848	58	.	2.97599	8.60984	5.80269	132
chr3	36133263	36133453	SRR8861863-78_trimmed.fq.sort.sort.q10.rmdup.narrowPeak_peak_12849	17	.	2.63575	4.09212	1.74632	138
chr3	36221035	36223135	SRR8861863-78_trimmed.fq.sort.sort.q10.rmdup.narrowPeak_peak_12850	241	.	4.53685	28.9407	24.167	878
chr3	36311391	36311543	SRR8861863-78_trimmed.fq.sort.sort.q10.rmdup.narrowPeak_peak_12851	22	.	2.80048	4.62694	2.21321	83
chr3	36520267	36522011	SRR8861863-78_trimmed.fq.sort.sort.q10.rmdup.narrowPeak_peak_12852	158	.	2.74885	19.7565	15.864	1439
chr3	36522160	36522891	SRR8861863-78_trimmed.fq.sort.sort.q10.rmdup.narrowPeak_peak_12853	103	.	2.39388	13.6482	10.3776	101
chr3	36531057	36531393	SRR8861863-78_trimmed.fq.sort.sort.q10.rmdup.narrowPeak_peak_12854	58	.	2.90125	8.67049	5.85777	104
chr3	36531449	36532576	SRR8861863-78_trimmed.fq.sort.sort.q10.rmdup.narrowPeak_peak_12855	100	.	3.56656	13.3108	10.0726	219
chr3	36532763	36532972	SRR8861863-78_trimmed.fq.sort.sort.q10.rmdup.narrowPeak_peak_12856	29	.	2.40604	5.42276	2.92108	55
chr3	36689009	36690094	SRR8861863-78_trimmed.fq.sort.sort.q10.rmdup.narrowPeak_peak_12857	170	.	3.54376	21.135	17.0987	509
chr3	36690194	36691354	SRR8861863-78_trimmed.fq.sort.sort.q10.rmdup.narrowPeak_peak_12858	101	.	2.87336	13.3679	10.1244	803
chr3	36773246	36773459	SRR8861863-78_trimmed.fq.sort.sort.q10.rmdup.narrowPeak_peak_12859	23	.	2.80387	4.80586	2.37266	111
chr3	36774145	36774355	SRR8861863-78_trimmed.fq.sort.sort.q10.rmdup.narrowPeak_peak_12860	38	.	3.25667	6.49137	3.88108	130
chr3	36839545	36839759	SRR8861863-78_trimmed.fq.sort.sort.q10.rmdup.narrowPeak_peak_12861	43	.	3.45942	6.99235	4.33348	80
chr3	37348884	37349579	SRR8861863-78_trimmed.fq.sort.sort.q10.rmdup.narrowPeak_peak_12862	129	.	3.70165	16.4596	12.9101	505
chr3	37349805	37350015	SRR8861863-78_trimmed.fq.sort.sort.q10.rmdup.narrowPeak_peak_12863	40	.	2.48806	6.71103	4.07992	89
chr3	37686287	37686579	SRR8861863-78_trimmed.fq.sort.sort.q10.rmdup.narrowPeak_peak_12864	27	.	2.96521	5.18549	2.708	57
chr3	37986984	37987159	SRR8861863-78_trimmed.fq.sort.sort.q10.rmdup.narrowPeak_peak_12865	48	.	3.41866	7.5784	4.86593	124
chr3	37987638	37987944	SRR8861863-78_trimmed.fq.sort.sort.q10.rmdup.narrowPeak_peak_12866	39	.	3.21901	6.6076	3.98616	220
chr3	37988008	37988151	SRR8861863-78_trimmed.fq.sort.sort.q10.rmdup.narrowPeak_peak_12867	45	.	3.37947	7.24649	4.56429	78
chr3	38357808	38358118	SRR8861863-78_trimmed.fq.sort.sort.q10.rmdup.narrowPeak_peak_12868	43	.	3.45942	6.99235	4.33348	184
chr3	38358268	38358411	SRR8861863-78_trimmed.fq.sort.sort.q10.rmdup.narrowPeak_peak_12869	32	.	3.12995	5.7666	3.22795	92
chr3	38395843	38398054	SRR8861863-78_trimmed.fq.sort.sort.q10.rmdup.narrowPeak_peak_12870	153	.	3.86479	19.187	15.354	1207
chr3	38886735	38887670	SRR8861863-78_trimmed.fq.sort.sort.q10.rmdup.narrowPeak_peak_12871	79	.	4.17338	10.9765	7.95488	570
chr3	38887986	38888224	SRR8861863-78_trimmed.fq.sort.sort.q10.rmdup.narrowPeak_peak_12872	26	.	2.83947	5.06526	2.60422	41
chr3	40531656	40532002	SRR8861863-78_trimmed.fq.sort.sort.q10.rmdup.narrowPeak_peak_12873	36	.	2.10009	6.23142	3.6478	120
chr3	40532088	40532876	SRR8861863-78_trimmed.fq.sort.sort.q10.rmdup.narrowPeak_peak_12874	110	.	2.93546	14.3483	11.0096	423
chr3	40533064	40533343	SRR8861863-78_trimmed.fq.sort.sort.q10.rmdup.narrowPeak_peak_12875	39	.	2.17156	6.5557	3.93918	89
chr3	40534040	40534230	SRR8861863-78_trimmed.fq.sort.sort.q10.rmdup.narrowPeak_peak_12876	27	.	2.04826	5.17603	2.70334	140
chr3	40745753	40746653	SRR8861863-78_trimmed.fq.sort.sort.q10.rmdup.narrowPeak_peak_12877	151	.	3.41138	18.9971	15.1829	336
chr3	40747497	40747694	SRR8861863-78_trimmed.fq.sort.sort.q10.rmdup.narrowPeak_peak_12878	32	.	2.12358	5.76797	3.22916	55
chr3	40950597	40952132	SRR8861863-78_trimmed.fq.sort.sort.q10.rmdup.narrowPeak_peak_12879	191	.	3.58736	23.4076	19.1397	563
chr3	41123827	41124901	SRR8861863-78_trimmed.fq.sort.sort.q10.rmdup.narrowPeak_peak_12880	103	.	3.25276	13.5645	10.302	341
chr3	41183432	41184464	SRR8861863-78_trimmed.fq.sort.sort.q10.rmdup.narrowPeak_peak_12881	99	.	3.8962	13.1491	9.92606	500
chr3	41184605	41185056	SRR8861863-78_trimmed.fq.sort.sort.q10.rmdup.narrowPeak_peak_12882	85	.	3.70196	11.6313	8.54966	375
chr3	41408609	41408781	SRR8861863-78_trimmed.fq.sort.sort.q10.rmdup.narrowPeak_peak_12883	27	.	2.96521	5.18549	2.708	98
chr3	42142096	42142251	SRR8861863-78_trimmed.fq.sort.sort.q10.rmdup.narrowPeak_peak_12884	27	.	2.96521	5.18549	2.708	61
chr3	42947040	42947332	SRR8861863-78_trimmed.fq.sort.sort.q10.rmdup.narrowPeak_peak_12885	41	.	3.21723	6.81386	4.17318	126
chr3	42947628	42948157	SRR8861863-78_trimmed.fq.sort.sort.q10.rmdup.narrowPeak_peak_12886	75	.	4.02431	10.5502	7.5672	114
chr3	42948222	42948365	SRR8861863-78_trimmed.fq.sort.sort.q10.rmdup.narrowPeak_peak_12887	30	.	2.90264	5.58283	3.06501	120
chr3	45379019	45382189	SRR8861863-78_trimmed.fq.sort.sort.q10.rmdup.narrowPeak_peak_12888	174	.	2.72871	21.4748	17.4052	1068
chr3	45432769	45432946	SRR8861863-78_trimmed.fq.sort.sort.q10.rmdup.narrowPeak_peak_12889	49	.	3.62415	7.63512	4.91632	42
chr3	45680629	45682512	SRR8861863-78_trimmed.fq.sort.sort.q10.rmdup.narrowPeak_peak_12890	195	.	4.37884	23.878	19.5625	778
chr3	48048066	48048220	SRR8861863-78_trimmed.fq.sort.sort.q10.rmdup.narrowPeak_peak_12891	31	.	2.71076	5.72462	3.19277	90
chr3	48049121	48049299	SRR8861863-78_trimmed.fq.sort.sort.q10.rmdup.narrowPeak_peak_12892	43	.	3.01168	7.02087	4.35946	56
chr3	51339431	51339727	SRR8861863-78_trimmed.fq.sort.sort.q10.rmdup.narrowPeak_peak_12893	22	.	2.80048	4.62694	2.21321	290
chr3	51358019	51358436	SRR8861863-78_trimmed.fq.sort.sort.q10.rmdup.narrowPeak_peak_12894	82	.	3.92511	11.3509	8.29504	127
chr3	51358616	51359173	SRR8861863-78_trimmed.fq.sort.sort.q10.rmdup.narrowPeak_peak_12895	66	.	3.54261	9.59251	6.69682	226
chr3	51364020	51364274	SRR8861863-78_trimmed.fq.sort.sort.q10.rmdup.narrowPeak_peak_12896	59	.	3.49694	8.73363	5.91539	117
chr3	51364590	51364987	SRR8861863-78_trimmed.fq.sort.sort.q10.rmdup.narrowPeak_peak_12897	43	.	3.20946	7.00328	4.34341	262
chr3	51388063	51388369	SRR8861863-78_trimmed.fq.sort.sort.q10.rmdup.narrowPeak_peak_12898	34	.	2.64268	5.98248	3.42297	48
chr3	51388461	51389380	SRR8861863-78_trimmed.fq.sort.sort.q10.rmdup.narrowPeak_peak_12899	67	.	3.2989	9.65958	6.75801	726
chr3	51395340	51397368	SRR8861863-78_trimmed.fq.sort.sort.q10.rmdup.narrowPeak_peak_12900	131	.	3.21849	16.7504	13.1702	957
chr3	51397743	51398127	SRR8861863-78_trimmed.fq.sort.sort.q10.rmdup.narrowPeak_peak_12901	45	.	2.28297	7.2086	4.52981	63
chr3	51398727	51398912	SRR8861863-78_trimmed.fq.sort.sort.q10.rmdup.narrowPeak_peak_12902	39	.	2.2104	6.56384	3.94655	47
chr3	52258403	52258644	SRR8861863-78_trimmed.fq.sort.sort.q10.rmdup.narrowPeak_peak_12903	43	.	2.6538	6.96534	4.31051	98
chr3	52259351	52259654	SRR8861863-78_trimmed.fq.sort.sort.q10.rmdup.narrowPeak_peak_12904	54	.	2.88065	8.22298	5.45109	186
chr3	52265834	52267796	SRR8861863-78_trimmed.fq.sort.sort.q10.rmdup.narrowPeak_peak_12905	218	.	4.70205	26.3647	21.8147	1096
chr3	53042424	53042635	SRR8861863-78_trimmed.fq.sort.sort.q10.rmdup.narrowPeak_peak_12906	40	.	2.91857	6.72541	4.09296	75
chr3	53340868	53341061	SRR8861863-78_trimmed.fq.sort.sort.q10.rmdup.narrowPeak_peak_12907	63	.	3.57711	9.2179	6.35553	83
chr3	53341112	53341949	SRR8861863-78_trimmed.fq.sort.sort.q10.rmdup.narrowPeak_peak_12908	89	.	4.14359	12.0499	8.92946	537
chr3	53655308	53656905	SRR8861863-78_trimmed.fq.sort.sort.q10.rmdup.narrowPeak_peak_12909	142	.	3.57648	17.9778	14.2699	571
chr3	53658406	53658624	SRR8861863-78_trimmed.fq.sort.sort.q10.rmdup.narrowPeak_peak_12910	21	.	2.03856	4.57285	2.17065	10
chr3	53971139	53971437	SRR8861863-78_trimmed.fq.sort.sort.q10.rmdup.narrowPeak_peak_12911	40	.	2.96638	6.68944	4.06035	56
chr3	54131077	54131323	SRR8861863-78_trimmed.fq.sort.sort.q10.rmdup.narrowPeak_peak_12912	32	.	3.12995	5.7666	3.22795	40
chr3	54156486	54158566	SRR8861863-78_trimmed.fq.sort.sort.q10.rmdup.narrowPeak_peak_12913	205	.	3.85245	24.9755	20.5554	558
chr3	54755133	54755321	SRR8861863-78_trimmed.fq.sort.sort.q10.rmdup.narrowPeak_peak_12914	29	.	2.42832	5.5061	2.99613	141
chr3	54755850	54756452	SRR8861863-78_trimmed.fq.sort.sort.q10.rmdup.narrowPeak_peak_12915	75	.	3.24905	10.5448	7.56235	360
chr3	54756524	54757096	SRR8861863-78_trimmed.fq.sort.sort.q10.rmdup.narrowPeak_peak_12916	47	.	2.78433	7.48578	4.78178	479
chr3	54809390	54809609	SRR8861863-78_trimmed.fq.sort.sort.q10.rmdup.narrowPeak_peak_12917	69	.	3.19419	9.89305	6.96989	123
chr3	54809758	54809974	SRR8861863-78_trimmed.fq.sort.sort.q10.rmdup.narrowPeak_peak_12918	32	.	2.50069	5.77512	3.23566	133
chr3	54810389	54810651	SRR8861863-78_trimmed.fq.sort.sort.q10.rmdup.narrowPeak_peak_12919	82	.	3.36941	11.2743	8.2253	100
chr3	54811295	54811981	SRR8861863-78_trimmed.fq.sort.sort.q10.rmdup.narrowPeak_peak_12920	160	.	4.45709	19.9272	16.0169	357
chr3	54812032	54812355	SRR8861863-78_trimmed.fq.sort.sort.q10.rmdup.narrowPeak_peak_12921	50	.	2.80384	7.73498	5.00702	246
chr3	54818950	54819114	SRR8861863-78_trimmed.fq.sort.sort.q10.rmdup.narrowPeak_peak_12922	27	.	2.96521	5.18549	2.708	131
chr3	54913748	54914011	SRR8861863-78_trimmed.fq.sort.sort.q10.rmdup.narrowPeak_peak_12923	44	.	1.99806	7.0876	4.4202	77
chr3	54914090	54915946	SRR8861863-78_trimmed.fq.sort.sort.q10.rmdup.narrowPeak_peak_12924	91	.	2.43112	12.3182	9.17361	727
chr3	54995551	54995732	SRR8861863-78_trimmed.fq.sort.sort.q10.rmdup.narrowPeak_peak_12925	22	.	2.80048	4.62694	2.21321	116
chr3	55055562	55056702	SRR8861863-78_trimmed.fq.sort.sort.q10.rmdup.narrowPeak_peak_12926	163	.	3.34568	20.3016	16.3522	432
chr3	55066879	55067032	SRR8861863-78_trimmed.fq.sort.sort.q10.rmdup.narrowPeak_peak_12927	38	.	2.55862	6.43189	3.82714	79
chr3	55067392	55067538	SRR8861863-78_trimmed.fq.sort.sort.q10.rmdup.narrowPeak_peak_12928	32	.	2.45249	5.73311	3.20046	51
chr3	55067629	55068637	SRR8861863-78_trimmed.fq.sort.sort.q10.rmdup.narrowPeak_peak_12929	84	.	3.38009	11.5458	8.47184	216
chr3	55226455	55227294	SRR8861863-78_trimmed.fq.sort.sort.q10.rmdup.narrowPeak_peak_12930	78	.	3.62101	10.836	7.82725	252
chr3	55227543	55227713	SRR8861863-78_trimmed.fq.sort.sort.q10.rmdup.narrowPeak_peak_12931	40	.	2.84628	6.66984	4.04256	107
chr3	55242961	55243227	SRR8861863-78_trimmed.fq.sort.sort.q10.rmdup.narrowPeak_peak_12932	31	.	2.44972	5.7225	3.19094	187
chr3	55243668	55244129	SRR8861863-78_trimmed.fq.sort.sort.q10.rmdup.narrowPeak_peak_12933	83	.	3.34544	11.3957	8.33552	318
chr3	55779446	55781270	SRR8861863-78_trimmed.fq.sort.sort.q10.rmdup.narrowPeak_peak_12934	129	.	2.53323	16.5255	12.9691	1255
chr3	55781527	55781797	SRR8861863-78_trimmed.fq.sort.sort.q10.rmdup.narrowPeak_peak_12935	63	.	2.01617	9.16774	6.30975	114
chr3	55786699	55787076	SRR8861863-78_trimmed.fq.sort.sort.q10.rmdup.narrowPeak_peak_12936	63	.	2.29925	9.21149	6.34969	235
chr3	56184158	56184813	SRR8861863-78_trimmed.fq.sort.sort.q10.rmdup.narrowPeak_peak_12937	68	.	3.26975	9.7667	6.85471	275
chr3	56185112	56185275	SRR8861863-78_trimmed.fq.sort.sort.q10.rmdup.narrowPeak_peak_12938	48	.	2.91023	7.6128	4.89733	76
chr3	58130315	58130855	SRR8861863-78_trimmed.fq.sort.sort.q10.rmdup.narrowPeak_peak_12940	107	.	4.05575	14.0365	10.7283	438
chr3	58131282	58131612	SRR8861863-78_trimmed.fq.sort.sort.q10.rmdup.narrowPeak_peak_12941	43	.	2.90986	7.06315	4.39791	290
chr3	58162279	58162631	SRR8861863-78_trimmed.fq.sort.sort.q10.rmdup.narrowPeak_peak_12942	36	.	3.25309	6.26892	3.6816	290
chr3	58163287	58163481	SRR8861863-78_trimmed.fq.sort.sort.q10.rmdup.narrowPeak_peak_12943	37	.	3.29468	6.36921	3.77039	135
chr3	58691226	58691688	SRR8861863-78_trimmed.fq.sort.sort.q10.rmdup.narrowPeak_peak_12944	93	.	4.09338	12.463	9.30471	330
chr3	58986100	58987167	SRR8861863-78_trimmed.fq.sort.sort.q10.rmdup.narrowPeak_peak_12945	91	.	3.73124	12.2526	9.11388	673
chr3	59004663	59004913	SRR8861863-78_trimmed.fq.sort.sort.q10.rmdup.narrowPeak_peak_12946	49	.	2.33422	7.62968	4.91266	169
chr3	59007469	59008981	SRR8861863-78_trimmed.fq.sort.sort.q10.rmdup.narrowPeak_peak_12947	136	.	3.3032	17.3412	13.6998	435
chr3	61001327	61001669	SRR8861863-78_trimmed.fq.sort.sort.q10.rmdup.narrowPeak_peak_12948	56	.	2.20126	8.47066	5.67593	75
chr3	61001925	61002184	SRR8861863-78_trimmed.fq.sort.sort.q10.rmdup.narrowPeak_peak_12949	45	.	2.07753	7.24034	4.55864	135
chr3	61003480	61004771	SRR8861863-78_trimmed.fq.sort.sort.q10.rmdup.narrowPeak_peak_12950	154	.	3.05397	19.2848	15.4405	483
chr3	62200563	62201395	SRR8861863-78_trimmed.fq.sort.sort.q10.rmdup.narrowPeak_peak_12952	154	.	5.01893	19.2535	15.4125	623
chr3	62339411	62339566	SRR8861863-78_trimmed.fq.sort.sort.q10.rmdup.narrowPeak_peak_12953	32	.	2.09027	5.78337	3.24304	95
chr3	62339640	62341003	SRR8861863-78_trimmed.fq.sort.sort.q10.rmdup.narrowPeak_peak_12954	214	.	3.94896	25.9762	21.4627	596
chr3	62602466	62604701	SRR8861863-78_trimmed.fq.sort.sort.q10.rmdup.narrowPeak_peak_12955	174	.	3.46741	21.4949	17.4234	1774
chr3	63899582	63900601	SRR8861863-78_trimmed.fq.sort.sort.q10.rmdup.narrowPeak_peak_12956	135	.	4.05876	17.1672	13.5442	413
chr3	63904995	63906142	SRR8861863-78_trimmed.fq.sort.sort.q10.rmdup.narrowPeak_peak_12957	79	.	3.36231	11.0195	7.99409	711
chr3	63966690	63966903	SRR8861863-78_trimmed.fq.sort.sort.q10.rmdup.narrowPeak_peak_12958	38	.	2.96852	6.5077	3.89582	116
chr3	63967261	63967404	SRR8861863-78_trimmed.fq.sort.sort.q10.rmdup.narrowPeak_peak_12959	23	.	2.55164	4.78475	2.3538	35
chr3	63967494	63967683	SRR8861863-78_trimmed.fq.sort.sort.q10.rmdup.narrowPeak_peak_12960	61	.	3.41717	8.95005	6.1126	131
chr3	63968281	63968634	SRR8861863-78_trimmed.fq.sort.sort.q10.rmdup.narrowPeak_peak_12961	59	.	3.3678	8.7898	5.96666	102
chr3	64792104	64792418	SRR8861863-78_trimmed.fq.sort.sort.q10.rmdup.narrowPeak_peak_12962	43	.	3.45942	6.99235	4.33348	60
chr3	64948064	64948767	SRR8861863-78_trimmed.fq.sort.sort.q10.rmdup.narrowPeak_peak_12963	78	.	2.78087	10.8635	7.85228	447
chr3	64948891	64949729	SRR8861863-78_trimmed.fq.sort.sort.q10.rmdup.narrowPeak_peak_12964	180	.	3.83689	22.2079	18.0621	697
chr3	64949998	64950795	SRR8861863-78_trimmed.fq.sort.sort.q10.rmdup.narrowPeak_peak_12965	78	.	2.78702	10.9001	7.88555	571
chr3	65108086	65108545	SRR8861863-78_trimmed.fq.sort.sort.q10.rmdup.narrowPeak_peak_12966	60	.	2.75383	8.86929	6.03901	361
chr3	65108777	65109016	SRR8861863-78_trimmed.fq.sort.sort.q10.rmdup.narrowPeak_peak_12967	44	.	2.5161	7.12104	4.45046	201
chr3	65109086	65109300	SRR8861863-78_trimmed.fq.sort.sort.q10.rmdup.narrowPeak_peak_12968	29	.	2.2643	5.47174	2.96526	121
chr3	65109494	65110729	SRR8861863-78_trimmed.fq.sort.sort.q10.rmdup.narrowPeak_peak_12969	71	.	2.9275	10.0708	7.13179	250
chr3	65635421	65635770	SRR8861863-78_trimmed.fq.sort.sort.q10.rmdup.narrowPeak_peak_12970	54	.	3.39631	8.19964	5.42988	185
chr3	65636024	65636277	SRR8861863-78_trimmed.fq.sort.sort.q10.rmdup.narrowPeak_peak_12971	37	.	2.9656	6.31098	3.71967	113
chr3	65656785	65658416	SRR8861863-78_trimmed.fq.sort.sort.q10.rmdup.narrowPeak_peak_12972	109	.	3.16442	14.3106	10.9754	883
chr3	65673495	65673746	SRR8861863-78_trimmed.fq.sort.sort.q10.rmdup.narrowPeak_peak_12973	46	.	3.25601	7.34748	4.65601	113
chr3	65673836	65673998	SRR8861863-78_trimmed.fq.sort.sort.q10.rmdup.narrowPeak_peak_12974	31	.	2.87064	5.67715	3.14998	123
chr3	65830370	65831395	SRR8861863-78_trimmed.fq.sort.sort.q10.rmdup.narrowPeak_peak_12975	75	.	3.46317	10.5004	7.52178	432
chr3	65864018	65864277	SRR8861863-78_trimmed.fq.sort.sort.q10.rmdup.narrowPeak_peak_12976	38	.	3.09944	6.49354	3.88297	125
chr3	66219592	66220785	SRR8861863-78_trimmed.fq.sort.sort.q10.rmdup.narrowPeak_peak_12977	134	.	4.22028	17.028	13.4198	1030
chr3	66412703	66412893	SRR8861863-78_trimmed.fq.sort.sort.q10.rmdup.narrowPeak_peak_12978	21	.	1.95618	4.53102	2.1337	128
chr3	66736268	66736530	SRR8861863-78_trimmed.fq.sort.sort.q10.rmdup.narrowPeak_peak_12979	26	.	1.82003	5.1392	2.67024	147
chr3	66736788	66737133	SRR8861863-78_trimmed.fq.sort.sort.q10.rmdup.narrowPeak_peak_12980	45	.	1.99974	7.18745	4.51069	270
chr3	66746164	66746393	SRR8861863-78_trimmed.fq.sort.sort.q10.rmdup.narrowPeak_peak_12981	39	.	1.86518	6.60911	3.98753	81
chr3	66746589	66747607	SRR8861863-78_trimmed.fq.sort.sort.q10.rmdup.narrowPeak_peak_12982	89	.	2.32128	12.0384	8.91916	418
chr3	66797824	66798066	SRR8861863-78_trimmed.fq.sort.sort.q10.rmdup.narrowPeak_peak_12983	31	.	2.60454	5.69884	3.16957	140
chr3	66864960	66865180	SRR8861863-78_trimmed.fq.sort.sort.q10.rmdup.narrowPeak_peak_12984	52	.	3.47613	7.96752	5.2185	97
chr3	66865539	66865757	SRR8861863-78_trimmed.fq.sort.sort.q10.rmdup.narrowPeak_peak_12985	48	.	3.32411	7.54138	4.83225	96
chr3	66970194	66971467	SRR8861863-78_trimmed.fq.sort.sort.q10.rmdup.narrowPeak_peak_12986	93	.	1.99028	12.539	9.37343	225
chr3	66972184	66972399	SRR8861863-78_trimmed.fq.sort.sort.q10.rmdup.narrowPeak_peak_12987	36	.	1.61594	6.28344	3.69477	147
chr3	66979118	66979577	SRR8861863-78_trimmed.fq.sort.sort.q10.rmdup.narrowPeak_peak_12988	41	.	1.6263	6.77985	4.14234	317
chr3	66982372	66982726	SRR8861863-78_trimmed.fq.sort.sort.q10.rmdup.narrowPeak_peak_12989	76	.	1.92914	10.6898	7.69408	107
chr3	66983247	66984393	SRR8861863-78_trimmed.fq.sort.sort.q10.rmdup.narrowPeak_peak_12990	53	.	1.85575	8.14618	5.38115	384
chr3	67065783	67065942	SRR8861863-78_trimmed.fq.sort.sort.q10.rmdup.narrowPeak_peak_12991	24	.	1.98863	4.86611	2.42624	50
chr3	67066006	67066159	SRR8861863-78_trimmed.fq.sort.sort.q10.rmdup.narrowPeak_peak_12992	36	.	2.1795	6.28185	3.69329	53
chr3	67067341	67067857	SRR8861863-78_trimmed.fq.sort.sort.q10.rmdup.narrowPeak_peak_12993	57	.	2.37427	8.50235	5.70471	127
chr3	67072122	67072366	SRR8861863-78_trimmed.fq.sort.sort.q10.rmdup.narrowPeak_peak_12994	30	.	1.99922	5.62068	3.09912	125
chr3	67075339	67075507	SRR8861863-78_trimmed.fq.sort.sort.q10.rmdup.narrowPeak_peak_12995	36	.	2.16483	6.20017	3.61957	102
chr3	67075576	67075753	SRR8861863-78_trimmed.fq.sort.sort.q10.rmdup.narrowPeak_peak_12996	29	.	2.06238	5.43815	2.93494	71
chr3	67250127	67250354	SRR8861863-78_trimmed.fq.sort.sort.q10.rmdup.narrowPeak_peak_12997	32	.	2.26363	5.8185	3.27483	131
chr3	67290470	67291109	SRR8861863-78_trimmed.fq.sort.sort.q10.rmdup.narrowPeak_peak_12998	59	.	3.10829	8.73423	5.91593	390
chr3	67342484	67342644	SRR8861863-78_trimmed.fq.sort.sort.q10.rmdup.narrowPeak_peak_12999	42	.	3.15515	6.85119	4.20699	122
chr3	67373064	67373256	SRR8861863-78_trimmed.fq.sort.sort.q10.rmdup.narrowPeak_peak_13000	34	.	2.22616	5.98043	3.42109	130
chr3	67374426	67374983	SRR8861863-78_trimmed.fq.sort.sort.q10.rmdup.narrowPeak_peak_13001	137	.	3.48864	17.4302	13.7798	264
chr3	67514315	67516484	SRR8861863-78_trimmed.fq.sort.sort.q10.rmdup.narrowPeak_peak_13002	150	.	3.2441	18.8468	15.0487	516
chr3	67575873	67576157	SRR8861863-78_trimmed.fq.sort.sort.q10.rmdup.narrowPeak_peak_13003	35	.	2.55964	6.14026	3.56538	188
chr3	68054712	68055096	SRR8861863-78_trimmed.fq.sort.sort.q10.rmdup.narrowPeak_peak_13004	42	.	2.50473	6.92666	4.27542	255
chr3	68055149	68056059	SRR8861863-78_trimmed.fq.sort.sort.q10.rmdup.narrowPeak_peak_13005	138	.	3.80508	17.5289	13.8677	166
chr3	68093914	68094171	SRR8861863-78_trimmed.fq.sort.sort.q10.rmdup.narrowPeak_peak_13006	41	.	1.98742	6.74748	4.11307	77
chr3	68094440	68094959	SRR8861863-78_trimmed.fq.sort.sort.q10.rmdup.narrowPeak_peak_13007	47	.	2.05408	7.43823	4.73855	238
chr3	68095037	68095203	SRR8861863-78_trimmed.fq.sort.sort.q10.rmdup.narrowPeak_peak_13008	47	.	2.04963	7.49553	4.79058	99
chr3	68107350	68107517	SRR8861863-78_trimmed.fq.sort.sort.q10.rmdup.narrowPeak_peak_13009	40	.	2.30787	6.62935	4.0058	128
chr3	68119895	68120350	SRR8861863-78_trimmed.fq.sort.sort.q10.rmdup.narrowPeak_peak_13010	46	.	3.40811	7.32187	4.63273	230
chr3	68121608	68121751	SRR8861863-78_trimmed.fq.sort.sort.q10.rmdup.narrowPeak_peak_13011	23	.	2.56868	4.83341	2.39717	90
chr3	68157253	68157517	SRR8861863-78_trimmed.fq.sort.sort.q10.rmdup.narrowPeak_peak_13012	31	.	1.73185	5.67181	3.14527	28
chr3	68157663	68157929	SRR8861863-78_trimmed.fq.sort.sort.q10.rmdup.narrowPeak_peak_13013	24	.	1.66504	4.91482	2.46974	168
chr3	68158175	68158552	SRR8861863-78_trimmed.fq.sort.sort.q10.rmdup.narrowPeak_peak_13014	53	.	1.93941	8.13785	5.3735	189
chr3	68158699	68159001	SRR8861863-78_trimmed.fq.sort.sort.q10.rmdup.narrowPeak_peak_13015	48	.	1.92342	7.58896	4.87557	226
chr3	68161416	68161599	SRR8861863-78_trimmed.fq.sort.sort.q10.rmdup.narrowPeak_peak_13016	27	.	1.81186	5.28102	2.79385	98
chr3	68162269	68162423	SRR8861863-78_trimmed.fq.sort.sort.q10.rmdup.narrowPeak_peak_13017	37	.	1.97178	6.29386	3.70418	35
chr3	68169218	68169523	SRR8861863-78_trimmed.fq.sort.sort.q10.rmdup.narrowPeak_peak_13018	63	.	2.85171	9.16522	6.30749	110
chr3	68283907	68284085	SRR8861863-78_trimmed.fq.sort.sort.q10.rmdup.narrowPeak_peak_13019	49	.	3.62415	7.63512	4.91632	61
chr3	68442769	68442936	SRR8861863-78_trimmed.fq.sort.sort.q10.rmdup.narrowPeak_peak_13020	31	.	3.0082	5.66699	3.1409	83
chr3	68494705	68494848	SRR8861863-78_trimmed.fq.sort.sort.q10.rmdup.narrowPeak_peak_13021	31	.	2.46542	5.64434	3.12052	86
chr3	68496501	68496730	SRR8861863-78_trimmed.fq.sort.sort.q10.rmdup.narrowPeak_peak_13022	48	.	2.80403	7.56347	4.85239	96
chr3	68867979	68869356	SRR8861863-78_trimmed.fq.sort.sort.q10.rmdup.narrowPeak_peak_13023	82	.	2.20735	11.3439	8.28863	1009
chr3	68869872	68871483	SRR8861863-78_trimmed.fq.sort.sort.q10.rmdup.narrowPeak_peak_13024	128	.	2.50865	16.3864	12.8442	957
chr3	69129255	69129727	SRR8861863-78_trimmed.fq.sort.sort.q10.rmdup.narrowPeak_peak_13025	32	.	3.06087	5.79813	3.25645	355
chr3	69317449	69318735	SRR8861863-78_trimmed.fq.sort.sort.q10.rmdup.narrowPeak_peak_13026	172	.	5.96708	21.3192	17.2654	539
chr3	69599313	69599456	SRR8861863-78_trimmed.fq.sort.sort.q10.rmdup.narrowPeak_peak_13027	40	.	3.09123	6.67065	4.0433	32
chr3	69859556	69859895	SRR8861863-78_trimmed.fq.sort.sort.q10.rmdup.narrowPeak_peak_13028	40	.	2.74261	6.65522	4.0293	266
chr3	69860106	69860448	SRR8861863-78_trimmed.fq.sort.sort.q10.rmdup.narrowPeak_peak_13029	27	.	2.47158	5.2503	2.76615	214
chr3	69860655	69860974	SRR8861863-78_trimmed.fq.sort.sort.q10.rmdup.narrowPeak_peak_13030	60	.	3.15364	8.90414	6.07089	57
chr3	69861982	69862125	SRR8861863-78_trimmed.fq.sort.sort.q10.rmdup.narrowPeak_peak_13031	30	.	2.57611	5.60363	3.08378	117
chr3	70101993	70102225	SRR8861863-78_trimmed.fq.sort.sort.q10.rmdup.narrowPeak_peak_13032	44	.	3.11904	7.15412	4.48049	76
chr3	70102608	70102937	SRR8861863-78_trimmed.fq.sort.sort.q10.rmdup.narrowPeak_peak_13033	62	.	3.53965	9.10244	6.25031	134
chr3	70157353	70157703	SRR8861863-78_trimmed.fq.sort.sort.q10.rmdup.narrowPeak_peak_13034	37	.	2.42782	6.30908	3.71792	63
chr3	70157858	70158144	SRR8861863-78_trimmed.fq.sort.sort.q10.rmdup.narrowPeak_peak_13035	54	.	2.71855	8.20687	5.43643	228
chr3	70179098	70179241	SRR8861863-78_trimmed.fq.sort.sort.q10.rmdup.narrowPeak_peak_13036	26	.	2.86395	5.12542	2.65781	97
chr3	70310039	70310182	SRR8861863-78_trimmed.fq.sort.sort.q10.rmdup.narrowPeak_peak_13037	47	.	2.72274	7.40568	4.70899	87
chr3	70310345	70310503	SRR8861863-78_trimmed.fq.sort.sort.q10.rmdup.narrowPeak_peak_13038	40	.	2.59586	6.7311	4.09822	33
chr3	73053911	73054085	SRR8861863-78_trimmed.fq.sort.sort.q10.rmdup.narrowPeak_peak_13039	40	.	1.73959	6.66962	4.04239	92
chr3	73054596	73054899	SRR8861863-78_trimmed.fq.sort.sort.q10.rmdup.narrowPeak_peak_13040	54	.	1.83327	8.2317	5.45906	217
chr3	73055325	73055771	SRR8861863-78_trimmed.fq.sort.sort.q10.rmdup.narrowPeak_peak_13041	58	.	1.8594	8.68115	5.86747	219
chr3	73055958	73056697	SRR8861863-78_trimmed.fq.sort.sort.q10.rmdup.narrowPeak_peak_13042	81	.	2.01552	11.1734	8.13325	312
chr3	73056756	73057424	SRR8861863-78_trimmed.fq.sort.sort.q10.rmdup.narrowPeak_peak_13043	56	.	1.85804	8.45361	5.66037	318
chr3	73066916	73067187	SRR8861863-78_trimmed.fq.sort.sort.q10.rmdup.narrowPeak_peak_13044	35	.	2.63739	6.12028	3.54737	95
chr3	75164332	75164497	SRR8861863-78_trimmed.fq.sort.sort.q10.rmdup.narrowPeak_peak_13045	30	.	3.05491	5.588	3.06968	96
chr3	78920784	78921046	SRR8861863-78_trimmed.fq.sort.sort.q10.rmdup.narrowPeak_peak_13046	22	.	2.80048	4.62694	2.21321	131
chr3	78967257	78967894	SRR8861863-78_trimmed.fq.sort.sort.q10.rmdup.narrowPeak_peak_13047	74	.	4.28309	10.3871	7.41881	278
chr3	78968147	78968416	SRR8861863-78_trimmed.fq.sort.sort.q10.rmdup.narrowPeak_peak_13048	32	.	3.12995	5.7666	3.22795	132
chr3	79287836	79288886	SRR8861863-78_trimmed.fq.sort.sort.q10.rmdup.narrowPeak_peak_13049	161	.	4.71074	20.0886	16.1616	787
chr3	79288991	79289426	SRR8861863-78_trimmed.fq.sort.sort.q10.rmdup.narrowPeak_peak_13050	66	.	3.20727	9.52499	6.63543	316
chr3	79406828	79407060	SRR8861863-78_trimmed.fq.sort.sort.q10.rmdup.narrowPeak_peak_13051	80	.	3.82746	11.0315	8.00508	124
chr3	79783894	79784529	SRR8861863-78_trimmed.fq.sort.sort.q10.rmdup.narrowPeak_peak_13052	74	.	4.28309	10.3871	7.41881	242
chr3	79784845	79785000	SRR8861863-78_trimmed.fq.sort.sort.q10.rmdup.narrowPeak_peak_13053	32	.	3.11946	5.74174	3.20829	97
chr3	80800428	80802841	SRR8861863-78_trimmed.fq.sort.sort.q10.rmdup.narrowPeak_peak_13054	317	.	4.06661	37.0595	31.7707	1008
chr3	82072871	82074664	SRR8861863-78_trimmed.fq.sort.sort.q10.rmdup.narrowPeak_peak_13055	121	.	3.37302	15.5721	12.1126	1214
chr3	82144544	82145944	SRR8861863-78_trimmed.fq.sort.sort.q10.rmdup.narrowPeak_peak_13056	192	.	4.12707	23.5517	19.2704	799
chr3	82546634	82548665	SRR8861863-78_trimmed.fq.sort.sort.q10.rmdup.narrowPeak_peak_13057	171	.	3.65791	21.2281	17.1827	696
chr3	82874952	82877147	SRR8861863-78_trimmed.fq.sort.sort.q10.rmdup.narrowPeak_peak_13058	177	.	3.27753	21.9137	17.7984	1454
chr3	82902572	82904892	SRR8861863-78_trimmed.fq.sort.sort.q10.rmdup.narrowPeak_peak_13059	221	.	3.38332	26.684	22.1065	679
chr3	82905013	82905158	SRR8861863-78_trimmed.fq.sort.sort.q10.rmdup.narrowPeak_peak_13060	54	.	2.12009	8.25022	5.47596	102
chr3	82905400	82905601	SRR8861863-78_trimmed.fq.sort.sort.q10.rmdup.narrowPeak_peak_13061	32	.	1.89258	5.80133	3.25935	175
chr3	82995191	82995590	SRR8861863-78_trimmed.fq.sort.sort.q10.rmdup.narrowPeak_peak_13062	43	.	3.30992	7.06223	4.39705	142
chr3	83098167	83098548	SRR8861863-78_trimmed.fq.sort.sort.q10.rmdup.narrowPeak_peak_13063	32	.	2.73622	5.80324	3.26102	121
chr3	83112471	83112756	SRR8861863-78_trimmed.fq.sort.sort.q10.rmdup.narrowPeak_peak_13064	43	.	3.06644	6.99517	4.33601	120
chr3	83126590	83126828	SRR8861863-78_trimmed.fq.sort.sort.q10.rmdup.narrowPeak_peak_13065	29	.	1.6307	5.50148	2.992	146
chr3	83127959	83128552	SRR8861863-78_trimmed.fq.sort.sort.q10.rmdup.narrowPeak_peak_13066	68	.	1.89452	9.77182	6.85928	353
chr3	83128622	83130704	SRR8861863-78_trimmed.fq.sort.sort.q10.rmdup.narrowPeak_peak_13067	104	.	2.11554	13.726	10.4476	938
chr3	83766793	83767204	SRR8861863-78_trimmed.fq.sort.sort.q10.rmdup.narrowPeak_peak_13068	90	.	3.71093	12.1745	9.04266	304
chr3	83767421	83767671	SRR8861863-78_trimmed.fq.sort.sort.q10.rmdup.narrowPeak_peak_13069	64	.	3.2798	9.37063	6.4947	122
chr3	83767881	83768134	SRR8861863-78_trimmed.fq.sort.sort.q10.rmdup.narrowPeak_peak_13070	20	.	2.35742	4.47721	2.08609	61
chr3	83788592	83789951	SRR8861863-78_trimmed.fq.sort.sort.q10.rmdup.narrowPeak_peak_13071	104	.	4.21179	13.7399	10.4601	510
chr3	83840904	83841318	SRR8861863-78_trimmed.fq.sort.sort.q10.rmdup.narrowPeak_peak_13072	55	.	2.83018	8.36548	5.57999	180
chr3	83886848	83887040	SRR8861863-78_trimmed.fq.sort.sort.q10.rmdup.narrowPeak_peak_13073	23	.	2.64421	4.73469	2.30925	129
chr3	83887395	83887594	SRR8861863-78_trimmed.fq.sort.sort.q10.rmdup.narrowPeak_peak_13074	49	.	3.38854	7.7231	4.99629	96
chr3	84189910	84191882	SRR8861863-78_trimmed.fq.sort.sort.q10.rmdup.narrowPeak_peak_13075	262	.	4.72151	31.1446	26.2073	884
chr3	84258426	84259449	SRR8861863-78_trimmed.fq.sort.sort.q10.rmdup.narrowPeak_peak_13076	89	.	3.05338	12.0566	8.9355	549
chr3	84259514	84259766	SRR8861863-78_trimmed.fq.sort.sort.q10.rmdup.narrowPeak_peak_13077	41	.	2.35544	6.74872	4.11422	88
chr3	84259928	84260071	SRR8861863-78_trimmed.fq.sort.sort.q10.rmdup.narrowPeak_peak_13078	28	.	2.1358	5.32114	2.8299	23
chr3	84267266	84267539	SRR8861863-78_trimmed.fq.sort.sort.q10.rmdup.narrowPeak_peak_13079	35	.	2.25062	6.10269	3.53148	131
chr3	84303956	84306614	SRR8861863-78_trimmed.fq.sort.sort.q10.rmdup.narrowPeak_peak_13080	137	.	2.88074	17.3425	13.7009	1148
chr3	84334193	84334461	SRR8861863-78_trimmed.fq.sort.sort.q10.rmdup.narrowPeak_peak_13081	32	.	2.30977	5.79022	3.24933	185
chr3	84334517	84335181	SRR8861863-78_trimmed.fq.sort.sort.q10.rmdup.narrowPeak_peak_13082	118	.	3.5353	15.3264	11.8916	120
chr3	84335339	84335665	SRR8861863-78_trimmed.fq.sort.sort.q10.rmdup.narrowPeak_peak_13083	30	.	2.29401	5.60056	3.08104	229
chr3	84404615	84404768	SRR8861863-78_trimmed.fq.sort.sort.q10.rmdup.narrowPeak_peak_13084	45	.	3.44229	7.1808	4.5047	97
chr3	84477542	84480269	SRR8861863-78_trimmed.fq.sort.sort.q10.rmdup.narrowPeak_peak_13085	219	.	3.08486	26.4755	21.9157	1107
chr3	84480777	84480974	SRR8861863-78_trimmed.fq.sort.sort.q10.rmdup.narrowPeak_peak_13086	36	.	1.84098	6.18915	3.60954	86
chr3	84583468	84583706	SRR8861863-78_trimmed.fq.sort.sort.q10.rmdup.narrowPeak_peak_13087	49	.	3.29422	7.6748	4.95243	95
chr3	84583834	84584040	SRR8861863-78_trimmed.fq.sort.sort.q10.rmdup.narrowPeak_peak_13088	82	.	3.98228	11.2588	8.21106	66
chr3	84584156	84584381	SRR8861863-78_trimmed.fq.sort.sort.q10.rmdup.narrowPeak_peak_13089	76	.	3.87854	10.6618	7.6688	98
chr3	84584671	84584898	SRR8861863-78_trimmed.fq.sort.sort.q10.rmdup.narrowPeak_peak_13090	37	.	2.97612	6.34134	3.74725	91
chr3	84594101	84594723	SRR8861863-78_trimmed.fq.sort.sort.q10.rmdup.narrowPeak_peak_13091	84	.	3.41761	11.4779	8.41024	217
chr3	84594810	84595080	SRR8861863-78_trimmed.fq.sort.sort.q10.rmdup.narrowPeak_peak_13092	69	.	3.17891	9.83063	6.9129	139
chr3	84595192	84595560	SRR8861863-78_trimmed.fq.sort.sort.q10.rmdup.narrowPeak_peak_13093	73	.	3.23163	10.2582	7.30245	124
chr3	84654871	84655136	SRR8861863-78_trimmed.fq.sort.sort.q10.rmdup.narrowPeak_peak_13094	56	.	3.34136	8.4807	5.68498	132
chr3	84655195	84655351	SRR8861863-78_trimmed.fq.sort.sort.q10.rmdup.narrowPeak_peak_13095	35	.	2.85229	6.15815	3.58152	34
chr3	84664615	84666217	SRR8861863-78_trimmed.fq.sort.sort.q10.rmdup.narrowPeak_peak_13096	185	.	3.66189	22.757	18.5559	638
chr3	84732094	84732509	SRR8861863-78_trimmed.fq.sort.sort.q10.rmdup.narrowPeak_peak_13097	53	.	3.30789	8.1542	5.38843	225
chr3	84733040	84733291	SRR8861863-78_trimmed.fq.sort.sort.q10.rmdup.narrowPeak_peak_13098	27	.	2.66763	5.2727	2.78636	48
chr3	85064388	85064561	SRR8861863-78_trimmed.fq.sort.sort.q10.rmdup.narrowPeak_peak_13099	27	.	2.96521	5.18549	2.708	57
chr3	85186936	85187193	SRR8861863-78_trimmed.fq.sort.sort.q10.rmdup.narrowPeak_peak_13100	37	.	2.6863	6.29229	3.70273	31
chr3	85188133	85188398	SRR8861863-78_trimmed.fq.sort.sort.q10.rmdup.narrowPeak_peak_13101	51	.	2.99996	7.9409	5.19434	105
chr3	85438753	85438907	SRR8861863-78_trimmed.fq.sort.sort.q10.rmdup.narrowPeak_peak_13102	27	.	2.96521	5.18549	2.708	75
chr3	85724310	85724496	SRR8861863-78_trimmed.fq.sort.sort.q10.rmdup.narrowPeak_peak_13103	37	.	3.29468	6.36921	3.77039	75
chr3	85886360	85887060	SRR8861863-78_trimmed.fq.sort.sort.q10.rmdup.narrowPeak_peak_13104	99	.	3.29941	13.1646	9.94014	142
chr3	85888253	85888927	SRR8861863-78_trimmed.fq.sort.sort.q10.rmdup.narrowPeak_peak_13105	57	.	2.69461	8.57992	5.77538	424
chr3	86222660	86223401	SRR8861863-78_trimmed.fq.sort.sort.q10.rmdup.narrowPeak_peak_13106	44	.	2.98059	7.11223	4.44245	437
chr3	86225151	86225813	SRR8861863-78_trimmed.fq.sort.sort.q10.rmdup.narrowPeak_peak_13107	98	.	4.10746	13.0842	9.86723	253
chr3	86546487	86546690	SRR8861863-78_trimmed.fq.sort.sort.q10.rmdup.narrowPeak_peak_13108	56	.	2.60301	8.43058	5.63933	126
chr3	86547446	86547767	SRR8861863-78_trimmed.fq.sort.sort.q10.rmdup.narrowPeak_peak_13109	33	.	2.20222	5.86051	3.31278	45
chr3	86918552	86920321	SRR8861863-78_trimmed.fq.sort.sort.q10.rmdup.narrowPeak_peak_13110	229	.	3.75324	27.567	22.9108	1382
chr3	87501708	87501889	SRR8861863-78_trimmed.fq.sort.sort.q10.rmdup.narrowPeak_peak_13111	69	.	4.08644	9.87573	6.95406	74
chr3	87549901	87550096	SRR8861863-78_trimmed.fq.sort.sort.q10.rmdup.narrowPeak_peak_13112	22	.	2.38529	4.69472	2.27349	91
chr3	87550321	87550632	SRR8861863-78_trimmed.fq.sort.sort.q10.rmdup.narrowPeak_peak_13113	38	.	2.74076	6.48239	3.8729	65
chr3	87550734	87551702	SRR8861863-78_trimmed.fq.sort.sort.q10.rmdup.narrowPeak_peak_13114	72	.	3.38859	10.22	7.26763	413
chr3	87756895	87757199	SRR8861863-78_trimmed.fq.sort.sort.q10.rmdup.narrowPeak_peak_13115	37	.	2.9814	6.35658	3.76098	261
chr3	87771553	87771756	SRR8861863-78_trimmed.fq.sort.sort.q10.rmdup.narrowPeak_peak_13116	51	.	2.84954	7.9188	5.17425	104
chr3	87771868	87772031	SRR8861863-78_trimmed.fq.sort.sort.q10.rmdup.narrowPeak_peak_13117	23	.	2.27369	4.80476	2.37167	112
chr3	87777815	87779474	SRR8861863-78_trimmed.fq.sort.sort.q10.rmdup.narrowPeak_peak_13118	107	.	3.09351	14.0713	10.7596	1302
chr3	87792832	87793005	SRR8861863-78_trimmed.fq.sort.sort.q10.rmdup.narrowPeak_peak_13119	34	.	1.63508	5.9686	3.41038	89
chr3	87793340	87793525	SRR8861863-78_trimmed.fq.sort.sort.q10.rmdup.narrowPeak_peak_13120	28	.	1.57015	5.30611	2.81637	162
chr3	87793860	87794995	SRR8861863-78_trimmed.fq.sort.sort.q10.rmdup.narrowPeak_peak_13121	41	.	1.6417	6.75383	4.11878	723
chr3	87797399	87797667	SRR8861863-78_trimmed.fq.sort.sort.q10.rmdup.narrowPeak_peak_13122	39	.	1.63177	6.57756	3.95899	104
chr3	87803403	87803591	SRR8861863-78_trimmed.fq.sort.sort.q10.rmdup.narrowPeak_peak_13123	33	.	1.72345	5.93332	3.37845	127
chr3	87803763	87804020	SRR8861863-78_trimmed.fq.sort.sort.q10.rmdup.narrowPeak_peak_13124	42	.	1.79311	6.9335	4.2816	141
chr3	87804184	87804457	SRR8861863-78_trimmed.fq.sort.sort.q10.rmdup.narrowPeak_peak_13125	30	.	1.67604	5.57562	3.05858	114
chr3	87808630	87811500	SRR8861863-78_trimmed.fq.sort.sort.q10.rmdup.narrowPeak_peak_13126	99	.	2.17444	13.1998	9.97194	1166
chr3	87817591	87817742	SRR8861863-78_trimmed.fq.sort.sort.q10.rmdup.narrowPeak_peak_13127	36	.	2.2847	6.27244	3.68473	107
chr3	87839497	87839854	SRR8861863-78_trimmed.fq.sort.sort.q10.rmdup.narrowPeak_peak_13128	43	.	3.30992	7.06223	4.39705	128
chr3	87840857	87841023	SRR8861863-78_trimmed.fq.sort.sort.q10.rmdup.narrowPeak_peak_13129	41	.	3.20441	6.77926	4.14183	66
chr3	87970610	87973066	SRR8861863-78_trimmed.fq.sort.sort.q10.rmdup.narrowPeak_peak_13130	164	.	3.38588	20.395	16.4363	1611
chr3	87988765	87988962	SRR8861863-78_trimmed.fq.sort.sort.q10.rmdup.narrowPeak_peak_13131	43	.	2.17514	7.00164	4.3419	88
chr3	87989098	87989347	SRR8861863-78_trimmed.fq.sort.sort.q10.rmdup.narrowPeak_peak_13132	47	.	2.19397	7.44478	4.74455	144
chr3	87989563	87989777	SRR8861863-78_trimmed.fq.sort.sort.q10.rmdup.narrowPeak_peak_13133	39	.	2.04839	6.56544	3.94799	81
chr3	87989857	87990105	SRR8861863-78_trimmed.fq.sort.sort.q10.rmdup.narrowPeak_peak_13134	36	.	1.96164	6.22121	3.63847	159
chr3	87996729	87996969	SRR8861863-78_trimmed.fq.sort.sort.q10.rmdup.narrowPeak_peak_13135	27	.	1.49504	5.20025	2.72129	161
chr3	87997964	87998131	SRR8861863-78_trimmed.fq.sort.sort.q10.rmdup.narrowPeak_peak_13136	17	.	1.40764	4.11107	1.76299	153
chr3	88021312	88021655	SRR8861863-78_trimmed.fq.sort.sort.q10.rmdup.narrowPeak_peak_13137	35	.	1.62426	6.16237	3.58531	60
chr3	88022207	88022709	SRR8861863-78_trimmed.fq.sort.sort.q10.rmdup.narrowPeak_peak_13138	52	.	1.73025	7.98367	5.23328	69
chr3	88023418	88025037	SRR8861863-78_trimmed.fq.sort.sort.q10.rmdup.narrowPeak_peak_13139	101	.	2.01514	13.4333	10.1832	520
chr3	88030225	88032351	SRR8861863-78_trimmed.fq.sort.sort.q10.rmdup.narrowPeak_peak_13140	121	.	2.57103	15.6332	12.1672	860
chr3	88039374	88039627	SRR8861863-78_trimmed.fq.sort.sort.q10.rmdup.narrowPeak_peak_13141	30	.	2.27906	5.53578	3.02283	197
chr3	88040846	88041002	SRR8861863-78_trimmed.fq.sort.sort.q10.rmdup.narrowPeak_peak_13142	37	.	2.49769	6.32988	3.73687	49
chr3	88220160	88220311	SRR8861863-78_trimmed.fq.sort.sort.q10.rmdup.narrowPeak_peak_13143	34	.	1.62917	5.99243	3.43202	31
chr3	88229781	88230613	SRR8861863-78_trimmed.fq.sort.sort.q10.rmdup.narrowPeak_peak_13144	68	.	2.34391	9.79388	6.87947	700
chr3	88230688	88230976	SRR8861863-78_trimmed.fq.sort.sort.q10.rmdup.narrowPeak_peak_13145	38	.	2.02399	6.48864	3.87855	45
chr3	88238963	88239899	SRR8861863-78_trimmed.fq.sort.sort.q10.rmdup.narrowPeak_peak_13146	56	.	1.83084	8.47262	5.67767	460
chr3	88240180	88241937	SRR8861863-78_trimmed.fq.sort.sort.q10.rmdup.narrowPeak_peak_13147	131	.	2.28419	16.6768	13.1037	1567
chr3	88242177	88242502	SRR8861863-78_trimmed.fq.sort.sort.q10.rmdup.narrowPeak_peak_13148	56	.	1.85213	8.45423	5.66096	76
chr3	88253261	88255693	SRR8861863-78_trimmed.fq.sort.sort.q10.rmdup.narrowPeak_peak_13149	152	.	2.77893	19.0953	15.2715	1043
chr3	88364500	88366701	SRR8861863-78_trimmed.fq.sort.sort.q10.rmdup.narrowPeak_peak_13150	286	.	4.62008	33.7262	28.6099	1706
chr3	88458610	88458918	SRR8861863-78_trimmed.fq.sort.sort.q10.rmdup.narrowPeak_peak_13151	47	.	2.8145	7.43127	4.73221	194
chr3	88459145	88459478	SRR8861863-78_trimmed.fq.sort.sort.q10.rmdup.narrowPeak_peak_13152	60	.	3.04437	8.88381	6.05225	194
chr3	88483943	88484273	SRR8861863-78_trimmed.fq.sort.sort.q10.rmdup.narrowPeak_peak_13153	87	.	2.70293	11.8482	8.74702	210
chr3	88484395	88485509	SRR8861863-78_trimmed.fq.sort.sort.q10.rmdup.narrowPeak_peak_13154	166	.	3.44923	20.6567	16.6706	520
chr3	88485710	88486116	SRR8861863-78_trimmed.fq.sort.sort.q10.rmdup.narrowPeak_peak_13155	47	.	2.26433	7.44736	4.74683	171
chr3	88501080	88501257	SRR8861863-78_trimmed.fq.sort.sort.q10.rmdup.narrowPeak_peak_13156	46	.	3.11092	7.3314	4.6415	72
chr3	88501419	88501797	SRR8861863-78_trimmed.fq.sort.sort.q10.rmdup.narrowPeak_peak_13157	46	.	3.11092	7.3314	4.6415	42
chr3	88501983	88503128	SRR8861863-78_trimmed.fq.sort.sort.q10.rmdup.narrowPeak_peak_13158	157	.	5.13101	19.6647	15.7818	493
chr3	88576674	88576924	SRR8861863-78_trimmed.fq.sort.sort.q10.rmdup.narrowPeak_peak_13159	61	.	3.95362	8.97636	6.13561	138
chr3	89091471	89093254	SRR8861863-78_trimmed.fq.sort.sort.q10.rmdup.narrowPeak_peak_13160	290	.	4.77521	34.1987	29.056	508
chr3	89132551	89133235	SRR8861863-78_trimmed.fq.sort.sort.q10.rmdup.narrowPeak_peak_13161	86	.	3.14313	11.7294	8.639	137
chr3	89147423	89147690	SRR8861863-78_trimmed.fq.sort.sort.q10.rmdup.narrowPeak_peak_13162	46	.	2.04408	7.36025	4.66763	137
chr3	89150657	89150813	SRR8861863-78_trimmed.fq.sort.sort.q10.rmdup.narrowPeak_peak_13163	24	.	1.75807	4.94618	2.49785	45
chr3	89157917	89158119	SRR8861863-78_trimmed.fq.sort.sort.q10.rmdup.narrowPeak_peak_13164	59	.	2.39673	8.77546	5.95355	82
chr3	89158175	89159851	SRR8861863-78_trimmed.fq.sort.sort.q10.rmdup.narrowPeak_peak_13165	162	.	3.54153	20.1595	16.2249	664
chr3	89228945	89229655	SRR8861863-78_trimmed.fq.sort.sort.q10.rmdup.narrowPeak_peak_13166	87	.	3.0615	11.9046	8.79768	338
chr3	89229848	89230437	SRR8861863-78_trimmed.fq.sort.sort.q10.rmdup.narrowPeak_peak_13167	90	.	3.10684	12.1485	9.01915	122
chr3	89230559	89231118	SRR8861863-78_trimmed.fq.sort.sort.q10.rmdup.narrowPeak_peak_13168	81	.	3.00332	11.2071	8.16383	126
chr3	89231197	89231585	SRR8861863-78_trimmed.fq.sort.sort.q10.rmdup.narrowPeak_peak_13169	65	.	2.79987	9.43532	6.55359	99
chr3	89243958	89244163	SRR8861863-78_trimmed.fq.sort.sort.q10.rmdup.narrowPeak_peak_13170	49	.	3.38854	7.7231	4.99629	85
chr3	89244225	89245248	SRR8861863-78_trimmed.fq.sort.sort.q10.rmdup.narrowPeak_peak_13171	95	.	4.48512	12.7864	9.59765	371
chr3	89245415	89245893	SRR8861863-78_trimmed.fq.sort.sort.q10.rmdup.narrowPeak_peak_13172	55	.	3.6276	8.38323	5.59614	220
chr3	89259098	89259753	SRR8861863-78_trimmed.fq.sort.sort.q10.rmdup.narrowPeak_peak_13173	43	.	3.45942	6.99235	4.33348	46
chr3	89280210	89280839	SRR8861863-78_trimmed.fq.sort.sort.q10.rmdup.narrowPeak_peak_13174	95	.	4.44945	12.6813	9.50238	386
chr3	89281408	89281714	SRR8861863-78_trimmed.fq.sort.sort.q10.rmdup.narrowPeak_peak_13175	56	.	3.56555	8.45583	5.66237	83
chr3	89318888	89319752	SRR8861863-78_trimmed.fq.sort.sort.q10.rmdup.narrowPeak_peak_13176	130	.	2.6504	16.6052	13.0401	268
chr3	89319806	89320778	SRR8861863-78_trimmed.fq.sort.sort.q10.rmdup.narrowPeak_peak_13177	124	.	2.60429	15.9768	12.4763	444
chr3	89320928	89322353	SRR8861863-78_trimmed.fq.sort.sort.q10.rmdup.narrowPeak_peak_13178	152	.	2.81984	19.0216	15.2048	609
chr3	89327587	89327752	SRR8861863-78_trimmed.fq.sort.sort.q10.rmdup.narrowPeak_peak_13179	41	.	3.29484	6.80424	4.16444	91
chr3	89329109	89329267	SRR8861863-78_trimmed.fq.sort.sort.q10.rmdup.narrowPeak_peak_13180	49	.	3.62415	7.63512	4.91632	63
chr3	89348381	89349375	SRR8861863-78_trimmed.fq.sort.sort.q10.rmdup.narrowPeak_peak_13181	117	.	3.63662	15.1192	11.7042	724
chr3	89349469	89349706	SRR8861863-78_trimmed.fq.sort.sort.q10.rmdup.narrowPeak_peak_13182	48	.	2.65222	7.5872	4.87397	109
chr3	89350473	89350954	SRR8861863-78_trimmed.fq.sort.sort.q10.rmdup.narrowPeak_peak_13183	70	.	2.95594	10.024	7.0892	217
chr3	89391323	89391469	SRR8861863-78_trimmed.fq.sort.sort.q10.rmdup.narrowPeak_peak_13184	33	.	2.3247	5.85625	3.30889	61
chr3	89391597	89393311	SRR8861863-78_trimmed.fq.sort.sort.q10.rmdup.narrowPeak_peak_13185	235	.	4.79442	28.2387	23.5265	1120
chr3	89485398	89485682	SRR8861863-78_trimmed.fq.sort.sort.q10.rmdup.narrowPeak_peak_13186	46	.	3.11092	7.3314	4.6415	76
chr3	89486052	89486229	SRR8861863-78_trimmed.fq.sort.sort.q10.rmdup.narrowPeak_peak_13187	62	.	3.47951	9.15074	6.29433	92
chr3	89487193	89487577	SRR8861863-78_trimmed.fq.sort.sort.q10.rmdup.narrowPeak_peak_13188	32	.	2.779	5.76471	3.22795	110
chr3	89520580	89523091	SRR8861863-78_trimmed.fq.sort.sort.q10.rmdup.narrowPeak_peak_13189	156	.	3.27431	19.5139	15.6463	486
chr3	89682185	89682507	SRR8861863-78_trimmed.fq.sort.sort.q10.rmdup.narrowPeak_peak_13190	52	.	3.02429	8.02908	5.27466	140
chr3	89682718	89682957	SRR8861863-78_trimmed.fq.sort.sort.q10.rmdup.narrowPeak_peak_13191	31	.	2.55309	5.67364	3.14692	141
chr3	89683034	89683228	SRR8861863-78_trimmed.fq.sort.sort.q10.rmdup.narrowPeak_peak_13192	32	.	2.55757	5.83698	3.29151	121
chr3	89689394	89689662	SRR8861863-78_trimmed.fq.sort.sort.q10.rmdup.narrowPeak_peak_13193	34	.	2.78859	5.96412	3.40626	135
chr3	89711210	89711465	SRR8861863-78_trimmed.fq.sort.sort.q10.rmdup.narrowPeak_peak_13194	32	.	2.90863	5.78083	3.2408	65
chr3	89763352	89763681	SRR8861863-78_trimmed.fq.sort.sort.q10.rmdup.narrowPeak_peak_13195	31	.	2.47707	5.68759	3.15949	67
chr3	89763871	89764052	SRR8861863-78_trimmed.fq.sort.sort.q10.rmdup.narrowPeak_peak_13196	45	.	2.75076	7.18581	4.50922	128
chr3	89764944	89765114	SRR8861863-78_trimmed.fq.sort.sort.q10.rmdup.narrowPeak_peak_13197	35	.	2.60308	6.1513	3.57532	101
chr3	89812481	89812695	SRR8861863-78_trimmed.fq.sort.sort.q10.rmdup.narrowPeak_peak_13198	27	.	2.5983	5.22182	2.74054	79
chr3	89829610	89831095	SRR8861863-78_trimmed.fq.sort.sort.q10.rmdup.narrowPeak_peak_13199	69	.	1.92185	9.89636	6.97295	994
chr3	89831176	89831521	SRR8861863-78_trimmed.fq.sort.sort.q10.rmdup.narrowPeak_peak_13200	39	.	1.71281	6.5999	3.97925	153
chr3	89831744	89832752	SRR8861863-78_trimmed.fq.sort.sort.q10.rmdup.narrowPeak_peak_13201	89	.	2.04959	12.0641	8.9424	604
chr3	89832982	89833368	SRR8861863-78_trimmed.fq.sort.sort.q10.rmdup.narrowPeak_peak_13202	37	.	1.71633	6.36284	3.76661	306
chr3	89859286	89859469	SRR8861863-78_trimmed.fq.sort.sort.q10.rmdup.narrowPeak_peak_13203	32	.	3.12995	5.7666	3.22795	131
chr3	89912194	89912930	SRR8861863-78_trimmed.fq.sort.sort.q10.rmdup.narrowPeak_peak_13204	111	.	3.03449	14.4711	11.1201	301
chr3	89913445	89914591	SRR8861863-78_trimmed.fq.sort.sort.q10.rmdup.narrowPeak_peak_13205	94	.	2.88981	12.5838	9.41423	518
chr3	90463502	90466410	SRR8861863-78_trimmed.fq.sort.sort.q10.rmdup.narrowPeak_peak_13206	188	.	2.85484	23.0651	18.8321	1431
chr3	90513087	90513279	SRR8861863-78_trimmed.fq.sort.sort.q10.rmdup.narrowPeak_peak_13207	43	.	3.29636	7.02607	4.3641	127
chr3	90513376	90514639	SRR8861863-78_trimmed.fq.sort.sort.q10.rmdup.narrowPeak_peak_13208	100	.	4.55229	13.3031	10.0657	640
chr3	90536131	90536318	SRR8861863-78_trimmed.fq.sort.sort.q10.rmdup.narrowPeak_peak_13209	60	.	3.92195	8.89633	6.06374	68
chr3	92082022	92083407	SRR8861863-78_trimmed.fq.sort.sort.q10.rmdup.narrowPeak_peak_13210	106	.	3.44606	13.9178	10.6211	1033
chr3	93015234	93015410	SRR8861863-78_trimmed.fq.sort.sort.q10.rmdup.narrowPeak_peak_13211	54	.	3.19836	8.23086	5.45837	61
chr3	93015477	93015645	SRR8861863-78_trimmed.fq.sort.sort.q10.rmdup.narrowPeak_peak_13212	22	.	2.44462	4.61307	2.20626	57
chr3	93362751	93363063	SRR8861863-78_trimmed.fq.sort.sort.q10.rmdup.narrowPeak_peak_13213	44	.	3.3236	7.09861	4.43016	67
chr3	93442557	93443389	SRR8861863-78_trimmed.fq.sort.sort.q10.rmdup.narrowPeak_peak_13214	56	.	1.88588	8.48596	5.68984	629
chr3	93445169	93445586	SRR8861863-78_trimmed.fq.sort.sort.q10.rmdup.narrowPeak_peak_13215	47	.	1.77173	7.4466	4.74614	275
chr3	93446137	93446345	SRR8861863-78_trimmed.fq.sort.sort.q10.rmdup.narrowPeak_peak_13216	24	.	1.5926	4.84465	2.40718	195
chr3	93447902	93448163	SRR8861863-78_trimmed.fq.sort.sort.q10.rmdup.narrowPeak_peak_13217	37	.	1.76057	6.3562	3.76066	173
chr3	93448829	93448999	SRR8861863-78_trimmed.fq.sort.sort.q10.rmdup.narrowPeak_peak_13218	65	.	2.04465	9.46102	6.57713	47
chr3	93493667	93493901	SRR8861863-78_trimmed.fq.sort.sort.q10.rmdup.narrowPeak_peak_13219	30	.	2.98254	5.60276	3.08304	201
chr3	93505794	93506265	SRR8861863-78_trimmed.fq.sort.sort.q10.rmdup.narrowPeak_peak_13220	52	.	3.48306	7.98672	5.23598	103
chr3	93506328	93506486	SRR8861863-78_trimmed.fq.sort.sort.q10.rmdup.narrowPeak_peak_13221	65	.	3.83817	9.47593	6.5907	77
chr3	93554266	93554911	SRR8861863-78_trimmed.fq.sort.sort.q10.rmdup.narrowPeak_peak_13222	57	.	3.52306	8.57389	5.76988	251
chr3	93555516	93555753	SRR8861863-78_trimmed.fq.sort.sort.q10.rmdup.narrowPeak_peak_13223	52	.	3.39892	7.97973	5.22965	100
chr3	94362614	94364034	SRR8861863-78_trimmed.fq.sort.sort.q10.rmdup.narrowPeak_peak_13224	111	.	2.57256	14.4734	11.1222	300
chr3	94364197	94365358	SRR8861863-78_trimmed.fq.sort.sort.q10.rmdup.narrowPeak_peak_13225	153	.	2.90502	19.1861	15.3532	490
chr3	94397662	94397845	SRR8861863-78_trimmed.fq.sort.sort.q10.rmdup.narrowPeak_peak_13226	42	.	1.89963	6.91202	4.26211	48
chr3	94398047	94398430	SRR8861863-78_trimmed.fq.sort.sort.q10.rmdup.narrowPeak_peak_13227	47	.	1.9196	7.39791	4.70196	76
chr3	94398770	94399100	SRR8861863-78_trimmed.fq.sort.sort.q10.rmdup.narrowPeak_peak_13228	48	.	1.89185	7.58837	4.87505	277
chr3	94399419	94399937	SRR8861863-78_trimmed.fq.sort.sort.q10.rmdup.narrowPeak_peak_13229	61	.	1.96722	8.99277	6.15058	296
chr3	94439796	94440544	SRR8861863-78_trimmed.fq.sort.sort.q10.rmdup.narrowPeak_peak_13230	112	.	4.22302	14.6682	11.2981	138
chr3	94440623	94440874	SRR8861863-78_trimmed.fq.sort.sort.q10.rmdup.narrowPeak_peak_13231	55	.	3.23286	8.34582	5.56208	142
chr3	94455393	94456213	SRR8861863-78_trimmed.fq.sort.sort.q10.rmdup.narrowPeak_peak_13232	49	.	3.38854	7.7231	4.99629	583
chr3	94456294	94456542	SRR8861863-78_trimmed.fq.sort.sort.q10.rmdup.narrowPeak_peak_13233	54	.	3.49026	8.24211	5.46858	161
chr3	94478121	94479669	SRR8861863-78_trimmed.fq.sort.sort.q10.rmdup.narrowPeak_peak_13234	159	.	3.39862	19.8137	15.9154	587
chr3	94479868	94480365	SRR8861863-78_trimmed.fq.sort.sort.q10.rmdup.narrowPeak_peak_13235	70	.	2.52512	10.0301	7.09484	160
chr3	94480475	94480685	SRR8861863-78_trimmed.fq.sort.sort.q10.rmdup.narrowPeak_peak_13236	39	.	2.14782	6.51899	3.90602	92
chr3	94481038	94481309	SRR8861863-78_trimmed.fq.sort.sort.q10.rmdup.narrowPeak_peak_13237	39	.	2.15976	6.59075	3.97088	101
chr3	94657457	94657972	SRR8861863-78_trimmed.fq.sort.sort.q10.rmdup.narrowPeak_peak_13238	59	.	3.76025	8.74024	5.92141	423
chr3	94756356	94756508	SRR8861863-78_trimmed.fq.sort.sort.q10.rmdup.narrowPeak_peak_13240	37	.	3.22096	6.4017	3.79974	47
chr3	94756581	94757349	SRR8861863-78_trimmed.fq.sort.sort.q10.rmdup.narrowPeak_peak_13241	76	.	4.25317	10.6068	7.61887	600
chr3	94785989	94786132	SRR8861863-78_trimmed.fq.sort.sort.q10.rmdup.narrowPeak_peak_13243	32	.	2.96117	5.73609	3.20316	119
chr3	94786189	94786332	SRR8861863-78_trimmed.fq.sort.sort.q10.rmdup.narrowPeak_peak_13244	37	.	3.12105	6.35052	3.75546	34
chr3	94895831	94896055	SRR8861863-78_trimmed.fq.sort.sort.q10.rmdup.narrowPeak_peak_13245	69	.	3.71356	9.88814	6.96533	128
chr3	94896460	94896818	SRR8861863-78_trimmed.fq.sort.sort.q10.rmdup.narrowPeak_peak_13246	79	.	3.89902	10.9956	7.97234	142
chr3	95159120	95159422	SRR8861863-78_trimmed.fq.sort.sort.q10.rmdup.narrowPeak_peak_13247	29	.	2.91418	5.43056	2.92811	62
chr3	95171216	95174194	SRR8861863-78_trimmed.fq.sort.sort.q10.rmdup.narrowPeak_peak_13248	220	.	3.46854	26.6293	22.0569	1530
chr3	95427054	95427629	SRR8861863-78_trimmed.fq.sort.sort.q10.rmdup.narrowPeak_peak_13249	285	.	6.30799	33.6681	28.5559	333
chr3	95427880	95428128	SRR8861863-78_trimmed.fq.sort.sort.q10.rmdup.narrowPeak_peak_13250	220	.	5.55052	26.605	22.0345	113
chr3	95428942	95429094	SRR8861863-78_trimmed.fq.sort.sort.q10.rmdup.narrowPeak_peak_13251	63	.	3.23958	9.22289	6.3601	120
chr3	95429235	95429455	SRR8861863-78_trimmed.fq.sort.sort.q10.rmdup.narrowPeak_peak_13252	68	.	3.33486	9.79377	6.87937	114
chr3	95686856	95687551	SRR8861863-78_trimmed.fq.sort.sort.q10.rmdup.narrowPeak_peak_13253	49	.	3.62415	7.63512	4.91632	429
chr3	95903811	95904511	SRR8861863-78_trimmed.fq.sort.sort.q10.rmdup.narrowPeak_peak_13254	46	.	2.84005	7.3531	4.66119	85
chr3	95973345	95973951	SRR8861863-78_trimmed.fq.sort.sort.q10.rmdup.narrowPeak_peak_13255	66	.	3.31177	9.48746	6.60115	254
chr3	96300107	96300406	SRR8861863-78_trimmed.fq.sort.sort.q10.rmdup.narrowPeak_peak_13260	29	.	2.49454	5.46974	2.96351	219
chr3	96301321	96301515	SRR8861863-78_trimmed.fq.sort.sort.q10.rmdup.narrowPeak_peak_13261	35	.	2.60632	6.16309	3.58594	137
chr3	96312371	96312861	SRR8861863-78_trimmed.fq.sort.sort.q10.rmdup.narrowPeak_peak_13262	47	.	3.43725	7.39823	4.70223	267
chr3	96389823	96390023	SRR8861863-78_trimmed.fq.sort.sort.q10.rmdup.narrowPeak_peak_13280	146	.	2.86183	18.4035	14.6509	97
chr3	96391107	96391487	SRR8861863-78_trimmed.fq.sort.sort.q10.rmdup.narrowPeak_peak_13281	118	.	2.58176	15.3007	11.8684	87
chr3	96403876	96404432	SRR8861863-78_trimmed.fq.sort.sort.q10.rmdup.narrowPeak_peak_13282	41	.	1.74736	6.75391	4.11885	454
chr3	96404665	96404859	SRR8861863-78_trimmed.fq.sort.sort.q10.rmdup.narrowPeak_peak_13283	26	.	1.61912	5.10755	2.64201	79
chr3	96409374	96410789	SRR8861863-78_trimmed.fq.sort.sort.q10.rmdup.narrowPeak_peak_13284	95	.	2.53521	12.6837	9.50449	596
chr3	96423103	96423248	SRR8861863-78_trimmed.fq.sort.sort.q10.rmdup.narrowPeak_peak_13285	38	.	2.88175	6.42736	3.82309	50
chr3	96435491	96435990	SRR8861863-78_trimmed.fq.sort.sort.q10.rmdup.narrowPeak_peak_13286	84	.	2.38509	11.5161	8.44481	328
chr3	96441215	96441760	SRR8861863-78_trimmed.fq.sort.sort.q10.rmdup.narrowPeak_peak_13287	58	.	2.04404	8.6367	5.82707	99
chr3	96463835	96464571	SRR8861863-78_trimmed.fq.sort.sort.q10.rmdup.narrowPeak_peak_13289	108	.	5.10676	14.1863	10.863	252
chr3	96464664	96464871	SRR8861863-78_trimmed.fq.sort.sort.q10.rmdup.narrowPeak_peak_13290	54	.	3.74978	8.19884	5.42913	106
chr3	96474087	96474621	SRR8861863-78_trimmed.fq.sort.sort.q10.rmdup.narrowPeak_peak_13291	86	.	2.43689	11.7051	8.61679	170
chr3	96474812	96476770	SRR8861863-78_trimmed.fq.sort.sort.q10.rmdup.narrowPeak_peak_13292	173	.	3.09267	21.419	17.3549	811
chr3	96526404	96528529	SRR8861863-78_trimmed.fq.sort.sort.q10.rmdup.narrowPeak_peak_13299	142	.	3.03102	17.921	14.2191	359
chr3	96580977	96581127	SRR8861863-78_trimmed.fq.sort.sort.q10.rmdup.narrowPeak_peak_13300	37	.	3.29468	6.36921	3.77039	19
chr3	96581258	96581425	SRR8861863-78_trimmed.fq.sort.sort.q10.rmdup.narrowPeak_peak_13301	32	.	3.12995	5.7666	3.22795	63
chr3	96595451	96597589	SRR8861863-78_trimmed.fq.sort.sort.q10.rmdup.narrowPeak_peak_13302	81	.	2.73324	11.2368	8.19088	777
chr3	96599010	96599244	SRR8861863-78_trimmed.fq.sort.sort.q10.rmdup.narrowPeak_peak_13303	33	.	2.06927	5.95039	3.39384	93
chr3	96670575	96671895	SRR8861863-78_trimmed.fq.sort.sort.q10.rmdup.narrowPeak_peak_13304	97	.	4.23503	12.93	9.72766	457
chr3	96684246	96685900	SRR8861863-78_trimmed.fq.sort.sort.q10.rmdup.narrowPeak_peak_13305	138	.	3.46259	17.4993	13.841	1217
chr3	96707155	96708412	SRR8861863-78_trimmed.fq.sort.sort.q10.rmdup.narrowPeak_peak_13306	184	.	6.26754	22.6738	18.4818	681
chr3	96813249	96813595	SRR8861863-78_trimmed.fq.sort.sort.q10.rmdup.narrowPeak_peak_13307	65	.	3.4969	9.44292	6.56059	127
chr3	96813892	96814171	SRR8861863-78_trimmed.fq.sort.sort.q10.rmdup.narrowPeak_peak_13308	66	.	3.54261	9.59251	6.69682	131
chr3	96907163	96908017	SRR8861863-78_trimmed.fq.sort.sort.q10.rmdup.narrowPeak_peak_13309	67	.	2.98993	9.61698	6.71912	136
chr3	97031109	97031850	SRR8861863-78_trimmed.fq.sort.sort.q10.rmdup.narrowPeak_peak_13310	87	.	3.29538	11.833	8.73334	358
chr3	97159471	97159864	SRR8861863-78_trimmed.fq.sort.sort.q10.rmdup.narrowPeak_peak_13311	61	.	3.95362	8.97636	6.13561	236
chr3	97159939	97160108	SRR8861863-78_trimmed.fq.sort.sort.q10.rmdup.narrowPeak_peak_13312	22	.	2.80048	4.62694	2.21321	55
chr3	97180368	97180793	SRR8861863-78_trimmed.fq.sort.sort.q10.rmdup.narrowPeak_peak_13313	62	.	2.42912	9.11811	6.2645	327
chr3	97180854	97181184	SRR8861863-78_trimmed.fq.sort.sort.q10.rmdup.narrowPeak_peak_13314	42	.	2.19888	6.93411	4.28216	204
chr3	97181244	97181399	SRR8861863-78_trimmed.fq.sort.sort.q10.rmdup.narrowPeak_peak_13315	19	.	1.87828	4.36537	1.98711	110
chr3	97182023	97182388	SRR8861863-78_trimmed.fq.sort.sort.q10.rmdup.narrowPeak_peak_13316	27	.	2.01601	5.27674	2.79003	238
chr3	97308917	97309186	SRR8861863-78_trimmed.fq.sort.sort.q10.rmdup.narrowPeak_peak_13317	34	.	3.07913	6.04128	3.47609	122
chr3	97309347	97309666	SRR8861863-78_trimmed.fq.sort.sort.q10.rmdup.narrowPeak_peak_13318	44	.	3.3236	7.09861	4.43016	137
chr3	97309840	97310057	SRR8861863-78_trimmed.fq.sort.sort.q10.rmdup.narrowPeak_peak_13319	47	.	3.36384	7.42933	4.73048	132
chr3	97492853	97492996	SRR8861863-78_trimmed.fq.sort.sort.q10.rmdup.narrowPeak_peak_13320	34	.	2.99352	6.01053	3.44828	50
chr3	97612176	97612443	SRR8861863-78_trimmed.fq.sort.sort.q10.rmdup.narrowPeak_peak_13321	28	.	2.9335	5.29527	2.80662	124
chr3	97612545	97612951	SRR8861863-78_trimmed.fq.sort.sort.q10.rmdup.narrowPeak_peak_13322	54	.	3.67304	8.25563	5.48098	121
chr3	97682819	97683071	SRR8861863-78_trimmed.fq.sort.sort.q10.rmdup.narrowPeak_peak_13323	40	.	2.25909	6.72308	4.09084	39
chr3	97683279	97684230	SRR8861863-78_trimmed.fq.sort.sort.q10.rmdup.narrowPeak_peak_13324	89	.	2.87059	12.1045	8.97899	134
chr3	97684290	97684435	SRR8861863-78_trimmed.fq.sort.sort.q10.rmdup.narrowPeak_peak_13325	31	.	2.13771	5.63865	3.11535	104
chr3	97822736	97824146	SRR8861863-78_trimmed.fq.sort.sort.q10.rmdup.narrowPeak_peak_13326	97	.	3.48163	12.9221	9.72047	633
chr3	97866032	97868659	SRR8861863-78_trimmed.fq.sort.sort.q10.rmdup.narrowPeak_peak_13327	189	.	3.41678	23.1495	18.9082	1423
chr3	97887866	97890186	SRR8861863-78_trimmed.fq.sort.sort.q10.rmdup.narrowPeak_peak_13328	235	.	3.4672	28.2446	23.5319	427
chr3	98426761	98426934	SRR8861863-78_trimmed.fq.sort.sort.q10.rmdup.narrowPeak_peak_13329	32	.	1.99479	5.76711	3.22841	52
chr3	98427008	98427471	SRR8861863-78_trimmed.fq.sort.sort.q10.rmdup.narrowPeak_peak_13330	54	.	2.25713	8.20665	5.43623	129
chr3	98427600	98427803	SRR8861863-78_trimmed.fq.sort.sort.q10.rmdup.narrowPeak_peak_13331	28	.	1.94895	5.39687	2.8978	61
chr3	98428054	98429788	SRR8861863-78_trimmed.fq.sort.sort.q10.rmdup.narrowPeak_peak_13332	317	.	4.33483	37.0275	31.7398	670
chr3	98941470	98941904	SRR8861863-78_trimmed.fq.sort.sort.q10.rmdup.narrowPeak_peak_13333	67	.	4.11835	9.67336	6.76976	181
chr3	98942007	98942187	SRR8861863-78_trimmed.fq.sort.sort.q10.rmdup.narrowPeak_peak_13334	67	.	4.11835	9.67336	6.76976	83
chr3	98942345	98942494	SRR8861863-78_trimmed.fq.sort.sort.q10.rmdup.narrowPeak_peak_13335	49	.	3.62415	7.63512	4.91632	91
chr3	99234919	99235315	SRR8861863-78_trimmed.fq.sort.sort.q10.rmdup.narrowPeak_peak_13336	32	.	1.78435	5.77418	3.23484	322
chr3	99235906	99236320	SRR8861863-78_trimmed.fq.sort.sort.q10.rmdup.narrowPeak_peak_13337	47	.	1.87929	7.46432	4.76227	118
chr3	99239896	99240143	SRR8861863-78_trimmed.fq.sort.sort.q10.rmdup.narrowPeak_peak_13338	29	.	1.63972	5.4079	2.90773	58
chr3	99968715	99968876	SRR8861863-78_trimmed.fq.sort.sort.q10.rmdup.narrowPeak_peak_13339	42	.	2.70611	6.84983	4.20575	127
chr3	100486475	100488754	SRR8861863-78_trimmed.fq.sort.sort.q10.rmdup.narrowPeak_peak_13340	186	.	3.33012	22.8248	18.6162	1193
chr3	100488804	100489045	SRR8861863-78_trimmed.fq.sort.sort.q10.rmdup.narrowPeak_peak_13341	21	.	1.81875	4.59091	2.18667	7
chr3	101963377	101964276	SRR8861863-78_trimmed.fq.sort.sort.q10.rmdup.narrowPeak_peak_13342	91	.	3.97123	12.3291	9.1835	417
chr3	101964645	101964922	SRR8861863-78_trimmed.fq.sort.sort.q10.rmdup.narrowPeak_peak_13343	42	.	2.97842	6.9158	4.26557	225
chr3	102009945	102011438	SRR8861863-78_trimmed.fq.sort.sort.q10.rmdup.narrowPeak_peak_13344	77	.	1.97985	10.7166	7.71861	471
chr3	102011675	102012721	SRR8861863-78_trimmed.fq.sort.sort.q10.rmdup.narrowPeak_peak_13345	70	.	1.89003	10.0079	7.07456	727
chr3	102012957	102013130	SRR8861863-78_trimmed.fq.sort.sort.q10.rmdup.narrowPeak_peak_13346	44	.	1.71182	7.08114	4.41427	73
chr3	102013225	102013379	SRR8861863-78_trimmed.fq.sort.sort.q10.rmdup.narrowPeak_peak_13347	35	.	1.6488	6.12723	3.55363	102
chr3	102022749	102024402	SRR8861863-78_trimmed.fq.sort.sort.q10.rmdup.narrowPeak_peak_13348	154	.	3.55679	19.3032	15.4572	1286
chr3	102084961	102085354	SRR8861863-78_trimmed.fq.sort.sort.q10.rmdup.narrowPeak_peak_13349	36	.	2.92937	6.20604	3.62485	257
chr3	102085524	102085680	SRR8861863-78_trimmed.fq.sort.sort.q10.rmdup.narrowPeak_peak_13350	40	.	3.0094	6.62925	4.00571	39
chr3	102085755	102086094	SRR8861863-78_trimmed.fq.sort.sort.q10.rmdup.narrowPeak_peak_13351	50	.	3.27269	7.82797	5.09164	260
chr3	102194213	102194726	SRR8861863-78_trimmed.fq.sort.sort.q10.rmdup.narrowPeak_peak_13352	53	.	3.45708	8.14719	5.38207	290
chr3	102205014	102206452	SRR8861863-78_trimmed.fq.sort.sort.q10.rmdup.narrowPeak_peak_13353	98	.	3.88538	13.1076	9.88848	1111
chr3	102469137	102471689	SRR8861863-78_trimmed.fq.sort.sort.q10.rmdup.narrowPeak_peak_13354	129	.	3.20625	16.4546	12.9056	1420
chr3	102735707	102735987	SRR8861863-78_trimmed.fq.sort.sort.q10.rmdup.narrowPeak_peak_13355	82	.	4.29719	11.3242	8.27077	98
chr3	103101614	103101810	SRR8861863-78_trimmed.fq.sort.sort.q10.rmdup.narrowPeak_peak_13356	44	.	2.82296	7.11513	4.44506	69
chr3	103103140	103103518	SRR8861863-78_trimmed.fq.sort.sort.q10.rmdup.narrowPeak_peak_13357	51	.	2.98795	7.89722	5.15462	294
chr3	103114738	103114898	SRR8861863-78_trimmed.fq.sort.sort.q10.rmdup.narrowPeak_peak_13358	48	.	3.58674	7.54256	4.83331	44
chr3	103574658	103575939	SRR8861863-78_trimmed.fq.sort.sort.q10.rmdup.narrowPeak_peak_13359	80	.	1.95931	11.1027	8.06975	1138
chr3	103576071	103576250	SRR8861863-78_trimmed.fq.sort.sort.q10.rmdup.narrowPeak_peak_13360	40	.	1.70041	6.67509	4.04737	109
chr3	103576300	103577326	SRR8861863-78_trimmed.fq.sort.sort.q10.rmdup.narrowPeak_peak_13361	107	.	2.1335	14.0798	10.7673	487
chr3	103577407	103577578	SRR8861863-78_trimmed.fq.sort.sort.q10.rmdup.narrowPeak_peak_13362	28	.	1.63131	5.32214	2.83078	67
chr3	103683629	103683779	SRR8861863-78_trimmed.fq.sort.sort.q10.rmdup.narrowPeak_peak_13363	29	.	2.87423	5.50799	2.99783	76
chr3	103794894	103795139	SRR8861863-78_trimmed.fq.sort.sort.q10.rmdup.narrowPeak_peak_13364	16	.	2.37482	4.01516	1.68654	90
chr3	103795643	103796195	SRR8861863-78_trimmed.fq.sort.sort.q10.rmdup.narrowPeak_peak_13365	29	.	2.73569	5.47007	2.96376	368
chr3	104217855	104219704	SRR8861863-78_trimmed.fq.sort.sort.q10.rmdup.narrowPeak_peak_13366	154	.	4.95039	19.3487	15.4979	1323
chr3	104753377	104753850	SRR8861863-78_trimmed.fq.sort.sort.q10.rmdup.narrowPeak_peak_13367	41	.	3.36873	6.76994	4.13326	331
chr3	104761727	104761898	SRR8861863-78_trimmed.fq.sort.sort.q10.rmdup.narrowPeak_peak_13368	32	.	2.58341	5.77858	3.23877	73
chr3	104762044	104762188	SRR8861863-78_trimmed.fq.sort.sort.q10.rmdup.narrowPeak_peak_13369	42	.	2.79746	6.85057	4.20644	83
chr3	104776513	104777138	SRR8861863-78_trimmed.fq.sort.sort.q10.rmdup.narrowPeak_peak_13370	47	.	2.07303	7.39656	4.70067	411
chr3	104781136	104782306	SRR8861863-78_trimmed.fq.sort.sort.q10.rmdup.narrowPeak_peak_13371	118	.	2.38987	15.2665	11.8373	863
chr3	104782428	104783167	SRR8861863-78_trimmed.fq.sort.sort.q10.rmdup.narrowPeak_peak_13372	73	.	2.13002	10.3376	7.37441	381
chr3	104783336	104783726	SRR8861863-78_trimmed.fq.sort.sort.q10.rmdup.narrowPeak_peak_13373	39	.	1.86619	6.54618	3.93054	172
chr3	104959280	104959427	SRR8861863-78_trimmed.fq.sort.sort.q10.rmdup.narrowPeak_peak_13374	30	.	1.76035	5.5697	3.05329	95
chr3	104959722	104962670	SRR8861863-78_trimmed.fq.sort.sort.q10.rmdup.narrowPeak_peak_13375	174	.	2.76818	21.4766	17.4069	1413
chr3	105106950	105107093	SRR8861863-78_trimmed.fq.sort.sort.q10.rmdup.narrowPeak_peak_13376	26	.	2.94835	5.14619	2.67657	29
chr3	105451157	105452208	SRR8861863-78_trimmed.fq.sort.sort.q10.rmdup.narrowPeak_peak_13377	97	.	2.16933	12.9271	9.72499	384
chr3	105453172	105454027	SRR8861863-78_trimmed.fq.sort.sort.q10.rmdup.narrowPeak_peak_13378	52	.	1.87858	8.04001	5.28458	718
chr3	105454612	105454812	SRR8861863-78_trimmed.fq.sort.sort.q10.rmdup.narrowPeak_peak_13379	50	.	1.88888	7.78109	5.04893	102
chr3	105608242	105608426	SRR8861863-78_trimmed.fq.sort.sort.q10.rmdup.narrowPeak_peak_13380	30	.	2.72929	5.61672	3.09561	165
chr3	105695329	105695472	SRR8861863-78_trimmed.fq.sort.sort.q10.rmdup.narrowPeak_peak_13381	28	.	2.05405	5.29967	2.81063	97
chr3	105695522	105695685	SRR8861863-78_trimmed.fq.sort.sort.q10.rmdup.narrowPeak_peak_13382	28	.	2.05827	5.322	2.83064	69
chr3	105695974	105696348	SRR8861863-78_trimmed.fq.sort.sort.q10.rmdup.narrowPeak_peak_13383	48	.	2.34547	7.57149	4.85964	264
chr3	105696420	105696670	SRR8861863-78_trimmed.fq.sort.sort.q10.rmdup.narrowPeak_peak_13384	44	.	2.29447	7.15643	4.48258	138
chr3	105705351	105706599	SRR8861863-78_trimmed.fq.sort.sort.q10.rmdup.narrowPeak_peak_13385	179	.	3.7775	22.0639	17.9342	242
chr3	105706675	105706935	SRR8861863-78_trimmed.fq.sort.sort.q10.rmdup.narrowPeak_peak_13386	50	.	2.40115	7.76202	5.03156	129
chr3	105706990	105707146	SRR8861863-78_trimmed.fq.sort.sort.q10.rmdup.narrowPeak_peak_13387	23	.	2.01683	4.83352	2.39724	111
chr3	105815302	105815452	SRR8861863-78_trimmed.fq.sort.sort.q10.rmdup.narrowPeak_peak_13388	43	.	3.29636	7.02607	4.3641	54
chr3	106480875	106482654	SRR8861863-78_trimmed.fq.sort.sort.q10.rmdup.narrowPeak_peak_13389	134	.	3.6361	17.1038	13.4876	1200
chr3	106482712	106483087	SRR8861863-78_trimmed.fq.sort.sort.q10.rmdup.narrowPeak_peak_13390	67	.	2.80225	9.6189	6.7209	135
chr3	107036743	107038151	SRR8861863-78_trimmed.fq.sort.sort.q10.rmdup.narrowPeak_peak_13391	198	.	4.44336	24.2486	19.8989	533
chr3	107099432	107099845	SRR8861863-78_trimmed.fq.sort.sort.q10.rmdup.narrowPeak_peak_13392	31	.	1.69253	5.63276	3.11012	340
chr3	107099905	107100209	SRR8861863-78_trimmed.fq.sort.sort.q10.rmdup.narrowPeak_peak_13393	35	.	1.72913	6.15922	3.58251	99
chr3	107100411	107101551	SRR8861863-78_trimmed.fq.sort.sort.q10.rmdup.narrowPeak_peak_13394	105	.	2.1997	13.8417	10.5521	742
chr3	107101724	107102318	SRR8861863-78_trimmed.fq.sort.sort.q10.rmdup.narrowPeak_peak_13395	105	.	2.1973	13.8105	10.5238	135
chr3	107102689	107103657	SRR8861863-78_trimmed.fq.sort.sort.q10.rmdup.narrowPeak_peak_13396	107	.	2.21302	14.0145	10.7083	279
chr3	107159360	107159552	SRR8861863-78_trimmed.fq.sort.sort.q10.rmdup.narrowPeak_peak_13397	77	.	2.78474	10.717	7.71889	100
chr3	107159892	107160829	SRR8861863-78_trimmed.fq.sort.sort.q10.rmdup.narrowPeak_peak_13398	118	.	3.22063	15.2882	11.8569	780
chr3	107231450	107232052	SRR8861863-78_trimmed.fq.sort.sort.q10.rmdup.narrowPeak_peak_13399	53	.	3.44398	8.1096	5.34782	313
chr3	107232859	107233080	SRR8861863-78_trimmed.fq.sort.sort.q10.rmdup.narrowPeak_peak_13400	39	.	3.12959	6.57604	3.95755	105
chr3	107275216	107275368	SRR8861863-78_trimmed.fq.sort.sort.q10.rmdup.narrowPeak_peak_13401	43	.	3.45942	6.99235	4.33348	69
chr3	107275739	107275909	SRR8861863-78_trimmed.fq.sort.sort.q10.rmdup.narrowPeak_peak_13402	49	.	3.62415	7.63512	4.91632	73
chr3	107391048	107391316	SRR8861863-78_trimmed.fq.sort.sort.q10.rmdup.narrowPeak_peak_13403	44	.	3.09251	7.07412	4.40792	68
chr3	107391479	107391623	SRR8861863-78_trimmed.fq.sort.sort.q10.rmdup.narrowPeak_peak_13404	35	.	2.91918	6.17643	3.59801	81
chr3	107457166	107459310	SRR8861863-78_trimmed.fq.sort.sort.q10.rmdup.narrowPeak_peak_13405	110	.	2.13771	14.4409	11.0931	1299
chr3	107460345	107460999	SRR8861863-78_trimmed.fq.sort.sort.q10.rmdup.narrowPeak_peak_13406	82	.	1.96966	11.3265	8.27277	461
chr3	107516190	107516391	SRR8861863-78_trimmed.fq.sort.sort.q10.rmdup.narrowPeak_peak_13407	40	.	2.24804	6.66203	4.03546	90
chr3	107516443	107516654	SRR8861863-78_trimmed.fq.sort.sort.q10.rmdup.narrowPeak_peak_13408	61	.	2.52012	8.99887	6.15617	93
chr3	107516721	107517283	SRR8861863-78_trimmed.fq.sort.sort.q10.rmdup.narrowPeak_peak_13409	112	.	3.09098	14.6523	11.2835	175
chr3	107518156	107519623	SRR8861863-78_trimmed.fq.sort.sort.q10.rmdup.narrowPeak_peak_13410	114	.	3.08181	14.7897	11.4077	355
chr3	107536256	107536539	SRR8861863-78_trimmed.fq.sort.sort.q10.rmdup.narrowPeak_peak_13411	75	.	3.83057	10.5122	7.5326	62
chr3	107568352	107568509	SRR8861863-78_trimmed.fq.sort.sort.q10.rmdup.narrowPeak_peak_13412	36	.	2.83237	6.27294	3.68517	69
chr3	107580558	107581952	SRR8861863-78_trimmed.fq.sort.sort.q10.rmdup.narrowPeak_peak_13413	72	.	2.20666	10.2521	7.29694	1023
chr3	107582192	107582388	SRR8861863-78_trimmed.fq.sort.sort.q10.rmdup.narrowPeak_peak_13414	46	.	1.95651	7.33067	4.64087	61
chr3	107582839	107583242	SRR8861863-78_trimmed.fq.sort.sort.q10.rmdup.narrowPeak_peak_13415	77	.	2.20892	10.7083	7.71093	80
chr3	107583330	107583952	SRR8861863-78_trimmed.fq.sort.sort.q10.rmdup.narrowPeak_peak_13416	70	.	2.14546	9.98637	7.05504	234
chr3	107595331	107598396	SRR8861863-78_trimmed.fq.sort.sort.q10.rmdup.narrowPeak_peak_13417	148	.	2.52637	18.5754	14.8052	800
chr3	108186571	108187282	SRR8861863-78_trimmed.fq.sort.sort.q10.rmdup.narrowPeak_peak_13418	118	.	4.55357	15.2315	11.8059	368
chr3	108224446	108224718	SRR8861863-78_trimmed.fq.sort.sort.q10.rmdup.narrowPeak_peak_13419	48	.	1.82363	7.58427	4.87134	135
chr3	108224886	108227007	SRR8861863-78_trimmed.fq.sort.sort.q10.rmdup.narrowPeak_peak_13420	122	.	2.316	15.702	12.2297	1362
chr3	108227183	108227498	SRR8861863-78_trimmed.fq.sort.sort.q10.rmdup.narrowPeak_peak_13421	25	.	1.65048	5.03208	2.5747	61
chr3	108227712	108227907	SRR8861863-78_trimmed.fq.sort.sort.q10.rmdup.narrowPeak_peak_13422	53	.	1.89907	8.11013	5.3483	87
chr3	108249914	108250156	SRR8861863-78_trimmed.fq.sort.sort.q10.rmdup.narrowPeak_peak_13423	32	.	3.12995	5.7666	3.22795	116
chr3	108284779	108284995	SRR8861863-78_trimmed.fq.sort.sort.q10.rmdup.narrowPeak_peak_13424	22	.	2.80048	4.62694	2.21321	114
chr3	108285148	108285435	SRR8861863-78_trimmed.fq.sort.sort.q10.rmdup.narrowPeak_peak_13425	61	.	3.95362	8.97636	6.13561	174
chr3	108285901	108286094	SRR8861863-78_trimmed.fq.sort.sort.q10.rmdup.narrowPeak_peak_13426	37	.	3.29468	6.36921	3.77039	88
chr3	108416228	108417679	SRR8861863-78_trimmed.fq.sort.sort.q10.rmdup.narrowPeak_peak_13427	80	.	3.23357	11.1182	8.08313	883
chr3	108491664	108491811	SRR8861863-78_trimmed.fq.sort.sort.q10.rmdup.narrowPeak_peak_13428	37	.	3.29468	6.36921	3.77039	18
chr3	108534968	108537153	SRR8861863-78_trimmed.fq.sort.sort.q10.rmdup.narrowPeak_peak_13429	241	.	4.27371	28.968	24.1918	823
chr3	108592728	108593061	SRR8861863-78_trimmed.fq.sort.sort.q10.rmdup.narrowPeak_peak_13430	61	.	3.95362	8.97636	6.13561	209
chr3	108593173	108593644	SRR8861863-78_trimmed.fq.sort.sort.q10.rmdup.narrowPeak_peak_13431	55	.	3.78889	8.29671	5.5173	227
chr3	109026076	109027177	SRR8861863-78_trimmed.fq.sort.sort.q10.rmdup.narrowPeak_peak_13432	270	.	7.17955	32.0934	27.0867	556
chr3	109340969	109341800	SRR8861863-78_trimmed.fq.sort.sort.q10.rmdup.narrowPeak_peak_13434	181	.	4.82026	22.2571	18.1064	383
chr3	109342332	109342684	SRR8861863-78_trimmed.fq.sort.sort.q10.rmdup.narrowPeak_peak_13435	60	.	3.04437	8.88381	6.05225	259
chr3	109490688	109490861	SRR8861863-78_trimmed.fq.sort.sort.q10.rmdup.narrowPeak_peak_13436	19	.	2.61731	4.35684	1.97958	31
chr3	109913752	109913909	SRR8861863-78_trimmed.fq.sort.sort.q10.rmdup.narrowPeak_peak_13437	29	.	2.74035	5.48352	2.97583	103
chr3	110142294	110143209	SRR8861863-78_trimmed.fq.sort.sort.q10.rmdup.narrowPeak_peak_13438	75	.	2.83593	10.4905	7.51275	680
chr3	110143648	110144829	SRR8861863-78_trimmed.fq.sort.sort.q10.rmdup.narrowPeak_peak_13439	123	.	3.41419	15.8161	12.3323	875
chr3	111068256	111068404	SRR8861863-78_trimmed.fq.sort.sort.q10.rmdup.narrowPeak_peak_13440	37	.	3.20689	6.36626	3.76974	80
chr3	114904692	114905297	SRR8861863-78_trimmed.fq.sort.sort.q10.rmdup.narrowPeak_peak_13441	110	.	4.70746	14.4247	11.0786	172
chr3	115713860	115714315	SRR8861863-78_trimmed.fq.sort.sort.q10.rmdup.narrowPeak_peak_13442	32	.	3.12995	5.7666	3.22795	134
chr3	116250406	116250700	SRR8861863-78_trimmed.fq.sort.sort.q10.rmdup.narrowPeak_peak_13443	50	.	1.88375	7.80214	5.06802	185
chr3	116250917	116251759	SRR8861863-78_trimmed.fq.sort.sort.q10.rmdup.narrowPeak_peak_13444	116	.	2.33315	15.0769	11.6661	479
chr3	116251853	116253442	SRR8861863-78_trimmed.fq.sort.sort.q10.rmdup.narrowPeak_peak_13445	128	.	2.40852	16.3944	12.8516	1041
chr3	116253619	116253787	SRR8861863-78_trimmed.fq.sort.sort.q10.rmdup.narrowPeak_peak_13446	26	.	1.67475	5.10209	2.63702	62
chr3	116253857	116254028	SRR8861863-78_trimmed.fq.sort.sort.q10.rmdup.narrowPeak_peak_13447	36	.	1.77151	6.21893	3.63643	138
chr3	116712496	116712818	SRR8861863-78_trimmed.fq.sort.sort.q10.rmdup.narrowPeak_peak_13448	73	.	3.84986	10.3063	7.34607	69
chr3	116712923	116713665	SRR8861863-78_trimmed.fq.sort.sort.q10.rmdup.narrowPeak_peak_13449	122	.	4.80593	15.7412	12.2652	217
chr3	116713777	116714024	SRR8861863-78_trimmed.fq.sort.sort.q10.rmdup.narrowPeak_peak_13450	65	.	3.63481	9.39455	6.51654	128
chr3	117359095	117360241	SRR8861863-78_trimmed.fq.sort.sort.q10.rmdup.narrowPeak_peak_13451	144	.	3.82853	18.1843	14.4557	321
chr3	117360395	117360612	SRR8861863-78_trimmed.fq.sort.sort.q10.rmdup.narrowPeak_peak_13452	35	.	2.36741	6.17208	3.59413	119
chr3	117360757	117361097	SRR8861863-78_trimmed.fq.sort.sort.q10.rmdup.narrowPeak_peak_13453	48	.	2.57823	7.55627	4.84582	236
chr3	117573973	117576929	SRR8861863-78_trimmed.fq.sort.sort.q10.rmdup.narrowPeak_peak_13454	140	.	2.79016	17.6967	14.0185	1928
chr3	117622411	117622613	SRR8861863-78_trimmed.fq.sort.sort.q10.rmdup.narrowPeak_peak_13455	49	.	3.62415	7.63512	4.91632	115
chr3	118429999	118430365	SRR8861863-78_trimmed.fq.sort.sort.q10.rmdup.narrowPeak_peak_13456	41	.	1.92726	6.76243	4.1266	49
chr3	118430504	118430847	SRR8861863-78_trimmed.fq.sort.sort.q10.rmdup.narrowPeak_peak_13457	50	.	1.95839	7.75595	5.02608	271
chr3	118433003	118433700	SRR8861863-78_trimmed.fq.sort.sort.q10.rmdup.narrowPeak_peak_13458	83	.	2.18029	11.3788	8.32024	495
chr3	118434482	118435955	SRR8861863-78_trimmed.fq.sort.sort.q10.rmdup.narrowPeak_peak_13459	50	.	1.93989	7.74456	5.01577	436
chr3	118562503	118562647	SRR8861863-78_trimmed.fq.sort.sort.q10.rmdup.narrowPeak_peak_13460	37	.	3.29468	6.36921	3.77039	34
chr3	120494898	120495072	SRR8861863-78_trimmed.fq.sort.sort.q10.rmdup.narrowPeak_peak_13461	38	.	3.02984	6.49572	3.88489	94
chr3	120809460	120809642	SRR8861863-78_trimmed.fq.sort.sort.q10.rmdup.narrowPeak_peak_13462	22	.	2.80048	4.62694	2.21321	62
chr3	121117187	121117330	SRR8861863-78_trimmed.fq.sort.sort.q10.rmdup.narrowPeak_peak_13463	21	.	2.69002	4.53314	2.13544	27
chr3	121173742	121173987	SRR8861863-78_trimmed.fq.sort.sort.q10.rmdup.narrowPeak_peak_13464	22	.	2.80048	4.62694	2.21321	72
chr3	121198933	121199529	SRR8861863-78_trimmed.fq.sort.sort.q10.rmdup.narrowPeak_peak_13465	74	.	2.62942	10.415	7.4441	433
chr3	121199690	121199937	SRR8861863-78_trimmed.fq.sort.sort.q10.rmdup.narrowPeak_peak_13466	67	.	2.53644	9.67327	6.76976	128
chr3	121260631	121260979	SRR8861863-78_trimmed.fq.sort.sort.q10.rmdup.narrowPeak_peak_13467	27	.	1.73405	5.17298	2.70055	101
chr3	121261140	121262502	SRR8861863-78_trimmed.fq.sort.sort.q10.rmdup.narrowPeak_peak_13468	78	.	2.16382	10.8907	7.87688	997
chr3	121263432	121263752	SRR8861863-78_trimmed.fq.sort.sort.q10.rmdup.narrowPeak_peak_13469	62	.	2.02464	9.07762	6.22777	85
chr3	121263858	121264776	SRR8861863-78_trimmed.fq.sort.sort.q10.rmdup.narrowPeak_peak_13470	85	.	2.21665	11.6592	8.57507	618
chr3	121425311	121425501	SRR8861863-78_trimmed.fq.sort.sort.q10.rmdup.narrowPeak_peak_13471	27	.	2.96521	5.18549	2.708	58
chr3	121483262	121484489	SRR8861863-78_trimmed.fq.sort.sort.q10.rmdup.narrowPeak_peak_13472	128	.	5.01452	16.408	12.8638	1074
chr3	121531565	121531734	SRR8861863-78_trimmed.fq.sort.sort.q10.rmdup.narrowPeak_peak_13473	25	.	1.97628	4.97203	2.52094	140
chr3	121531794	121533671	SRR8861863-78_trimmed.fq.sort.sort.q10.rmdup.narrowPeak_peak_13474	177	.	3.60946	21.8674	17.7566	854
chr3	121533726	121534315	SRR8861863-78_trimmed.fq.sort.sort.q10.rmdup.narrowPeak_peak_13475	67	.	2.53316	9.65238	6.75144	252
chr3	121722126	121722358	SRR8861863-78_trimmed.fq.sort.sort.q10.rmdup.narrowPeak_peak_13476	77	.	3.14562	10.7185	7.72034	101
chr3	121722499	121722656	SRR8861863-78_trimmed.fq.sort.sort.q10.rmdup.narrowPeak_peak_13477	54	.	2.7886	8.18549	5.41691	46
chr3	121723913	121724932	SRR8861863-78_trimmed.fq.sort.sort.q10.rmdup.narrowPeak_peak_13478	177	.	4.46706	21.864	17.7533	338
chr3	121886211	121886412	SRR8861863-78_trimmed.fq.sort.sort.q10.rmdup.narrowPeak_peak_13479	58	.	3.56295	8.69029	5.87585	94
chr3	121953395	121954803	SRR8861863-78_trimmed.fq.sort.sort.q10.rmdup.narrowPeak_peak_13480	114	.	4.11393	14.8338	11.4477	655
chr3	122043373	122043540	SRR8861863-78_trimmed.fq.sort.sort.q10.rmdup.narrowPeak_peak_13481	54	.	3.76734	8.24286	5.46928	52
chr3	122043891	122044507	SRR8861863-78_trimmed.fq.sort.sort.q10.rmdup.narrowPeak_peak_13482	74	.	4.28309	10.3871	7.41881	123
chr3	122129007	122129478	SRR8861863-78_trimmed.fq.sort.sort.q10.rmdup.narrowPeak_peak_13483	34	.	3.1505	6.01917	3.45612	44
chr3	122420380	122420842	SRR8861863-78_trimmed.fq.sort.sort.q10.rmdup.narrowPeak_peak_13485	42	.	2.53189	6.90465	4.25536	298
chr3	122420912	122421861	SRR8861863-78_trimmed.fq.sort.sort.q10.rmdup.narrowPeak_peak_13486	101	.	3.39489	13.4296	10.1798	482
chr3	122421952	122422425	SRR8861863-78_trimmed.fq.sort.sort.q10.rmdup.narrowPeak_peak_13487	46	.	2.60286	7.36769	4.67439	272
chr3	122492690	122493461	SRR8861863-78_trimmed.fq.sort.sort.q10.rmdup.narrowPeak_peak_13488	80	.	4.44782	11.1169	8.08195	276
chr3	122519469	122519666	SRR8861863-78_trimmed.fq.sort.sort.q10.rmdup.narrowPeak_peak_13489	43	.	3.45942	6.99235	4.33348	101
chr3	123235514	123235739	SRR8861863-78_trimmed.fq.sort.sort.q10.rmdup.narrowPeak_peak_13490	30	.	2.89691	5.56777	3.05154	98
chr3	123266106	123266302	SRR8861863-78_trimmed.fq.sort.sort.q10.rmdup.narrowPeak_peak_13491	49	.	3.14833	7.65252	4.93221	121
chr3	123266404	123266633	SRR8861863-78_trimmed.fq.sort.sort.q10.rmdup.narrowPeak_peak_13492	50	.	3.179	7.74986	5.02057	87
chr3	123268139	123268289	SRR8861863-78_trimmed.fq.sort.sort.q10.rmdup.narrowPeak_peak_13493	40	.	3.0198	6.66004	4.03365	67
chr3	123268645	123268984	SRR8861863-78_trimmed.fq.sort.sort.q10.rmdup.narrowPeak_peak_13494	31	.	2.82209	5.71795	3.18692	142
chr3	123387894	123388082	SRR8861863-78_trimmed.fq.sort.sort.q10.rmdup.narrowPeak_peak_13495	31	.	2.81222	5.68979	3.16137	135
chr3	123401626	123402150	SRR8861863-78_trimmed.fq.sort.sort.q10.rmdup.narrowPeak_peak_13496	54	.	3.20814	8.26351	5.48808	257
chr3	123402465	123402631	SRR8861863-78_trimmed.fq.sort.sort.q10.rmdup.narrowPeak_peak_13497	35	.	2.78039	6.10921	3.53729	78
chr3	123446050	123446969	SRR8861863-78_trimmed.fq.sort.sort.q10.rmdup.narrowPeak_peak_13498	92	.	2.51651	12.3822	9.23174	371
chr3	123447130	123448529	SRR8861863-78_trimmed.fq.sort.sort.q10.rmdup.narrowPeak_peak_13499	209	.	3.41788	25.443	20.9796	684
chr3	123676135	123676623	SRR8861863-78_trimmed.fq.sort.sort.q10.rmdup.narrowPeak_peak_13500	65	.	2.54132	9.4148	6.53486	100
chr3	123678995	123679152	SRR8861863-78_trimmed.fq.sort.sort.q10.rmdup.narrowPeak_peak_13501	60	.	2.42517	8.82697	6.00044	35
chr3	123679651	123680088	SRR8861863-78_trimmed.fq.sort.sort.q10.rmdup.narrowPeak_peak_13502	192	.	3.7039	23.5811	19.297	223
chr3	123680307	123680576	SRR8861863-78_trimmed.fq.sort.sort.q10.rmdup.narrowPeak_peak_13503	139	.	3.24547	17.579	13.9127	109
chr3	123680777	123681091	SRR8861863-78_trimmed.fq.sort.sort.q10.rmdup.narrowPeak_peak_13504	89	.	2.78637	12.083	8.95956	85
chr3	123689231	123690310	SRR8861863-78_trimmed.fq.sort.sort.q10.rmdup.narrowPeak_peak_13505	86	.	3.14903	11.7591	8.66607	335
chr3	123788610	123788820	SRR8861863-78_trimmed.fq.sort.sort.q10.rmdup.narrowPeak_peak_13506	39	.	2.62978	6.5586	3.94182	117
chr3	125701563	125701770	SRR8861863-78_trimmed.fq.sort.sort.q10.rmdup.narrowPeak_peak_13507	37	.	3.29468	6.36921	3.77039	121
chr3	125936652	125936984	SRR8861863-78_trimmed.fq.sort.sort.q10.rmdup.narrowPeak_peak_13508	53	.	2.03764	8.12523	5.36211	126
chr3	125937247	125938458	SRR8861863-78_trimmed.fq.sort.sort.q10.rmdup.narrowPeak_peak_13509	149	.	2.74923	18.7727	14.9821	543
chr3	126363030	126363419	SRR8861863-78_trimmed.fq.sort.sort.q10.rmdup.narrowPeak_peak_13510	77	.	3.75277	10.7842	7.78	207
chr3	126363540	126364730	SRR8861863-78_trimmed.fq.sort.sort.q10.rmdup.narrowPeak_peak_13511	125	.	4.60266	16.0482	12.5398	642
chr3	126597642	126598738	SRR8861863-78_trimmed.fq.sort.sort.q10.rmdup.narrowPeak_peak_13512	178	.	5.92706	22.0172	17.8923	585
chr3	126613851	126614025	SRR8861863-78_trimmed.fq.sort.sort.q10.rmdup.narrowPeak_peak_13513	59	.	3.88563	8.80413	5.97971	79
chr3	126672945	126673091	SRR8861863-78_trimmed.fq.sort.sort.q10.rmdup.narrowPeak_peak_13514	37	.	3.29468	6.36921	3.77039	17
chr3	126998211	126998354	SRR8861863-78_trimmed.fq.sort.sort.q10.rmdup.narrowPeak_peak_13515	27	.	2.96521	5.18549	2.708	61
chr3	127161093	127161577	SRR8861863-78_trimmed.fq.sort.sort.q10.rmdup.narrowPeak_peak_13516	86	.	2.73632	11.7498	8.65759	233
chr3	127161743	127162100	SRR8861863-78_trimmed.fq.sort.sort.q10.rmdup.narrowPeak_peak_13517	43	.	2.23429	7.03686	4.37399	93
chr3	127162680	127164018	SRR8861863-78_trimmed.fq.sort.sort.q10.rmdup.narrowPeak_peak_13518	89	.	2.76345	12.0979	8.97306	941
chr3	127224796	127225287	SRR8861863-78_trimmed.fq.sort.sort.q10.rmdup.narrowPeak_peak_13519	71	.	3.36144	10.1172	7.17393	326
chr3	127225361	127226465	SRR8861863-78_trimmed.fq.sort.sort.q10.rmdup.narrowPeak_peak_13520	128	.	4.28944	16.4227	12.877	236
chr3	127283966	127284131	SRR8861863-78_trimmed.fq.sort.sort.q10.rmdup.narrowPeak_peak_13521	29	.	2.84087	5.41973	2.9184	112
chr3	127458940	127459154	SRR8861863-78_trimmed.fq.sort.sort.q10.rmdup.narrowPeak_peak_13522	56	.	3.5447	8.39686	5.60854	36
chr3	127497708	127500539	SRR8861863-78_trimmed.fq.sort.sort.q10.rmdup.narrowPeak_peak_13523	177	.	3.11159	21.8047	17.7009	1726
chr3	127626384	127626828	SRR8861863-78_trimmed.fq.sort.sort.q10.rmdup.narrowPeak_peak_13524	68	.	1.82779	9.77349	6.86082	164
chr3	127627264	127627518	SRR8861863-78_trimmed.fq.sort.sort.q10.rmdup.narrowPeak_peak_13525	42	.	1.63268	6.9127	4.26268	118
chr3	127640617	127640926	SRR8861863-78_trimmed.fq.sort.sort.q10.rmdup.narrowPeak_peak_13526	33	.	1.5613	5.90616	3.35395	240
chr3	127646377	127646798	SRR8861863-78_trimmed.fq.sort.sort.q10.rmdup.narrowPeak_peak_13527	43	.	1.84377	7.04469	4.38113	207
chr3	127694600	127696805	SRR8861863-78_trimmed.fq.sort.sort.q10.rmdup.narrowPeak_peak_13528	229	.	4.05741	27.6371	22.975	1120
chr3	127706002	127706359	SRR8861863-78_trimmed.fq.sort.sort.q10.rmdup.narrowPeak_peak_13529	33	.	2.89837	5.93431	3.37928	220
chr3	127706440	127707006	SRR8861863-78_trimmed.fq.sort.sort.q10.rmdup.narrowPeak_peak_13530	61	.	3.56702	8.94443	6.10748	91
chr3	127745496	127745705	SRR8861863-78_trimmed.fq.sort.sort.q10.rmdup.narrowPeak_peak_13531	33	.	1.80275	5.86625	3.31788	106
chr3	127745947	127746109	SRR8861863-78_trimmed.fq.sort.sort.q10.rmdup.narrowPeak_peak_13532	47	.	1.93033	7.49697	4.79193	114
chr3	127746242	127746397	SRR8861863-78_trimmed.fq.sort.sort.q10.rmdup.narrowPeak_peak_13533	28	.	1.74224	5.35717	2.86223	23
chr3	127748598	127749591	SRR8861863-78_trimmed.fq.sort.sort.q10.rmdup.narrowPeak_peak_13534	77	.	2.13958	10.7387	7.73865	724
chr3	127758121	127758379	SRR8861863-78_trimmed.fq.sort.sort.q10.rmdup.narrowPeak_peak_13535	19	.	1.86262	4.35474	1.97773	164
chr3	127758878	127759027	SRR8861863-78_trimmed.fq.sort.sort.q10.rmdup.narrowPeak_peak_13536	37	.	2.14036	6.3716	3.77256	88
chr3	127788091	127790069	SRR8861863-78_trimmed.fq.sort.sort.q10.rmdup.narrowPeak_peak_13537	160	.	3.2701	19.9108	16.0021	1308
chr3	127790303	127790489	SRR8861863-78_trimmed.fq.sort.sort.q10.rmdup.narrowPeak_peak_13538	38	.	2.0964	6.5022	3.89091	105
chr3	127791235	127791520	SRR8861863-78_trimmed.fq.sort.sort.q10.rmdup.narrowPeak_peak_13539	40	.	2.12282	6.6701	4.04282	73
chr3	127893262	127894141	SRR8861863-78_trimmed.fq.sort.sort.q10.rmdup.narrowPeak_peak_13540	55	.	2.64019	8.3118	5.5311	593
chr3	127894653	127895582	SRR8861863-78_trimmed.fq.sort.sort.q10.rmdup.narrowPeak_peak_13541	197	.	4.31019	24.0857	19.75	574
chr3	128191967	128192124	SRR8861863-78_trimmed.fq.sort.sort.q10.rmdup.narrowPeak_peak_13542	41	.	3.11417	6.73564	4.10225	118
chr3	128192188	128192620	SRR8861863-78_trimmed.fq.sort.sort.q10.rmdup.narrowPeak_peak_13543	63	.	3.66723	9.24225	6.37772	120
chr3	128192730	128192889	SRR8861863-78_trimmed.fq.sort.sort.q10.rmdup.narrowPeak_peak_13544	46	.	3.24996	7.33015	4.64039	89
chr3	128338741	128338899	SRR8861863-78_trimmed.fq.sort.sort.q10.rmdup.narrowPeak_peak_13545	26	.	2.66663	5.11095	2.64493	131
chr3	128347392	128347704	SRR8861863-78_trimmed.fq.sort.sort.q10.rmdup.narrowPeak_peak_13546	37	.	2.44195	6.37067	3.77171	225
chr3	128883839	128884128	SRR8861863-78_trimmed.fq.sort.sort.q10.rmdup.narrowPeak_peak_13547	45	.	2.72998	7.2703	4.58593	94
chr3	128884780	128884994	SRR8861863-78_trimmed.fq.sort.sort.q10.rmdup.narrowPeak_peak_13548	53	.	2.80652	8.09076	5.33074	81
chr3	129072657	129073183	SRR8861863-78_trimmed.fq.sort.sort.q10.rmdup.narrowPeak_peak_13549	44	.	2.35203	7.10812	4.43875	84
chr3	129074830	129075230	SRR8861863-78_trimmed.fq.sort.sort.q10.rmdup.narrowPeak_peak_13550	41	.	2.32233	6.82643	4.18463	122
chr3	129075498	129075667	SRR8861863-78_trimmed.fq.sort.sort.q10.rmdup.narrowPeak_peak_13551	40	.	2.2844	6.62612	4.00292	104
chr3	129194747	129194976	SRR8861863-78_trimmed.fq.sort.sort.q10.rmdup.narrowPeak_peak_13552	21	.	1.5015	4.59271	2.1883	175
chr3	129225641	129225844	SRR8861863-78_trimmed.fq.sort.sort.q10.rmdup.narrowPeak_peak_13553	43	.	1.60263	7.0186	4.35737	105
chr3	129226097	129226269	SRR8861863-78_trimmed.fq.sort.sort.q10.rmdup.narrowPeak_peak_13554	20	.	1.4607	4.48386	2.09196	36
chr3	129227593	129227767	SRR8861863-78_trimmed.fq.sort.sort.q10.rmdup.narrowPeak_peak_13555	21	.	1.51265	4.58276	2.17949	42
chr3	129753626	129754107	SRR8861863-78_trimmed.fq.sort.sort.q10.rmdup.narrowPeak_peak_13556	71	.	2.97307	10.1064	7.16413	245
chr3	129754178	129754357	SRR8861863-78_trimmed.fq.sort.sort.q10.rmdup.narrowPeak_peak_13557	69	.	2.92225	9.8615	6.9411	93
chr3	129754422	129755485	SRR8861863-78_trimmed.fq.sort.sort.q10.rmdup.narrowPeak_peak_13558	79	.	3.06673	10.9471	7.92824	254
chr3	129969029	129969177	SRR8861863-78_trimmed.fq.sort.sort.q10.rmdup.narrowPeak_peak_13559	21	.	2.71321	4.58903	2.18505	26
chr3	129969649	129969846	SRR8861863-78_trimmed.fq.sort.sort.q10.rmdup.narrowPeak_peak_13560	42	.	3.33773	6.91456	4.26439	110
chr3	130181057	130182239	SRR8861863-78_trimmed.fq.sort.sort.q10.rmdup.narrowPeak_peak_13561	88	.	4.04406	12.0161	8.89882	772
chr3	130737419	130738571	SRR8861863-78_trimmed.fq.sort.sort.q10.rmdup.narrowPeak_peak_13562	89	.	4.15853	12.0969	8.97215	741
chr3	130922973	130923116	SRR8861863-78_trimmed.fq.sort.sort.q10.rmdup.narrowPeak_peak_13563	50	.	3.4217	7.81599	5.08074	90
chr3	130923180	130924002	SRR8861863-78_trimmed.fq.sort.sort.q10.rmdup.narrowPeak_peak_13564	79	.	4.07415	10.9775	7.95577	719
chr3	131084313	131085770	SRR8861863-78_trimmed.fq.sort.sort.q10.rmdup.narrowPeak_peak_13565	168	.	4.98154	20.874	16.8662	1008
chr3	131106482	131106687	SRR8861863-78_trimmed.fq.sort.sort.q10.rmdup.narrowPeak_peak_13566	34	.	1.98189	6.0265	3.46271	68
chr3	131106963	131109931	SRR8861863-78_trimmed.fq.sort.sort.q10.rmdup.narrowPeak_peak_13567	132	.	2.88949	16.885	13.2911	1036
chr3	131304239	131304395	SRR8861863-78_trimmed.fq.sort.sort.q10.rmdup.narrowPeak_peak_13568	46	.	3.48913	7.29887	4.61192	129
chr3	131488517	131489781	SRR8861863-78_trimmed.fq.sort.sort.q10.rmdup.narrowPeak_peak_13569	120	.	3.49059	15.5577	12.0996	592
chr3	131490896	131491179	SRR8861863-78_trimmed.fq.sort.sort.q10.rmdup.narrowPeak_peak_13570	49	.	2.51857	7.70482	4.97965	114
chr3	131966166	131966352	SRR8861863-78_trimmed.fq.sort.sort.q10.rmdup.narrowPeak_peak_13571	32	.	3.12995	5.7666	3.22795	98
chr3	132084963	132085106	SRR8861863-78_trimmed.fq.sort.sort.q10.rmdup.narrowPeak_peak_13572	23	.	2.08241	4.77163	2.34222	13
chr3	132085305	132085516	SRR8861863-78_trimmed.fq.sort.sort.q10.rmdup.narrowPeak_peak_13573	20	.	2.02122	4.40355	2.02087	112
chr3	132085779	132086851	SRR8861863-78_trimmed.fq.sort.sort.q10.rmdup.narrowPeak_peak_13574	134	.	3.59392	17.1072	13.4906	814
chr3	132086953	132087195	SRR8861863-78_trimmed.fq.sort.sort.q10.rmdup.narrowPeak_peak_13575	38	.	2.35667	6.50263	3.89125	176
chr3	132102845	132103011	SRR8861863-78_trimmed.fq.sort.sort.q10.rmdup.narrowPeak_peak_13576	23	.	2.58576	4.73134	2.30631	128
chr3	132103162	132103571	SRR8861863-78_trimmed.fq.sort.sort.q10.rmdup.narrowPeak_peak_13577	59	.	3.49694	8.73363	5.91539	135
chr3	132205440	132205620	SRR8861863-78_trimmed.fq.sort.sort.q10.rmdup.narrowPeak_peak_13578	32	.	3.12995	5.7666	3.22795	78
chr3	132555199	132555510	SRR8861863-78_trimmed.fq.sort.sort.q10.rmdup.narrowPeak_peak_13579	38	.	3.00274	6.41799	3.81451	216
chr3	132556272	132556464	SRR8861863-78_trimmed.fq.sort.sort.q10.rmdup.narrowPeak_peak_13580	34	.	2.93005	6.02348	3.46005	83
chr3	132947818	132949960	SRR8861863-78_trimmed.fq.sort.sort.q10.rmdup.narrowPeak_peak_13581	187	.	3.83602	22.9968	18.7695	1726
chr3	133233130	133233310	SRR8861863-78_trimmed.fq.sort.sort.q10.rmdup.narrowPeak_peak_13582	32	.	3.12995	5.7666	3.22795	109
chr3	133235187	133235358	SRR8861863-78_trimmed.fq.sort.sort.q10.rmdup.narrowPeak_peak_13583	38	.	3.24229	6.45532	3.84841	103
chr3	134828614	134830445	SRR8861863-78_trimmed.fq.sort.sort.q10.rmdup.narrowPeak_peak_13584	115	.	3.82336	14.9841	11.5834	1303
chr3	134830508	134830694	SRR8861863-78_trimmed.fq.sort.sort.q10.rmdup.narrowPeak_peak_13585	44	.	2.69899	7.14665	4.47368	45
chr3	135306347	135306596	SRR8861863-78_trimmed.fq.sort.sort.q10.rmdup.narrowPeak_peak_13586	61	.	3.95362	8.97636	6.13561	106
chr3	135484415	135484572	SRR8861863-78_trimmed.fq.sort.sort.q10.rmdup.narrowPeak_peak_13587	43	.	2.69928	6.98586	4.32921	84
chr3	135484924	135485523	SRR8861863-78_trimmed.fq.sort.sort.q10.rmdup.narrowPeak_peak_13588	104	.	3.70685	13.6869	10.4125	276
chr3	135485801	135486320	SRR8861863-78_trimmed.fq.sort.sort.q10.rmdup.narrowPeak_peak_13589	111	.	3.82982	14.4834	11.1313	100
chr3	135486493	135486636	SRR8861863-78_trimmed.fq.sort.sort.q10.rmdup.narrowPeak_peak_13590	45	.	2.76725	7.24954	4.56705	29
chr3	135693494	135693783	SRR8861863-78_trimmed.fq.sort.sort.q10.rmdup.narrowPeak_peak_13591	70	.	3.46123	10.026	7.09097	120
chr3	135825993	135826300	SRR8861863-78_trimmed.fq.sort.sort.q10.rmdup.narrowPeak_peak_13592	34	.	2.63557	5.95809	3.4009	179
chr3	135826562	135827575	SRR8861863-78_trimmed.fq.sort.sort.q10.rmdup.narrowPeak_peak_13593	130	.	4.34155	16.6345	13.0658	494
chr3	137547691	137547895	SRR8861863-78_trimmed.fq.sort.sort.q10.rmdup.narrowPeak_peak_13594	23	.	2.62271	4.8325	2.39642	39
chr3	137622689	137622832	SRR8861863-78_trimmed.fq.sort.sort.q10.rmdup.narrowPeak_peak_13595	35	.	2.51737	6.12387	3.55058	51
chr3	137623098	137623511	SRR8861863-78_trimmed.fq.sort.sort.q10.rmdup.narrowPeak_peak_13596	70	.	3.12911	10.033	7.09737	252
chr3	137624256	137624574	SRR8861863-78_trimmed.fq.sort.sort.q10.rmdup.narrowPeak_peak_13597	44	.	2.69288	7.12219	4.4515	160
chr3	137624756	137625065	SRR8861863-78_trimmed.fq.sort.sort.q10.rmdup.narrowPeak_peak_13598	62	.	3.0131	9.14384	6.28794	68
chr3	137779249	137781371	SRR8861863-78_trimmed.fq.sort.sort.q10.rmdup.narrowPeak_peak_13599	207	.	4.33428	25.1441	20.7075	898
chr3	138238743	138238910	SRR8861863-78_trimmed.fq.sort.sort.q10.rmdup.narrowPeak_peak_13600	20	.	2.51579	4.39477	2.01319	70
chr3	138525873	138526062	SRR8861863-78_trimmed.fq.sort.sort.q10.rmdup.narrowPeak_peak_13601	37	.	3.29468	6.36921	3.77039	66
chr3	138612464	138612970	SRR8861863-78_trimmed.fq.sort.sort.q10.rmdup.narrowPeak_peak_13602	53	.	2.14377	8.13495	5.37089	318
chr3	138740749	138741983	SRR8861863-78_trimmed.fq.sort.sort.q10.rmdup.narrowPeak_peak_13603	123	.	3.62527	15.8048	12.3221	998
chr3	138743746	138744116	SRR8861863-78_trimmed.fq.sort.sort.q10.rmdup.narrowPeak_peak_13604	77	.	3.11137	10.7628	7.76053	246
chr3	138778230	138778672	SRR8861863-78_trimmed.fq.sort.sort.q10.rmdup.narrowPeak_peak_13605	44	.	3.24044	7.08953	4.42193	126
chr3	139203057	139203239	SRR8861863-78_trimmed.fq.sort.sort.q10.rmdup.narrowPeak_peak_13606	44	.	2.64049	7.06766	4.40199	92
chr3	139209406	139209612	SRR8861863-78_trimmed.fq.sort.sort.q10.rmdup.narrowPeak_peak_13607	22	.	2.59997	4.61824	2.21083	93
chr3	141463432	141463629	SRR8861863-78_trimmed.fq.sort.sort.q10.rmdup.narrowPeak_peak_13608	34	.	2.78859	5.96412	3.40626	37
chr3	141464025	141464207	SRR8861863-78_trimmed.fq.sort.sort.q10.rmdup.narrowPeak_peak_13609	24	.	2.54924	4.92496	2.47883	27
chr3	142170098	142170894	SRR8861863-78_trimmed.fq.sort.sort.q10.rmdup.narrowPeak_peak_13610	81	.	3.04339	11.2221	8.17748	185
chr3	142170954	142171242	SRR8861863-78_trimmed.fq.sort.sort.q10.rmdup.narrowPeak_peak_13611	51	.	2.61855	7.89797	5.15527	65
chr3	142393437	142395239	SRR8861863-78_trimmed.fq.sort.sort.q10.rmdup.narrowPeak_peak_13613	150	.	4.35047	18.8144	15.0196	1159
chr3	142497568	142497731	SRR8861863-78_trimmed.fq.sort.sort.q10.rmdup.narrowPeak_peak_13614	50	.	3.25015	7.75949	5.02931	89
chr3	142531074	142531620	SRR8861863-78_trimmed.fq.sort.sort.q10.rmdup.narrowPeak_peak_13615	109	.	3.67678	14.3117	10.9764	220
chr3	142687899	142688248	SRR8861863-78_trimmed.fq.sort.sort.q10.rmdup.narrowPeak_peak_13616	36	.	3.26067	6.28725	3.69809	212
chr3	142701645	142702268	SRR8861863-78_trimmed.fq.sort.sort.q10.rmdup.narrowPeak_peak_13617	79	.	3.7447	11.015	7.99004	503
chr3	143100533	143100886	SRR8861863-78_trimmed.fq.sort.sort.q10.rmdup.narrowPeak_peak_13618	84	.	3.32658	11.535	8.46192	224
chr3	143100985	143101938	SRR8861863-78_trimmed.fq.sort.sort.q10.rmdup.narrowPeak_peak_13619	115	.	3.74927	14.9043	11.5116	543
chr3	143102077	143102220	SRR8861863-78_trimmed.fq.sort.sort.q10.rmdup.narrowPeak_peak_13620	32	.	2.42726	5.77054	3.23148	69
chr3	144402202	144402345	SRR8861863-78_trimmed.fq.sort.sort.q10.rmdup.narrowPeak_peak_13621	28	.	2.75745	5.36496	2.86908	106
chr3	145293866	145294023	SRR8861863-78_trimmed.fq.sort.sort.q10.rmdup.narrowPeak_peak_13622	41	.	3.11996	6.752	4.11716	20
chr3	145648762	145649001	SRR8861863-78_trimmed.fq.sort.sort.q10.rmdup.narrowPeak_peak_13623	31	.	2.82209	5.71795	3.18692	127
chr3	145756989	145757145	SRR8861863-78_trimmed.fq.sort.sort.q10.rmdup.narrowPeak_peak_13624	45	.	2.04021	7.23913	4.55757	58
chr3	145757405	145758563	SRR8861863-78_trimmed.fq.sort.sort.q10.rmdup.narrowPeak_peak_13625	139	.	2.82183	17.6656	13.9906	545
chr3	145759209	145759667	SRR8861863-78_trimmed.fq.sort.sort.q10.rmdup.narrowPeak_peak_13626	80	.	2.34427	11.0318	8.00533	366
chr3	145759921	145760128	SRR8861863-78_trimmed.fq.sort.sort.q10.rmdup.narrowPeak_peak_13627	44	.	2.01728	7.1512	4.4778	114
chr3	145760217	145760515	SRR8861863-78_trimmed.fq.sort.sort.q10.rmdup.narrowPeak_peak_13628	54	.	2.1173	8.22766	5.4554	205
chr3	145962102	145964273	SRR8861863-78_trimmed.fq.sort.sort.q10.rmdup.narrowPeak_peak_13629	192	.	3.83459	23.5163	19.2382	1630
chr3	145986654	145986812	SRR8861863-78_trimmed.fq.sort.sort.q10.rmdup.narrowPeak_peak_13630	42	.	2.34534	6.94752	4.29436	89
chr3	145988333	145989378	SRR8861863-78_trimmed.fq.sort.sort.q10.rmdup.narrowPeak_peak_13631	188	.	4.10037	23.0962	18.8602	434
chr3	146106879	146107713	SRR8861863-78_trimmed.fq.sort.sort.q10.rmdup.narrowPeak_peak_13632	124	.	4.33412	15.9944	12.492	612
chr3	146116741	146118307	SRR8861863-78_trimmed.fq.sort.sort.q10.rmdup.narrowPeak_peak_13633	144	.	3.91905	18.1371	14.4133	1134
chr3	146149309	146150685	SRR8861863-78_trimmed.fq.sort.sort.q10.rmdup.narrowPeak_peak_13634	92	.	3.42075	12.4106	9.25746	1241
chr3	146206601	146206783	SRR8861863-78_trimmed.fq.sort.sort.q10.rmdup.narrowPeak_peak_13635	43	.	3.15609	7.05952	4.39464	110
chr3	146220521	146220883	SRR8861863-78_trimmed.fq.sort.sort.q10.rmdup.narrowPeak_peak_13636	45	.	2.16009	7.21965	4.53988	281
chr3	146221267	146222977	SRR8861863-78_trimmed.fq.sort.sort.q10.rmdup.narrowPeak_peak_13637	181	.	3.39368	22.2675	18.1158	598
chr3	146392714	146393088	SRR8861863-78_trimmed.fq.sort.sort.q10.rmdup.narrowPeak_peak_13638	64	.	3.70189	9.3443	6.47082	139
chr3	146819340	146819595	SRR8861863-78_trimmed.fq.sort.sort.q10.rmdup.narrowPeak_peak_13639	42	.	2.76887	6.91794	4.26744	84
chr3	146853170	146853316	SRR8861863-78_trimmed.fq.sort.sort.q10.rmdup.narrowPeak_peak_13640	41	.	3.39208	6.82745	4.18551	85
chr3	146853720	146853877	SRR8861863-78_trimmed.fq.sort.sort.q10.rmdup.narrowPeak_peak_13641	32	.	3.11946	5.74174	3.20829	41
chr3	147099266	147099547	SRR8861863-78_trimmed.fq.sort.sort.q10.rmdup.narrowPeak_peak_13642	57	.	2.88237	8.58978	5.78434	201
chr3	147115009	147115447	SRR8861863-78_trimmed.fq.sort.sort.q10.rmdup.narrowPeak_peak_13643	63	.	3.74677	9.21834	6.35593	320
chr3	147116150	147116375	SRR8861863-78_trimmed.fq.sort.sort.q10.rmdup.narrowPeak_peak_13644	29	.	2.79248	5.46212	2.95656	135
chr3	147181966	147182577	SRR8861863-78_trimmed.fq.sort.sort.q10.rmdup.narrowPeak_peak_13645	96	.	3.57811	12.8759	9.67872	139
chr3	147182718	147183035	SRR8861863-78_trimmed.fq.sort.sort.q10.rmdup.narrowPeak_peak_13646	41	.	2.64969	6.79184	4.15325	86
chr3	148360026	148360169	SRR8861863-78_trimmed.fq.sort.sort.q10.rmdup.narrowPeak_peak_13647	37	.	3.29468	6.36921	3.77039	92
chr3	148367259	148367575	SRR8861863-78_trimmed.fq.sort.sort.q10.rmdup.narrowPeak_peak_13648	44	.	3.24044	7.08953	4.42193	50
chr3	148424914	148425514	SRR8861863-78_trimmed.fq.sort.sort.q10.rmdup.narrowPeak_peak_13649	66	.	2.84919	9.5061	6.61824	415
chr3	148425658	148427005	SRR8861863-78_trimmed.fq.sort.sort.q10.rmdup.narrowPeak_peak_13650	113	.	3.46147	14.6956	11.3229	533
chr3	149406830	149407112	SRR8861863-78_trimmed.fq.sort.sort.q10.rmdup.narrowPeak_peak_13651	47	.	3.39103	7.5034	4.79776	92
chr3	149407329	149407571	SRR8861863-78_trimmed.fq.sort.sort.q10.rmdup.narrowPeak_peak_13652	48	.	3.33045	7.55931	4.84856	103
chr3	149444945	149445671	SRR8861863-78_trimmed.fq.sort.sort.q10.rmdup.narrowPeak_peak_13653	71	.	3.41393	10.0863	7.14589	119
chr3	149517909	149519861	SRR8861863-78_trimmed.fq.sort.sort.q10.rmdup.narrowPeak_peak_13654	136	.	3.71724	17.3081	13.67	1127
chr3	149519915	149520375	SRR8861863-78_trimmed.fq.sort.sort.q10.rmdup.narrowPeak_peak_13655	109	.	3.34468	14.2901	10.9569	247
chr3	149836151	149836351	SRR8861863-78_trimmed.fq.sort.sort.q10.rmdup.narrowPeak_peak_13656	32	.	2.74481	5.82972	3.285	109
chr3	149860097	149860283	SRR8861863-78_trimmed.fq.sort.sort.q10.rmdup.narrowPeak_peak_13657	25	.	2.56142	4.96099	2.5111	39
chr3	149886122	149886278	SRR8861863-78_trimmed.fq.sort.sort.q10.rmdup.narrowPeak_peak_13658	42	.	2.56642	6.90813	4.25856	100
chr3	150583861	150584186	SRR8861863-78_trimmed.fq.sort.sort.q10.rmdup.narrowPeak_peak_13659	63	.	3.1748	9.19077	6.33082	113
chr3	151075489	151075739	SRR8861863-78_trimmed.fq.sort.sort.q10.rmdup.narrowPeak_peak_13660	37	.	3.10217	6.30057	3.71021	28
chr3	151437703	151437850	SRR8861863-78_trimmed.fq.sort.sort.q10.rmdup.narrowPeak_peak_13661	25	.	2.68014	4.9888	2.53585	27
chr3	151437976	151438173	SRR8861863-78_trimmed.fq.sort.sort.q10.rmdup.narrowPeak_peak_13662	35	.	2.96243	6.11421	3.54187	113
chr3	151438246	151438632	SRR8861863-78_trimmed.fq.sort.sort.q10.rmdup.narrowPeak_peak_13663	50	.	3.32434	7.76299	5.03247	129
chr3	151438779	151438931	SRR8861863-78_trimmed.fq.sort.sort.q10.rmdup.narrowPeak_peak_13664	43	.	3.1504	7.04301	4.37957	99
chr3	151837201	151838825	SRR8861863-78_trimmed.fq.sort.sort.q10.rmdup.narrowPeak_peak_13665	100	.	3.28806	13.3232	10.0839	805
chr3	152066954	152067410	SRR8861863-78_trimmed.fq.sort.sort.q10.rmdup.narrowPeak_peak_13666	53	.	3.43747	8.09089	5.33082	362
chr3	152067501	152067794	SRR8861863-78_trimmed.fq.sort.sort.q10.rmdup.narrowPeak_peak_13667	71	.	3.86332	10.0801	7.14016	91
chr3	152105103	152107170	SRR8861863-78_trimmed.fq.sort.sort.q10.rmdup.narrowPeak_peak_13668	184	.	4.38357	22.6706	18.4787	1134
chr3	152164965	152166685	SRR8861863-78_trimmed.fq.sort.sort.q10.rmdup.narrowPeak_peak_13669	145	.	3.51218	18.2898	14.55	1208
chr3	152166752	152167025	SRR8861863-78_trimmed.fq.sort.sort.q10.rmdup.narrowPeak_peak_13670	40	.	2.29805	6.6983	4.06835	165
chr3	152264063	152264218	SRR8861863-78_trimmed.fq.sort.sort.q10.rmdup.narrowPeak_peak_13671	36	.	2.3497	6.2179	3.63559	65
chr3	152264297	152265405	SRR8861863-78_trimmed.fq.sort.sort.q10.rmdup.narrowPeak_peak_13672	76	.	2.93175	10.6446	7.6531	687
chr3	152665738	152667883	SRR8861863-78_trimmed.fq.sort.sort.q10.rmdup.narrowPeak_peak_13673	104	.	2.73438	13.7052	10.429	1643
chr3	152668378	152668588	SRR8861863-78_trimmed.fq.sort.sort.q10.rmdup.narrowPeak_peak_13674	58	.	2.27841	8.70429	5.88851	119
chr3	152980126	152980302	SRR8861863-78_trimmed.fq.sort.sort.q10.rmdup.narrowPeak_peak_13675	50	.	2.17294	7.7278	5.00049	88
chr3	152980472	152982135	SRR8861863-78_trimmed.fq.sort.sort.q10.rmdup.narrowPeak_peak_13676	173	.	3.25019	21.4544	17.3869	479
chr3	153972447	153972767	SRR8861863-78_trimmed.fq.sort.sort.q10.rmdup.narrowPeak_peak_13677	27	.	1.7445	5.19948	2.72057	236
chr3	153973007	153973387	SRR8861863-78_trimmed.fq.sort.sort.q10.rmdup.narrowPeak_peak_13678	88	.	2.27462	11.9249	8.81601	216
chr3	153973489	153975591	SRR8861863-78_trimmed.fq.sort.sort.q10.rmdup.narrowPeak_peak_13679	176	.	2.84316	21.7019	17.6084	788
chr3	154082437	154082767	SRR8861863-78_trimmed.fq.sort.sort.q10.rmdup.narrowPeak_peak_13680	39	.	3.11143	6.52639	3.91271	79
chr3	154192448	154192782	SRR8861863-78_trimmed.fq.sort.sort.q10.rmdup.narrowPeak_peak_13681	33	.	2.60402	5.84968	3.30286	25
chr3	154192940	154193439	SRR8861863-78_trimmed.fq.sort.sort.q10.rmdup.narrowPeak_peak_13682	47	.	2.92188	7.47175	4.76905	119
chr3	154193627	154193790	SRR8861863-78_trimmed.fq.sort.sort.q10.rmdup.narrowPeak_peak_13683	25	.	2.46953	4.96557	2.51512	42
chr3	154253851	154254200	SRR8861863-78_trimmed.fq.sort.sort.q10.rmdup.narrowPeak_peak_13684	94	.	3.18736	12.5772	9.40824	108
chr3	154270809	154271043	SRR8861863-78_trimmed.fq.sort.sort.q10.rmdup.narrowPeak_peak_13685	62	.	2.87885	9.11299	6.25996	148
chr3	154327286	154327430	SRR8861863-78_trimmed.fq.sort.sort.q10.rmdup.narrowPeak_peak_13686	24	.	1.50759	4.86446	2.42483	130
chr3	154327597	154328054	SRR8861863-78_trimmed.fq.sort.sort.q10.rmdup.narrowPeak_peak_13687	58	.	1.7215	8.69707	5.882	242
chr3	154333729	154334021	SRR8861863-78_trimmed.fq.sort.sort.q10.rmdup.narrowPeak_peak_13688	29	.	1.52156	5.41757	2.91646	72
chr3	154334168	154334482	SRR8861863-78_trimmed.fq.sort.sort.q10.rmdup.narrowPeak_peak_13689	33	.	1.56285	5.84866	3.30194	169
chr3	154547403	154548921	SRR8861863-78_trimmed.fq.sort.sort.q10.rmdup.narrowPeak_peak_13690	114	.	3.621	14.7936	11.4112	616
chr3	154569960	154570492	SRR8861863-78_trimmed.fq.sort.sort.q10.rmdup.narrowPeak_peak_13691	87	.	3.05625	11.8763	8.77185	416
chr3	154570641	154571553	SRR8861863-78_trimmed.fq.sort.sort.q10.rmdup.narrowPeak_peak_13692	79	.	2.94904	10.9206	7.90412	278
chr3	154648196	154648378	SRR8861863-78_trimmed.fq.sort.sort.q10.rmdup.narrowPeak_peak_13693	28	.	2.30952	5.30265	2.81324	53
chr3	154649336	154650186	SRR8861863-78_trimmed.fq.sort.sort.q10.rmdup.narrowPeak_peak_13694	73	.	2.97173	10.2881	7.32951	559
chr3	154662659	154665205	SRR8861863-78_trimmed.fq.sort.sort.q10.rmdup.narrowPeak_peak_13695	139	.	3.04382	17.6415	13.9688	1068
chr3	154810467	154810803	SRR8861863-78_trimmed.fq.sort.sort.q10.rmdup.narrowPeak_peak_13696	45	.	3.13517	7.20263	4.52443	209
chr3	154811060	154811795	SRR8861863-78_trimmed.fq.sort.sort.q10.rmdup.narrowPeak_peak_13697	95	.	4.18435	12.7639	9.57726	219
chr3	154816768	154816911	SRR8861863-78_trimmed.fq.sort.sort.q10.rmdup.narrowPeak_peak_13698	21	.	2.6262	4.53282	2.13521	112
chr3	154817143	154817317	SRR8861863-78_trimmed.fq.sort.sort.q10.rmdup.narrowPeak_peak_13699	29	.	2.90208	5.39993	2.9006	142
chr3	155879344	155879645	SRR8861863-78_trimmed.fq.sort.sort.q10.rmdup.narrowPeak_peak_13700	32	.	3.12995	5.7666	3.22795	192
chr3	156559294	156560275	SRR8861863-78_trimmed.fq.sort.sort.q10.rmdup.narrowPeak_peak_13701	83	.	2.62044	11.4264	8.36338	751
chr3	156562310	156563584	SRR8861863-78_trimmed.fq.sort.sort.q10.rmdup.narrowPeak_peak_13702	106	.	2.85863	13.9712	10.6694	852
chr3	157530018	157530475	SRR8861863-78_trimmed.fq.sort.sort.q10.rmdup.narrowPeak_peak_13703	63	.	2.62788	9.1752	6.31659	137
chr3	157530624	157531922	SRR8861863-78_trimmed.fq.sort.sort.q10.rmdup.narrowPeak_peak_13704	85	.	2.944	11.635	8.55297	217
chr3	157532194	157532645	SRR8861863-78_trimmed.fq.sort.sort.q10.rmdup.narrowPeak_peak_13705	46	.	2.47868	7.36462	4.67163	293
chr3	157565867	157566117	SRR8861863-78_trimmed.fq.sort.sort.q10.rmdup.narrowPeak_peak_13706	49	.	1.92006	7.71217	4.98638	153
chr3	157566291	157566753	SRR8861863-78_trimmed.fq.sort.sort.q10.rmdup.narrowPeak_peak_13707	94	.	2.24271	12.6077	9.43608	374
chr3	157566911	157568567	SRR8861863-78_trimmed.fq.sort.sort.q10.rmdup.narrowPeak_peak_13708	191	.	2.82895	23.431	19.161	1308
chr3	157568630	157569277	SRR8861863-78_trimmed.fq.sort.sort.q10.rmdup.narrowPeak_peak_13709	74	.	2.1027	10.446	7.47231	108
chr3	157612317	157612544	SRR8861863-78_trimmed.fq.sort.sort.q10.rmdup.narrowPeak_peak_13710	19	.	2.48892	4.32295	1.9497	97
chr3	157718727	157718947	SRR8861863-78_trimmed.fq.sort.sort.q10.rmdup.narrowPeak_peak_13711	40	.	3.10266	6.70305	4.07266	80
chr3	158156700	158156914	SRR8861863-78_trimmed.fq.sort.sort.q10.rmdup.narrowPeak_peak_13712	44	.	2.54552	7.11071	4.44102	116
chr3	158559356	158559632	SRR8861863-78_trimmed.fq.sort.sort.q10.rmdup.narrowPeak_peak_13713	22	.	1.66614	4.72241	2.29828	48
chr3	158559723	158562140	SRR8861863-78_trimmed.fq.sort.sort.q10.rmdup.narrowPeak_peak_13714	122	.	2.42551	15.6888	12.2177	1071
chr3	158562483	158562962	SRR8861863-78_trimmed.fq.sort.sort.q10.rmdup.narrowPeak_peak_13715	79	.	2.16259	10.9815	7.95953	124
chr4	3677197	3677991	SRR8861863-78_trimmed.fq.sort.sort.q10.rmdup.narrowPeak_peak_13725	103	.	2.90829	13.6095	10.3426	139
chr4	3678394	3679647	SRR8861863-78_trimmed.fq.sort.sort.q10.rmdup.narrowPeak_peak_13726	92	.	2.78495	12.4121	9.25885	404
chr4	3870088	3871092	SRR8861863-78_trimmed.fq.sort.sort.q10.rmdup.narrowPeak_peak_13727	81	.	3.1987	11.1701	8.13036	281
chr4	3871148	3871864	SRR8861863-78_trimmed.fq.sort.sort.q10.rmdup.narrowPeak_peak_13728	78	.	3.18224	10.8856	7.87237	428
chr4	3872569	3872746	SRR8861863-78_trimmed.fq.sort.sort.q10.rmdup.narrowPeak_peak_13729	22	.	2.21314	4.69166	2.27088	91
chr4	4136731	4136992	SRR8861863-78_trimmed.fq.sort.sort.q10.rmdup.narrowPeak_peak_13730	40	.	2.11561	6.724	4.09168	192
chr4	4137156	4138674	SRR8861863-78_trimmed.fq.sort.sort.q10.rmdup.narrowPeak_peak_13731	247	.	3.94943	29.5424	24.7181	1126
chr4	4139075	4139950	SRR8861863-78_trimmed.fq.sort.sort.q10.rmdup.narrowPeak_peak_13732	109	.	2.87283	14.2531	10.9233	599
chr4	6820100	6820283	SRR8861863-78_trimmed.fq.sort.sort.q10.rmdup.narrowPeak_peak_13733	48	.	3.0499	7.53321	4.8249	123
chr4	6820563	6820926	SRR8861863-78_trimmed.fq.sort.sort.q10.rmdup.narrowPeak_peak_13734	49	.	3.10596	7.71864	4.99215	182
chr4	6988358	6989797	SRR8861863-78_trimmed.fq.sort.sort.q10.rmdup.narrowPeak_peak_13735	111	.	3.20063	14.5327	11.1755	625
chr4	8237810	8238626	SRR8861863-78_trimmed.fq.sort.sort.q10.rmdup.narrowPeak_peak_13736	164	.	5.05446	20.4547	16.4899	406
chr4	8238680	8238825	SRR8861863-78_trimmed.fq.sort.sort.q10.rmdup.narrowPeak_peak_13737	33	.	2.70189	5.85959	3.31196	133
chr4	8238970	8239479	SRR8861863-78_trimmed.fq.sort.sort.q10.rmdup.narrowPeak_peak_13738	56	.	3.20718	8.47103	5.67622	384
chr4	8239879	8240107	SRR8861863-78_trimmed.fq.sort.sort.q10.rmdup.narrowPeak_peak_13739	36	.	2.78101	6.28143	3.69291	184
chr4	8648217	8649149	SRR8861863-78_trimmed.fq.sort.sort.q10.rmdup.narrowPeak_peak_13740	188	.	4.05173	23.0733	18.8394	449
chr4	8649319	8650201	SRR8861863-78_trimmed.fq.sort.sort.q10.rmdup.narrowPeak_peak_13741	92	.	3.01203	12.4037	9.25124	176
chr4	8660713	8661545	SRR8861863-78_trimmed.fq.sort.sort.q10.rmdup.narrowPeak_peak_13742	94	.	4.77729	12.6226	9.44888	712
chr4	8662040	8662314	SRR8861863-78_trimmed.fq.sort.sort.q10.rmdup.narrowPeak_peak_13743	32	.	3.12995	5.7666	3.22795	132
chr4	8687961	8689046	SRR8861863-78_trimmed.fq.sort.sort.q10.rmdup.narrowPeak_peak_13744	155	.	4.10972	19.4185	15.5602	896
chr4	8689231	8689720	SRR8861863-78_trimmed.fq.sort.sort.q10.rmdup.narrowPeak_peak_13745	83	.	3.15393	11.373	8.31505	68
chr4	8809640	8809875	SRR8861863-78_trimmed.fq.sort.sort.q10.rmdup.narrowPeak_peak_13746	54	.	3.13302	8.21539	5.44417	154
chr4	8851857	8852021	SRR8861863-78_trimmed.fq.sort.sort.q10.rmdup.narrowPeak_peak_13747	38	.	2.90014	6.48457	3.87488	95
chr4	8996592	8996826	SRR8861863-78_trimmed.fq.sort.sort.q10.rmdup.narrowPeak_peak_13748	26	.	2.36655	5.14651	2.67685	92
chr4	9097668	9097849	SRR8861863-78_trimmed.fq.sort.sort.q10.rmdup.narrowPeak_peak_13749	23	.	2.67455	4.81416	2.38003	112
chr4	9185220	9185451	SRR8861863-78_trimmed.fq.sort.sort.q10.rmdup.narrowPeak_peak_13750	34	.	3.16476	6.05408	3.48764	107
chr4	9268098	9268266	SRR8861863-78_trimmed.fq.sort.sort.q10.rmdup.narrowPeak_peak_13751	49	.	3.37546	7.68633	4.96284	78
chr4	9830082	9830286	SRR8861863-78_trimmed.fq.sort.sort.q10.rmdup.narrowPeak_peak_13752	24	.	2.02063	4.94253	2.49462	37
chr4	9830693	9831992	SRR8861863-78_trimmed.fq.sort.sort.q10.rmdup.narrowPeak_peak_13753	107	.	2.95303	14.1026	10.7879	517
chr4	9845203	9846218	SRR8861863-78_trimmed.fq.sort.sort.q10.rmdup.narrowPeak_peak_13754	76	.	1.91701	10.6004	7.61305	765
chr4	9846275	9846437	SRR8861863-78_trimmed.fq.sort.sort.q10.rmdup.narrowPeak_peak_13755	52	.	1.75878	7.95221	5.20456	69
chr4	9846669	9846964	SRR8861863-78_trimmed.fq.sort.sort.q10.rmdup.narrowPeak_peak_13756	29	.	1.5897	5.40593	2.90598	201
chr4	9858558	9859661	SRR8861863-78_trimmed.fq.sort.sort.q10.rmdup.narrowPeak_peak_13757	93	.	2.38752	12.5601	9.39268	714
chr4	9860066	9860374	SRR8861863-78_trimmed.fq.sort.sort.q10.rmdup.narrowPeak_peak_13758	61	.	2.17125	8.97797	6.13711	133
chr4	9860479	9860835	SRR8861863-78_trimmed.fq.sort.sort.q10.rmdup.narrowPeak_peak_13759	54	.	2.13438	8.26453	5.48906	179
chr4	9873998	9874995	SRR8861863-78_trimmed.fq.sort.sort.q10.rmdup.narrowPeak_peak_13760	75	.	3.02602	10.5528	7.56968	302
chr4	9875544	9875793	SRR8861863-78_trimmed.fq.sort.sort.q10.rmdup.narrowPeak_peak_13761	30	.	2.31753	5.57977	3.0623	180
chr4	9891395	9891567	SRR8861863-78_trimmed.fq.sort.sort.q10.rmdup.narrowPeak_peak_13762	33	.	2.73029	5.95022	3.3937	43
chr4	10154497	10154692	SRR8861863-78_trimmed.fq.sort.sort.q10.rmdup.narrowPeak_peak_13763	19	.	2.04777	4.33424	1.95958	68
chr4	10158084	10158856	SRR8861863-78_trimmed.fq.sort.sort.q10.rmdup.narrowPeak_peak_13764	111	.	4.17384	14.4841	11.1318	438
chr4	10159314	10159457	SRR8861863-78_trimmed.fq.sort.sort.q10.rmdup.narrowPeak_peak_13765	33	.	2.89315	5.91959	3.36599	64
chr4	10693596	10693830	SRR8861863-78_trimmed.fq.sort.sort.q10.rmdup.narrowPeak_peak_13766	26	.	2.86395	5.12542	2.65781	81
chr4	11008239	11008888	SRR8861863-78_trimmed.fq.sort.sort.q10.rmdup.narrowPeak_peak_13767	124	.	4.56601	15.9181	12.4236	343
chr4	11327574	11327934	SRR8861863-78_trimmed.fq.sort.sort.q10.rmdup.narrowPeak_peak_13768	55	.	3.78889	8.29671	5.5173	123
chr4	11384377	11384522	SRR8861863-78_trimmed.fq.sort.sort.q10.rmdup.narrowPeak_peak_13769	31	.	1.59851	5.67719	3.15001	67
chr4	11385511	11385664	SRR8861863-78_trimmed.fq.sort.sort.q10.rmdup.narrowPeak_peak_13770	22	.	1.49347	4.69566	2.27429	124
chr4	11389099	11389281	SRR8861863-78_trimmed.fq.sort.sort.q10.rmdup.narrowPeak_peak_13771	39	.	1.63117	6.52365	3.9102	97
chr4	11399616	11399788	SRR8861863-78_trimmed.fq.sort.sort.q10.rmdup.narrowPeak_peak_13772	69	.	3.80532	9.90815	6.98369	98
chr4	11704683	11705551	SRR8861863-78_trimmed.fq.sort.sort.q10.rmdup.narrowPeak_peak_13773	95	.	4.27684	12.766	9.57907	513
chr4	11705666	11705830	SRR8861863-78_trimmed.fq.sort.sort.q10.rmdup.narrowPeak_peak_13774	55	.	3.4459	8.34687	5.56301	130
chr4	11914997	11915146	SRR8861863-78_trimmed.fq.sort.sort.q10.rmdup.narrowPeak_peak_13775	45	.	3.47337	7.25924	4.57594	50
chr4	12239395	12240105	SRR8861863-78_trimmed.fq.sort.sort.q10.rmdup.narrowPeak_peak_13776	35	.	3.11836	6.14168	3.56667	267
chr4	13097379	13097565	SRR8861863-78_trimmed.fq.sort.sort.q10.rmdup.narrowPeak_peak_13777	55	.	3.78889	8.29671	5.5173	101
chr4	13565225	13566961	SRR8861863-78_trimmed.fq.sort.sort.q10.rmdup.narrowPeak_peak_13778	116	.	4.01933	15.0186	11.6137	880
chr4	13599996	13600139	SRR8861863-78_trimmed.fq.sort.sort.q10.rmdup.narrowPeak_peak_13779	32	.	3.12995	5.7666	3.22795	99
chr4	13744056	13744792	SRR8861863-78_trimmed.fq.sort.sort.q10.rmdup.narrowPeak_peak_13780	122	.	2.9267	15.7489	12.272	598
chr4	13744983	13745778	SRR8861863-78_trimmed.fq.sort.sort.q10.rmdup.narrowPeak_peak_13781	87	.	2.55762	11.854	8.75221	296
chr4	13750494	13752423	SRR8861863-78_trimmed.fq.sort.sort.q10.rmdup.narrowPeak_peak_13782	204	.	3.45433	24.8679	20.4583	1262
chr4	13752479	13752832	SRR8861863-78_trimmed.fq.sort.sort.q10.rmdup.narrowPeak_peak_13783	57	.	2.28538	8.51935	5.72015	142
chr4	14633418	14634050	SRR8861863-78_trimmed.fq.sort.sort.q10.rmdup.narrowPeak_peak_13784	94	.	4.77729	12.6226	9.44888	391
chr4	14929929	14930270	SRR8861863-78_trimmed.fq.sort.sort.q10.rmdup.narrowPeak_peak_13785	91	.	2.74415	12.2976	9.15488	199
chr4	14930834	14932388	SRR8861863-78_trimmed.fq.sort.sort.q10.rmdup.narrowPeak_peak_13786	160	.	3.39564	20.018	16.0989	236
chr4	15147644	15148982	SRR8861863-78_trimmed.fq.sort.sort.q10.rmdup.narrowPeak_peak_13787	140	.	3.84475	17.7419	14.0588	1081
chr4	15149281	15149636	SRR8861863-78_trimmed.fq.sort.sort.q10.rmdup.narrowPeak_peak_13788	55	.	2.69993	8.2829	5.5057	242
chr4	15881425	15882472	SRR8861863-78_trimmed.fq.sort.sort.q10.rmdup.narrowPeak_peak_13789	239	.	4.82307	28.7473	23.9911	568
chr4	20042577	20042836	SRR8861863-78_trimmed.fq.sort.sort.q10.rmdup.narrowPeak_peak_13790	49	.	3.62415	7.63512	4.91632	134
chr4	21690694	21690994	SRR8861863-78_trimmed.fq.sort.sort.q10.rmdup.narrowPeak_peak_13792	44	.	1.64869	7.13268	4.46099	113
chr4	21691144	21691290	SRR8861863-78_trimmed.fq.sort.sort.q10.rmdup.narrowPeak_peak_13793	32	.	1.58308	5.82661	3.28218	68
chr4	22017122	22017457	SRR8861863-78_trimmed.fq.sort.sort.q10.rmdup.narrowPeak_peak_13794	45	.	3.48123	7.27902	4.59388	250
chr4	22068951	22069173	SRR8861863-78_trimmed.fq.sort.sort.q10.rmdup.narrowPeak_peak_13795	33	.	3.08109	5.84825	3.30158	86
chr4	22130275	22130447	SRR8861863-78_trimmed.fq.sort.sort.q10.rmdup.narrowPeak_peak_13796	35	.	2.95156	6.08379	3.51448	121
chr4	22151178	22151321	SRR8861863-78_trimmed.fq.sort.sort.q10.rmdup.narrowPeak_peak_13797	39	.	2.09997	6.52487	3.9113	110
chr4	22151403	22153483	SRR8861863-78_trimmed.fq.sort.sort.q10.rmdup.narrowPeak_peak_13798	109	.	2.82874	14.2712	10.9398	1076
chr4	22153536	22153901	SRR8861863-78_trimmed.fq.sort.sort.q10.rmdup.narrowPeak_peak_13799	45	.	2.1706	7.18408	4.50763	126
chr4	22477979	22479358	SRR8861863-78_trimmed.fq.sort.sort.q10.rmdup.narrowPeak_peak_13800	82	.	1.96445	11.3362	8.28163	974
chr4	22479564	22479735	SRR8861863-78_trimmed.fq.sort.sort.q10.rmdup.narrowPeak_peak_13801	24	.	1.54494	4.86703	2.42709	129
chr4	22479926	22480210	SRR8861863-78_trimmed.fq.sort.sort.q10.rmdup.narrowPeak_peak_13802	32	.	1.59633	5.7369	3.20389	87
chr4	22499679	22500046	SRR8861863-78_trimmed.fq.sort.sort.q10.rmdup.narrowPeak_peak_13803	53	.	1.76609	8.10599	5.3446	198
chr4	22975837	22975980	SRR8861863-78_trimmed.fq.sort.sort.q10.rmdup.narrowPeak_peak_13804	33	.	3.10159	5.89889	3.34729	43
chr4	25798138	25799542	SRR8861863-78_trimmed.fq.sort.sort.q10.rmdup.narrowPeak_peak_13805	140	.	3.39101	17.7186	14.038	1067
chr4	28815816	28816810	SRR8861863-78_trimmed.fq.sort.sort.q10.rmdup.narrowPeak_peak_13807	86	.	3.96978	11.7717	8.67748	352
chr4	31937015	31937177	SRR8861863-78_trimmed.fq.sort.sort.q10.rmdup.narrowPeak_peak_13808	59	.	3.86772	8.75851	5.93816	44
chr4	31937280	31937512	SRR8861863-78_trimmed.fq.sort.sort.q10.rmdup.narrowPeak_peak_13809	43	.	3.44782	6.96406	4.30934	113
chr4	32607820	32607988	SRR8861863-78_trimmed.fq.sort.sort.q10.rmdup.narrowPeak_peak_13810	47	.	3.29281	7.45248	4.75154	99
chr4	32951045	32952625	SRR8861863-78_trimmed.fq.sort.sort.q10.rmdup.narrowPeak_peak_13811	172	.	4.47041	21.2504	17.2029	536
chr4	32952783	32952953	SRR8861863-78_trimmed.fq.sort.sort.q10.rmdup.narrowPeak_peak_13812	23	.	2.24632	4.81855	2.384	142
chr4	32981161	32981304	SRR8861863-78_trimmed.fq.sort.sort.q10.rmdup.narrowPeak_peak_13813	34	.	2.63557	5.95809	3.4009	57
chr4	32981653	32982375	SRR8861863-78_trimmed.fq.sort.sort.q10.rmdup.narrowPeak_peak_13814	76	.	3.42735	10.5967	7.60961	56
chr4	32982504	32982722	SRR8861863-78_trimmed.fq.sort.sort.q10.rmdup.narrowPeak_peak_13815	68	.	3.27401	9.78307	6.86957	113
chr4	33146065	33146923	SRR8861863-78_trimmed.fq.sort.sort.q10.rmdup.narrowPeak_peak_13816	159	.	4.73674	19.8648	15.961	377
chr4	33147173	33147444	SRR8861863-78_trimmed.fq.sort.sort.q10.rmdup.narrowPeak_peak_13817	46	.	2.87157	7.29103	4.60476	40
chr4	33187543	33187715	SRR8861863-78_trimmed.fq.sort.sort.q10.rmdup.narrowPeak_peak_13818	32	.	2.59367	5.81401	3.27075	99
chr4	33188327	33188665	SRR8861863-78_trimmed.fq.sort.sort.q10.rmdup.narrowPeak_peak_13819	44	.	2.83774	7.16875	4.49377	132
chr4	33189704	33190296	SRR8861863-78_trimmed.fq.sort.sort.q10.rmdup.narrowPeak_peak_13820	122	.	4.10865	15.6755	12.2055	255
chr4	33292430	33292581	SRR8861863-78_trimmed.fq.sort.sort.q10.rmdup.narrowPeak_peak_13821	37	.	3.29468	6.36921	3.77039	40
chr4	33554846	33556079	SRR8861863-78_trimmed.fq.sort.sort.q10.rmdup.narrowPeak_peak_13822	84	.	3.97241	11.504	8.43387	719
chr4	33922514	33922696	SRR8861863-78_trimmed.fq.sort.sort.q10.rmdup.narrowPeak_peak_13823	42	.	2.34534	6.94752	4.29436	119
chr4	33923008	33923240	SRR8861863-78_trimmed.fq.sort.sort.q10.rmdup.narrowPeak_peak_13824	43	.	2.35612	7.0041	4.34413	119
chr4	33923312	33923824	SRR8861863-78_trimmed.fq.sort.sort.q10.rmdup.narrowPeak_peak_13825	47	.	2.40598	7.39611	4.70026	241
chr4	33925361	33925591	SRR8861863-78_trimmed.fq.sort.sort.q10.rmdup.narrowPeak_peak_13826	52	.	2.51762	7.98573	5.23511	152
chr4	34728806	34729280	SRR8861863-78_trimmed.fq.sort.sort.q10.rmdup.narrowPeak_peak_13827	51	.	2.97602	7.8538	5.11513	391
chr4	34729373	34730227	SRR8861863-78_trimmed.fq.sort.sort.q10.rmdup.narrowPeak_peak_13828	172	.	4.90945	21.2741	17.2242	394
chr4	34888426	34890647	SRR8861863-78_trimmed.fq.sort.sort.q10.rmdup.narrowPeak_peak_13829	126	.	2.9374	16.2016	12.6777	1817
chr4	34890989	34891458	SRR8861863-78_trimmed.fq.sort.sort.q10.rmdup.narrowPeak_peak_13830	33	.	1.98965	5.90684	3.35453	398
chr4	34891575	34891853	SRR8861863-78_trimmed.fq.sort.sort.q10.rmdup.narrowPeak_peak_13831	35	.	2.01482	6.15924	3.58253	109
chr4	35155094	35155354	SRR8861863-78_trimmed.fq.sort.sort.q10.rmdup.narrowPeak_peak_13833	37	.	3.29468	6.36921	3.77039	175
chr4	36145020	36145302	SRR8861863-78_trimmed.fq.sort.sort.q10.rmdup.narrowPeak_peak_13834	27	.	2.84888	5.26457	2.77906	102
chr4	36145519	36146121	SRR8861863-78_trimmed.fq.sort.sort.q10.rmdup.narrowPeak_peak_13835	26	.	2.77539	5.07598	2.61379	530
chr4	36146446	36146596	SRR8861863-78_trimmed.fq.sort.sort.q10.rmdup.narrowPeak_peak_13836	61	.	3.68103	9.03105	6.18541	47
chr4	36949495	36949908	SRR8861863-78_trimmed.fq.sort.sort.q10.rmdup.narrowPeak_peak_13837	50	.	1.86214	7.79257	5.05934	315
chr4	36950822	36951552	SRR8861863-78_trimmed.fq.sort.sort.q10.rmdup.narrowPeak_peak_13838	128	.	2.35613	16.3524	12.8138	263
chr4	36951619	36952372	SRR8861863-78_trimmed.fq.sort.sort.q10.rmdup.narrowPeak_peak_13839	80	.	2.05969	11.0933	8.06126	394
chr4	36952906	36953629	SRR8861863-78_trimmed.fq.sort.sort.q10.rmdup.narrowPeak_peak_13840	98	.	2.18724	13.0444	9.83114	195
chr4	36953867	36954049	SRR8861863-78_trimmed.fq.sort.sort.q10.rmdup.narrowPeak_peak_13841	45	.	1.83591	7.24123	4.55942	131
chr4	40220545	40221047	SRR8861863-78_trimmed.fq.sort.sort.q10.rmdup.narrowPeak_peak_13842	49	.	3.1534	7.66864	4.94682	108
chr4	40221149	40222269	SRR8861863-78_trimmed.fq.sort.sort.q10.rmdup.narrowPeak_peak_13843	138	.	4.82718	17.5133	13.8537	231
chr4	40222346	40222494	SRR8861863-78_trimmed.fq.sort.sort.q10.rmdup.narrowPeak_peak_13844	35	.	2.82464	6.07414	3.50566	125
chr4	40299898	40300147	SRR8861863-78_trimmed.fq.sort.sort.q10.rmdup.narrowPeak_peak_13845	45	.	3.3583	7.19059	4.51352	120
chr4	40388411	40388554	SRR8861863-78_trimmed.fq.sort.sort.q10.rmdup.narrowPeak_peak_13846	22	.	2.74277	4.66001	2.24254	95
chr4	40471921	40473048	SRR8861863-78_trimmed.fq.sort.sort.q10.rmdup.narrowPeak_peak_13847	93	.	2.93498	12.5049	9.3425	764
chr4	40473463	40474146	SRR8861863-78_trimmed.fq.sort.sort.q10.rmdup.narrowPeak_peak_13848	59	.	2.52104	8.71864	5.90171	71
chr4	40496848	40497047	SRR8861863-78_trimmed.fq.sort.sort.q10.rmdup.narrowPeak_peak_13849	28	.	2.60184	5.38499	2.88707	142
chr4	40502525	40502904	SRR8861863-78_trimmed.fq.sort.sort.q10.rmdup.narrowPeak_peak_13850	38	.	2.96852	6.5077	3.89582	238
chr4	40759724	40760105	SRR8861863-78_trimmed.fq.sort.sort.q10.rmdup.narrowPeak_peak_13851	45	.	3.16244	7.28435	4.5986	109
chr4	40760493	40760760	SRR8861863-78_trimmed.fq.sort.sort.q10.rmdup.narrowPeak_peak_13852	38	.	2.89552	6.47021	3.86191	159
chr4	40766130	40766442	SRR8861863-78_trimmed.fq.sort.sort.q10.rmdup.narrowPeak_peak_13853	45	.	3.08047	7.23659	4.5552	35
chr4	41063320	41063693	SRR8861863-78_trimmed.fq.sort.sort.q10.rmdup.narrowPeak_peak_13854	45	.	3.37947	7.24649	4.56429	233
chr4	41096815	41097024	SRR8861863-78_trimmed.fq.sort.sort.q10.rmdup.narrowPeak_peak_13855	28	.	1.98274	5.34964	2.85544	163
chr4	41097126	41099150	SRR8861863-78_trimmed.fq.sort.sort.q10.rmdup.narrowPeak_peak_13856	234	.	3.84769	28.1273	23.4251	1484
chr4	41487168	41487658	SRR8861863-78_trimmed.fq.sort.sort.q10.rmdup.narrowPeak_peak_13857	84	.	3.42577	11.5122	8.44137	348
chr4	41488079	41488339	SRR8861863-78_trimmed.fq.sort.sort.q10.rmdup.narrowPeak_peak_13858	72	.	3.16809	10.2004	7.24973	108
chr4	41497278	41497543	SRR8861863-78_trimmed.fq.sort.sort.q10.rmdup.narrowPeak_peak_13859	38	.	1.65109	6.4435	3.83769	132
chr4	41497991	41498882	SRR8861863-78_trimmed.fq.sort.sort.q10.rmdup.narrowPeak_peak_13860	99	.	1.99927	13.1854	9.95892	110
chr4	41499164	41500041	SRR8861863-78_trimmed.fq.sort.sort.q10.rmdup.narrowPeak_peak_13861	38	.	1.64337	6.44409	3.8382	658
chr4	41507975	41508759	SRR8861863-78_trimmed.fq.sort.sort.q10.rmdup.narrowPeak_peak_13862	45	.	2.19047	7.20623	4.52769	401
chr4	41513687	41513877	SRR8861863-78_trimmed.fq.sort.sort.q10.rmdup.narrowPeak_peak_13863	43	.	2.35072	6.97575	4.31999	114
chr4	41520001	41520210	SRR8861863-78_trimmed.fq.sort.sort.q10.rmdup.narrowPeak_peak_13864	24	.	1.88799	4.86919	2.42901	46
chr4	41520400	41520636	SRR8861863-78_trimmed.fq.sort.sort.q10.rmdup.narrowPeak_peak_13865	27	.	1.91648	5.19586	2.71734	35
chr4	41521474	41521621	SRR8861863-78_trimmed.fq.sort.sort.q10.rmdup.narrowPeak_peak_13866	53	.	2.19535	8.10214	5.34117	68
chr4	41566635	41568974	SRR8861863-78_trimmed.fq.sort.sort.q10.rmdup.narrowPeak_peak_13867	138	.	2.73908	17.5157	13.8558	1505
chr4	41589711	41589899	SRR8861863-78_trimmed.fq.sort.sort.q10.rmdup.narrowPeak_peak_13868	28	.	2.07723	5.3262	2.83439	84
chr4	41603087	41603318	SRR8861863-78_trimmed.fq.sort.sort.q10.rmdup.narrowPeak_peak_13869	29	.	2.05284	5.47993	2.9726	119
chr4	41603512	41603879	SRR8861863-78_trimmed.fq.sort.sort.q10.rmdup.narrowPeak_peak_13870	52	.	2.36138	8.04183	5.28632	79
chr4	41604069	41604285	SRR8861863-78_trimmed.fq.sort.sort.q10.rmdup.narrowPeak_peak_13871	40	.	2.21571	6.7046	4.07411	129
chr4	41630702	41631028	SRR8861863-78_trimmed.fq.sort.sort.q10.rmdup.narrowPeak_peak_13872	42	.	2.17105	6.87008	4.22406	54
chr4	41632039	41632303	SRR8861863-78_trimmed.fq.sort.sort.q10.rmdup.narrowPeak_peak_13873	25	.	1.94493	4.96509	2.51474	35
chr4	41639179	41639941	SRR8861863-78_trimmed.fq.sort.sort.q10.rmdup.narrowPeak_peak_13874	166	.	3.63674	20.5824	16.6041	392
chr4	41655135	41655278	SRR8861863-78_trimmed.fq.sort.sort.q10.rmdup.narrowPeak_peak_13875	27	.	1.90293	5.18862	2.71081	10
chr4	41662411	41662820	SRR8861863-78_trimmed.fq.sort.sort.q10.rmdup.narrowPeak_peak_13876	31	.	1.70464	5.64171	3.11814	241
chr4	41662930	41663311	SRR8861863-78_trimmed.fq.sort.sort.q10.rmdup.narrowPeak_peak_13877	47	.	1.83505	7.50496	4.79921	245
chr4	41663883	41664397	SRR8861863-78_trimmed.fq.sort.sort.q10.rmdup.narrowPeak_peak_13878	60	.	1.90482	8.9262	6.09095	341
chr4	41681901	41682348	SRR8861863-78_trimmed.fq.sort.sort.q10.rmdup.narrowPeak_peak_13879	77	.	1.99338	10.72	7.72164	77
chr4	41682496	41683153	SRR8861863-78_trimmed.fq.sort.sort.q10.rmdup.narrowPeak_peak_13880	117	.	2.29154	15.1458	11.7283	294
chr4	41684271	41684529	SRR8861863-78_trimmed.fq.sort.sort.q10.rmdup.narrowPeak_peak_13881	40	.	1.85681	6.67714	4.04918	48
chr4	41692919	41693150	SRR8861863-78_trimmed.fq.sort.sort.q10.rmdup.narrowPeak_peak_13882	102	.	2.99996	13.476	10.2217	101
chr4	41693351	41693951	SRR8861863-78_trimmed.fq.sort.sort.q10.rmdup.narrowPeak_peak_13883	335	.	4.95061	38.9367	33.5707	189
chr4	41694687	41694864	SRR8861863-78_trimmed.fq.sort.sort.q10.rmdup.narrowPeak_peak_13884	164	.	3.51722	20.4617	16.4962	107
chr4	41697043	41697355	SRR8861863-78_trimmed.fq.sort.sort.q10.rmdup.narrowPeak_peak_13885	115	.	2.9105	14.8948	11.5029	102
chr4	41697656	41697910	SRR8861863-78_trimmed.fq.sort.sort.q10.rmdup.narrowPeak_peak_13886	64	.	2.40733	9.3668	6.49125	126
chr4	41704197	41704458	SRR8861863-78_trimmed.fq.sort.sort.q10.rmdup.narrowPeak_peak_13887	33	.	2.00565	5.92315	3.36931	219
chr4	41704920	41705767	SRR8861863-78_trimmed.fq.sort.sort.q10.rmdup.narrowPeak_peak_13888	48	.	2.21758	7.6012	4.88671	584
chr4	41724446	41724606	SRR8861863-78_trimmed.fq.sort.sort.q10.rmdup.narrowPeak_peak_13889	30	.	1.63742	5.61978	3.09834	58
chr4	41724777	41725068	SRR8861863-78_trimmed.fq.sort.sort.q10.rmdup.narrowPeak_peak_13890	29	.	1.59674	5.4856	2.97772	235
chr4	41725286	41725684	SRR8861863-78_trimmed.fq.sort.sort.q10.rmdup.narrowPeak_peak_13891	61	.	1.78937	8.97143	6.13208	119
chr4	41725990	41726734	SRR8861863-78_trimmed.fq.sort.sort.q10.rmdup.narrowPeak_peak_13892	39	.	1.6082	6.62187	3.99913	383
chr4	41730785	41730943	SRR8861863-78_trimmed.fq.sort.sort.q10.rmdup.narrowPeak_peak_13893	27	.	1.51515	5.26472	2.77919	120
chr4	41731439	41731823	SRR8861863-78_trimmed.fq.sort.sort.q10.rmdup.narrowPeak_peak_13894	54	.	1.72414	8.1801	5.41207	295
chr4	41818712	41818997	SRR8861863-78_trimmed.fq.sort.sort.q10.rmdup.narrowPeak_peak_13895	22	.	2.80048	4.62694	2.21321	157
chr4	42915391	42915632	SRR8861863-78_trimmed.fq.sort.sort.q10.rmdup.narrowPeak_peak_13896	32	.	1.66588	5.77607	3.2365	51
chr4	42915719	42916644	SRR8861863-78_trimmed.fq.sort.sort.q10.rmdup.narrowPeak_peak_13897	85	.	2.03579	11.6118	8.53185	294
chr4	42916715	42916943	SRR8861863-78_trimmed.fq.sort.sort.q10.rmdup.narrowPeak_peak_13898	35	.	1.69304	6.16724	3.58975	100
chr4	42917538	42918876	SRR8861863-78_trimmed.fq.sort.sort.q10.rmdup.narrowPeak_peak_13899	70	.	1.94755	9.98284	7.05179	104
chr4	42934245	42934552	SRR8861863-78_trimmed.fq.sort.sort.q10.rmdup.narrowPeak_peak_13900	38	.	2.20187	6.40626	3.80385	78
chr4	42937711	42937940	SRR8861863-78_trimmed.fq.sort.sort.q10.rmdup.narrowPeak_peak_13901	24	.	1.9486	4.90385	2.45997	119
chr4	42947175	42948805	SRR8861863-78_trimmed.fq.sort.sort.q10.rmdup.narrowPeak_peak_13902	78	.	3.37146	10.8319	7.8235	1312
chr4	42964203	42964346	SRR8861863-78_trimmed.fq.sort.sort.q10.rmdup.narrowPeak_peak_13903	27	.	2.96521	5.18549	2.708	106
chr4	42964674	42964894	SRR8861863-78_trimmed.fq.sort.sort.q10.rmdup.narrowPeak_peak_13904	22	.	2.80048	4.62694	2.21321	197
chr4	43059144	43060654	SRR8861863-78_trimmed.fq.sort.sort.q10.rmdup.narrowPeak_peak_13905	292	.	4.41683	34.3585	29.2057	680
chr4	43060946	43061144	SRR8861863-78_trimmed.fq.sort.sort.q10.rmdup.narrowPeak_peak_13906	29	.	2.01647	5.45789	2.95276	86
chr4	43380585	43381647	SRR8861863-78_trimmed.fq.sort.sort.q10.rmdup.narrowPeak_peak_13907	167	.	4.57524	20.7958	16.7958	400
chr4	43427229	43429189	SRR8861863-78_trimmed.fq.sort.sort.q10.rmdup.narrowPeak_peak_13908	113	.	2.89211	14.7552	11.3767	507
chr4	43452497	43454713	SRR8861863-78_trimmed.fq.sort.sort.q10.rmdup.narrowPeak_peak_13909	149	.	3.13244	18.7747	14.9838	1290
chr4	43454782	43455264	SRR8861863-78_trimmed.fq.sort.sort.q10.rmdup.narrowPeak_peak_13910	47	.	2.1575	7.41049	4.71344	264
chr4	43507363	43507996	SRR8861863-78_trimmed.fq.sort.sort.q10.rmdup.narrowPeak_peak_13911	91	.	3.61587	12.2994	9.15645	384
chr4	43518816	43519498	SRR8861863-78_trimmed.fq.sort.sort.q10.rmdup.narrowPeak_peak_13912	81	.	2.85995	11.1533	8.1151	473
chr4	43523801	43524358	SRR8861863-78_trimmed.fq.sort.sort.q10.rmdup.narrowPeak_peak_13913	65	.	2.23557	9.40306	6.52435	220
chr4	43524430	43525881	SRR8861863-78_trimmed.fq.sort.sort.q10.rmdup.narrowPeak_peak_13914	165	.	3.12927	20.5663	16.5896	274
chr4	43526023	43526328	SRR8861863-78_trimmed.fq.sort.sort.q10.rmdup.narrowPeak_peak_13915	56	.	2.22288	8.41313	5.62346	102
chr4	43631908	43632841	SRR8861863-78_trimmed.fq.sort.sort.q10.rmdup.narrowPeak_peak_13916	128	.	4.07959	16.4093	12.8649	672
chr4	43662101	43663883	SRR8861863-78_trimmed.fq.sort.sort.q10.rmdup.narrowPeak_peak_13917	133	.	2.6553	16.9665	13.3647	1549
chr4	43664451	43665214	SRR8861863-78_trimmed.fq.sort.sort.q10.rmdup.narrowPeak_peak_13918	130	.	2.66274	16.5765	13.0147	370
chr4	43958898	43959081	SRR8861863-78_trimmed.fq.sort.sort.q10.rmdup.narrowPeak_peak_13919	67	.	4.11835	9.67336	6.76976	99
chr4	44251818	44252866	SRR8861863-78_trimmed.fq.sort.sort.q10.rmdup.narrowPeak_peak_13920	73	.	2.61561	10.3267	7.36461	416
chr4	44409368	44409511	SRR8861863-78_trimmed.fq.sort.sort.q10.rmdup.narrowPeak_peak_13921	37	.	3.29468	6.36921	3.77039	74
chr4	44423955	44424166	SRR8861863-78_trimmed.fq.sort.sort.q10.rmdup.narrowPeak_peak_13922	48	.	1.96991	7.61326	4.89776	139
chr4	44424339	44425875	SRR8861863-78_trimmed.fq.sort.sort.q10.rmdup.narrowPeak_peak_13923	99	.	2.3767	13.2148	9.98562	399
chr4	44426097	44426793	SRR8861863-78_trimmed.fq.sort.sort.q10.rmdup.narrowPeak_peak_13924	63	.	2.10322	9.18698	6.32735	128
chr4	44507796	44509714	SRR8861863-78_trimmed.fq.sort.sort.q10.rmdup.narrowPeak_peak_13925	148	.	3.39889	18.6804	14.8998	602
chr4	44544983	44546338	SRR8861863-78_trimmed.fq.sort.sort.q10.rmdup.narrowPeak_peak_13926	84	.	3.23774	11.5636	8.48808	1140
chr4	44558582	44558779	SRR8861863-78_trimmed.fq.sort.sort.q10.rmdup.narrowPeak_peak_13927	44	.	2.62257	7.14753	4.47445	94
chr4	44558937	44559275	SRR8861863-78_trimmed.fq.sort.sort.q10.rmdup.narrowPeak_peak_13928	28	.	2.29409	5.36092	2.86555	245
chr4	44622236	44622543	SRR8861863-78_trimmed.fq.sort.sort.q10.rmdup.narrowPeak_peak_13929	37	.	3.10217	6.30057	3.71021	236
chr4	44622698	44622867	SRR8861863-78_trimmed.fq.sort.sort.q10.rmdup.narrowPeak_peak_13930	42	.	3.24318	6.88372	4.23639	80
chr4	44633567	44633859	SRR8861863-78_trimmed.fq.sort.sort.q10.rmdup.narrowPeak_peak_13931	50	.	2.8614	7.78837	5.05556	124
chr4	44662666	44664192	SRR8861863-78_trimmed.fq.sort.sort.q10.rmdup.narrowPeak_peak_13932	95	.	2.1945	12.707	9.52563	886
chr4	44664789	44665559	SRR8861863-78_trimmed.fq.sort.sort.q10.rmdup.narrowPeak_peak_13933	71	.	2.04304	10.0788	7.13904	140
chr4	44665688	44666018	SRR8861863-78_trimmed.fq.sort.sort.q10.rmdup.narrowPeak_peak_13934	59	.	1.96806	8.75426	5.93423	219
chr4	44694441	44694698	SRR8861863-78_trimmed.fq.sort.sort.q10.rmdup.narrowPeak_peak_13935	51	.	2.03064	7.88438	5.14294	118
chr4	44700645	44700941	SRR8861863-78_trimmed.fq.sort.sort.q10.rmdup.narrowPeak_peak_13936	35	.	1.58727	6.1699	3.59212	49
chr4	45183821	45184497	SRR8861863-78_trimmed.fq.sort.sort.q10.rmdup.narrowPeak_peak_13937	57	.	2.16844	8.53551	5.73494	94
chr4	45185157	45185677	SRR8861863-78_trimmed.fq.sort.sort.q10.rmdup.narrowPeak_peak_13938	74	.	2.31543	10.4178	7.44678	318
chr4	45185756	45185903	SRR8861863-78_trimmed.fq.sort.sort.q10.rmdup.narrowPeak_peak_13939	48	.	2.06511	7.52413	4.81666	70
chr4	45325428	45325898	SRR8861863-78_trimmed.fq.sort.sort.q10.rmdup.narrowPeak_peak_13940	56	.	2.99237	8.48517	5.68911	89
chr4	45585238	45585393	SRR8861863-78_trimmed.fq.sort.sort.q10.rmdup.narrowPeak_peak_13941	23	.	2.08241	4.77163	2.34222	18
chr4	45585739	45585894	SRR8861863-78_trimmed.fq.sort.sort.q10.rmdup.narrowPeak_peak_13942	43	.	2.30605	6.98169	4.32536	111
chr4	45590514	45592121	SRR8861863-78_trimmed.fq.sort.sort.q10.rmdup.narrowPeak_peak_13943	129	.	3.02671	16.5375	12.9798	320
chr4	45592239	45592466	SRR8861863-78_trimmed.fq.sort.sort.q10.rmdup.narrowPeak_peak_13944	38	.	2.19417	6.47195	3.86348	172
chr4	45671727	45672901	SRR8861863-78_trimmed.fq.sort.sort.q10.rmdup.narrowPeak_peak_13945	97	.	4.1685	13.0037	9.79413	903
chr4	45673073	45673272	SRR8861863-78_trimmed.fq.sort.sort.q10.rmdup.narrowPeak_peak_13946	45	.	3.06546	7.18973	4.51276	84
chr4	45673433	45673750	SRR8861863-78_trimmed.fq.sort.sort.q10.rmdup.narrowPeak_peak_13947	43	.	2.99734	6.97562	4.31988	55
chr4	45673802	45674083	SRR8861863-78_trimmed.fq.sort.sort.q10.rmdup.narrowPeak_peak_13948	41	.	2.93673	6.78335	4.14555	134
chr4	45689171	45689715	SRR8861863-78_trimmed.fq.sort.sort.q10.rmdup.narrowPeak_peak_13949	54	.	3.25554	8.20594	5.43558	449
chr4	45764303	45765916	SRR8861863-78_trimmed.fq.sort.sort.q10.rmdup.narrowPeak_peak_13950	145	.	3.04844	18.263	14.5261	1100
chr4	45796528	45796691	SRR8861863-78_trimmed.fq.sort.sort.q10.rmdup.narrowPeak_peak_13951	35	.	2.3932	6.15772	3.58114	140
chr4	45797365	45797554	SRR8861863-78_trimmed.fq.sort.sort.q10.rmdup.narrowPeak_peak_13952	35	.	2.42109	6.14642	3.57092	110
chr4	45824257	45824431	SRR8861863-78_trimmed.fq.sort.sort.q10.rmdup.narrowPeak_peak_13953	22	.	1.61611	4.71718	2.29368	51
chr4	45824723	45824866	SRR8861863-78_trimmed.fq.sort.sort.q10.rmdup.narrowPeak_peak_13954	24	.	1.6157	4.89371	2.45092	45
chr4	45824928	45825677	SRR8861863-78_trimmed.fq.sort.sort.q10.rmdup.narrowPeak_peak_13955	82	.	2.02333	11.2733	8.22434	550
chr4	45825849	45826487	SRR8861863-78_trimmed.fq.sort.sort.q10.rmdup.narrowPeak_peak_13956	132	.	2.29341	16.8102	13.2241	167
chr4	45826840	45827429	SRR8861863-78_trimmed.fq.sort.sort.q10.rmdup.narrowPeak_peak_13957	57	.	1.83488	8.52202	5.7226	320
chr4	45827516	45827669	SRR8861863-78_trimmed.fq.sort.sort.q10.rmdup.narrowPeak_peak_13958	33	.	1.65487	5.85627	3.3089	112
chr4	45827741	45827904	SRR8861863-78_trimmed.fq.sort.sort.q10.rmdup.narrowPeak_peak_13959	21	.	1.55441	4.54721	2.1479	82
chr4	45846248	45846437	SRR8861863-78_trimmed.fq.sort.sort.q10.rmdup.narrowPeak_peak_13960	37	.	2.25932	6.37756	3.77794	134
chr4	45846587	45847286	SRR8861863-78_trimmed.fq.sort.sort.q10.rmdup.narrowPeak_peak_13961	70	.	2.66079	9.98669	7.05532	177
chr4	45972673	45974708	SRR8861863-78_trimmed.fq.sort.sort.q10.rmdup.narrowPeak_peak_13962	211	.	3.61655	25.6114	21.1306	392
chr4	45974835	45975098	SRR8861863-78_trimmed.fq.sort.sort.q10.rmdup.narrowPeak_peak_13963	60	.	2.30139	8.86994	6.03961	49
chr4	45979922	45980921	SRR8861863-78_trimmed.fq.sort.sort.q10.rmdup.narrowPeak_peak_13964	106	.	3.71913	13.9961	10.6918	818
chr4	46037602	46039121	SRR8861863-78_trimmed.fq.sort.sort.q10.rmdup.narrowPeak_peak_13965	105	.	2.36729	13.8703	10.5782	547
chr4	46039270	46041002	SRR8861863-78_trimmed.fq.sort.sort.q10.rmdup.narrowPeak_peak_13966	185	.	2.84083	22.7164	18.52	1127
chr4	46054268	46054472	SRR8861863-78_trimmed.fq.sort.sort.q10.rmdup.narrowPeak_peak_13967	29	.	2.92026	5.44595	2.94199	129
chr4	46202679	46203617	SRR8861863-78_trimmed.fq.sort.sort.q10.rmdup.narrowPeak_peak_13968	63	.	2.58076	9.21005	6.34838	720
chr4	46203860	46204178	SRR8861863-78_trimmed.fq.sort.sort.q10.rmdup.narrowPeak_peak_13969	42	.	2.31568	6.91301	4.26296	274
chr4	46291165	46291355	SRR8861863-78_trimmed.fq.sort.sort.q10.rmdup.narrowPeak_peak_13970	63	.	3.13928	9.25933	6.3933	97
chr4	46305586	46306102	SRR8861863-78_trimmed.fq.sort.sort.q10.rmdup.narrowPeak_peak_13971	99	.	2.82299	13.1901	9.96314	307
chr4	46321499	46321661	SRR8861863-78_trimmed.fq.sort.sort.q10.rmdup.narrowPeak_peak_13972	48	.	2.60253	7.51808	4.81115	113
chr4	46321788	46321931	SRR8861863-78_trimmed.fq.sort.sort.q10.rmdup.narrowPeak_peak_13973	29	.	2.28853	5.45746	2.95239	98
chr4	46322403	46322914	SRR8861863-78_trimmed.fq.sort.sort.q10.rmdup.narrowPeak_peak_13974	40	.	2.47853	6.66876	4.04157	98
chr4	46323007	46323210	SRR8861863-78_trimmed.fq.sort.sort.q10.rmdup.narrowPeak_peak_13975	27	.	2.27599	5.28635	2.7986	93
chr4	46338410	46338799	SRR8861863-78_trimmed.fq.sort.sort.q10.rmdup.narrowPeak_peak_13976	42	.	1.63817	6.84779	4.20394	116
chr4	46347671	46347963	SRR8861863-78_trimmed.fq.sort.sort.q10.rmdup.narrowPeak_peak_13977	29	.	1.52155	5.45235	2.94776	129
chr4	46348880	46349269	SRR8861863-78_trimmed.fq.sort.sort.q10.rmdup.narrowPeak_peak_13978	29	.	1.55678	5.42271	2.92105	70
chr4	46349737	46349906	SRR8861863-78_trimmed.fq.sort.sort.q10.rmdup.narrowPeak_peak_13979	32	.	1.61771	5.81334	3.27017	121
chr4	46505679	46507135	SRR8861863-78_trimmed.fq.sort.sort.q10.rmdup.narrowPeak_peak_13980	306	.	5.81581	35.8641	30.6281	1046
chr4	46533838	46536371	SRR8861863-78_trimmed.fq.sort.sort.q10.rmdup.narrowPeak_peak_13981	224	.	3.1634	27.0266	22.4187	991
chr4	46536563	46536863	SRR8861863-78_trimmed.fq.sort.sort.q10.rmdup.narrowPeak_peak_13982	26	.	1.7496	5.12163	2.65447	264
chr4	46599961	46601864	SRR8861863-78_trimmed.fq.sort.sort.q10.rmdup.narrowPeak_peak_13983	210	.	3.37963	25.5217	21.0503	1179
chr4	46619928	46620977	SRR8861863-78_trimmed.fq.sort.sort.q10.rmdup.narrowPeak_peak_13984	88	.	4.04406	12.0161	8.89882	878
chr4	46648809	46649858	SRR8861863-78_trimmed.fq.sort.sort.q10.rmdup.narrowPeak_peak_13985	177	.	4.03466	21.8389	17.7316	435
chr4	46731308	46731561	SRR8861863-78_trimmed.fq.sort.sort.q10.rmdup.narrowPeak_peak_13986	31	.	3.0343	5.73211	3.19958	164
chr4	46989464	46989748	SRR8861863-78_trimmed.fq.sort.sort.q10.rmdup.narrowPeak_peak_13987	32	.	1.64386	5.78436	3.24395	173
chr4	46990240	46991256	SRR8861863-78_trimmed.fq.sort.sort.q10.rmdup.narrowPeak_peak_13988	125	.	2.20629	16.0831	12.5711	646
chr4	46992030	46992915	SRR8861863-78_trimmed.fq.sort.sort.q10.rmdup.narrowPeak_peak_13989	99	.	2.087	13.2269	9.99662	648
chr4	47052145	47052401	SRR8861863-78_trimmed.fq.sort.sort.q10.rmdup.narrowPeak_peak_13990	27	.	2.46191	5.21737	2.73668	214
chr4	47056122	47056987	SRR8861863-78_trimmed.fq.sort.sort.q10.rmdup.narrowPeak_peak_13991	47	.	2.82138	7.45764	4.75623	290
chr4	47091178	47091657	SRR8861863-78_trimmed.fq.sort.sort.q10.rmdup.narrowPeak_peak_13992	113	.	2.80173	14.7456	11.368	209
chr4	47092127	47094223	SRR8861863-78_trimmed.fq.sort.sort.q10.rmdup.narrowPeak_peak_13993	136	.	2.9987	17.2667	13.6332	484
chr4	47207294	47208149	SRR8861863-78_trimmed.fq.sort.sort.q10.rmdup.narrowPeak_peak_13994	117	.	2.4004	15.134	11.7177	386
chr4	47208200	47210281	SRR8861863-78_trimmed.fq.sort.sort.q10.rmdup.narrowPeak_peak_13995	161	.	2.66775	20.0699	16.1449	615
chr4	47334763	47334906	SRR8861863-78_trimmed.fq.sort.sort.q10.rmdup.narrowPeak_peak_13996	22	.	2.80048	4.62694	2.21321	113
chr4	47435267	47435421	SRR8861863-78_trimmed.fq.sort.sort.q10.rmdup.narrowPeak_peak_13997	41	.	2.34202	6.80562	4.16576	99
chr4	47435615	47435989	SRR8861863-78_trimmed.fq.sort.sort.q10.rmdup.narrowPeak_peak_13998	54	.	2.53704	8.23209	5.45939	245
chr4	47436134	47437532	SRR8861863-78_trimmed.fq.sort.sort.q10.rmdup.narrowPeak_peak_13999	127	.	3.45983	16.3176	12.7825	785
chr4	47449838	47450645	SRR8861863-78_trimmed.fq.sort.sort.q10.rmdup.narrowPeak_peak_14000	83	.	3.34926	11.4122	8.35067	475
chr4	48046699	48047126	SRR8861863-78_trimmed.fq.sort.sort.q10.rmdup.narrowPeak_peak_14001	46	.	1.71235	7.30619	4.61853	314
chr4	48047330	48047751	SRR8861863-78_trimmed.fq.sort.sort.q10.rmdup.narrowPeak_peak_14002	32	.	1.59296	5.739	3.20578	52
chr4	48051110	48051327	SRR8861863-78_trimmed.fq.sort.sort.q10.rmdup.narrowPeak_peak_14003	29	.	1.5205	5.508	2.99783	84
chr4	48051431	48051672	SRR8861863-78_trimmed.fq.sort.sort.q10.rmdup.narrowPeak_peak_14004	22	.	1.46944	4.65117	2.23479	215
chr4	48542613	48542836	SRR8861863-78_trimmed.fq.sort.sort.q10.rmdup.narrowPeak_peak_14005	35	.	2.22348	6.07898	3.51009	111
chr4	48543817	48544117	SRR8861863-78_trimmed.fq.sort.sort.q10.rmdup.narrowPeak_peak_14006	25	.	2.06936	4.9993	2.54529	77
chr4	48544172	48544557	SRR8861863-78_trimmed.fq.sort.sort.q10.rmdup.narrowPeak_peak_14007	36	.	2.2542	6.23577	3.65165	292
chr4	48579933	48580230	SRR8861863-78_trimmed.fq.sort.sort.q10.rmdup.narrowPeak_peak_14008	39	.	3.12959	6.57604	3.95755	69
chr4	49059824	49061366	SRR8861863-78_trimmed.fq.sort.sort.q10.rmdup.narrowPeak_peak_14009	150	.	4.58299	18.8901	15.0874	311
chr4	49480061	49480840	SRR8861863-78_trimmed.fq.sort.sort.q10.rmdup.narrowPeak_peak_14010	62	.	3.81226	9.14075	6.28521	650
chr4	49480892	49481235	SRR8861863-78_trimmed.fq.sort.sort.q10.rmdup.narrowPeak_peak_14011	57	.	3.69664	8.56984	5.76616	264
chr4	49843879	49845661	SRR8861863-78_trimmed.fq.sort.sort.q10.rmdup.narrowPeak_peak_14012	155	.	2.74696	19.4059	15.549	772
chr4	52983426	52983608	SRR8861863-78_trimmed.fq.sort.sort.q10.rmdup.narrowPeak_peak_14013	45	.	2.25164	7.25469	4.5717	118
chr4	52988717	52988893	SRR8861863-78_trimmed.fq.sort.sort.q10.rmdup.narrowPeak_peak_14014	69	.	3.5694	9.92252	6.99684	101
chr4	53006927	53007118	SRR8861863-78_trimmed.fq.sort.sort.q10.rmdup.narrowPeak_peak_14015	27	.	2.96521	5.18549	2.708	157
chr4	53441436	53442192	SRR8861863-78_trimmed.fq.sort.sort.q10.rmdup.narrowPeak_peak_14016	38	.	3.16601	6.46895	3.86077	623
chr4	53442264	53442585	SRR8861863-78_trimmed.fq.sort.sort.q10.rmdup.narrowPeak_peak_14017	85	.	4.2908	11.6068	8.52744	239
chr4	53775913	53776635	SRR8861863-78_trimmed.fq.sort.sort.q10.rmdup.narrowPeak_peak_14018	93	.	2.62432	12.524	9.35985	508
chr4	53776690	53777106	SRR8861863-78_trimmed.fq.sort.sort.q10.rmdup.narrowPeak_peak_14019	117	.	2.80594	15.1215	11.7064	316
chr4	53780122	53780991	SRR8861863-78_trimmed.fq.sort.sort.q10.rmdup.narrowPeak_peak_14020	85	.	2.62754	11.6301	8.54854	776
chr4	53796570	53796862	SRR8861863-78_trimmed.fq.sort.sort.q10.rmdup.narrowPeak_peak_14021	48	.	3.58674	7.54256	4.83331	63
chr4	53797397	53797669	SRR8861863-78_trimmed.fq.sort.sort.q10.rmdup.narrowPeak_peak_14022	49	.	3.62415	7.63512	4.91632	188
chr4	55530233	55530420	SRR8861863-78_trimmed.fq.sort.sort.q10.rmdup.narrowPeak_peak_14023	16	.	1.74475	4.01511	1.68654	183
chr4	55530478	55532154	SRR8861863-78_trimmed.fq.sort.sort.q10.rmdup.narrowPeak_peak_14024	263	.	3.7977	31.3541	26.3992	918
chr4	55533877	55534052	SRR8861863-78_trimmed.fq.sort.sort.q10.rmdup.narrowPeak_peak_14025	20	.	1.77595	4.45256	2.0643	113
chr4	55651925	55652260	SRR8861863-78_trimmed.fq.sort.sort.q10.rmdup.narrowPeak_peak_14026	41	.	2.52777	6.7422	4.10827	82
chr4	55652356	55652534	SRR8861863-78_trimmed.fq.sort.sort.q10.rmdup.narrowPeak_peak_14027	42	.	2.5612	6.88576	4.2382	124
chr4	55652899	55653128	SRR8861863-78_trimmed.fq.sort.sort.q10.rmdup.narrowPeak_peak_14028	75	.	3.11305	10.5691	7.58448	120
chr4	55757024	55757260	SRR8861863-78_trimmed.fq.sort.sort.q10.rmdup.narrowPeak_peak_14029	27	.	2.96521	5.18549	2.708	170
chr4	56686794	56687213	SRR8861863-78_trimmed.fq.sort.sort.q10.rmdup.narrowPeak_peak_14030	67	.	4.11835	9.67336	6.76976	109
chr4	56989121	56990163	SRR8861863-78_trimmed.fq.sort.sort.q10.rmdup.narrowPeak_peak_14031	136	.	2.78638	17.3219	13.6826	381
chr4	56990332	56991729	SRR8861863-78_trimmed.fq.sort.sort.q10.rmdup.narrowPeak_peak_14032	161	.	2.95913	20.0925	16.165	552
chr4	57011819	57012000	SRR8861863-78_trimmed.fq.sort.sort.q10.rmdup.narrowPeak_peak_14033	30	.	2.71604	5.5771	3.05988	131
chr4	57141624	57143041	SRR8861863-78_trimmed.fq.sort.sort.q10.rmdup.narrowPeak_peak_14034	215	.	4.42622	26.0215	21.5035	562
chr4	57298581	57299953	SRR8861863-78_trimmed.fq.sort.sort.q10.rmdup.narrowPeak_peak_14035	127	.	3.21099	16.2775	12.7464	949
chr4	57300495	57301138	SRR8861863-78_trimmed.fq.sort.sort.q10.rmdup.narrowPeak_peak_14036	95	.	2.8902	12.766	9.57911	366
chr4	57321181	57321420	SRR8861863-78_trimmed.fq.sort.sort.q10.rmdup.narrowPeak_peak_14037	32	.	2.96117	5.73609	3.20316	127
chr4	57432581	57432933	SRR8861863-78_trimmed.fq.sort.sort.q10.rmdup.narrowPeak_peak_14038	35	.	2.00224	6.07602	3.50734	164
chr4	57433038	57433982	SRR8861863-78_trimmed.fq.sort.sort.q10.rmdup.narrowPeak_peak_14039	149	.	3.09828	18.6879	14.9064	599
chr4	57434658	57435649	SRR8861863-78_trimmed.fq.sort.sort.q10.rmdup.narrowPeak_peak_14040	190	.	3.42953	23.2612	19.0081	332
chr4	57781882	57783988	SRR8861863-78_trimmed.fq.sort.sort.q10.rmdup.narrowPeak_peak_14041	289	.	4.71575	34.1036	28.9666	1249
chr4	57915150	57915477	SRR8861863-78_trimmed.fq.sort.sort.q10.rmdup.narrowPeak_peak_14042	49	.	3.45383	7.67346	4.95122	84
chr4	57915625	57915780	SRR8861863-78_trimmed.fq.sort.sort.q10.rmdup.narrowPeak_peak_14043	56	.	3.64272	8.42424	5.63356	90
chr4	57915855	57916216	SRR8861863-78_trimmed.fq.sort.sort.q10.rmdup.narrowPeak_peak_14044	74	.	4.08837	10.4496	7.47558	136
chr4	58205025	58205907	SRR8861863-78_trimmed.fq.sort.sort.q10.rmdup.narrowPeak_peak_14045	89	.	3.51353	12.1166	8.99008	609
chr4	58925636	58926029	SRR8861863-78_trimmed.fq.sort.sort.q10.rmdup.narrowPeak_peak_14046	72	.	3.65093	10.1927	7.24277	190
chr4	58944100	58945082	SRR8861863-78_trimmed.fq.sort.sort.q10.rmdup.narrowPeak_peak_14047	113	.	4.58006	14.6761	11.3052	281
chr4	59436883	59437130	SRR8861863-78_trimmed.fq.sort.sort.q10.rmdup.narrowPeak_peak_14048	33	.	2.13212	5.91574	3.36266	205
chr4	59437264	59437893	SRR8861863-78_trimmed.fq.sort.sort.q10.rmdup.narrowPeak_peak_14049	100	.	2.94757	13.3239	10.0845	84
chr4	59438351	59439724	SRR8861863-78_trimmed.fq.sort.sort.q10.rmdup.narrowPeak_peak_14050	226	.	4.12785	27.3087	22.6761	439
chr4	59913616	59913946	SRR8861863-78_trimmed.fq.sort.sort.q10.rmdup.narrowPeak_peak_14051	43	.	2.45599	6.97881	4.32275	233
chr4	59914004	59915757	SRR8861863-78_trimmed.fq.sort.sort.q10.rmdup.narrowPeak_peak_14052	199	.	4.35556	24.3564	19.9958	665
chr4	61571612	61571808	SRR8861863-78_trimmed.fq.sort.sort.q10.rmdup.narrowPeak_peak_14053	22	.	2.80048	4.62694	2.21321	66
chr4	62191676	62191842	SRR8861863-78_trimmed.fq.sort.sort.q10.rmdup.narrowPeak_peak_14054	40	.	3.10841	6.71932	4.08744	75
chr4	62479195	62481251	SRR8861863-78_trimmed.fq.sort.sort.q10.rmdup.narrowPeak_peak_14055	147	.	3.07718	18.5085	14.7448	1442
chr4	62481529	62481826	SRR8861863-78_trimmed.fq.sort.sort.q10.rmdup.narrowPeak_peak_14056	29	.	1.95196	5.49752	2.98836	220
chr4	62552846	62553060	SRR8861863-78_trimmed.fq.sort.sort.q10.rmdup.narrowPeak_peak_14057	34	.	3.04719	5.95912	3.40183	74
chr4	62553282	62553446	SRR8861863-78_trimmed.fq.sort.sort.q10.rmdup.narrowPeak_peak_14058	63	.	3.73196	9.1763	6.3176	95
chr4	62582055	62582287	SRR8861863-78_trimmed.fq.sort.sort.q10.rmdup.narrowPeak_peak_14059	31	.	2.00726	5.66945	3.14316	126
chr4	62582486	62584939	SRR8861863-78_trimmed.fq.sort.sort.q10.rmdup.narrowPeak_peak_14060	194	.	3.51596	23.7752	19.4713	1553
chr4	62890245	62891729	SRR8861863-78_trimmed.fq.sort.sort.q10.rmdup.narrowPeak_peak_14061	134	.	4.30377	17.0865	13.472	1301
chr4	62891785	62891971	SRR8861863-78_trimmed.fq.sort.sort.q10.rmdup.narrowPeak_peak_14062	53	.	2.98178	8.06442	5.30685	105
chr4	63170516	63172212	SRR8861863-78_trimmed.fq.sort.sort.q10.rmdup.narrowPeak_peak_14063	126	.	3.54872	16.1207	12.6048	1298
chr4	63212790	63213061	SRR8861863-78_trimmed.fq.sort.sort.q10.rmdup.narrowPeak_peak_14064	42	.	2.7513	6.85353	4.20912	229
chr4	63214335	63215164	SRR8861863-78_trimmed.fq.sort.sort.q10.rmdup.narrowPeak_peak_14065	95	.	3.71424	12.6979	9.51734	476
chr4	63494214	63495801	SRR8861863-78_trimmed.fq.sort.sort.q10.rmdup.narrowPeak_peak_14066	187	.	4.83163	22.9921	18.7651	646
chr4	63500479	63501248	SRR8861863-78_trimmed.fq.sort.sort.q10.rmdup.narrowPeak_peak_14067	76	.	3.6359	10.6403	7.64924	311
chr4	64045688	64046734	SRR8861863-78_trimmed.fq.sort.sort.q10.rmdup.narrowPeak_peak_14068	143	.	4.46209	18.0624	14.3459	569
chr4	65123049	65123418	SRR8861863-78_trimmed.fq.sort.sort.q10.rmdup.narrowPeak_peak_14070	53	.	2.6202	8.05931	5.30227	257
chr4	65123513	65124525	SRR8861863-78_trimmed.fq.sort.sort.q10.rmdup.narrowPeak_peak_14071	100	.	3.24564	13.3115	10.0733	405
chr4	65124851	65125383	SRR8861863-78_trimmed.fq.sort.sort.q10.rmdup.narrowPeak_peak_14072	109	.	3.25673	14.2304	10.9027	218
chr4	66401388	66403857	SRR8861863-78_trimmed.fq.sort.sort.q10.rmdup.narrowPeak_peak_14073	149	.	3.03297	18.7091	14.9255	859
chr4	68952677	68954412	SRR8861863-78_trimmed.fq.sort.sort.q10.rmdup.narrowPeak_peak_14074	229	.	3.876	27.5661	22.9101	1066
chr4	68954516	68955459	SRR8861863-78_trimmed.fq.sort.sort.q10.rmdup.narrowPeak_peak_14075	126	.	3.02988	16.1766	12.6551	227
chr4	70962456	70962604	SRR8861863-78_trimmed.fq.sort.sort.q10.rmdup.narrowPeak_peak_14077	28	.	2.97288	5.39075	2.89227	35
chr4	73789963	73791098	SRR8861863-78_trimmed.fq.sort.sort.q10.rmdup.narrowPeak_peak_14078	182	.	4.69955	22.3654	18.2033	451
chr4	73791169	73791721	SRR8861863-78_trimmed.fq.sort.sort.q10.rmdup.narrowPeak_peak_14079	84	.	3.3229	11.5187	8.44716	166
chr4	74013764	74015137	SRR8861863-78_trimmed.fq.sort.sort.q10.rmdup.narrowPeak_peak_14080	153	.	4.13058	19.238	15.3986	403
chr4	74015213	74015360	SRR8861863-78_trimmed.fq.sort.sort.q10.rmdup.narrowPeak_peak_14081	37	.	2.47495	6.37514	3.77567	93
chr4	78210446	78211676	SRR8861863-78_trimmed.fq.sort.sort.q10.rmdup.narrowPeak_peak_14082	105	.	2.67369	13.8547	10.564	849
chr4	78212349	78213471	SRR8861863-78_trimmed.fq.sort.sort.q10.rmdup.narrowPeak_peak_14083	93	.	2.56569	12.5037	9.34145	312
chr4	80864182	80864371	SRR8861863-78_trimmed.fq.sort.sort.q10.rmdup.narrowPeak_peak_14084	57	.	3.50345	8.51643	5.71742	84
chr4	80864427	80864610	SRR8861863-78_trimmed.fq.sort.sort.q10.rmdup.narrowPeak_peak_14085	111	.	4.63685	14.5338	11.1765	103
chr4	80865092	80865435	SRR8861863-78_trimmed.fq.sort.sort.q10.rmdup.narrowPeak_peak_14086	62	.	3.6332	9.14161	6.28594	104
chr4	81443995	81444154	SRR8861863-78_trimmed.fq.sort.sort.q10.rmdup.narrowPeak_peak_14087	32	.	3.12995	5.7666	3.22795	119
chr4	82536008	82537956	SRR8861863-78_trimmed.fq.sort.sort.q10.rmdup.narrowPeak_peak_14088	105	.	2.5089	13.8642	10.5725	415
chr4	82538114	82538545	SRR8861863-78_trimmed.fq.sort.sort.q10.rmdup.narrowPeak_peak_14089	88	.	2.37451	11.9287	8.81939	274
chr4	82538762	82539123	SRR8861863-78_trimmed.fq.sort.sort.q10.rmdup.narrowPeak_peak_14090	21	.	1.73529	4.60229	2.19676	83
chr4	82636094	82636237	SRR8861863-78_trimmed.fq.sort.sort.q10.rmdup.narrowPeak_peak_14091	29	.	2.42272	5.48514	2.9773	103
chr4	83284076	83284235	SRR8861863-78_trimmed.fq.sort.sort.q10.rmdup.narrowPeak_peak_14092	50	.	3.34268	7.81649	5.08113	86
chr4	83324617	83324786	SRR8861863-78_trimmed.fq.sort.sort.q10.rmdup.narrowPeak_peak_14093	39	.	2.7248	6.59146	3.97153	87
chr4	83325010	83325924	SRR8861863-78_trimmed.fq.sort.sort.q10.rmdup.narrowPeak_peak_14094	69	.	3.24672	9.8922	6.96908	314
chr4	84214494	84214672	SRR8861863-78_trimmed.fq.sort.sort.q10.rmdup.narrowPeak_peak_14095	30	.	3.0479	5.57124	3.05455	102
chr4	84527150	84527895	SRR8861863-78_trimmed.fq.sort.sort.q10.rmdup.narrowPeak_peak_14096	66	.	3.97044	9.56799	6.67458	139
chr4	84527953	84528099	SRR8861863-78_trimmed.fq.sort.sort.q10.rmdup.narrowPeak_peak_14097	38	.	3.25667	6.49137	3.88108	111
chr4	84673745	84673918	SRR8861863-78_trimmed.fq.sort.sort.q10.rmdup.narrowPeak_peak_14098	22	.	2.05036	4.72	2.29613	49
chr4	84673977	84674307	SRR8861863-78_trimmed.fq.sort.sort.q10.rmdup.narrowPeak_peak_14099	71	.	2.75547	10.0457	7.10897	253
chr4	84676243	84676486	SRR8861863-78_trimmed.fq.sort.sort.q10.rmdup.narrowPeak_peak_14100	28	.	2.16585	5.36014	2.86486	130
chr4	84676831	84677137	SRR8861863-78_trimmed.fq.sort.sort.q10.rmdup.narrowPeak_peak_14101	43	.	2.42992	6.98828	4.33138	229
chr4	85203833	85205411	SRR8861863-78_trimmed.fq.sort.sort.q10.rmdup.narrowPeak_peak_14102	104	.	2.33893	13.6814	10.4076	417
chr4	85232201	85232489	SRR8861863-78_trimmed.fq.sort.sort.q10.rmdup.narrowPeak_peak_14103	26	.	2.48409	5.1525	2.68213	91
chr4	85232659	85232954	SRR8861863-78_trimmed.fq.sort.sort.q10.rmdup.narrowPeak_peak_14104	45	.	2.95222	7.20638	4.52781	22
chr4	85233189	85233332	SRR8861863-78_trimmed.fq.sort.sort.q10.rmdup.narrowPeak_peak_14105	37	.	2.8546	6.3426	3.74833	41
chr4	85514700	85515755	SRR8861863-78_trimmed.fq.sort.sort.q10.rmdup.narrowPeak_peak_14106	102	.	3.28301	13.5137	10.2559	271
chr4	85800456	85800601	SRR8861863-78_trimmed.fq.sort.sort.q10.rmdup.narrowPeak_peak_14107	32	.	3.12995	5.7666	3.22795	81
chr4	86875091	86876054	SRR8861863-78_trimmed.fq.sort.sort.q10.rmdup.narrowPeak_peak_14108	120	.	4.07224	15.5226	12.0682	848
chr4	87229285	87230083	SRR8861863-78_trimmed.fq.sort.sort.q10.rmdup.narrowPeak_peak_14109	132	.	3.4719	16.8572	13.2662	503
chr4	87230626	87230829	SRR8861863-78_trimmed.fq.sort.sort.q10.rmdup.narrowPeak_peak_14110	37	.	2.31047	6.40041	3.79867	86
chr4	87231121	87231302	SRR8861863-78_trimmed.fq.sort.sort.q10.rmdup.narrowPeak_peak_14111	38	.	2.31794	6.43744	3.8322	80
chr4	87432001	87432237	SRR8861863-78_trimmed.fq.sort.sort.q10.rmdup.narrowPeak_peak_14112	43	.	3.45942	6.99235	4.33348	122
chr4	87722666	87722865	SRR8861863-78_trimmed.fq.sort.sort.q10.rmdup.narrowPeak_peak_14113	31	.	3.02773	5.71574	3.18487	63
chr4	88034176	88035562	SRR8861863-78_trimmed.fq.sort.sort.q10.rmdup.narrowPeak_peak_14114	142	.	5.63792	17.9106	14.2096	208
chr4	88522378	88522608	SRR8861863-78_trimmed.fq.sort.sort.q10.rmdup.narrowPeak_peak_14115	48	.	3.51231	7.59359	4.87976	130
chr4	88545874	88546303	SRR8861863-78_trimmed.fq.sort.sort.q10.rmdup.narrowPeak_peak_14116	37	.	3.12105	6.35052	3.75546	202
chr4	88694030	88694188	SRR8861863-78_trimmed.fq.sort.sort.q10.rmdup.narrowPeak_peak_14117	27	.	2.61043	5.25867	2.77379	28
chr4	88735819	88735973	SRR8861863-78_trimmed.fq.sort.sort.q10.rmdup.narrowPeak_peak_14118	20	.	2.52944	4.43117	2.04527	90
chr4	88736408	88736698	SRR8861863-78_trimmed.fq.sort.sort.q10.rmdup.narrowPeak_peak_14119	75	.	3.83735	10.5334	7.55198	70
chr4	88755446	88755976	SRR8861863-78_trimmed.fq.sort.sort.q10.rmdup.narrowPeak_peak_14120	55	.	3.78889	8.29671	5.5173	214
chr4	88756376	88756526	SRR8861863-78_trimmed.fq.sort.sort.q10.rmdup.narrowPeak_peak_14121	27	.	2.96521	5.18549	2.708	42
chr4	88756582	88756743	SRR8861863-78_trimmed.fq.sort.sort.q10.rmdup.narrowPeak_peak_14122	37	.	3.29468	6.36921	3.77039	48
chr4	88759702	88759904	SRR8861863-78_trimmed.fq.sort.sort.q10.rmdup.narrowPeak_peak_14123	108	.	5.10676	14.1863	10.863	99
chr4	88781500	88781643	SRR8861863-78_trimmed.fq.sort.sort.q10.rmdup.narrowPeak_peak_14124	49	.	3.62415	7.63512	4.91632	33
chr4	88783360	88783504	SRR8861863-78_trimmed.fq.sort.sort.q10.rmdup.narrowPeak_peak_14125	80	.	4.44782	11.1169	8.08195	54
chr4	88801770	88801963	SRR8861863-78_trimmed.fq.sort.sort.q10.rmdup.narrowPeak_peak_14126	138	.	5.76569	17.4742	13.8186	110
chr4	88807594	88807990	SRR8861863-78_trimmed.fq.sort.sort.q10.rmdup.narrowPeak_peak_14127	61	.	3.86841	9.0267	6.18151	228
chr4	88814548	88814744	SRR8861863-78_trimmed.fq.sort.sort.q10.rmdup.narrowPeak_peak_14128	28	.	2.53961	5.33475	2.84208	118
chr4	88863061	88863318	SRR8861863-78_trimmed.fq.sort.sort.q10.rmdup.narrowPeak_peak_14129	53	.	2.22126	8.06902	5.3111	124
chr4	88864130	88865320	SRR8861863-78_trimmed.fq.sort.sort.q10.rmdup.narrowPeak_peak_14130	148	.	3.04208	18.5962	14.8238	343
chr4	88936968	88937376	SRR8861863-78_trimmed.fq.sort.sort.q10.rmdup.narrowPeak_peak_14131	54	.	2.09767	8.26305	5.48767	317
chr4	88937514	88938204	SRR8861863-78_trimmed.fq.sort.sort.q10.rmdup.narrowPeak_peak_14132	71	.	2.24729	10.065	7.12655	473
chr4	88938907	88939102	SRR8861863-78_trimmed.fq.sort.sort.q10.rmdup.narrowPeak_peak_14133	45	.	2.01265	7.20311	4.52481	67
chr4	88939161	88939592	SRR8861863-78_trimmed.fq.sort.sort.q10.rmdup.narrowPeak_peak_14134	67	.	2.24398	9.69778	6.79194	197
chr4	89253578	89253758	SRR8861863-78_trimmed.fq.sort.sort.q10.rmdup.narrowPeak_peak_14135	35	.	2.30358	6.12505	3.55159	133
chr4	89254109	89255197	SRR8861863-78_trimmed.fq.sort.sort.q10.rmdup.narrowPeak_peak_14136	65	.	2.68135	9.47171	6.58682	834
chr4	89265998	89266169	SRR8861863-78_trimmed.fq.sort.sort.q10.rmdup.narrowPeak_peak_14137	31	.	2.10326	5.65863	3.13343	109
chr4	89272920	89273175	SRR8861863-78_trimmed.fq.sort.sort.q10.rmdup.narrowPeak_peak_14138	31	.	1.55288	5.68036	3.15291	161
chr4	89273272	89273546	SRR8861863-78_trimmed.fq.sort.sort.q10.rmdup.narrowPeak_peak_14139	38	.	1.5868	6.41244	3.80955	168
chr4	89288969	89289442	SRR8861863-78_trimmed.fq.sort.sort.q10.rmdup.narrowPeak_peak_14140	36	.	1.58643	6.2417	3.65707	286
chr4	89308074	89308333	SRR8861863-78_trimmed.fq.sort.sort.q10.rmdup.narrowPeak_peak_14141	33	.	1.55402	5.88595	3.33563	145
chr4	89310145	89310316	SRR8861863-78_trimmed.fq.sort.sort.q10.rmdup.narrowPeak_peak_14142	42	.	1.66434	6.85351	4.20912	72
chr4	89347810	89347975	SRR8861863-78_trimmed.fq.sort.sort.q10.rmdup.narrowPeak_peak_14143	36	.	3.09593	6.28402	3.69525	94
chr4	89348143	89348518	SRR8861863-78_trimmed.fq.sort.sort.q10.rmdup.narrowPeak_peak_14144	60	.	3.63147	8.88872	6.05676	116
chr4	89504346	89504749	SRR8861863-78_trimmed.fq.sort.sort.q10.rmdup.narrowPeak_peak_14145	53	.	2.5482	8.14567	5.38067	261
chr4	89505211	89505518	SRR8861863-78_trimmed.fq.sort.sort.q10.rmdup.narrowPeak_peak_14146	42	.	2.35486	6.8717	4.2255	189
chr4	89505571	89505841	SRR8861863-78_trimmed.fq.sort.sort.q10.rmdup.narrowPeak_peak_14147	55	.	2.53423	8.36153	5.57643	80
chr4	89523084	89524547	SRR8861863-78_trimmed.fq.sort.sort.q10.rmdup.narrowPeak_peak_14148	168	.	2.80428	20.901	16.8906	1035
chr4	89530642	89530785	SRR8861863-78_trimmed.fq.sort.sort.q10.rmdup.narrowPeak_peak_14149	28	.	2.1308	5.29695	2.80808	122
chr4	89607348	89607579	SRR8861863-78_trimmed.fq.sort.sort.q10.rmdup.narrowPeak_peak_14150	41	.	3.19804	6.76204	4.12627	142
chr4	89646213	89646691	SRR8861863-78_trimmed.fq.sort.sort.q10.rmdup.narrowPeak_peak_14151	32	.	2.58682	5.79036	3.24942	81
chr4	89687111	89689825	SRR8861863-78_trimmed.fq.sort.sort.q10.rmdup.narrowPeak_peak_14152	149	.	2.71354	18.7054	14.9221	1080
chr4	91370784	91371207	SRR8861863-78_trimmed.fq.sort.sort.q10.rmdup.narrowPeak_peak_14153	85	.	2.06786	11.6567	8.57283	229
chr4	91372408	91374522	SRR8861863-78_trimmed.fq.sort.sort.q10.rmdup.narrowPeak_peak_14154	103	.	2.17074	13.5693	10.3062	1862
chr4	91380092	91382206	SRR8861863-78_trimmed.fq.sort.sort.q10.rmdup.narrowPeak_peak_14155	169	.	3.10302	20.9225	16.9098	1212
chr4	91399037	91400323	SRR8861863-78_trimmed.fq.sort.sort.q10.rmdup.narrowPeak_peak_14156	206	.	3.58825	25.1197	20.6855	1073
chr4	91400387	91401275	SRR8861863-78_trimmed.fq.sort.sort.q10.rmdup.narrowPeak_peak_14157	215	.	3.64668	26.1229	21.5957	248
chr4	91401506	91401710	SRR8861863-78_trimmed.fq.sort.sort.q10.rmdup.narrowPeak_peak_14158	29	.	1.95643	5.44319	2.93957	38
chr4	94105404	94105595	SRR8861863-78_trimmed.fq.sort.sort.q10.rmdup.narrowPeak_peak_14159	38	.	2.32924	6.49336	3.88285	50
chr4	94369218	94369465	SRR8861863-78_trimmed.fq.sort.sort.q10.rmdup.narrowPeak_peak_14160	44	.	2.58243	7.12649	4.45538	123
chr4	95967562	95968511	SRR8861863-78_trimmed.fq.sort.sort.q10.rmdup.narrowPeak_peak_14161	147	.	5.11454	18.5228	14.7578	200
chr4	96076735	96077155	SRR8861863-78_trimmed.fq.sort.sort.q10.rmdup.narrowPeak_peak_14162	80	.	4.44782	11.1169	8.08195	95
chr4	97581761	97582192	SRR8861863-78_trimmed.fq.sort.sort.q10.rmdup.narrowPeak_peak_14163	49	.	2.74855	7.67769	4.95501	94
chr4	97582429	97583305	SRR8861863-78_trimmed.fq.sort.sort.q10.rmdup.narrowPeak_peak_14164	98	.	3.41494	13.0718	9.85609	285
chr4	97583408	97583685	SRR8861863-78_trimmed.fq.sort.sort.q10.rmdup.narrowPeak_peak_14165	54	.	2.74669	8.16934	5.40214	90
chr4	97618657	97618821	SRR8861863-78_trimmed.fq.sort.sort.q10.rmdup.narrowPeak_peak_14166	22	.	2.80048	4.62694	2.21321	69
chr4	97676114	97676455	SRR8861863-78_trimmed.fq.sort.sort.q10.rmdup.narrowPeak_peak_14167	74	.	3.43014	10.3766	7.4099	200
chr4	97753695	97753909	SRR8861863-78_trimmed.fq.sort.sort.q10.rmdup.narrowPeak_peak_14168	41	.	2.67697	6.73904	4.10539	94
chr4	97754252	97754455	SRR8861863-78_trimmed.fq.sort.sort.q10.rmdup.narrowPeak_peak_14169	68	.	3.11357	9.76405	6.85233	98
chr4	98321148	98321336	SRR8861863-78_trimmed.fq.sort.sort.q10.rmdup.narrowPeak_peak_14170	32	.	3.12995	5.7666	3.22795	112
chr4	98680668	98680968	SRR8861863-78_trimmed.fq.sort.sort.q10.rmdup.narrowPeak_peak_14171	32	.	3.00356	5.84634	3.29996	243
chr4	98726384	98729048	SRR8861863-78_trimmed.fq.sort.sort.q10.rmdup.narrowPeak_peak_14172	261	.	4.48292	31.1105	26.175	1429
chr4	98816512	98816887	SRR8861863-78_trimmed.fq.sort.sort.q10.rmdup.narrowPeak_peak_14173	78	.	3.93486	10.8362	7.82741	111
chr4	98817067	98817324	SRR8861863-78_trimmed.fq.sort.sort.q10.rmdup.narrowPeak_peak_14174	54	.	3.41474	8.25448	5.47994	136
chr4	99297925	99298385	SRR8861863-78_trimmed.fq.sort.sort.q10.rmdup.narrowPeak_peak_14175	54	.	2.49022	8.26139	5.48617	274
chr4	99315905	99316075	SRR8861863-78_trimmed.fq.sort.sort.q10.rmdup.narrowPeak_peak_14176	33	.	2.63202	5.94594	3.38984	93
chr4	99355053	99355196	SRR8861863-78_trimmed.fq.sort.sort.q10.rmdup.narrowPeak_peak_14177	31	.	2.70656	5.71163	3.18111	20
chr4	99355344	99355548	SRR8861863-78_trimmed.fq.sort.sort.q10.rmdup.narrowPeak_peak_14178	33	.	2.75346	5.85632	3.30893	135
chr4	99405075	99405400	SRR8861863-78_trimmed.fq.sort.sort.q10.rmdup.narrowPeak_peak_14179	42	.	3.09463	6.88037	4.2334	222
chr4	99444566	99444709	SRR8861863-78_trimmed.fq.sort.sort.q10.rmdup.narrowPeak_peak_14180	18	.	2.41166	4.24795	1.8837	69
chr4	99445877	99446092	SRR8861863-78_trimmed.fq.sort.sort.q10.rmdup.narrowPeak_peak_14181	42	.	2.98313	6.9307	4.27902	83
chr4	99545351	99545591	SRR8861863-78_trimmed.fq.sort.sort.q10.rmdup.narrowPeak_peak_14182	53	.	3.11054	8.13735	5.37302	105
chr4	99545769	99545977	SRR8861863-78_trimmed.fq.sort.sort.q10.rmdup.narrowPeak_peak_14183	30	.	2.60138	5.53592	3.02293	135
chr4	99560279	99561820	SRR8861863-78_trimmed.fq.sort.sort.q10.rmdup.narrowPeak_peak_14184	110	.	3.07883	14.3742	11.0331	1205
chr4	99571887	99573455	SRR8861863-78_trimmed.fq.sort.sort.q10.rmdup.narrowPeak_peak_14185	114	.	3.22202	14.8745	11.4847	868
chr4	99573595	99573826	SRR8861863-78_trimmed.fq.sort.sort.q10.rmdup.narrowPeak_peak_14186	35	.	2.22348	6.07898	3.51009	183
chr4	99574094	99574649	SRR8861863-78_trimmed.fq.sort.sort.q10.rmdup.narrowPeak_peak_14187	53	.	2.4788	8.05907	5.30205	80
chr4	99625789	99626366	SRR8861863-78_trimmed.fq.sort.sort.q10.rmdup.narrowPeak_peak_14188	96	.	3.96068	12.8437	9.64961	480
chr4	99649916	99650228	SRR8861863-78_trimmed.fq.sort.sort.q10.rmdup.narrowPeak_peak_14189	26	.	1.5112	5.11191	2.64577	205
chr4	99650770	99650948	SRR8861863-78_trimmed.fq.sort.sort.q10.rmdup.narrowPeak_peak_14190	41	.	1.58934	6.73897	4.10536	78
chr4	99662097	99662565	SRR8861863-78_trimmed.fq.sort.sort.q10.rmdup.narrowPeak_peak_14191	30	.	1.53736	5.55315	3.03841	34
chr4	99662620	99662963	SRR8861863-78_trimmed.fq.sort.sort.q10.rmdup.narrowPeak_peak_14192	27	.	1.5352	5.27065	2.78457	112
chr4	99663212	99663498	SRR8861863-78_trimmed.fq.sort.sort.q10.rmdup.narrowPeak_peak_14193	45	.	1.68577	7.28339	4.59784	216
chr4	99663812	99664069	SRR8861863-78_trimmed.fq.sort.sort.q10.rmdup.narrowPeak_peak_14194	42	.	1.68255	6.93228	4.28048	95
chr4	100026516	100026836	SRR8861863-78_trimmed.fq.sort.sort.q10.rmdup.narrowPeak_peak_14195	38	.	3.15951	6.45187	3.84531	242
chr4	100096440	100098630	SRR8861863-78_trimmed.fq.sort.sort.q10.rmdup.narrowPeak_peak_14196	114	.	2.4358	14.8828	11.4922	379
chr4	100098683	100098998	SRR8861863-78_trimmed.fq.sort.sort.q10.rmdup.narrowPeak_peak_14197	48	.	1.93303	7.52191	4.81466	224
chr4	100126847	100126998	SRR8861863-78_trimmed.fq.sort.sort.q10.rmdup.narrowPeak_peak_14198	34	.	1.9233	6.02489	3.46127	57
chr4	100133820	100134046	SRR8861863-78_trimmed.fq.sort.sort.q10.rmdup.narrowPeak_peak_14199	39	.	2.29379	6.55646	3.93991	122
chr4	100211523	100211786	SRR8861863-78_trimmed.fq.sort.sort.q10.rmdup.narrowPeak_peak_14200	41	.	2.88827	6.80907	4.16889	39
chr4	100337588	100337910	SRR8861863-78_trimmed.fq.sort.sort.q10.rmdup.narrowPeak_peak_14201	29	.	2.24389	5.49749	2.98834	218
chr4	100368537	100368750	SRR8861863-78_trimmed.fq.sort.sort.q10.rmdup.narrowPeak_peak_14202	33	.	1.90867	5.91842	3.36496	194
chr4	100369161	100369363	SRR8861863-78_trimmed.fq.sort.sort.q10.rmdup.narrowPeak_peak_14203	32	.	1.88267	5.80332	3.26108	188
chr4	100432842	100433151	SRR8861863-78_trimmed.fq.sort.sort.q10.rmdup.narrowPeak_peak_14204	44	.	2.87806	7.13472	4.46285	104
chr4	100524302	100524613	SRR8861863-78_trimmed.fq.sort.sort.q10.rmdup.narrowPeak_peak_14205	53	.	2.95016	8.13253	5.36871	187
chr4	100524829	100525014	SRR8861863-78_trimmed.fq.sort.sort.q10.rmdup.narrowPeak_peak_14206	69	.	3.24266	9.8761	6.95436	78
chr4	100614670	100614830	SRR8861863-78_trimmed.fq.sort.sort.q10.rmdup.narrowPeak_peak_14207	37	.	3.29468	6.36921	3.77039	83
chr4	101070179	101070469	SRR8861863-78_trimmed.fq.sort.sort.q10.rmdup.narrowPeak_peak_14208	35	.	3.04086	6.13743	3.5628	22
chr4	101070764	101071067	SRR8861863-78_trimmed.fq.sort.sort.q10.rmdup.narrowPeak_peak_14209	38	.	3.17254	6.48608	3.87624	48
chr4	101263739	101263971	SRR8861863-78_trimmed.fq.sort.sort.q10.rmdup.narrowPeak_peak_14210	37	.	3.29468	6.36921	3.77039	109
chr4	101264264	101264444	SRR8861863-78_trimmed.fq.sort.sort.q10.rmdup.narrowPeak_peak_14211	26	.	2.94835	5.14619	2.67657	107
chr4	101292445	101294274	SRR8861863-78_trimmed.fq.sort.sort.q10.rmdup.narrowPeak_peak_14212	189	.	4.11377	23.18	18.9355	441
chr4	101312956	101313256	SRR8861863-78_trimmed.fq.sort.sort.q10.rmdup.narrowPeak_peak_14213	226	.	4.92005	27.2304	22.6044	169
chr4	101313319	101313550	SRR8861863-78_trimmed.fq.sort.sort.q10.rmdup.narrowPeak_peak_14214	107	.	3.5214	14.0593	10.7487	135
chr4	101313667	101313912	SRR8861863-78_trimmed.fq.sort.sort.q10.rmdup.narrowPeak_peak_14215	119	.	3.68079	15.3398	11.9035	136
chr4	101314051	101314444	SRR8861863-78_trimmed.fq.sort.sort.q10.rmdup.narrowPeak_peak_14216	129	.	3.81079	16.5068	12.9523	254
chr4	101314654	101314901	SRR8861863-78_trimmed.fq.sort.sort.q10.rmdup.narrowPeak_peak_14217	22	.	2.1921	4.72031	2.29641	120
chr4	101323639	101323837	SRR8861863-78_trimmed.fq.sort.sort.q10.rmdup.narrowPeak_peak_14218	42	.	3.40782	6.86613	4.22054	84
chr4	101354371	101354823	SRR8861863-78_trimmed.fq.sort.sort.q10.rmdup.narrowPeak_peak_14219	55	.	3.45852	8.38419	5.59702	128
chr4	101354938	101355886	SRR8861863-78_trimmed.fq.sort.sort.q10.rmdup.narrowPeak_peak_14220	94	.	4.21617	12.5728	9.40418	384
chr4	101420587	101421149	SRR8861863-78_trimmed.fq.sort.sort.q10.rmdup.narrowPeak_peak_14221	94	.	4.77729	12.6226	9.44888	315
chr4	101421206	101421530	SRR8861863-78_trimmed.fq.sort.sort.q10.rmdup.narrowPeak_peak_14222	43	.	3.45942	6.99235	4.33348	105
chr4	101495804	101497220	SRR8861863-78_trimmed.fq.sort.sort.q10.rmdup.narrowPeak_peak_14223	136	.	2.63746	17.2388	13.6084	1280
chr4	101497291	101498713	SRR8861863-78_trimmed.fq.sort.sort.q10.rmdup.narrowPeak_peak_14224	153	.	2.76151	19.2381	15.3987	498
chr4	101508050	101509637	SRR8861863-78_trimmed.fq.sort.sort.q10.rmdup.narrowPeak_peak_14225	109	.	3.55723	14.2354	10.9073	1311
chr4	101548978	101550522	SRR8861863-78_trimmed.fq.sort.sort.q10.rmdup.narrowPeak_peak_14226	143	.	3.16953	18.0537	14.3379	718
chr4	101716605	101718546	SRR8861863-78_trimmed.fq.sort.sort.q10.rmdup.narrowPeak_peak_14227	129	.	3.53799	16.5401	12.9821	572
chr4	101718698	101718849	SRR8861863-78_trimmed.fq.sort.sort.q10.rmdup.narrowPeak_peak_14228	27	.	2.15271	5.19366	2.71537	136
chr4	102086566	102086825	SRR8861863-78_trimmed.fq.sort.sort.q10.rmdup.narrowPeak_peak_14229	45	.	2.02524	7.21337	4.53411	89
chr4	102086909	102087620	SRR8861863-78_trimmed.fq.sort.sort.q10.rmdup.narrowPeak_peak_14230	151	.	2.8948	18.9052	15.1008	498
chr4	102087768	102089065	SRR8861863-78_trimmed.fq.sort.sort.q10.rmdup.narrowPeak_peak_14231	124	.	2.69552	15.9536	12.4554	763
chr4	102494016	102494159	SRR8861863-78_trimmed.fq.sort.sort.q10.rmdup.narrowPeak_peak_14232	32	.	3.12995	5.7666	3.22795	125
chr4	102494317	102494588	SRR8861863-78_trimmed.fq.sort.sort.q10.rmdup.narrowPeak_peak_14233	43	.	3.45942	6.99235	4.33348	172
chr4	102978432	102979467	SRR8861863-78_trimmed.fq.sort.sort.q10.rmdup.narrowPeak_peak_14234	91	.	3.06576	12.3215	9.17662	797
chr4	103618439	103618730	SRR8861863-78_trimmed.fq.sort.sort.q10.rmdup.narrowPeak_peak_14235	42	.	1.79622	6.90174	4.2527	173
chr4	103618844	103621707	SRR8861863-78_trimmed.fq.sort.sort.q10.rmdup.narrowPeak_peak_14236	125	.	2.34429	16.0735	12.5625	2161
chr4	104366502	104366740	SRR8861863-78_trimmed.fq.sort.sort.q10.rmdup.narrowPeak_peak_14237	23	.	1.75113	4.8347	2.39824	186
chr4	104367785	104368938	SRR8861863-78_trimmed.fq.sort.sort.q10.rmdup.narrowPeak_peak_14238	67	.	2.18626	9.63633	6.73683	435
chr4	104369177	104369611	SRR8861863-78_trimmed.fq.sort.sort.q10.rmdup.narrowPeak_peak_14239	89	.	2.38438	12.02	8.90245	236
chr4	104369725	104370116	SRR8861863-78_trimmed.fq.sort.sort.q10.rmdup.narrowPeak_peak_14240	66	.	2.20681	9.49292	6.60615	184
chr4	104702398	104702658	SRR8861863-78_trimmed.fq.sort.sort.q10.rmdup.narrowPeak_peak_14241	31	.	2.40897	5.69831	3.16916	134
chr4	104708534	104708793	SRR8861863-78_trimmed.fq.sort.sort.q10.rmdup.narrowPeak_peak_14242	51	.	2.41845	7.85948	5.12034	130
chr4	104708915	104709415	SRR8861863-78_trimmed.fq.sort.sort.q10.rmdup.narrowPeak_peak_14243	49	.	2.38241	7.65618	4.93548	156
chr4	104710513	104710664	SRR8861863-78_trimmed.fq.sort.sort.q10.rmdup.narrowPeak_peak_14244	38	.	2.22246	6.4089	3.80625	49
chr4	104717004	104717226	SRR8861863-78_trimmed.fq.sort.sort.q10.rmdup.narrowPeak_peak_14245	37	.	2.32339	6.34177	3.74763	121
chr4	104717407	104717580	SRR8861863-78_trimmed.fq.sort.sort.q10.rmdup.narrowPeak_peak_14246	68	.	2.76056	9.73932	6.82983	116
chr4	104913287	104914154	SRR8861863-78_trimmed.fq.sort.sort.q10.rmdup.narrowPeak_peak_14247	115	.	5.1063	14.9013	11.5089	732
chr4	105107591	105107963	SRR8861863-78_trimmed.fq.sort.sort.q10.rmdup.narrowPeak_peak_14248	55	.	2.56332	8.37193	5.58591	120
chr4	105108096	105109707	SRR8861863-78_trimmed.fq.sort.sort.q10.rmdup.narrowPeak_peak_14249	162	.	3.80745	20.1697	16.2341	1215
chr4	106314401	106314592	SRR8861863-78_trimmed.fq.sort.sort.q10.rmdup.narrowPeak_peak_14250	41	.	3.19804	6.76204	4.12627	84
chr4	106314643	106315125	SRR8861863-78_trimmed.fq.sort.sort.q10.rmdup.narrowPeak_peak_14251	102	.	4.61603	13.4926	10.2367	125
chr4	106315175	106315669	SRR8861863-78_trimmed.fq.sort.sort.q10.rmdup.narrowPeak_peak_14252	60	.	3.73397	8.9259	6.09068	127
chr4	106462708	106465321	SRR8861863-78_trimmed.fq.sort.sort.q10.rmdup.narrowPeak_peak_14253	176	.	3.00659	21.7077	17.6136	951
chr4	106465388	106465604	SRR8861863-78_trimmed.fq.sort.sort.q10.rmdup.narrowPeak_peak_14254	49	.	2.02213	7.72268	4.99591	101
chr4	106621607	106623912	SRR8861863-78_trimmed.fq.sort.sort.q10.rmdup.narrowPeak_peak_14255	193	.	3.32527	23.6608	19.3691	1297
chr4	106804464	106804828	SRR8861863-78_trimmed.fq.sort.sort.q10.rmdup.narrowPeak_peak_14256	61	.	3.95362	8.97636	6.13561	187
chr4	107420691	107422117	SRR8861863-78_trimmed.fq.sort.sort.q10.rmdup.narrowPeak_peak_14257	148	.	5.48546	18.6207	14.846	794
chr4	107435042	107436311	SRR8861863-78_trimmed.fq.sort.sort.q10.rmdup.narrowPeak_peak_14258	138	.	2.68865	17.4755	13.8197	1034
chr4	107436368	107437332	SRR8861863-78_trimmed.fq.sort.sort.q10.rmdup.narrowPeak_peak_14259	86	.	2.30869	11.795	8.69866	222
chr4	107651902	107652045	SRR8861863-78_trimmed.fq.sort.sort.q10.rmdup.narrowPeak_peak_14260	39	.	3.04634	6.54288	3.92747	87
chr4	107673082	107673315	SRR8861863-78_trimmed.fq.sort.sort.q10.rmdup.narrowPeak_peak_14261	39	.	3.00423	6.61391	3.99193	92
chr4	107681070	107681653	SRR8861863-78_trimmed.fq.sort.sort.q10.rmdup.narrowPeak_peak_14262	47	.	3.5701	7.50122	4.79584	460
chr4	107734363	107735259	SRR8861863-78_trimmed.fq.sort.sort.q10.rmdup.narrowPeak_peak_14263	157	.	4.21209	19.6528	15.771	764
chr4	107802856	107803237	SRR8861863-78_trimmed.fq.sort.sort.q10.rmdup.narrowPeak_peak_14264	31	.	2.8868	5.72132	3.18985	90
chr4	107845484	107847247	SRR8861863-78_trimmed.fq.sort.sort.q10.rmdup.narrowPeak_peak_14265	142	.	4.95443	17.9649	14.2585	588
chr4	108030298	108031905	SRR8861863-78_trimmed.fq.sort.sort.q10.rmdup.narrowPeak_peak_14266	121	.	2.98021	15.6083	12.1449	383
chr4	108032315	108033117	SRR8861863-78_trimmed.fq.sort.sort.q10.rmdup.narrowPeak_peak_14267	83	.	2.63819	11.398	8.33771	133
chr4	108163883	108164146	SRR8861863-78_trimmed.fq.sort.sort.q10.rmdup.narrowPeak_peak_14268	46	.	3.40811	7.32187	4.63273	140
chr4	108164460	108164782	SRR8861863-78_trimmed.fq.sort.sort.q10.rmdup.narrowPeak_peak_14269	140	.	5.56517	17.7008	14.0221	133
chr4	108164844	108165111	SRR8861863-78_trimmed.fq.sort.sort.q10.rmdup.narrowPeak_peak_14270	36	.	3.17225	6.27871	3.69049	65
chr4	108216643	108218347	SRR8861863-78_trimmed.fq.sort.sort.q10.rmdup.narrowPeak_peak_14271	210	.	3.1538	25.4846	21.0171	724
chr4	108218519	108219344	SRR8861863-78_trimmed.fq.sort.sort.q10.rmdup.narrowPeak_peak_14272	74	.	2.24141	10.463	7.48783	320
chr4	108382409	108384636	SRR8861863-78_trimmed.fq.sort.sort.q10.rmdup.narrowPeak_peak_14273	201	.	4.18934	24.53	20.1519	1433
chr4	108878497	108879179	SRR8861863-78_trimmed.fq.sort.sort.q10.rmdup.narrowPeak_peak_14274	85	.	3.08442	11.6306	8.54897	215
chr4	108879314	108880421	SRR8861863-78_trimmed.fq.sort.sort.q10.rmdup.narrowPeak_peak_14275	130	.	3.63459	16.5988	13.0345	438
chr4	108993039	108993255	SRR8861863-78_trimmed.fq.sort.sort.q10.rmdup.narrowPeak_peak_14276	17	.	2.57357	4.10114	1.75418	204
chr4	109280892	109281491	SRR8861863-78_trimmed.fq.sort.sort.q10.rmdup.narrowPeak_peak_14277	55	.	3.78889	8.29671	5.5173	225
chr4	109393859	109394256	SRR8861863-78_trimmed.fq.sort.sort.q10.rmdup.narrowPeak_peak_14278	28	.	2.57122	5.28861	2.80066	256
chr4	109394465	109394927	SRR8861863-78_trimmed.fq.sort.sort.q10.rmdup.narrowPeak_peak_14279	60	.	3.25289	8.84208	6.01421	152
chr4	109395112	109395276	SRR8861863-78_trimmed.fq.sort.sort.q10.rmdup.narrowPeak_peak_14280	33	.	2.66333	5.89453	3.34342	121
chr4	109407401	109407635	SRR8861863-78_trimmed.fq.sort.sort.q10.rmdup.narrowPeak_peak_14281	37	.	3.29468	6.36921	3.77039	140
chr4	109664119	109665746	SRR8861863-78_trimmed.fq.sort.sort.q10.rmdup.narrowPeak_peak_14282	70	.	1.93858	9.95091	7.02265	282
chr4	109973325	109974033	SRR8861863-78_trimmed.fq.sort.sort.q10.rmdup.narrowPeak_peak_14283	36	.	1.60573	6.24082	3.65627	541
chr4	109974433	109974601	SRR8861863-78_trimmed.fq.sort.sort.q10.rmdup.narrowPeak_peak_14284	21	.	1.47277	4.51113	2.11607	116
chr4	109974795	109974998	SRR8861863-78_trimmed.fq.sort.sort.q10.rmdup.narrowPeak_peak_14285	21	.	1.46299	4.51197	2.11683	142
chr4	109975267	109975541	SRR8861863-78_trimmed.fq.sort.sort.q10.rmdup.narrowPeak_peak_14286	41	.	1.59417	6.80927	4.16907	95
chr4	110052095	110052238	SRR8861863-78_trimmed.fq.sort.sort.q10.rmdup.narrowPeak_peak_14287	32	.	3.12995	5.7666	3.22795	61
chr4	111551010	111551609	SRR8861863-78_trimmed.fq.sort.sort.q10.rmdup.narrowPeak_peak_14288	39	.	2.97864	6.53784	3.92302	62
chr4	112978835	112979115	SRR8861863-78_trimmed.fq.sort.sort.q10.rmdup.narrowPeak_peak_14289	17	.	2.63575	4.09212	1.74632	115
chr4	114406490	114408053	SRR8861863-78_trimmed.fq.sort.sort.q10.rmdup.narrowPeak_peak_14290	214	.	3.57693	25.991	21.4761	640
chr4	114424393	114424570	SRR8861863-78_trimmed.fq.sort.sort.q10.rmdup.narrowPeak_peak_14291	39	.	2.93762	6.60075	3.98006	119
chr4	114477799	114478360	SRR8861863-78_trimmed.fq.sort.sort.q10.rmdup.narrowPeak_peak_14292	77	.	2.50172	10.7158	7.71779	487
chr4	114478500	114478909	SRR8861863-78_trimmed.fq.sort.sort.q10.rmdup.narrowPeak_peak_14293	78	.	2.4976	10.8253	7.81751	130
chr4	114495421	114496318	SRR8861863-78_trimmed.fq.sort.sort.q10.rmdup.narrowPeak_peak_14294	62	.	2.39468	9.15026	6.29392	720
chr4	114496490	114496742	SRR8861863-78_trimmed.fq.sort.sort.q10.rmdup.narrowPeak_peak_14295	42	.	2.15366	6.86568	4.22012	114
chr4	114496913	114497201	SRR8861863-78_trimmed.fq.sort.sort.q10.rmdup.narrowPeak_peak_14296	38	.	2.1069	6.4702	3.86191	153
chr4	114566081	114566267	SRR8861863-78_trimmed.fq.sort.sort.q10.rmdup.narrowPeak_peak_14297	24	.	1.73893	4.92096	2.47527	67
chr4	114566583	114566882	SRR8861863-78_trimmed.fq.sort.sort.q10.rmdup.narrowPeak_peak_14298	29	.	1.82233	5.49309	2.98446	123
chr4	114596566	114596804	SRR8861863-78_trimmed.fq.sort.sort.q10.rmdup.narrowPeak_peak_14299	25	.	2.07408	5.02222	2.56571	55
chr4	114625525	114625669	SRR8861863-78_trimmed.fq.sort.sort.q10.rmdup.narrowPeak_peak_14300	33	.	2.23968	5.93432	3.37928	128
chr4	114639380	114639538	SRR8861863-78_trimmed.fq.sort.sort.q10.rmdup.narrowPeak_peak_14301	31	.	1.72172	5.69191	3.16329	42
chr4	114639758	114639936	SRR8861863-78_trimmed.fq.sort.sort.q10.rmdup.narrowPeak_peak_14302	30	.	1.70413	5.5825	3.06475	52
chr4	114642384	114642663	SRR8861863-78_trimmed.fq.sort.sort.q10.rmdup.narrowPeak_peak_14303	27	.	1.66695	5.28459	2.79701	45
chr4	114648862	114651044	SRR8861863-78_trimmed.fq.sort.sort.q10.rmdup.narrowPeak_peak_14304	139	.	2.48836	17.67	13.9944	219
chr4	114651142	114651510	SRR8861863-78_trimmed.fq.sort.sort.q10.rmdup.narrowPeak_peak_14305	71	.	2.18791	10.0773	7.13782	86
chr4	114657053	114657224	SRR8861863-78_trimmed.fq.sort.sort.q10.rmdup.narrowPeak_peak_14306	23	.	1.89117	4.73699	2.31121	93
chr4	114657929	114658210	SRR8861863-78_trimmed.fq.sort.sort.q10.rmdup.narrowPeak_peak_14307	46	.	2.1769	7.33142	4.6415	214
chr4	114658610	114658880	SRR8861863-78_trimmed.fq.sort.sort.q10.rmdup.narrowPeak_peak_14308	38	.	2.05355	6.41498	3.81185	139
chr4	114666109	114666310	SRR8861863-78_trimmed.fq.sort.sort.q10.rmdup.narrowPeak_peak_14309	37	.	1.73719	6.35573	3.76022	107
chr4	114666372	114666519	SRR8861863-78_trimmed.fq.sort.sort.q10.rmdup.narrowPeak_peak_14310	39	.	1.75697	6.61945	3.99688	100
chr4	114666939	114667213	SRR8861863-78_trimmed.fq.sort.sort.q10.rmdup.narrowPeak_peak_14311	64	.	1.93509	9.27783	6.41024	139
chr4	114667577	114667738	SRR8861863-78_trimmed.fq.sort.sort.q10.rmdup.narrowPeak_peak_14312	23	.	1.61425	4.83495	2.39847	60
chr4	114701251	114701408	SRR8861863-78_trimmed.fq.sort.sort.q10.rmdup.narrowPeak_peak_14313	54	.	2.72385	8.23116	5.45861	88
chr4	114702491	114702650	SRR8861863-78_trimmed.fq.sort.sort.q10.rmdup.narrowPeak_peak_14314	40	.	2.51263	6.67698	4.04903	72
chr4	114743561	114743712	SRR8861863-78_trimmed.fq.sort.sort.q10.rmdup.narrowPeak_peak_14315	27	.	2.8547	5.27942	2.79242	68
chr4	114900450	114900632	SRR8861863-78_trimmed.fq.sort.sort.q10.rmdup.narrowPeak_peak_14316	30	.	1.52386	5.55328	3.03854	65
chr4	114926109	114926482	SRR8861863-78_trimmed.fq.sort.sort.q10.rmdup.narrowPeak_peak_14317	39	.	1.59186	6.52434	3.91081	121
chr4	114939077	114939311	SRR8861863-78_trimmed.fq.sort.sort.q10.rmdup.narrowPeak_peak_14318	35	.	1.94168	6.15867	3.58199	155
chr4	114946414	114946620	SRR8861863-78_trimmed.fq.sort.sort.q10.rmdup.narrowPeak_peak_14319	35	.	1.89163	6.0943	3.52389	133
chr4	114949011	114949804	SRR8861863-78_trimmed.fq.sort.sort.q10.rmdup.narrowPeak_peak_14320	56	.	2.13487	8.47074	5.67599	100
chr4	115063734	115064051	SRR8861863-78_trimmed.fq.sort.sort.q10.rmdup.narrowPeak_peak_14321	28	.	1.50193	5.39142	2.89292	114
chr4	115064141	115064397	SRR8861863-78_trimmed.fq.sort.sort.q10.rmdup.narrowPeak_peak_14322	47	.	1.63125	7.49021	4.78579	147
chr4	115064458	115064668	SRR8861863-78_trimmed.fq.sort.sort.q10.rmdup.narrowPeak_peak_14323	37	.	1.57502	6.33041	3.73732	89
chr4	115087400	115088974	SRR8861863-78_trimmed.fq.sort.sort.q10.rmdup.narrowPeak_peak_14324	112	.	2.82171	14.5623	11.2022	757
chr4	115089146	115089595	SRR8861863-78_trimmed.fq.sort.sort.q10.rmdup.narrowPeak_peak_14325	58	.	2.21263	8.6666	5.85428	377
chr4	115094438	115095313	SRR8861863-78_trimmed.fq.sort.sort.q10.rmdup.narrowPeak_peak_14326	89	.	2.3204	12.0297	8.91116	350
chr4	115095478	115097210	SRR8861863-78_trimmed.fq.sort.sort.q10.rmdup.narrowPeak_peak_14327	127	.	2.60499	16.2845	12.7528	265
chr4	115132213	115132690	SRR8861863-78_trimmed.fq.sort.sort.q10.rmdup.narrowPeak_peak_14328	72	.	2.33656	10.2285	7.27528	150
chr4	115132778	115135143	SRR8861863-78_trimmed.fq.sort.sort.q10.rmdup.narrowPeak_peak_14329	184	.	3.21604	22.6187	18.4324	784
chr4	115656724	115657175	SRR8861863-78_trimmed.fq.sort.sort.q10.rmdup.narrowPeak_peak_14330	44	.	2.88201	7.14858	4.47539	329
chr4	115657232	115657637	SRR8861863-78_trimmed.fq.sort.sort.q10.rmdup.narrowPeak_peak_14331	75	.	3.47272	10.5361	7.55435	107
chr4	115657797	115658127	SRR8861863-78_trimmed.fq.sort.sort.q10.rmdup.narrowPeak_peak_14332	44	.	2.88598	7.16246	4.48799	45
chr4	115826919	115827125	SRR8861863-78_trimmed.fq.sort.sort.q10.rmdup.narrowPeak_peak_14333	40	.	3.10266	6.70305	4.07266	129
chr4	115877870	115878022	SRR8861863-78_trimmed.fq.sort.sort.q10.rmdup.narrowPeak_peak_14334	43	.	2.78667	6.983	4.32656	84
chr4	115878535	115878966	SRR8861863-78_trimmed.fq.sort.sort.q10.rmdup.narrowPeak_peak_14335	56	.	3.03295	8.44938	5.65648	108
chr4	115890642	115891709	SRR8861863-78_trimmed.fq.sort.sort.q10.rmdup.narrowPeak_peak_14336	102	.	2.84143	13.4953	10.2392	369
chr4	115897520	115898155	SRR8861863-78_trimmed.fq.sort.sort.q10.rmdup.narrowPeak_peak_14337	80	.	2.27918	11.0417	8.01432	247
chr4	115898479	115899105	SRR8861863-78_trimmed.fq.sort.sort.q10.rmdup.narrowPeak_peak_14338	95	.	2.39625	12.7731	9.58556	150
chr4	115899331	115899500	SRR8861863-78_trimmed.fq.sort.sort.q10.rmdup.narrowPeak_peak_14339	52	.	2.01804	7.95318	5.20546	75
chr4	115917416	115918624	SRR8861863-78_trimmed.fq.sort.sort.q10.rmdup.narrowPeak_peak_14340	105	.	2.57058	13.867	10.5751	745
chr4	115954444	115955290	SRR8861863-78_trimmed.fq.sort.sort.q10.rmdup.narrowPeak_peak_14341	63	.	1.9172	9.22361	6.3608	614
chr4	115955380	115955707	SRR8861863-78_trimmed.fq.sort.sort.q10.rmdup.narrowPeak_peak_14342	49	.	1.814	7.67622	4.95369	239
chr4	115961864	115962760	SRR8861863-78_trimmed.fq.sort.sort.q10.rmdup.narrowPeak_peak_14343	64	.	1.86091	9.33451	6.46191	474
chr4	115979073	115979351	SRR8861863-78_trimmed.fq.sort.sort.q10.rmdup.narrowPeak_peak_14344	35	.	1.77886	6.16412	3.58687	33
chr4	115979844	115980554	SRR8861863-78_trimmed.fq.sort.sort.q10.rmdup.narrowPeak_peak_14345	59	.	2.00071	8.75003	5.93034	356
chr4	116015372	116015623	SRR8861863-78_trimmed.fq.sort.sort.q10.rmdup.narrowPeak_peak_14346	50	.	1.8717	7.82207	5.08629	65
chr4	116016106	116017444	SRR8861863-78_trimmed.fq.sort.sort.q10.rmdup.narrowPeak_peak_14347	113	.	2.28653	14.7312	11.3551	803
chr4	116018021	116018306	SRR8861863-78_trimmed.fq.sort.sort.q10.rmdup.narrowPeak_peak_14348	37	.	1.75788	6.38953	3.78869	89
chr4	116018411	116018599	SRR8861863-78_trimmed.fq.sort.sort.q10.rmdup.narrowPeak_peak_14349	31	.	1.70466	5.69614	3.16721	74
chr4	116142306	116142499	SRR8861863-78_trimmed.fq.sort.sort.q10.rmdup.narrowPeak_peak_14350	46	.	2.627	7.32081	4.6318	28
chr4	116142611	116144447	SRR8861863-78_trimmed.fq.sort.sort.q10.rmdup.narrowPeak_peak_14351	133	.	3.85027	16.9719	13.3696	1105
chr4	116721324	116721622	SRR8861863-78_trimmed.fq.sort.sort.q10.rmdup.narrowPeak_peak_14352	88	.	4.54774	12.0113	8.8945	196
chr4	116721730	116722569	SRR8861863-78_trimmed.fq.sort.sort.q10.rmdup.narrowPeak_peak_14353	103	.	4.90537	13.6446	10.3744	322
chr4	116819887	116820108	SRR8861863-78_trimmed.fq.sort.sort.q10.rmdup.narrowPeak_peak_14354	51	.	2.99996	7.9409	5.19434	89
chr4	116820206	116821544	SRR8861863-78_trimmed.fq.sort.sort.q10.rmdup.narrowPeak_peak_14355	236	.	5.76605	28.3351	23.6136	621
chr4	116839207	116839361	SRR8861863-78_trimmed.fq.sort.sort.q10.rmdup.narrowPeak_peak_14356	27	.	2.41159	5.17812	2.70511	38
chr4	116839413	116839750	SRR8861863-78_trimmed.fq.sort.sort.q10.rmdup.narrowPeak_peak_14357	55	.	2.95981	8.35712	5.57244	208
chr4	116840211	116840391	SRR8861863-78_trimmed.fq.sort.sort.q10.rmdup.narrowPeak_peak_14358	93	.	3.59524	12.4603	9.30228	111
chr4	116840624	116841141	SRR8861863-78_trimmed.fq.sort.sort.q10.rmdup.narrowPeak_peak_14359	107	.	3.80546	14.114	10.7981	212
chr4	116875689	116876686	SRR8861863-78_trimmed.fq.sort.sort.q10.rmdup.narrowPeak_peak_14360	122	.	2.70165	15.6916	12.2203	683
chr4	116878072	116879292	SRR8861863-78_trimmed.fq.sort.sort.q10.rmdup.narrowPeak_peak_14361	146	.	2.89418	18.3613	14.6133	923
chr4	117131945	117133724	SRR8861863-78_trimmed.fq.sort.sort.q10.rmdup.narrowPeak_peak_14362	343	.	5.1061	39.7588	34.3643	1274
chr4	117142283	117142592	SRR8861863-78_trimmed.fq.sort.sort.q10.rmdup.narrowPeak_peak_14363	36	.	3.25309	6.26892	3.6816	120
chr4	117142723	117143001	SRR8861863-78_trimmed.fq.sort.sort.q10.rmdup.narrowPeak_peak_14364	66	.	4.08537	9.5892	6.69385	59
chr4	117184923	117185228	SRR8861863-78_trimmed.fq.sort.sort.q10.rmdup.narrowPeak_peak_14365	37	.	3.29468	6.36921	3.77039	200
chr4	117303026	117305372	SRR8861863-78_trimmed.fq.sort.sort.q10.rmdup.narrowPeak_peak_14366	154	.	2.81272	19.2893	15.4447	1440
chr4	117312868	117313104	SRR8861863-78_trimmed.fq.sort.sort.q10.rmdup.narrowPeak_peak_14367	25	.	2.04784	4.98781	2.53509	147
chr4	117361152	117361311	SRR8861863-78_trimmed.fq.sort.sort.q10.rmdup.narrowPeak_peak_14368	45	.	3.46555	7.23953	4.55792	132
chr4	117484388	117484607	SRR8861863-78_trimmed.fq.sort.sort.q10.rmdup.narrowPeak_peak_14369	41	.	2.29374	6.79482	4.15597	97
chr4	117492543	117492708	SRR8861863-78_trimmed.fq.sort.sort.q10.rmdup.narrowPeak_peak_14370	26	.	1.84373	5.16632	2.69457	114
chr4	117495129	117495284	SRR8861863-78_trimmed.fq.sort.sort.q10.rmdup.narrowPeak_peak_14371	21	.	1.8307	4.5959	2.19105	54
chr4	117683997	117684163	SRR8861863-78_trimmed.fq.sort.sort.q10.rmdup.narrowPeak_peak_14372	26	.	2.76989	5.0618	2.60111	128
chr4	117685068	117685333	SRR8861863-78_trimmed.fq.sort.sort.q10.rmdup.narrowPeak_peak_14373	50	.	3.39512	7.74157	5.01299	132
chr4	117698129	117698370	SRR8861863-78_trimmed.fq.sort.sort.q10.rmdup.narrowPeak_peak_14374	22	.	2.80048	4.62694	2.21321	108
chr4	117702786	117703214	SRR8861863-78_trimmed.fq.sort.sort.q10.rmdup.narrowPeak_peak_14375	80	.	4.44782	11.1169	8.08195	317
chr4	117925387	117925536	SRR8861863-78_trimmed.fq.sort.sort.q10.rmdup.narrowPeak_peak_14376	29	.	2.10553	5.47256	2.96598	12
chr4	117925686	117926812	SRR8861863-78_trimmed.fq.sort.sort.q10.rmdup.narrowPeak_peak_14377	136	.	3.36314	17.3064	13.6685	900
chr4	117926871	117927768	SRR8861863-78_trimmed.fq.sort.sort.q10.rmdup.narrowPeak_peak_14378	125	.	3.28208	16.1114	12.5964	378
chr4	118297403	118297546	SRR8861863-78_trimmed.fq.sort.sort.q10.rmdup.narrowPeak_peak_14379	34	.	3.07269	6.02474	3.46113	108
chr4	118446789	118447020	SRR8861863-78_trimmed.fq.sort.sort.q10.rmdup.narrowPeak_peak_14380	25	.	2.61674	4.97004	2.51918	118
chr4	118447225	118447441	SRR8861863-78_trimmed.fq.sort.sort.q10.rmdup.narrowPeak_peak_14381	25	.	2.64372	5.04636	2.58724	103
chr4	118448274	118448451	SRR8861863-78_trimmed.fq.sort.sort.q10.rmdup.narrowPeak_peak_14382	29	.	2.73569	5.47007	2.96376	75
chr4	118516504	118518151	SRR8861863-78_trimmed.fq.sort.sort.q10.rmdup.narrowPeak_peak_14383	154	.	4.20053	19.2996	15.454	921
chr4	118542922	118543089	SRR8861863-78_trimmed.fq.sort.sort.q10.rmdup.narrowPeak_peak_14384	38	.	2.89552	6.47021	3.86191	41
chr4	118569100	118569559	SRR8861863-78_trimmed.fq.sort.sort.q10.rmdup.narrowPeak_peak_14387	59	.	3.17021	8.75861	5.93824	159
chr4	118569650	118569966	SRR8861863-78_trimmed.fq.sort.sort.q10.rmdup.narrowPeak_peak_14388	25	.	2.42447	4.95528	2.50597	211
chr4	118570035	118570192	SRR8861863-78_trimmed.fq.sort.sort.q10.rmdup.narrowPeak_peak_14389	24	.	2.39888	4.87017	2.42987	85
chr4	118640762	118640940	SRR8861863-78_trimmed.fq.sort.sort.q10.rmdup.narrowPeak_peak_14390	21	.	2.6262	4.53282	2.13521	80
chr4	118740143	118740290	SRR8861863-78_trimmed.fq.sort.sort.q10.rmdup.narrowPeak_peak_14391	55	.	2.35393	8.37203	5.58598	98
chr4	118740403	118742375	SRR8861863-78_trimmed.fq.sort.sort.q10.rmdup.narrowPeak_peak_14392	185	.	3.63005	22.7628	18.5613	1188
chr4	118742752	118742899	SRR8861863-78_trimmed.fq.sort.sort.q10.rmdup.narrowPeak_peak_14393	42	.	2.22082	6.8453	4.2017	76
chr4	118989695	118989839	SRR8861863-78_trimmed.fq.sort.sort.q10.rmdup.narrowPeak_peak_14394	27	.	2.96521	5.18549	2.708	117
chr4	119027843	119029240	SRR8861863-78_trimmed.fq.sort.sort.q10.rmdup.narrowPeak_peak_14395	109	.	4.20676	14.3124	10.977	765
chr4	119070977	119072846	SRR8861863-78_trimmed.fq.sort.sort.q10.rmdup.narrowPeak_peak_14396	188	.	4.30366	23.139	18.8987	1194
chr4	119356116	119356361	SRR8861863-78_trimmed.fq.sort.sort.q10.rmdup.narrowPeak_peak_14397	73	.	3.36058	10.3385	7.37531	127
chr4	119356837	119357146	SRR8861863-78_trimmed.fq.sort.sort.q10.rmdup.narrowPeak_peak_14398	53	.	3.00117	8.13678	5.37251	200
chr4	119357857	119358039	SRR8861863-78_trimmed.fq.sort.sort.q10.rmdup.narrowPeak_peak_14399	30	.	2.5552	5.53333	3.02061	115
chr4	119491181	119492319	SRR8861863-78_trimmed.fq.sort.sort.q10.rmdup.narrowPeak_peak_14400	140	.	2.98796	17.7429	14.0597	648
chr4	119492944	119493268	SRR8861863-78_trimmed.fq.sort.sort.q10.rmdup.narrowPeak_peak_14401	117	.	2.77372	15.1887	11.7671	209
chr4	119493374	119493590	SRR8861863-78_trimmed.fq.sort.sort.q10.rmdup.narrowPeak_peak_14402	50	.	2.14964	7.76871	5.03769	82
chr4	119493970	119494125	SRR8861863-78_trimmed.fq.sort.sort.q10.rmdup.narrowPeak_peak_14403	34	.	1.96072	5.96676	3.40869	128
chr4	119734047	119736315	SRR8861863-78_trimmed.fq.sort.sort.q10.rmdup.narrowPeak_peak_14404	182	.	3.54947	22.3792	18.2159	678
chr4	119813779	119815688	SRR8861863-78_trimmed.fq.sort.sort.q10.rmdup.narrowPeak_peak_14405	160	.	2.79832	19.9835	16.0681	340
chr4	119933885	119934048	SRR8861863-78_trimmed.fq.sort.sort.q10.rmdup.narrowPeak_peak_14406	32	.	3.12995	5.7666	3.22795	61
chr4	120033164	120035023	SRR8861863-78_trimmed.fq.sort.sort.q10.rmdup.narrowPeak_peak_14407	194	.	2.88064	23.7417	19.4409	418
chr4	120148109	120148332	SRR8861863-78_trimmed.fq.sort.sort.q10.rmdup.narrowPeak_peak_14408	37	.	2.8546	6.3426	3.74833	95
chr4	120149027	120149684	SRR8861863-78_trimmed.fq.sort.sort.q10.rmdup.narrowPeak_peak_14409	90	.	3.92786	12.1783	9.04609	293
chr4	120161483	120162120	SRR8861863-78_trimmed.fq.sort.sort.q10.rmdup.narrowPeak_peak_14410	71	.	3.53978	10.0639	7.12556	380
chr4	120162176	120162448	SRR8861863-78_trimmed.fq.sort.sort.q10.rmdup.narrowPeak_peak_14411	87	.	3.83804	11.8628	8.75972	105
chr4	120265897	120266201	SRR8861863-78_trimmed.fq.sort.sort.q10.rmdup.narrowPeak_peak_14412	29	.	1.60136	5.40812	2.90792	175
chr4	120266770	120266913	SRR8861863-78_trimmed.fq.sort.sort.q10.rmdup.narrowPeak_peak_14413	19	.	1.50808	4.29477	1.92484	51
chr4	120266979	120268148	SRR8861863-78_trimmed.fq.sort.sort.q10.rmdup.narrowPeak_peak_14414	77	.	1.90791	10.7015	7.70483	253
chr4	120269099	120269629	SRR8861863-78_trimmed.fq.sort.sort.q10.rmdup.narrowPeak_peak_14415	43	.	1.67858	7.03577	4.37299	392
chr4	120269908	120270095	SRR8861863-78_trimmed.fq.sort.sort.q10.rmdup.narrowPeak_peak_14416	28	.	1.57297	5.37886	2.88161	64
chr4	120270293	120270565	SRR8861863-78_trimmed.fq.sort.sort.q10.rmdup.narrowPeak_peak_14417	27	.	1.56607	5.17991	2.70668	74
chr4	120285092	120287224	SRR8861863-78_trimmed.fq.sort.sort.q10.rmdup.narrowPeak_peak_14418	208	.	2.89357	25.3348	20.8808	1702
chr4	120331952	120332202	SRR8861863-78_trimmed.fq.sort.sort.q10.rmdup.narrowPeak_peak_14419	37	.	2.97612	6.34134	3.74725	137
chr4	120332395	120332726	SRR8861863-78_trimmed.fq.sort.sort.q10.rmdup.narrowPeak_peak_14420	43	.	3.13346	6.99374	4.33471	125
chr4	120359104	120359619	SRR8861863-78_trimmed.fq.sort.sort.q10.rmdup.narrowPeak_peak_14421	32	.	2.26363	5.8185	3.27483	269
chr4	120365193	120365511	SRR8861863-78_trimmed.fq.sort.sort.q10.rmdup.narrowPeak_peak_14422	46	.	2.49983	7.3282	4.63855	110
chr4	120587139	120587300	SRR8861863-78_trimmed.fq.sort.sort.q10.rmdup.narrowPeak_peak_14423	37	.	2.38342	6.37326	3.77397	95
chr4	120587578	120589251	SRR8861863-78_trimmed.fq.sort.sort.q10.rmdup.narrowPeak_peak_14424	146	.	3.82945	18.454	14.696	754
chr4	120589305	120589601	SRR8861863-78_trimmed.fq.sort.sort.q10.rmdup.narrowPeak_peak_14425	58	.	2.70673	8.63939	5.82958	121
chr4	120648199	120648472	SRR8861863-78_trimmed.fq.sort.sort.q10.rmdup.narrowPeak_peak_14426	58	.	2.10879	8.65013	5.83938	67
chr4	120648582	120650938	SRR8861863-78_trimmed.fq.sort.sort.q10.rmdup.narrowPeak_peak_14427	173	.	2.97949	21.4214	17.357	1768
chr4	120660283	120660426	SRR8861863-78_trimmed.fq.sort.sort.q10.rmdup.narrowPeak_peak_14428	30	.	2.56213	5.55666	3.04153	131
chr4	120666538	120667018	SRR8861863-78_trimmed.fq.sort.sort.q10.rmdup.narrowPeak_peak_14429	30	.	1.98335	5.52426	3.01235	440
chr4	120667216	120668737	SRR8861863-78_trimmed.fq.sort.sort.q10.rmdup.narrowPeak_peak_14430	187	.	3.481	23.0074	18.7791	420
chr4	120697788	120699589	SRR8861863-78_trimmed.fq.sort.sort.q10.rmdup.narrowPeak_peak_14431	129	.	3.33751	16.4696	12.9192	627
chr4	120716986	120717440	SRR8861863-78_trimmed.fq.sort.sort.q10.rmdup.narrowPeak_peak_14432	35	.	2.88406	6.07406	3.50561	124
chr4	120717529	120717786	SRR8861863-78_trimmed.fq.sort.sort.q10.rmdup.narrowPeak_peak_14433	44	.	3.1244	7.17024	4.49511	128
chr4	120731716	120732614	SRR8861863-78_trimmed.fq.sort.sort.q10.rmdup.narrowPeak_peak_14434	140	.	4.46998	17.7803	14.0932	606
chr4	120746467	120746861	SRR8861863-78_trimmed.fq.sort.sort.q10.rmdup.narrowPeak_peak_14435	87	.	2.03871	11.8293	8.72992	265
chr4	120747601	120749948	SRR8861863-78_trimmed.fq.sort.sort.q10.rmdup.narrowPeak_peak_14436	110	.	2.15594	14.3992	11.0556	422
chr4	120843852	120845101	SRR8861863-78_trimmed.fq.sort.sort.q10.rmdup.narrowPeak_peak_14437	126	.	3.60748	16.2027	12.6787	922
chr4	120854478	120854883	SRR8861863-78_trimmed.fq.sort.sort.q10.rmdup.narrowPeak_peak_14438	52	.	2.06367	7.98013	5.23	184
chr4	120855281	120856392	SRR8861863-78_trimmed.fq.sort.sort.q10.rmdup.narrowPeak_peak_14439	78	.	2.30002	10.8806	7.86777	133
chr4	120893552	120893810	SRR8861863-78_trimmed.fq.sort.sort.q10.rmdup.narrowPeak_peak_14440	32	.	3.12995	5.7666	3.22795	56
chr4	120910287	120910457	SRR8861863-78_trimmed.fq.sort.sort.q10.rmdup.narrowPeak_peak_14441	29	.	2.90812	5.41522	2.91437	31
chr4	121037929	121040867	SRR8861863-78_trimmed.fq.sort.sort.q10.rmdup.narrowPeak_peak_14442	158	.	3.39228	19.7659	15.8724	1013
chr4	121052427	121053852	SRR8861863-78_trimmed.fq.sort.sort.q10.rmdup.narrowPeak_peak_14443	170	.	4.70806	21.0752	17.0456	527
chr4	121219346	121219531	SRR8861863-78_trimmed.fq.sort.sort.q10.rmdup.narrowPeak_peak_14444	29	.	2.63716	5.49569	2.98673	117
chr4	121230861	121231711	SRR8861863-78_trimmed.fq.sort.sort.q10.rmdup.narrowPeak_peak_14445	54	.	2.93145	8.24509	5.47132	426
chr4	122820687	122820839	SRR8861863-78_trimmed.fq.sort.sort.q10.rmdup.narrowPeak_peak_14446	41	.	3.30902	6.84077	4.19749	78
chr4	122821078	122821278	SRR8861863-78_trimmed.fq.sort.sort.q10.rmdup.narrowPeak_peak_14447	66	.	3.97044	9.56799	6.67458	111
chr4	122962389	122962532	SRR8861863-78_trimmed.fq.sort.sort.q10.rmdup.narrowPeak_peak_14448	34	.	3.00522	6.04196	3.47667	127
chr4	122983323	122984809	SRR8861863-78_trimmed.fq.sort.sort.q10.rmdup.narrowPeak_peak_14449	194	.	5.14371	23.7026	19.4055	357
chr4	122996937	122997080	SRR8861863-78_trimmed.fq.sort.sort.q10.rmdup.narrowPeak_peak_14450	29	.	2.74035	5.48352	2.97583	30
chr4	122997157	122997931	SRR8861863-78_trimmed.fq.sort.sort.q10.rmdup.narrowPeak_peak_14451	78	.	3.86534	10.8883	7.87483	178
chr4	123070708	123071045	SRR8861863-78_trimmed.fq.sort.sort.q10.rmdup.narrowPeak_peak_14452	54	.	2.96487	8.18914	5.42021	203
chr4	123071159	123071995	SRR8861863-78_trimmed.fq.sort.sort.q10.rmdup.narrowPeak_peak_14453	84	.	3.48809	11.5369	8.46364	734
chr4	123095232	123095375	SRR8861863-78_trimmed.fq.sort.sort.q10.rmdup.narrowPeak_peak_14454	35	.	2.80181	6.17684	3.59838	26
chr4	123095479	123095654	SRR8861863-78_trimmed.fq.sort.sort.q10.rmdup.narrowPeak_peak_14455	36	.	2.77284	6.25479	3.66885	158
chr4	123103904	123106143	SRR8861863-78_trimmed.fq.sort.sort.q10.rmdup.narrowPeak_peak_14456	252	.	3.17765	30.0805	25.2155	1070
chr4	123106362	123106565	SRR8861863-78_trimmed.fq.sort.sort.q10.rmdup.narrowPeak_peak_14457	33	.	1.77853	5.84938	3.3026	131
chr4	123115854	123116465	SRR8861863-78_trimmed.fq.sort.sort.q10.rmdup.narrowPeak_peak_14458	164	.	4.1906	20.4255	16.4639	395
chr4	123116705	123117099	SRR8861863-78_trimmed.fq.sort.sort.q10.rmdup.narrowPeak_peak_14459	171	.	4.28032	21.1996	17.1569	253
chr4	123117412	123118049	SRR8861863-78_trimmed.fq.sort.sort.q10.rmdup.narrowPeak_peak_14460	133	.	3.83874	16.9131	13.3164	159
chr4	123147227	123147370	SRR8861863-78_trimmed.fq.sort.sort.q10.rmdup.narrowPeak_peak_14461	40	.	2.8091	6.71882	4.08702	55
chr4	123162820	123163130	SRR8861863-78_trimmed.fq.sort.sort.q10.rmdup.narrowPeak_peak_14462	55	.	3.05279	8.32834	5.54615	189
chr4	123163213	123163454	SRR8861863-78_trimmed.fq.sort.sort.q10.rmdup.narrowPeak_peak_14463	39	.	2.72126	6.57879	3.96009	90
chr4	123163703	123164026	SRR8861863-78_trimmed.fq.sort.sort.q10.rmdup.narrowPeak_peak_14464	48	.	2.90645	7.59888	4.88459	46
chr4	123174307	123174620	SRR8861863-78_trimmed.fq.sort.sort.q10.rmdup.narrowPeak_peak_14465	60	.	2.36646	8.83156	6.00464	68
chr4	123181515	123182256	SRR8861863-78_trimmed.fq.sort.sort.q10.rmdup.narrowPeak_peak_14466	89	.	2.12032	12.1172	8.99057	478
chr4	123182311	123182569	SRR8861863-78_trimmed.fq.sort.sort.q10.rmdup.narrowPeak_peak_14467	49	.	1.8403	7.62929	4.91231	115
chr4	123182669	123183194	SRR8861863-78_trimmed.fq.sort.sort.q10.rmdup.narrowPeak_peak_14468	81	.	2.07145	11.1411	8.10398	216
chr4	123183780	123184383	SRR8861863-78_trimmed.fq.sort.sort.q10.rmdup.narrowPeak_peak_14469	74	.	2.03882	10.3924	7.42354	269
chr4	123184635	123184795	SRR8861863-78_trimmed.fq.sort.sort.q10.rmdup.narrowPeak_peak_14470	46	.	1.84196	7.30277	4.6154	75
chr4	123200927	123202980	SRR8861863-78_trimmed.fq.sort.sort.q10.rmdup.narrowPeak_peak_14471	146	.	2.68575	18.395	14.6433	928
chr4	123232610	123232845	SRR8861863-78_trimmed.fq.sort.sort.q10.rmdup.narrowPeak_peak_14472	38	.	2.12951	6.40879	3.80616	131
chr4	123232922	123233698	SRR8861863-78_trimmed.fq.sort.sort.q10.rmdup.narrowPeak_peak_14473	96	.	2.75456	12.8684	9.67201	499
chr4	123233810	123234451	SRR8861863-78_trimmed.fq.sort.sort.q10.rmdup.narrowPeak_peak_14474	112	.	2.78704	14.6263	11.2601	394
chr4	123234528	123234741	SRR8861863-78_trimmed.fq.sort.sort.q10.rmdup.narrowPeak_peak_14475	61	.	2.2694	8.98664	6.14504	102
chr4	123238581	123239543	SRR8861863-78_trimmed.fq.sort.sort.q10.rmdup.narrowPeak_peak_14476	115	.	3.07092	14.9136	11.52	566
chr4	123239736	123240097	SRR8861863-78_trimmed.fq.sort.sort.q10.rmdup.narrowPeak_peak_14477	57	.	2.59433	8.53626	5.73561	244
chr4	123321971	123322453	SRR8861863-78_trimmed.fq.sort.sort.q10.rmdup.narrowPeak_peak_14478	167	.	3.95075	20.7762	16.7783	299
chr4	123322760	123323188	SRR8861863-78_trimmed.fq.sort.sort.q10.rmdup.narrowPeak_peak_14479	296	.	5.1285	34.8588	29.6779	157
chr4	123323403	123323999	SRR8861863-78_trimmed.fq.sort.sort.q10.rmdup.narrowPeak_peak_14480	325	.	5.35715	37.8265	32.5035	254
chr4	123324303	123324483	SRR8861863-78_trimmed.fq.sort.sort.q10.rmdup.narrowPeak_peak_14481	56	.	2.60516	8.44174	5.64949	31
chr4	123340731	123343054	SRR8861863-78_trimmed.fq.sort.sort.q10.rmdup.narrowPeak_peak_14482	194	.	2.98898	23.7809	19.4761	1312
chr4	123343111	123343737	SRR8861863-78_trimmed.fq.sort.sort.q10.rmdup.narrowPeak_peak_14483	50	.	1.99057	7.79712	5.06354	213
chr4	123685215	123686923	SRR8861863-78_trimmed.fq.sort.sort.q10.rmdup.narrowPeak_peak_14484	278	.	4.7841	32.9106	27.8476	962
chr4	123706552	123706695	SRR8861863-78_trimmed.fq.sort.sort.q10.rmdup.narrowPeak_peak_14485	27	.	2.96223	5.17854	2.70539	38
chr4	123752002	123752808	SRR8861863-78_trimmed.fq.sort.sort.q10.rmdup.narrowPeak_peak_14486	57	.	3.80632	8.6013	5.79487	671
chr4	123955992	123956759	SRR8861863-78_trimmed.fq.sort.sort.q10.rmdup.narrowPeak_peak_14487	69	.	3.13505	9.85462	6.93477	569
chr4	123956906	123957325	SRR8861863-78_trimmed.fq.sort.sort.q10.rmdup.narrowPeak_peak_14488	66	.	3.1119	9.5552	6.66288	181
chr4	123990000	123992004	SRR8861863-78_trimmed.fq.sort.sort.q10.rmdup.narrowPeak_peak_14489	166	.	3.44074	20.5917	16.6124	1094
chr4	124034963	124035947	SRR8861863-78_trimmed.fq.sort.sort.q10.rmdup.narrowPeak_peak_14490	87	.	3.09718	11.8967	8.79046	509
chr4	124061190	124061428	SRR8861863-78_trimmed.fq.sort.sort.q10.rmdup.narrowPeak_peak_14491	45	.	3.08047	7.23659	4.5552	103
chr4	124078219	124078609	SRR8861863-78_trimmed.fq.sort.sort.q10.rmdup.narrowPeak_peak_14492	41	.	3.07288	6.81656	4.17562	192
chr4	124079369	124079680	SRR8861863-78_trimmed.fq.sort.sort.q10.rmdup.narrowPeak_peak_14493	30	.	2.78302	5.60625	3.0861	276
chr4	124099308	124099512	SRR8861863-78_trimmed.fq.sort.sort.q10.rmdup.narrowPeak_peak_14494	28	.	2.69444	5.35068	2.85635	94
chr4	124153075	124153289	SRR8861863-78_trimmed.fq.sort.sort.q10.rmdup.narrowPeak_peak_14495	23	.	2.23912	4.79108	2.35937	124
chr4	124177338	124178589	SRR8861863-78_trimmed.fq.sort.sort.q10.rmdup.narrowPeak_peak_14496	143	.	2.70929	18.0152	14.3033	1049
chr4	124178846	124179947	SRR8861863-78_trimmed.fq.sort.sort.q10.rmdup.narrowPeak_peak_14497	116	.	2.52031	15.1062	11.6926	505
chr4	124188764	124189809	SRR8861863-78_trimmed.fq.sort.sort.q10.rmdup.narrowPeak_peak_14498	89	.	2.7175	12.1112	8.9852	335
chr4	124190081	124190411	SRR8861863-78_trimmed.fq.sort.sort.q10.rmdup.narrowPeak_peak_14499	50	.	2.28456	7.80753	5.07299	294
chr4	124190480	124190739	SRR8861863-78_trimmed.fq.sort.sort.q10.rmdup.narrowPeak_peak_14500	26	.	1.96582	5.16678	2.69498	145
chr4	124196389	124196577	SRR8861863-78_trimmed.fq.sort.sort.q10.rmdup.narrowPeak_peak_14501	35	.	1.94345	6.17155	3.59364	109
chr4	124197055	124197460	SRR8861863-78_trimmed.fq.sort.sort.q10.rmdup.narrowPeak_peak_14502	60	.	2.20335	8.9209	6.08614	254
chr4	124199213	124200073	SRR8861863-78_trimmed.fq.sort.sort.q10.rmdup.narrowPeak_peak_14503	54	.	2.17689	8.1794	5.41142	276
chr4	124254763	124255268	SRR8861863-78_trimmed.fq.sort.sort.q10.rmdup.narrowPeak_peak_14504	45	.	2.7739	7.27521	4.59038	375
chr4	124277159	124277742	SRR8861863-78_trimmed.fq.sort.sort.q10.rmdup.narrowPeak_peak_14505	43	.	2.35612	7.0041	4.34413	556
chr4	124277805	124278458	SRR8861863-78_trimmed.fq.sort.sort.q10.rmdup.narrowPeak_peak_14506	143	.	3.55596	18.0918	14.3724	482
chr4	124278710	124279164	SRR8861863-78_trimmed.fq.sort.sort.q10.rmdup.narrowPeak_peak_14507	62	.	2.64317	9.10474	6.25235	339
chr4	124310795	124311055	SRR8861863-78_trimmed.fq.sort.sort.q10.rmdup.narrowPeak_peak_14508	58	.	3.34098	8.70227	5.88677	129
chr4	124311125	124311433	SRR8861863-78_trimmed.fq.sort.sort.q10.rmdup.narrowPeak_peak_14509	29	.	2.68562	5.48585	2.97791	42
chr4	124358606	124359956	SRR8861863-78_trimmed.fq.sort.sort.q10.rmdup.narrowPeak_peak_14510	156	.	4.43255	19.5003	15.634	117
chr4	124360203	124360490	SRR8861863-78_trimmed.fq.sort.sort.q10.rmdup.narrowPeak_peak_14511	37	.	2.54732	6.38692	3.78638	124
chr4	124442189	124442596	SRR8861863-78_trimmed.fq.sort.sort.q10.rmdup.narrowPeak_peak_14512	58	.	2.02844	8.6699	5.85725	348
chr4	124442709	124443243	SRR8861863-78_trimmed.fq.sort.sort.q10.rmdup.narrowPeak_peak_14513	72	.	2.13551	10.1923	7.24237	265
chr4	124443561	124444105	SRR8861863-78_trimmed.fq.sort.sort.q10.rmdup.narrowPeak_peak_14514	66	.	2.09303	9.57366	6.67976	497
chr4	124444609	124445155	SRR8861863-78_trimmed.fq.sort.sort.q10.rmdup.narrowPeak_peak_14515	66	.	2.10914	9.53601	6.64545	281
chr4	124455303	124455447	SRR8861863-78_trimmed.fq.sort.sort.q10.rmdup.narrowPeak_peak_14516	28	.	2.42311	5.35274	2.85815	101
chr4	124478154	124478322	SRR8861863-78_trimmed.fq.sort.sort.q10.rmdup.narrowPeak_peak_14517	60	.	1.98467	8.84303	6.01505	71
chr4	124484788	124484964	SRR8861863-78_trimmed.fq.sort.sort.q10.rmdup.narrowPeak_peak_14518	27	.	1.672	5.17954	2.70632	83
chr4	124485284	124485764	SRR8861863-78_trimmed.fq.sort.sort.q10.rmdup.narrowPeak_peak_14519	90	.	2.19428	12.1703	9.03887	203
chr4	124497996	124498150	SRR8861863-78_trimmed.fq.sort.sort.q10.rmdup.narrowPeak_peak_14520	26	.	2.13848	5.12803	2.66017	63
chr4	124499551	124499752	SRR8861863-78_trimmed.fq.sort.sort.q10.rmdup.narrowPeak_peak_14521	38	.	2.39415	6.42259	3.81868	60
chr4	124507777	124508239	SRR8861863-78_trimmed.fq.sort.sort.q10.rmdup.narrowPeak_peak_14522	31	.	2.47999	5.69845	3.16928	235
chr4	124573986	124577054	SRR8861863-78_trimmed.fq.sort.sort.q10.rmdup.narrowPeak_peak_14523	156	.	2.50594	19.5675	15.6943	951
chr4	124577160	124577380	SRR8861863-78_trimmed.fq.sort.sort.q10.rmdup.narrowPeak_peak_14524	36	.	1.74423	6.19461	3.61443	92
chr4	124594518	124594791	SRR8861863-78_trimmed.fq.sort.sort.q10.rmdup.narrowPeak_peak_14525	41	.	2.73051	6.77711	4.1399	120
chr4	124594942	124595085	SRR8861863-78_trimmed.fq.sort.sort.q10.rmdup.narrowPeak_peak_14526	37	.	2.64576	6.30651	3.71563	54
chr4	124595467	124595720	SRR8861863-78_trimmed.fq.sort.sort.q10.rmdup.narrowPeak_peak_14527	46	.	2.84005	7.3531	4.66119	118
chr4	124595800	124596012	SRR8861863-78_trimmed.fq.sort.sort.q10.rmdup.narrowPeak_peak_14528	38	.	2.68641	6.45349	3.8468	90
chr4	124603320	124603762	SRR8861863-78_trimmed.fq.sort.sort.q10.rmdup.narrowPeak_peak_14529	69	.	2.88192	9.84532	6.92631	230
chr4	124603839	124604676	SRR8861863-78_trimmed.fq.sort.sort.q10.rmdup.narrowPeak_peak_14530	69	.	2.87928	9.83223	6.91439	485
chr4	124605010	124605550	SRR8861863-78_trimmed.fq.sort.sort.q10.rmdup.narrowPeak_peak_14531	56	.	2.70964	8.49112	5.69455	391
chr4	124618077	124618232	SRR8861863-78_trimmed.fq.sort.sort.q10.rmdup.narrowPeak_peak_14532	36	.	2.70474	6.19413	3.61398	27
chr4	124639208	124640774	SRR8861863-78_trimmed.fq.sort.sort.q10.rmdup.narrowPeak_peak_14533	120	.	3.09198	15.4547	12.0067	1206
chr4	124640902	124641094	SRR8861863-78_trimmed.fq.sort.sort.q10.rmdup.narrowPeak_peak_14534	25	.	1.9852	5.02044	2.5642	120
chr4	124655125	124655301	SRR8861863-78_trimmed.fq.sort.sort.q10.rmdup.narrowPeak_peak_14535	24	.	1.57998	4.844	2.40662	82
chr4	124655766	124656574	SRR8861863-78_trimmed.fq.sort.sort.q10.rmdup.narrowPeak_peak_14536	70	.	1.87164	9.97535	7.04495	566
chr4	124658176	124658936	SRR8861863-78_trimmed.fq.sort.sort.q10.rmdup.narrowPeak_peak_14537	69	.	1.83051	9.87957	6.95754	506
chr4	124659346	124659626	SRR8861863-78_trimmed.fq.sort.sort.q10.rmdup.narrowPeak_peak_14538	33	.	1.60048	5.8725	3.32353	110
chr4	124695197	124695406	SRR8861863-78_trimmed.fq.sort.sort.q10.rmdup.narrowPeak_peak_14539	49	.	3.62415	7.63512	4.91632	108
chr4	124695681	124696570	SRR8861863-78_trimmed.fq.sort.sort.q10.rmdup.narrowPeak_peak_14540	94	.	4.77729	12.6226	9.44888	629
chr4	124696837	124697052	SRR8861863-78_trimmed.fq.sort.sort.q10.rmdup.narrowPeak_peak_14541	55	.	3.78889	8.29671	5.5173	129
chr4	124750466	124750609	SRR8861863-78_trimmed.fq.sort.sort.q10.rmdup.narrowPeak_peak_14542	31	.	2.79269	5.63394	3.1111	111
chr4	124860759	124861995	SRR8861863-78_trimmed.fq.sort.sort.q10.rmdup.narrowPeak_peak_14543	283	.	3.87215	33.4193	28.321	889
chr4	124862124	124863234	SRR8861863-78_trimmed.fq.sort.sort.q10.rmdup.narrowPeak_peak_14544	128	.	2.8012	16.4448	12.8968	587
chr4	124863405	124863576	SRR8861863-78_trimmed.fq.sort.sort.q10.rmdup.narrowPeak_peak_14545	61	.	2.2165	9.02645	6.1813	80
chr4	124880084	124880315	SRR8861863-78_trimmed.fq.sort.sort.q10.rmdup.narrowPeak_peak_14546	57	.	1.89056	8.53879	5.73791	126
chr4	124880398	124880575	SRR8861863-78_trimmed.fq.sort.sort.q10.rmdup.narrowPeak_peak_14547	36	.	1.72086	6.24376	3.6589	86
chr4	124880684	124881164	SRR8861863-78_trimmed.fq.sort.sort.q10.rmdup.narrowPeak_peak_14548	60	.	1.87832	8.83625	6.00896	271
chr4	124881246	124881471	SRR8861863-78_trimmed.fq.sort.sort.q10.rmdup.narrowPeak_peak_14549	73	.	1.95027	10.3376	7.37449	123
chr4	124881616	124882403	SRR8861863-78_trimmed.fq.sort.sort.q10.rmdup.narrowPeak_peak_14550	70	.	1.90842	10.0284	7.09324	647
chr4	124893242	124894662	SRR8861863-78_trimmed.fq.sort.sort.q10.rmdup.narrowPeak_peak_14551	93	.	2.00782	12.5429	9.37719	1305
chr4	124895017	124895709	SRR8861863-78_trimmed.fq.sort.sort.q10.rmdup.narrowPeak_peak_14552	42	.	1.69051	6.87482	4.22833	653
chr4	124895889	124896088	SRR8861863-78_trimmed.fq.sort.sort.q10.rmdup.narrowPeak_peak_14553	21	.	1.52838	4.5417	2.14316	20
chr4	124912875	124913052	SRR8861863-78_trimmed.fq.sort.sort.q10.rmdup.narrowPeak_peak_14554	46	.	2.98701	7.32332	4.63407	58
chr4	124948069	124948575	SRR8861863-78_trimmed.fq.sort.sort.q10.rmdup.narrowPeak_peak_14555	29	.	2.38766	5.48393	2.97621	182
chr4	124987033	124987271	SRR8861863-78_trimmed.fq.sort.sort.q10.rmdup.narrowPeak_peak_14556	33	.	1.53991	5.88035	3.33066	205
chr4	124987511	124987654	SRR8861863-78_trimmed.fq.sort.sort.q10.rmdup.narrowPeak_peak_14557	30	.	1.52383	5.58801	3.06969	103
chr4	125005281	125005771	SRR8861863-78_trimmed.fq.sort.sort.q10.rmdup.narrowPeak_peak_14558	44	.	1.84774	7.15302	4.4795	291
chr4	125007101	125007505	SRR8861863-78_trimmed.fq.sort.sort.q10.rmdup.narrowPeak_peak_14559	27	.	1.68004	5.25298	2.76864	22
chr4	125026276	125026457	SRR8861863-78_trimmed.fq.sort.sort.q10.rmdup.narrowPeak_peak_14560	39	.	2.3464	6.57814	3.95949	87
chr4	125064713	125064969	SRR8861863-78_trimmed.fq.sort.sort.q10.rmdup.narrowPeak_peak_14561	83	.	4.23878	11.4573	8.39156	127
chr4	125065037	125065195	SRR8861863-78_trimmed.fq.sort.sort.q10.rmdup.narrowPeak_peak_14562	49	.	3.43264	7.61624	4.90044	44
chr4	125065256	125065485	SRR8861863-78_trimmed.fq.sort.sort.q10.rmdup.narrowPeak_peak_14563	34	.	3.06628	6.00825	3.44624	101
chr4	125126790	125127434	SRR8861863-78_trimmed.fq.sort.sort.q10.rmdup.narrowPeak_peak_14564	81	.	2.86437	11.1788	8.13829	418
chr4	125128068	125128752	SRR8861863-78_trimmed.fq.sort.sort.q10.rmdup.narrowPeak_peak_14565	119	.	3.31209	15.4276	11.9823	242
chr4	125128923	125129182	SRR8861863-78_trimmed.fq.sort.sort.q10.rmdup.narrowPeak_peak_14566	38	.	2.2965	6.45083	3.84438	139
chr4	125145631	125146141	SRR8861863-78_trimmed.fq.sort.sort.q10.rmdup.narrowPeak_peak_14567	58	.	2.95053	8.6936	5.87884	175
chr4	125161052	125161308	SRR8861863-78_trimmed.fq.sort.sort.q10.rmdup.narrowPeak_peak_14568	47	.	3.22985	7.48501	4.78109	136
chr4	125171426	125171584	SRR8861863-78_trimmed.fq.sort.sort.q10.rmdup.narrowPeak_peak_14569	28	.	2.81906	5.3618	2.86628	139
chr4	125194314	125194664	SRR8861863-78_trimmed.fq.sort.sort.q10.rmdup.narrowPeak_peak_14570	42	.	2.25895	6.95315	4.2994	79
chr4	125194949	125195385	SRR8861863-78_trimmed.fq.sort.sort.q10.rmdup.narrowPeak_peak_14571	47	.	2.29591	7.40316	4.70667	88
chr4	125228630	125229129	SRR8861863-78_trimmed.fq.sort.sort.q10.rmdup.narrowPeak_peak_14572	61	.	2.81887	9.01067	6.16687	381
chr4	125229260	125229829	SRR8861863-78_trimmed.fq.sort.sort.q10.rmdup.narrowPeak_peak_14573	113	.	3.50334	14.6811	11.3098	234
chr4	125236101	125237520	SRR8861863-78_trimmed.fq.sort.sort.q10.rmdup.narrowPeak_peak_14574	94	.	2.6576	12.6273	9.45319	496
chr4	125274274	125274493	SRR8861863-78_trimmed.fq.sort.sort.q10.rmdup.narrowPeak_peak_14575	31	.	1.81959	5.67354	3.14686	183
chr4	125274789	125276784	SRR8861863-78_trimmed.fq.sort.sort.q10.rmdup.narrowPeak_peak_14576	112	.	2.51122	14.5897	11.227	478
chr4	125283376	125283605	SRR8861863-78_trimmed.fq.sort.sort.q10.rmdup.narrowPeak_peak_14577	28	.	2.16408	5.35183	2.85733	126
chr4	125391376	125391664	SRR8861863-78_trimmed.fq.sort.sort.q10.rmdup.narrowPeak_peak_14578	45	.	2.50661	7.21911	4.53938	72
chr4	125425569	125425820	SRR8861863-78_trimmed.fq.sort.sort.q10.rmdup.narrowPeak_peak_14579	54	.	2.42825	8.18105	5.41289	72
chr4	125478502	125478775	SRR8861863-78_trimmed.fq.sort.sort.q10.rmdup.narrowPeak_peak_14580	49	.	1.98166	7.71787	4.99147	163
chr4	125485869	125486080	SRR8861863-78_trimmed.fq.sort.sort.q10.rmdup.narrowPeak_peak_14581	29	.	1.50913	5.423	2.92129	138
chr4	125497762	125498189	SRR8861863-78_trimmed.fq.sort.sort.q10.rmdup.narrowPeak_peak_14582	43	.	1.71841	6.99523	4.33607	146
chr4	125559064	125559225	SRR8861863-78_trimmed.fq.sort.sort.q10.rmdup.narrowPeak_peak_14583	29	.	1.75882	5.43597	2.93296	126
chr4	125573021	125574798	SRR8861863-78_trimmed.fq.sort.sort.q10.rmdup.narrowPeak_peak_14584	134	.	2.77775	17.0702	13.4574	568
chr4	125580934	125581567	SRR8861863-78_trimmed.fq.sort.sort.q10.rmdup.narrowPeak_peak_14585	56	.	2.27794	8.46723	5.67276	444
chr4	125586949	125587492	SRR8861863-78_trimmed.fq.sort.sort.q10.rmdup.narrowPeak_peak_14586	75	.	2.32076	10.5839	7.5979	182
chr4	125587619	125587769	SRR8861863-78_trimmed.fq.sort.sort.q10.rmdup.narrowPeak_peak_14587	39	.	1.96732	6.59483	3.97462	103
chr4	125588375	125588556	SRR8861863-78_trimmed.fq.sort.sort.q10.rmdup.narrowPeak_peak_14588	45	.	2.01265	7.20311	4.52481	88
chr4	125620439	125620636	SRR8861863-78_trimmed.fq.sort.sort.q10.rmdup.narrowPeak_peak_14589	33	.	2.60749	5.86162	3.31369	115
chr4	125695942	125697549	SRR8861863-78_trimmed.fq.sort.sort.q10.rmdup.narrowPeak_peak_14590	97	.	2.3874	12.9421	9.73852	153
chr4	125698199	125698359	SRR8861863-78_trimmed.fq.sort.sort.q10.rmdup.narrowPeak_peak_14591	26	.	1.74765	5.16562	2.69391	133
chr4	125728467	125729883	SRR8861863-78_trimmed.fq.sort.sort.q10.rmdup.narrowPeak_peak_14592	72	.	2.00365	10.1605	7.21336	542
chr4	125729998	125730522	SRR8861863-78_trimmed.fq.sort.sort.q10.rmdup.narrowPeak_peak_14593	69	.	1.99121	9.84503	6.92606	328
chr4	125730706	125730967	SRR8861863-78_trimmed.fq.sort.sort.q10.rmdup.narrowPeak_peak_14594	93	.	2.16325	12.541	9.3754	140
chr4	125740160	125740328	SRR8861863-78_trimmed.fq.sort.sort.q10.rmdup.narrowPeak_peak_14595	27	.	2.08226	5.25554	2.77094	118
chr4	125763867	125764123	SRR8861863-78_trimmed.fq.sort.sort.q10.rmdup.narrowPeak_peak_14596	27	.	2.78696	5.27624	2.7896	127
chr4	125780249	125780651	SRR8861863-78_trimmed.fq.sort.sort.q10.rmdup.narrowPeak_peak_14597	77	.	2.70274	10.7192	7.72096	90
chr4	125780756	125781794	SRR8861863-78_trimmed.fq.sort.sort.q10.rmdup.narrowPeak_peak_14598	113	.	3.10815	14.7655	11.3858	631
chr4	125819114	125819447	SRR8861863-78_trimmed.fq.sort.sort.q10.rmdup.narrowPeak_peak_14599	50	.	2.62912	7.79376	5.06043	171
chr4	125819546	125819747	SRR8861863-78_trimmed.fq.sort.sort.q10.rmdup.narrowPeak_peak_14600	33	.	2.33115	5.88478	3.33457	90
chr4	125911401	125911685	SRR8861863-78_trimmed.fq.sort.sort.q10.rmdup.narrowPeak_peak_14601	38	.	2.19857	6.49689	3.886	69
chr4	125911843	125912755	SRR8861863-78_trimmed.fq.sort.sort.q10.rmdup.narrowPeak_peak_14602	77	.	2.65627	10.7425	7.74201	515
chr4	125921029	125921215	SRR8861863-78_trimmed.fq.sort.sort.q10.rmdup.narrowPeak_peak_14603	36	.	2.26843	6.19148	3.61162	83
chr4	125921988	125922284	SRR8861863-78_trimmed.fq.sort.sort.q10.rmdup.narrowPeak_peak_14604	29	.	2.19265	5.48625	2.97827	235
chr4	125930666	125931717	SRR8861863-78_trimmed.fq.sort.sort.q10.rmdup.narrowPeak_peak_14605	76	.	3.0926	10.6746	7.68042	448
chr4	125940297	125940565	SRR8861863-78_trimmed.fq.sort.sort.q10.rmdup.narrowPeak_peak_14606	35	.	2.55361	6.1175	3.54484	99
chr4	125962714	125962868	SRR8861863-78_trimmed.fq.sort.sort.q10.rmdup.narrowPeak_peak_14607	29	.	2.7172	5.41665	2.91561	92
chr4	125988640	125989564	SRR8861863-78_trimmed.fq.sort.sort.q10.rmdup.narrowPeak_peak_14608	87	.	3.3411	11.8223	8.7235	476
chr4	125989635	125989956	SRR8861863-78_trimmed.fq.sort.sort.q10.rmdup.narrowPeak_peak_14609	68	.	3.01192	9.71571	6.80824	209
chr4	126285762	126289024	SRR8861863-78_trimmed.fq.sort.sort.q10.rmdup.narrowPeak_peak_14610	175	.	2.75774	21.6783	17.587	729
chr4	126299805	126302416	SRR8861863-78_trimmed.fq.sort.sort.q10.rmdup.narrowPeak_peak_14611	134	.	2.71276	17.0856	13.4713	1000
chr4	126308753	126309030	SRR8861863-78_trimmed.fq.sort.sort.q10.rmdup.narrowPeak_peak_14612	36	.	3.17225	6.27871	3.69049	142
chr4	126324352	126326259	SRR8861863-78_trimmed.fq.sort.sort.q10.rmdup.narrowPeak_peak_14613	114	.	3.62837	14.8299	11.4443	1017
chr4	126531675	126531955	SRR8861863-78_trimmed.fq.sort.sort.q10.rmdup.narrowPeak_peak_14614	35	.	2.55361	6.1175	3.54484	157
chr4	126534779	126534927	SRR8861863-78_trimmed.fq.sort.sort.q10.rmdup.narrowPeak_peak_14615	28	.	2.32391	5.3602	2.86491	91
chr4	126551151	126551792	SRR8861863-78_trimmed.fq.sort.sort.q10.rmdup.narrowPeak_peak_14616	34	.	3.00522	6.04196	3.47667	283
chr4	126619705	126619937	SRR8861863-78_trimmed.fq.sort.sort.q10.rmdup.narrowPeak_peak_14617	48	.	3.10342	7.50917	4.80302	100
chr4	126620167	126620377	SRR8861863-78_trimmed.fq.sort.sort.q10.rmdup.narrowPeak_peak_14618	52	.	3.19401	8.00681	5.25437	87
chr4	126620427	126620627	SRR8861863-78_trimmed.fq.sort.sort.q10.rmdup.narrowPeak_peak_14619	41	.	2.95512	6.84185	4.19846	102
chr4	126635764	126636103	SRR8861863-78_trimmed.fq.sort.sort.q10.rmdup.narrowPeak_peak_14620	40	.	2.32034	6.69377	4.06432	56
chr4	126636452	126636710	SRR8861863-78_trimmed.fq.sort.sort.q10.rmdup.narrowPeak_peak_14621	53	.	2.48254	8.07957	5.32064	105
chr4	126638363	126638562	SRR8861863-78_trimmed.fq.sort.sort.q10.rmdup.narrowPeak_peak_14622	43	.	2.30605	6.98169	4.32536	118
chr4	126639165	126639484	SRR8861863-78_trimmed.fq.sort.sort.q10.rmdup.narrowPeak_peak_14623	43	.	2.30771	6.99078	4.33348	88
chr4	126647919	126649458	SRR8861863-78_trimmed.fq.sort.sort.q10.rmdup.narrowPeak_peak_14624	131	.	3.34708	16.7537	13.1733	717
chr4	126731549	126731728	SRR8861863-78_trimmed.fq.sort.sort.q10.rmdup.narrowPeak_peak_14625	47	.	1.66162	7.45837	4.75688	108
chr4	126731808	126732023	SRR8861863-78_trimmed.fq.sort.sort.q10.rmdup.narrowPeak_peak_14626	54	.	1.69392	8.23096	5.45846	107
chr4	126735602	126736135	SRR8861863-78_trimmed.fq.sort.sort.q10.rmdup.narrowPeak_peak_14627	44	.	1.61905	7.17312	4.49774	352
chr4	126737079	126737268	SRR8861863-78_trimmed.fq.sort.sort.q10.rmdup.narrowPeak_peak_14628	52	.	1.7179	7.98274	5.23244	118
chr4	126972775	126972940	SRR8861863-78_trimmed.fq.sort.sort.q10.rmdup.narrowPeak_peak_14629	38	.	3.24947	6.47332	3.86471	99
chr4	127000261	127000768	SRR8861863-78_trimmed.fq.sort.sort.q10.rmdup.narrowPeak_peak_14630	116	.	5.16343	15.0601	11.6509	207
chr4	127000864	127001211	SRR8861863-78_trimmed.fq.sort.sort.q10.rmdup.narrowPeak_peak_14631	73	.	4.15033	10.3323	7.36953	209
chr4	127166909	127167173	SRR8861863-78_trimmed.fq.sort.sort.q10.rmdup.narrowPeak_peak_14632	39	.	1.75756	6.56579	3.94829	155
chr4	127167227	127167586	SRR8861863-78_trimmed.fq.sort.sort.q10.rmdup.narrowPeak_peak_14633	39	.	1.74166	6.51796	3.90502	247
chr4	127167765	127168194	SRR8861863-78_trimmed.fq.sort.sort.q10.rmdup.narrowPeak_peak_14634	78	.	2.0091	10.8312	7.82293	294
chr4	127168407	127168903	SRR8861863-78_trimmed.fq.sort.sort.q10.rmdup.narrowPeak_peak_14635	51	.	1.82622	7.88071	5.13958	236
chr4	127169645	127170719	SRR8861863-78_trimmed.fq.sort.sort.q10.rmdup.narrowPeak_peak_14636	209	.	2.74465	25.4475	20.984	227
chr4	127178213	127179972	SRR8861863-78_trimmed.fq.sort.sort.q10.rmdup.narrowPeak_peak_14637	166	.	3.2	20.5874	16.6085	384
chr4	127197386	127197692	SRR8861863-78_trimmed.fq.sort.sort.q10.rmdup.narrowPeak_peak_14638	29	.	2.66008	5.40895	2.90864	97
chr4	127213494	127215518	SRR8861863-78_trimmed.fq.sort.sort.q10.rmdup.narrowPeak_peak_14639	151	.	3.13633	19.0098	15.1945	1155
chr4	127215663	127215852	SRR8861863-78_trimmed.fq.sort.sort.q10.rmdup.narrowPeak_peak_14640	42	.	2.09467	6.88049	4.23349	48
chr4	127223781	127225117	SRR8861863-78_trimmed.fq.sort.sort.q10.rmdup.narrowPeak_peak_14641	67	.	1.99569	9.64044	6.74052	1251
chr4	127225587	127226081	SRR8861863-78_trimmed.fq.sort.sort.q10.rmdup.narrowPeak_peak_14642	51	.	1.87833	7.89182	5.14971	243
chr4	127226855	127227041	SRR8861863-78_trimmed.fq.sort.sort.q10.rmdup.narrowPeak_peak_14643	23	.	1.63401	4.78685	2.35572	139
chr4	127237205	127237348	SRR8861863-78_trimmed.fq.sort.sort.q10.rmdup.narrowPeak_peak_14644	26	.	2.35556	5.10624	2.64077	92
chr4	127268458	127268831	SRR8861863-78_trimmed.fq.sort.sort.q10.rmdup.narrowPeak_peak_14645	51	.	2.72009	7.88647	5.1449	266
chr4	127268906	127269135	SRR8861863-78_trimmed.fq.sort.sort.q10.rmdup.narrowPeak_peak_14646	33	.	2.39697	5.91264	3.35978	120
chr4	127269216	127270062	SRR8861863-78_trimmed.fq.sort.sort.q10.rmdup.narrowPeak_peak_14647	115	.	3.60775	14.9742	11.5745	246
chr4	127311659	127313817	SRR8861863-78_trimmed.fq.sort.sort.q10.rmdup.narrowPeak_peak_14648	131	.	3.41401	16.7301	13.152	1144
chr4	127329413	127331710	SRR8861863-78_trimmed.fq.sort.sort.q10.rmdup.narrowPeak_peak_14649	128	.	2.41807	16.3841	12.8423	1944
chr4	127331999	127332377	SRR8861863-78_trimmed.fq.sort.sort.q10.rmdup.narrowPeak_peak_14650	35	.	1.77347	6.17579	3.59742	250
chr4	127342003	127342262	SRR8861863-78_trimmed.fq.sort.sort.q10.rmdup.narrowPeak_peak_14651	31	.	3.0343	5.73211	3.19958	75
chr4	127389196	127389435	SRR8861863-78_trimmed.fq.sort.sort.q10.rmdup.narrowPeak_peak_14652	32	.	3.0409	5.74853	3.2144	154
chr4	127390144	127390454	SRR8861863-78_trimmed.fq.sort.sort.q10.rmdup.narrowPeak_peak_14653	55	.	3.69731	8.31904	5.53761	211
chr4	127826650	127826840	SRR8861863-78_trimmed.fq.sort.sort.q10.rmdup.narrowPeak_peak_14654	45	.	3.36533	7.20916	4.53033	101
chr4	127960091	127960545	SRR8861863-78_trimmed.fq.sort.sort.q10.rmdup.narrowPeak_peak_14655	62	.	2.84068	9.11339	6.2603	140
chr4	127960807	127961678	SRR8861863-78_trimmed.fq.sort.sort.q10.rmdup.narrowPeak_peak_14656	85	.	3.12848	11.6554	8.57162	489
chr4	127961885	127962270	SRR8861863-78_trimmed.fq.sort.sort.q10.rmdup.narrowPeak_peak_14657	58	.	2.72143	8.71131	5.89497	126
chr4	127970519	127970954	SRR8861863-78_trimmed.fq.sort.sort.q10.rmdup.narrowPeak_peak_14658	35	.	1.86485	6.10373	3.5324	293
chr4	127971022	127972863	SRR8861863-78_trimmed.fq.sort.sort.q10.rmdup.narrowPeak_peak_14659	161	.	2.85886	20.1314	16.1996	283
chr4	127985885	127987668	SRR8861863-78_trimmed.fq.sort.sort.q10.rmdup.narrowPeak_peak_14660	112	.	2.09686	14.6125	11.2476	1544
chr4	127988251	127989942	SRR8861863-78_trimmed.fq.sort.sort.q10.rmdup.narrowPeak_peak_14661	72	.	1.8745	10.2305	7.27715	182
chr4	127990292	127990549	SRR8861863-78_trimmed.fq.sort.sort.q10.rmdup.narrowPeak_peak_14662	38	.	1.68429	6.43654	3.83138	80
chr4	128220881	128221068	SRR8861863-78_trimmed.fq.sort.sort.q10.rmdup.narrowPeak_peak_14663	53	.	3.43098	8.07223	5.31394	59
chr4	128222417	128222568	SRR8861863-78_trimmed.fq.sort.sort.q10.rmdup.narrowPeak_peak_14664	38	.	3.06986	6.41227	3.80938	47
chr4	128398743	128398938	SRR8861863-78_trimmed.fq.sort.sort.q10.rmdup.narrowPeak_peak_14665	33	.	2.71804	5.91119	3.35846	133
chr4	128581795	128582003	SRR8861863-78_trimmed.fq.sort.sort.q10.rmdup.narrowPeak_peak_14666	43	.	3.45942	6.99235	4.33348	145
chr4	128655662	128656250	SRR8861863-78_trimmed.fq.sort.sort.q10.rmdup.narrowPeak_peak_14667	87	.	4.61256	11.8622	8.75915	343
chr4	128656666	128656889	SRR8861863-78_trimmed.fq.sort.sort.q10.rmdup.narrowPeak_peak_14668	55	.	3.78889	8.29671	5.5173	140
chr4	128923442	128923647	SRR8861863-78_trimmed.fq.sort.sort.q10.rmdup.narrowPeak_peak_14669	30	.	2.76389	5.55133	3.03677	83
chr4	128923819	128924016	SRR8861863-78_trimmed.fq.sort.sort.q10.rmdup.narrowPeak_peak_14670	21	.	2.53226	4.58394	2.1805	108
chr4	128961171	128961346	SRR8861863-78_trimmed.fq.sort.sort.q10.rmdup.narrowPeak_peak_14671	40	.	3.09123	6.67065	4.0433	89
chr4	128988096	128988249	SRR8861863-78_trimmed.fq.sort.sort.q10.rmdup.narrowPeak_peak_14672	35	.	3.13166	6.17559	3.59725	120
chr4	129047099	129048118	SRR8861863-78_trimmed.fq.sort.sort.q10.rmdup.narrowPeak_peak_14673	73	.	2.117	10.3029	7.34299	402
chr4	129049721	129050232	SRR8861863-78_trimmed.fq.sort.sort.q10.rmdup.narrowPeak_peak_14674	68	.	2.08327	9.76305	6.8514	292
chr4	129050516	129051776	SRR8861863-78_trimmed.fq.sort.sort.q10.rmdup.narrowPeak_peak_14675	73	.	2.13978	10.3362	7.37317	92
chr4	129094997	129095252	SRR8861863-78_trimmed.fq.sort.sort.q10.rmdup.narrowPeak_peak_14676	41	.	2.72365	6.75184	4.11704	85
chr4	129095923	129096137	SRR8861863-78_trimmed.fq.sort.sort.q10.rmdup.narrowPeak_peak_14677	33	.	2.54931	5.9544	3.39751	61
chr4	129096191	129096375	SRR8861863-78_trimmed.fq.sort.sort.q10.rmdup.narrowPeak_peak_14678	41	.	2.69958	6.82504	4.18337	102
chr4	129104117	129106590	SRR8861863-78_trimmed.fq.sort.sort.q10.rmdup.narrowPeak_peak_14679	221	.	3.4784	26.7263	22.1453	791
chr4	129120256	129120824	SRR8861863-78_trimmed.fq.sort.sort.q10.rmdup.narrowPeak_peak_14680	91	.	2.2551	12.2929	9.15053	164
chr4	129121340	129122096	SRR8861863-78_trimmed.fq.sort.sort.q10.rmdup.narrowPeak_peak_14681	143	.	2.53136	18.0707	14.3532	464
chr4	129122259	129122660	SRR8861863-78_trimmed.fq.sort.sort.q10.rmdup.narrowPeak_peak_14682	56	.	1.94133	8.39605	5.60786	206
chr4	129122732	129123181	SRR8861863-78_trimmed.fq.sort.sort.q10.rmdup.narrowPeak_peak_14683	54	.	1.93704	8.27259	5.49646	385
chr4	129135675	129138227	SRR8861863-78_trimmed.fq.sort.sort.q10.rmdup.narrowPeak_peak_14684	221	.	3.80337	26.6975	22.119	927
chr4	129222579	129223232	SRR8861863-78_trimmed.fq.sort.sort.q10.rmdup.narrowPeak_peak_14685	60	.	3.27671	8.92517	6.08999	545
chr4	129227545	129227956	SRR8861863-78_trimmed.fq.sort.sort.q10.rmdup.narrowPeak_peak_14686	40	.	2.79747	6.67877	4.05061	121
chr4	129245858	129246282	SRR8861863-78_trimmed.fq.sort.sort.q10.rmdup.narrowPeak_peak_14687	56	.	2.06161	8.42841	5.63733	293
chr4	129246345	129248242	SRR8861863-78_trimmed.fq.sort.sort.q10.rmdup.narrowPeak_peak_14688	138	.	2.65071	17.5374	13.8751	1432
chr4	129248661	129249095	SRR8861863-78_trimmed.fq.sort.sort.q10.rmdup.narrowPeak_peak_14689	84	.	2.27018	11.5339	8.46101	214
chr4	129285633	129287999	SRR8861863-78_trimmed.fq.sort.sort.q10.rmdup.narrowPeak_peak_14690	145	.	3.29046	18.3393	14.5937	1025
chr4	129294160	129294326	SRR8861863-78_trimmed.fq.sort.sort.q10.rmdup.narrowPeak_peak_14691	47	.	3.29902	7.47016	4.76756	92
chr4	129376184	129377289	SRR8861863-78_trimmed.fq.sort.sort.q10.rmdup.narrowPeak_peak_14692	113	.	3.33577	14.6846	11.3128	197
chr4	129378100	129378353	SRR8861863-78_trimmed.fq.sort.sort.q10.rmdup.narrowPeak_peak_14693	25	.	2.11748	5.03104	2.57371	182
chr4	129378817	129379246	SRR8861863-78_trimmed.fq.sort.sort.q10.rmdup.narrowPeak_peak_14694	62	.	2.66361	9.05843	6.21039	170
chr4	129405733	129405970	SRR8861863-78_trimmed.fq.sort.sort.q10.rmdup.narrowPeak_peak_14695	54	.	3.06993	8.19364	5.42439	56
chr4	129406037	129406471	SRR8861863-78_trimmed.fq.sort.sort.q10.rmdup.narrowPeak_peak_14696	67	.	3.29446	9.64295	6.74278	252
chr4	129406602	129407458	SRR8861863-78_trimmed.fq.sort.sort.q10.rmdup.narrowPeak_peak_14697	131	.	4.37104	16.7537	13.1733	309
chr4	129439337	129441939	SRR8861863-78_trimmed.fq.sort.sort.q10.rmdup.narrowPeak_peak_14698	164	.	2.77428	20.3823	16.4245	1121
chr4	129442070	129442722	SRR8861863-78_trimmed.fq.sort.sort.q10.rmdup.narrowPeak_peak_14699	54	.	2.00521	8.27473	5.49837	176
chr4	129490622	129492352	SRR8861863-78_trimmed.fq.sort.sort.q10.rmdup.narrowPeak_peak_14700	293	.	4.59348	34.4989	29.3361	1222
chr4	129492424	129492926	SRR8861863-78_trimmed.fq.sort.sort.q10.rmdup.narrowPeak_peak_14701	68	.	2.56593	9.71333	6.80612	413
chr4	129810099	129810261	SRR8861863-78_trimmed.fq.sort.sort.q10.rmdup.narrowPeak_peak_14702	27	.	2.96521	5.18549	2.708	89
chr4	129929360	129929508	SRR8861863-78_trimmed.fq.sort.sort.q10.rmdup.narrowPeak_peak_14703	42	.	3.42371	6.90509	4.25571	88
chr4	129960788	129961246	SRR8861863-78_trimmed.fq.sort.sort.q10.rmdup.narrowPeak_peak_14704	35	.	2.56873	6.17456	3.59638	107
chr4	129961508	129961764	SRR8861863-78_trimmed.fq.sort.sort.q10.rmdup.narrowPeak_peak_14705	44	.	2.68073	7.07353	4.40741	125
chr4	129968191	129968346	SRR8861863-78_trimmed.fq.sort.sort.q10.rmdup.narrowPeak_peak_14706	32	.	2.32894	5.75143	3.217	127
chr4	129986437	129987787	SRR8861863-78_trimmed.fq.sort.sort.q10.rmdup.narrowPeak_peak_14707	108	.	2.19111	14.1551	10.8352	402
chr4	129988129	129988768	SRR8861863-78_trimmed.fq.sort.sort.q10.rmdup.narrowPeak_peak_14708	54	.	1.91334	8.26045	5.48533	59
chr4	129988874	129989017	SRR8861863-78_trimmed.fq.sort.sort.q10.rmdup.narrowPeak_peak_14709	40	.	1.83187	6.6569	4.03081	56
chr4	129997235	129999007	SRR8861863-78_trimmed.fq.sort.sort.q10.rmdup.narrowPeak_peak_14710	84	.	2.9208	11.5027	8.43268	731
chr4	130007092	130007978	SRR8861863-78_trimmed.fq.sort.sort.q10.rmdup.narrowPeak_peak_14711	87	.	2.75933	11.9033	8.79649	233
chr4	130008172	130008347	SRR8861863-78_trimmed.fq.sort.sort.q10.rmdup.narrowPeak_peak_14712	22	.	1.92765	4.62824	2.21444	66
chr4	130009228	130009379	SRR8861863-78_trimmed.fq.sort.sort.q10.rmdup.narrowPeak_peak_14713	21	.	1.91537	4.56287	2.1617	96
chr4	130033975	130034224	SRR8861863-78_trimmed.fq.sort.sort.q10.rmdup.narrowPeak_peak_14714	39	.	2.52343	6.57961	3.96085	116
chr4	130034373	130034936	SRR8861863-78_trimmed.fq.sort.sort.q10.rmdup.narrowPeak_peak_14715	82	.	3.22215	11.2785	8.22907	421
chr4	130035263	130035475	SRR8861863-78_trimmed.fq.sort.sort.q10.rmdup.narrowPeak_peak_14716	59	.	2.88622	8.78644	5.96353	89
chr4	130035587	130035924	SRR8861863-78_trimmed.fq.sort.sort.q10.rmdup.narrowPeak_peak_14717	58	.	2.90125	8.67049	5.85777	165
chr4	130076339	130076569	SRR8861863-78_trimmed.fq.sort.sort.q10.rmdup.narrowPeak_peak_14718	43	.	2.31768	7.04552	4.38188	151
chr4	130076939	130077179	SRR8861863-78_trimmed.fq.sort.sort.q10.rmdup.narrowPeak_peak_14719	59	.	2.50816	8.78598	5.96311	138
chr4	130078076	130078542	SRR8861863-78_trimmed.fq.sort.sort.q10.rmdup.narrowPeak_peak_14720	102	.	2.97181	13.4827	10.2277	328
chr4	130078936	130079327	SRR8861863-78_trimmed.fq.sort.sort.q10.rmdup.narrowPeak_peak_14721	25	.	2.01316	4.99374	2.54032	26
chr4	130138680	130141228	SRR8861863-78_trimmed.fq.sort.sort.q10.rmdup.narrowPeak_peak_14722	166	.	2.66679	20.6826	16.6938	1049
chr4	130141360	130141629	SRR8861863-78_trimmed.fq.sort.sort.q10.rmdup.narrowPeak_peak_14723	31	.	1.7362	5.71153	3.18106	44
chr4	130152155	130152764	SRR8861863-78_trimmed.fq.sort.sort.q10.rmdup.narrowPeak_peak_14724	106	.	2.88034	13.9519	10.6521	363
chr4	130152834	130153838	SRR8861863-78_trimmed.fq.sort.sort.q10.rmdup.narrowPeak_peak_14725	130	.	3.11858	16.6469	13.0768	122
chr4	130162928	130163473	SRR8861863-78_trimmed.fq.sort.sort.q10.rmdup.narrowPeak_peak_14726	84	.	3.38399	11.5627	8.48721	265
chr4	130167632	130167778	SRR8861863-78_trimmed.fq.sort.sort.q10.rmdup.narrowPeak_peak_14727	33	.	2.63202	5.94594	3.38984	60
chr4	130173863	130175444	SRR8861863-78_trimmed.fq.sort.sort.q10.rmdup.narrowPeak_peak_14728	182	.	4.58716	22.4709	18.2992	692
chr4	130199371	130199599	SRR8861863-78_trimmed.fq.sort.sort.q10.rmdup.narrowPeak_peak_14729	71	.	2.94118	10.1382	7.19303	78
chr4	130199749	130200249	SRR8861863-78_trimmed.fq.sort.sort.q10.rmdup.narrowPeak_peak_14730	88	.	3.19397	11.985	8.87062	151
chr4	130200472	130201246	SRR8861863-78_trimmed.fq.sort.sort.q10.rmdup.narrowPeak_peak_14731	44	.	2.57472	7.09275	4.42476	126
chr4	130214929	130215257	SRR8861863-78_trimmed.fq.sort.sort.q10.rmdup.narrowPeak_peak_14732	49	.	3.16359	7.70101	4.97623	269
chr4	130245496	130245757	SRR8861863-78_trimmed.fq.sort.sort.q10.rmdup.narrowPeak_peak_14733	32	.	2.86226	5.83219	3.28716	132
chr4	130264089	130264301	SRR8861863-78_trimmed.fq.sort.sort.q10.rmdup.narrowPeak_peak_14734	37	.	3.29468	6.36921	3.77039	133
chr4	130276534	130276712	SRR8861863-78_trimmed.fq.sort.sort.q10.rmdup.narrowPeak_peak_14735	57	.	2.84112	8.5884	5.78304	76
chr4	130286746	130287076	SRR8861863-78_trimmed.fq.sort.sort.q10.rmdup.narrowPeak_peak_14736	36	.	2.54023	6.21283	3.63096	249
chr4	130306981	130308649	SRR8861863-78_trimmed.fq.sort.sort.q10.rmdup.narrowPeak_peak_14737	120	.	2.40911	15.4947	12.0429	1329
chr4	130308814	130310214	SRR8861863-78_trimmed.fq.sort.sort.q10.rmdup.narrowPeak_peak_14738	117	.	2.40433	15.1798	11.759	234
chr4	130572772	130572915	SRR8861863-78_trimmed.fq.sort.sort.q10.rmdup.narrowPeak_peak_14739	30	.	2.90839	5.59794	3.07858	65
chr4	130573007	130573567	SRR8861863-78_trimmed.fq.sort.sort.q10.rmdup.narrowPeak_peak_14740	47	.	3.35711	7.41095	4.71382	85
chr4	130791859	130792123	SRR8861863-78_trimmed.fq.sort.sort.q10.rmdup.narrowPeak_peak_14741	25	.	2.42447	4.95528	2.50597	163
chr4	130793047	130793668	SRR8861863-78_trimmed.fq.sort.sort.q10.rmdup.narrowPeak_peak_14742	72	.	3.3389	10.2542	7.29872	107
chr4	130860548	130861611	SRR8861863-78_trimmed.fq.sort.sort.q10.rmdup.narrowPeak_peak_14743	87	.	2.95264	11.8702	8.76633	947
chr4	130861689	130862164	SRR8861863-78_trimmed.fq.sort.sort.q10.rmdup.narrowPeak_peak_14744	51	.	2.46699	7.8569	5.11794	189
chr4	130862241	130862549	SRR8861863-78_trimmed.fq.sort.sort.q10.rmdup.narrowPeak_peak_14745	82	.	2.85876	11.3234	8.27003	210
chr4	130875085	130875453	SRR8861863-78_trimmed.fq.sort.sort.q10.rmdup.narrowPeak_peak_14746	59	.	3.28494	8.73602	5.91758	264
chr4	130893341	130893538	SRR8861863-78_trimmed.fq.sort.sort.q10.rmdup.narrowPeak_peak_14747	24	.	2.72138	4.93621	2.48887	107
chr4	131252454	131252836	SRR8861863-78_trimmed.fq.sort.sort.q10.rmdup.narrowPeak_peak_14748	80	.	3.85947	11.1367	8.09993	137
chr4	131341505	131341798	SRR8861863-78_trimmed.fq.sort.sort.q10.rmdup.narrowPeak_peak_14749	54	.	3.06993	8.19364	5.42439	134
chr4	131342256	131342400	SRR8861863-78_trimmed.fq.sort.sort.q10.rmdup.narrowPeak_peak_14750	24	.	2.44193	4.87716	2.43616	18
chr4	131349765	131349959	SRR8861863-78_trimmed.fq.sort.sort.q10.rmdup.narrowPeak_peak_14751	49	.	3.01887	7.62308	4.90663	123
chr4	131425669	131425888	SRR8861863-78_trimmed.fq.sort.sort.q10.rmdup.narrowPeak_peak_14752	28	.	2.8664	5.30925	2.81925	126
chr4	131576701	131577027	SRR8861863-78_trimmed.fq.sort.sort.q10.rmdup.narrowPeak_peak_14753	52	.	3.3422	8.03779	5.28263	204
chr4	131605033	131605194	SRR8861863-78_trimmed.fq.sort.sort.q10.rmdup.narrowPeak_peak_14754	36	.	2.70848	6.20683	3.62554	49
chr4	131606217	131606382	SRR8861863-78_trimmed.fq.sort.sort.q10.rmdup.narrowPeak_peak_14755	41	.	2.84058	6.82693	4.18509	89
chr4	131649556	131649699	SRR8861863-78_trimmed.fq.sort.sort.q10.rmdup.narrowPeak_peak_14756	34	.	2.87911	6.0596	3.49251	30
chr4	131835748	131837167	SRR8861863-78_trimmed.fq.sort.sort.q10.rmdup.narrowPeak_peak_14757	238	.	4.15171	28.6453	23.8964	1038
chr4	131837237	131837980	SRR8861863-78_trimmed.fq.sort.sort.q10.rmdup.narrowPeak_peak_14758	170	.	3.53695	21.0843	17.0538	279
chr4	131913265	131913408	SRR8861863-78_trimmed.fq.sort.sort.q10.rmdup.narrowPeak_peak_14759	23	.	2.05053	4.81432	2.38015	118
chr4	131913906	131914265	SRR8861863-78_trimmed.fq.sort.sort.q10.rmdup.narrowPeak_peak_14760	62	.	2.57868	9.04911	6.20186	88
chr4	131920850	131923262	SRR8861863-78_trimmed.fq.sort.sort.q10.rmdup.narrowPeak_peak_14761	238	.	3.61661	28.5623	23.8201	1857
chr4	132050184	132051187	SRR8861863-78_trimmed.fq.sort.sort.q10.rmdup.narrowPeak_peak_14762	63	.	3.73196	9.1763	6.3176	568
chr4	132113287	132114464	SRR8861863-78_trimmed.fq.sort.sort.q10.rmdup.narrowPeak_peak_14763	126	.	3.84422	16.1429	12.6247	767
chr4	132143129	132143310	SRR8861863-78_trimmed.fq.sort.sort.q10.rmdup.narrowPeak_peak_14764	52	.	1.98299	7.98298	5.23266	67
chr4	132143400	132144393	SRR8861863-78_trimmed.fq.sort.sort.q10.rmdup.narrowPeak_peak_14765	177	.	2.84477	21.895	17.7816	601
chr4	132144583	132145799	SRR8861863-78_trimmed.fq.sort.sort.q10.rmdup.narrowPeak_peak_14766	143	.	2.63197	18.0961	14.3763	519
chr4	132146022	132146385	SRR8861863-78_trimmed.fq.sort.sort.q10.rmdup.narrowPeak_peak_14767	50	.	1.96778	7.75986	5.02962	67
chr4	132176129	132176314	SRR8861863-78_trimmed.fq.sort.sort.q10.rmdup.narrowPeak_peak_14768	32	.	3.12995	5.7666	3.22795	82
chr4	132756383	132756807	SRR8861863-78_trimmed.fq.sort.sort.q10.rmdup.narrowPeak_peak_14769	59	.	3.10423	8.71897	5.90198	330
chr4	132757432	132757973	SRR8861863-78_trimmed.fq.sort.sort.q10.rmdup.narrowPeak_peak_14770	81	.	3.46571	11.2117	8.16801	344
chr4	132758251	132758557	SRR8861863-78_trimmed.fq.sort.sort.q10.rmdup.narrowPeak_peak_14771	85	.	3.52324	11.6797	8.59378	104
chr4	132794554	132796859	SRR8861863-78_trimmed.fq.sort.sort.q10.rmdup.narrowPeak_peak_14772	143	.	3.122	18.0831	14.3644	939
chr4	132893946	132895311	SRR8861863-78_trimmed.fq.sort.sort.q10.rmdup.narrowPeak_peak_14773	95	.	3.61448	12.7874	9.5986	1007
chr4	132895421	132895682	SRR8861863-78_trimmed.fq.sort.sort.q10.rmdup.narrowPeak_peak_14774	28	.	2.43474	5.39498	2.89611	136
chr4	132940280	132941425	SRR8861863-78_trimmed.fq.sort.sort.q10.rmdup.narrowPeak_peak_14775	67	.	3.72837	9.67788	6.7738	310
chr4	132941476	132941844	SRR8861863-78_trimmed.fq.sort.sort.q10.rmdup.narrowPeak_peak_14776	77	.	3.98894	10.7249	7.72606	159
chr4	132973157	132974554	SRR8861863-78_trimmed.fq.sort.sort.q10.rmdup.narrowPeak_peak_14777	108	.	2.91031	14.1678	10.8467	809
chr4	132974604	132975029	SRR8861863-78_trimmed.fq.sort.sort.q10.rmdup.narrowPeak_peak_14778	66	.	2.46873	9.51451	6.62591	296
chr4	132975111	132975508	SRR8861863-78_trimmed.fq.sort.sort.q10.rmdup.narrowPeak_peak_14779	86	.	2.68482	11.7226	8.63289	102
chr4	133009688	133011435	SRR8861863-78_trimmed.fq.sort.sort.q10.rmdup.narrowPeak_peak_14780	236	.	5.67782	28.3466	23.6241	597
chr4	133037363	133038254	SRR8861863-78_trimmed.fq.sort.sort.q10.rmdup.narrowPeak_peak_14781	85	.	3.6914	11.5923	8.51425	782
chr4	133039984	133040344	SRR8861863-78_trimmed.fq.sort.sort.q10.rmdup.narrowPeak_peak_14782	67	.	3.35856	9.65735	6.75598	136
chr4	133084996	133085184	SRR8861863-78_trimmed.fq.sort.sort.q10.rmdup.narrowPeak_peak_14783	49	.	3.62415	7.63512	4.91632	67
chr4	133212840	133214671	SRR8861863-78_trimmed.fq.sort.sort.q10.rmdup.narrowPeak_peak_14784	191	.	4.15793	23.4549	19.1824	445
chr4	133220918	133222211	SRR8861863-78_trimmed.fq.sort.sort.q10.rmdup.narrowPeak_peak_14785	127	.	3.7056	16.2262	12.7001	332
chr4	133240334	133241019	SRR8861863-78_trimmed.fq.sort.sort.q10.rmdup.narrowPeak_peak_14786	71	.	2.75765	10.0578	7.11991	561
chr4	133248137	133248480	SRR8861863-78_trimmed.fq.sort.sort.q10.rmdup.narrowPeak_peak_14787	38	.	1.83459	6.40889	3.80625	68
chr4	133251157	133251781	SRR8861863-78_trimmed.fq.sort.sort.q10.rmdup.narrowPeak_peak_14788	63	.	2.00761	9.16633	6.3085	135
chr4	133251965	133252137	SRR8861863-78_trimmed.fq.sort.sort.q10.rmdup.narrowPeak_peak_14789	25	.	1.66504	4.96513	2.51476	42
chr4	133255729	133255947	SRR8861863-78_trimmed.fq.sort.sort.q10.rmdup.narrowPeak_peak_14790	39	.	1.94666	6.59947	3.97884	111
chr4	133256373	133257055	SRR8861863-78_trimmed.fq.sort.sort.q10.rmdup.narrowPeak_peak_14791	73	.	2.37468	10.2839	7.32571	245
chr4	133257122	133257389	SRR8861863-78_trimmed.fq.sort.sort.q10.rmdup.narrowPeak_peak_14792	55	.	2.30681	8.30919	5.52867	157
chr4	133257549	133257692	SRR8861863-78_trimmed.fq.sort.sort.q10.rmdup.narrowPeak_peak_14793	20	.	1.87969	4.44748	2.05981	32
chr4	133337864	133338029	SRR8861863-78_trimmed.fq.sort.sort.q10.rmdup.narrowPeak_peak_14794	32	.	2.83202	5.74627	3.21236	59
chr4	133342919	133343311	SRR8861863-78_trimmed.fq.sort.sort.q10.rmdup.narrowPeak_peak_14795	50	.	3.05403	7.74342	5.0147	185
chr4	133468519	133469738	SRR8861863-78_trimmed.fq.sort.sort.q10.rmdup.narrowPeak_peak_14796	100	.	3.80483	13.3225	10.0833	394
chr4	133480357	133481850	SRR8861863-78_trimmed.fq.sort.sort.q10.rmdup.narrowPeak_peak_14797	155	.	2.7962	19.4516	15.5901	441
chr4	133481901	133482137	SRR8861863-78_trimmed.fq.sort.sort.q10.rmdup.narrowPeak_peak_14798	39	.	1.91826	6.53288	3.91852	108
chr4	133483783	133484050	SRR8861863-78_trimmed.fq.sort.sort.q10.rmdup.narrowPeak_peak_14799	54	.	2.13534	8.27216	5.49606	56
chr4	133496139	133496864	SRR8861863-78_trimmed.fq.sort.sort.q10.rmdup.narrowPeak_peak_14800	72	.	1.96836	10.2404	7.28624	136
chr4	133497005	133497514	SRR8861863-78_trimmed.fq.sort.sort.q10.rmdup.narrowPeak_peak_14801	48	.	1.77041	7.55315	4.84297	165
chr4	133497578	133497743	SRR8861863-78_trimmed.fq.sort.sort.q10.rmdup.narrowPeak_peak_14802	29	.	1.61816	5.45886	2.95363	73
chr4	133499265	133499441	SRR8861863-78_trimmed.fq.sort.sort.q10.rmdup.narrowPeak_peak_14803	43	.	1.71922	7.00477	4.34479	100
chr4	133500522	133500815	SRR8861863-78_trimmed.fq.sort.sort.q10.rmdup.narrowPeak_peak_14804	45	.	1.74405	7.18353	4.50711	228
chr4	133517932	133520334	SRR8861863-78_trimmed.fq.sort.sort.q10.rmdup.narrowPeak_peak_14805	186	.	2.88127	22.8614	18.6488	1772
chr4	133520492	133521090	SRR8861863-78_trimmed.fq.sort.sort.q10.rmdup.narrowPeak_peak_14806	49	.	1.95298	7.62491	4.90834	168
chr4	133551271	133551581	SRR8861863-78_trimmed.fq.sort.sort.q10.rmdup.narrowPeak_peak_14807	52	.	2.97794	8.05004	5.29377	232
chr4	133557273	133557451	SRR8861863-78_trimmed.fq.sort.sort.q10.rmdup.narrowPeak_peak_14808	18	.	2.27436	4.2152	1.85479	136
chr4	133598857	133599172	SRR8861863-78_trimmed.fq.sort.sort.q10.rmdup.narrowPeak_peak_14809	31	.	1.92349	5.63331	3.11062	216
chr4	133599261	133599408	SRR8861863-78_trimmed.fq.sort.sort.q10.rmdup.narrowPeak_peak_14810	33	.	1.95495	5.92729	3.37302	134
chr4	133599945	133600685	SRR8861863-78_trimmed.fq.sort.sort.q10.rmdup.narrowPeak_peak_14811	316	.	4.10562	36.8877	31.6053	512
chr4	133601437	133602685	SRR8861863-78_trimmed.fq.sort.sort.q10.rmdup.narrowPeak_peak_14812	189	.	3.30416	23.2429	18.9917	405
chr4	133827785	133828205	SRR8861863-78_trimmed.fq.sort.sort.q10.rmdup.narrowPeak_peak_14813	37	.	3.29468	6.36921	3.77039	306
chr4	133828328	133828639	SRR8861863-78_trimmed.fq.sort.sort.q10.rmdup.narrowPeak_peak_14814	49	.	3.62415	7.63512	4.91632	171
chr4	133828699	133829104	SRR8861863-78_trimmed.fq.sort.sort.q10.rmdup.narrowPeak_peak_14815	49	.	3.62415	7.63512	4.91632	117
chr4	134016982	134020258	SRR8861863-78_trimmed.fq.sort.sort.q10.rmdup.narrowPeak_peak_14816	270	.	3.62389	32.0823	27.0764	1620
chr4	134064927	134066136	SRR8861863-78_trimmed.fq.sort.sort.q10.rmdup.narrowPeak_peak_14817	199	.	4.25078	24.3253	19.9682	645
chr4	134066272	134066647	SRR8861863-78_trimmed.fq.sort.sort.q10.rmdup.narrowPeak_peak_14818	78	.	2.93389	10.8402	7.83091	194
chr4	134080742	134081991	SRR8861863-78_trimmed.fq.sort.sort.q10.rmdup.narrowPeak_peak_14819	85	.	3.63556	11.6337	8.55179	786
chr4	134082265	134082449	SRR8861863-78_trimmed.fq.sort.sort.q10.rmdup.narrowPeak_peak_14820	54	.	3.06572	8.17853	5.41058	85
chr4	134082562	134082711	SRR8861863-78_trimmed.fq.sort.sort.q10.rmdup.narrowPeak_peak_14821	40	.	2.81299	6.73223	4.09917	118
chr4	134236606	134236968	SRR8861863-78_trimmed.fq.sort.sort.q10.rmdup.narrowPeak_peak_14822	39	.	2.07348	6.54637	3.9307	256
chr4	134237196	134239276	SRR8861863-78_trimmed.fq.sort.sort.q10.rmdup.narrowPeak_peak_14823	171	.	3.34681	21.1994	17.1567	1010
chr4	134250163	134253500	SRR8861863-78_trimmed.fq.sort.sort.q10.rmdup.narrowPeak_peak_14824	105	.	2.21911	13.8748	10.5822	851
chr4	134293089	134293327	SRR8861863-78_trimmed.fq.sort.sort.q10.rmdup.narrowPeak_peak_14825	26	.	2.60287	5.08319	2.62019	86
chr4	134293519	134294193	SRR8861863-78_trimmed.fq.sort.sort.q10.rmdup.narrowPeak_peak_14826	67	.	3.48599	9.64273	6.74258	324
chr4	134294268	134294561	SRR8861863-78_trimmed.fq.sort.sort.q10.rmdup.narrowPeak_peak_14827	48	.	3.0545	7.54847	4.83865	103
chr4	134341706	134342024	SRR8861863-78_trimmed.fq.sort.sort.q10.rmdup.narrowPeak_peak_14828	70	.	2.12965	10.0334	7.09781	182
chr4	134342256	134344396	SRR8861863-78_trimmed.fq.sort.sort.q10.rmdup.narrowPeak_peak_14829	232	.	3.13859	27.9433	23.2555	1193
chr4	134344716	134344975	SRR8861863-78_trimmed.fq.sort.sort.q10.rmdup.narrowPeak_peak_14830	43	.	1.89938	7.0606	4.39562	176
chr4	134357092	134357809	SRR8861863-78_trimmed.fq.sort.sort.q10.rmdup.narrowPeak_peak_14831	77	.	3.83882	10.8034	7.79753	400
chr4	134357942	134358219	SRR8861863-78_trimmed.fq.sort.sort.q10.rmdup.narrowPeak_peak_14832	53	.	3.28019	8.06793	5.31012	78
chr4	134369648	134372424	SRR8861863-78_trimmed.fq.sort.sort.q10.rmdup.narrowPeak_peak_14833	204	.	3.13584	24.8766	20.4662	2211
chr4	134401041	134401378	SRR8861863-78_trimmed.fq.sort.sort.q10.rmdup.narrowPeak_peak_14834	43	.	3.45942	6.99235	4.33348	267
chr4	134452501	134452772	SRR8861863-78_trimmed.fq.sort.sort.q10.rmdup.narrowPeak_peak_14835	26	.	1.75091	5.13191	2.6637	143
chr4	134453036	134453305	SRR8861863-78_trimmed.fq.sort.sort.q10.rmdup.narrowPeak_peak_14836	76	.	2.21504	10.6585	7.6657	134
chr4	134453424	134455019	SRR8861863-78_trimmed.fq.sort.sort.q10.rmdup.narrowPeak_peak_14837	140	.	2.69384	17.6896	14.0121	839
chr4	134465248	134465786	SRR8861863-78_trimmed.fq.sort.sort.q10.rmdup.narrowPeak_peak_14838	46	.	3.26819	7.38228	4.68773	268
chr4	134465933	134466416	SRR8861863-78_trimmed.fq.sort.sort.q10.rmdup.narrowPeak_peak_14839	43	.	3.21561	7.02043	4.3591	370
chr4	134467068	134467275	SRR8861863-78_trimmed.fq.sort.sort.q10.rmdup.narrowPeak_peak_14840	30	.	2.90839	5.59794	3.07858	91
chr4	134467375	134467576	SRR8861863-78_trimmed.fq.sort.sort.q10.rmdup.narrowPeak_peak_14841	47	.	3.35711	7.41095	4.71382	72
chr4	134482293	134483481	SRR8861863-78_trimmed.fq.sort.sort.q10.rmdup.narrowPeak_peak_14842	64	.	3.47448	9.3692	6.49343	289
chr4	134483555	134483755	SRR8861863-78_trimmed.fq.sort.sort.q10.rmdup.narrowPeak_peak_14843	54	.	3.24512	8.17235	5.40492	136
chr4	134484324	134484529	SRR8861863-78_trimmed.fq.sort.sort.q10.rmdup.narrowPeak_peak_14844	29	.	2.67278	5.44725	2.94315	107
chr4	134568034	134568422	SRR8861863-78_trimmed.fq.sort.sort.q10.rmdup.narrowPeak_peak_14845	37	.	3.29468	6.36921	3.77039	255
chr4	134659468	134661421	SRR8861863-78_trimmed.fq.sort.sort.q10.rmdup.narrowPeak_peak_14846	209	.	4.64884	25.4061	20.9462	1304
chr4	134702161	134704111	SRR8861863-78_trimmed.fq.sort.sort.q10.rmdup.narrowPeak_peak_14847	317	.	4.79842	37.076	31.7855	1300
chr4	134768571	134768878	SRR8861863-78_trimmed.fq.sort.sort.q10.rmdup.narrowPeak_peak_14848	52	.	3.25294	7.98274	5.23244	93
chr4	134769122	134769309	SRR8861863-78_trimmed.fq.sort.sort.q10.rmdup.narrowPeak_peak_14849	43	.	3.06644	6.99517	4.33601	104
chr4	134769365	134769577	SRR8861863-78_trimmed.fq.sort.sort.q10.rmdup.narrowPeak_peak_14850	53	.	3.30232	8.13686	5.37257	117
chr4	134769690	134769849	SRR8861863-78_trimmed.fq.sort.sort.q10.rmdup.narrowPeak_peak_14851	49	.	3.21146	7.64139	4.92198	17
chr4	134854942	134855162	SRR8861863-78_trimmed.fq.sort.sort.q10.rmdup.narrowPeak_peak_14852	49	.	3.62415	7.63512	4.91632	107
chr4	134855250	134855924	SRR8861863-78_trimmed.fq.sort.sort.q10.rmdup.narrowPeak_peak_14853	161	.	6.2599	20.0688	16.1439	136
chr4	134868418	134870913	SRR8861863-78_trimmed.fq.sort.sort.q10.rmdup.narrowPeak_peak_14854	143	.	3.5906	18.0651	14.3483	992
chr4	134940813	134941111	SRR8861863-78_trimmed.fq.sort.sort.q10.rmdup.narrowPeak_peak_14855	83	.	2.81747	11.4257	8.36281	160
chr4	134941184	134941526	SRR8861863-78_trimmed.fq.sort.sort.q10.rmdup.narrowPeak_peak_14856	34	.	2.17154	6.02528	3.4616	216
chr4	134943558	134944499	SRR8861863-78_trimmed.fq.sort.sort.q10.rmdup.narrowPeak_peak_14857	80	.	2.7359	11.0892	8.05751	668
chr4	135027133	135027389	SRR8861863-78_trimmed.fq.sort.sort.q10.rmdup.narrowPeak_peak_14858	32	.	2.34906	5.83804	3.29245	72
chr4	135042884	135043073	SRR8861863-78_trimmed.fq.sort.sort.q10.rmdup.narrowPeak_peak_14859	65	.	3.48006	9.38756	6.51013	77
chr4	135102692	135103023	SRR8861863-78_trimmed.fq.sort.sort.q10.rmdup.narrowPeak_peak_14860	53	.	3.10609	8.12184	5.35901	106
chr4	135103183	135103802	SRR8861863-78_trimmed.fq.sort.sort.q10.rmdup.narrowPeak_peak_14861	48	.	3.00159	7.56371	4.85259	504
chr4	135127838	135128241	SRR8861863-78_trimmed.fq.sort.sort.q10.rmdup.narrowPeak_peak_14862	38	.	2.67955	6.42874	3.82431	218
chr4	135128385	135128619	SRR8861863-78_trimmed.fq.sort.sort.q10.rmdup.narrowPeak_peak_14863	60	.	3.08672	8.85254	6.0237	127
chr4	135139778	135141936	SRR8861863-78_trimmed.fq.sort.sort.q10.rmdup.narrowPeak_peak_14864	139	.	2.77954	17.5913	13.9238	1383
chr4	135151586	135151826	SRR8861863-78_trimmed.fq.sort.sort.q10.rmdup.narrowPeak_peak_14865	23	.	1.46733	4.74357	2.31728	140
chr4	135153177	135153428	SRR8861863-78_trimmed.fq.sort.sort.q10.rmdup.narrowPeak_peak_14866	38	.	1.55182	6.424	3.81997	151
chr4	135154996	135155263	SRR8861863-78_trimmed.fq.sort.sort.q10.rmdup.narrowPeak_peak_14867	31	.	1.53352	5.68365	3.15592	80
chr4	135155396	135155542	SRR8861863-78_trimmed.fq.sort.sort.q10.rmdup.narrowPeak_peak_14868	41	.	1.60619	6.76793	4.13162	41
chr4	135174635	135176151	SRR8861863-78_trimmed.fq.sort.sort.q10.rmdup.narrowPeak_peak_14869	136	.	3.14636	17.2604	13.6276	800
chr4	135176242	135176391	SRR8861863-78_trimmed.fq.sort.sort.q10.rmdup.narrowPeak_peak_14870	74	.	2.56009	10.4099	7.43947	122
chr4	135203792	135205035	SRR8861863-78_trimmed.fq.sort.sort.q10.rmdup.narrowPeak_peak_14871	163	.	3.34568	20.3016	16.3522	1041
chr4	135205241	135206328	SRR8861863-78_trimmed.fq.sort.sort.q10.rmdup.narrowPeak_peak_14872	254	.	4.04402	30.3515	25.4665	701
chr4	135273496	135273654	SRR8861863-78_trimmed.fq.sort.sort.q10.rmdup.narrowPeak_peak_14873	31	.	2.85997	5.64793	3.12369	96
chr4	135273771	135273975	SRR8861863-78_trimmed.fq.sort.sort.q10.rmdup.narrowPeak_peak_14874	35	.	2.96243	6.11421	3.54187	102
chr4	135274141	135274415	SRR8861863-78_trimmed.fq.sort.sort.q10.rmdup.narrowPeak_peak_14875	39	.	3.06862	6.6064	3.98508	134
chr4	135274539	135274994	SRR8861863-78_trimmed.fq.sort.sort.q10.rmdup.narrowPeak_peak_14876	55	.	3.4522	8.36551	5.58	135
chr4	135383032	135383239	SRR8861863-78_trimmed.fq.sort.sort.q10.rmdup.narrowPeak_peak_14877	37	.	3.29468	6.36921	3.77039	78
chr4	135396442	135397080	SRR8861863-78_trimmed.fq.sort.sort.q10.rmdup.narrowPeak_peak_14878	77	.	2.39199	10.806	7.79981	454
chr4	135397276	135398964	SRR8861863-78_trimmed.fq.sort.sort.q10.rmdup.narrowPeak_peak_14879	208	.	3.40158	25.2852	20.8354	1141
chr4	135399028	135399342	SRR8861863-78_trimmed.fq.sort.sort.q10.rmdup.narrowPeak_peak_14880	59	.	2.22008	8.72393	5.9065	205
chr4	135432550	135433279	SRR8861863-78_trimmed.fq.sort.sort.q10.rmdup.narrowPeak_peak_14881	99	.	4.73398	13.1733	9.94798	516
chr4	135495214	135495357	SRR8861863-78_trimmed.fq.sort.sort.q10.rmdup.narrowPeak_peak_14882	17	.	2.33497	4.03165	1.70093	32
chr4	135495436	135496375	SRR8861863-78_trimmed.fq.sort.sort.q10.rmdup.narrowPeak_peak_14883	116	.	4.40553	15.0304	11.6244	105
chr4	135572582	135574577	SRR8861863-78_trimmed.fq.sort.sort.q10.rmdup.narrowPeak_peak_14884	84	.	2.73355	11.5671	8.4913	948
chr4	135617612	135618131	SRR8861863-78_trimmed.fq.sort.sort.q10.rmdup.narrowPeak_peak_14885	71	.	3.55068	10.1013	7.15951	232
chr4	135618308	135618941	SRR8861863-78_trimmed.fq.sort.sort.q10.rmdup.narrowPeak_peak_14886	64	.	3.38578	9.30193	6.43213	501
chr4	135619005	135619198	SRR8861863-78_trimmed.fq.sort.sort.q10.rmdup.narrowPeak_peak_14887	51	.	3.09914	7.89691	5.15438	126
chr4	135685221	135688247	SRR8861863-78_trimmed.fq.sort.sort.q10.rmdup.narrowPeak_peak_14888	178	.	2.96183	21.9768	17.8558	1795
chr4	135728806	135728975	SRR8861863-78_trimmed.fq.sort.sort.q10.rmdup.narrowPeak_peak_14889	25	.	2.86775	4.95712	2.50769	49
chr4	135894342	135894518	SRR8861863-78_trimmed.fq.sort.sort.q10.rmdup.narrowPeak_peak_14890	20	.	2.63374	4.39682	2.01485	92
chr4	135894589	135894818	SRR8861863-78_trimmed.fq.sort.sort.q10.rmdup.narrowPeak_peak_14891	50	.	3.50431	7.80908	5.07441	37
chr4	136056634	136056847	SRR8861863-78_trimmed.fq.sort.sort.q10.rmdup.narrowPeak_peak_14892	43	.	3.45942	6.99235	4.33348	100
chr4	136080409	136082656	SRR8861863-78_trimmed.fq.sort.sort.q10.rmdup.narrowPeak_peak_14893	236	.	4.60016	28.3828	23.6574	1142
chr4	136207236	136207762	SRR8861863-78_trimmed.fq.sort.sort.q10.rmdup.narrowPeak_peak_14894	42	.	3.051	6.94829	4.29498	257
chr4	136237623	136239464	SRR8861863-78_trimmed.fq.sort.sort.q10.rmdup.narrowPeak_peak_14895	220	.	3.95509	26.5717	22.0039	491
chr4	136246156	136246428	SRR8861863-78_trimmed.fq.sort.sort.q10.rmdup.narrowPeak_peak_14896	36	.	1.74474	6.19961	3.61904	186
chr4	136247274	136247841	SRR8861863-78_trimmed.fq.sort.sort.q10.rmdup.narrowPeak_peak_14897	75	.	2.02387	10.4856	7.50838	142
chr4	136248122	136250560	SRR8861863-78_trimmed.fq.sort.sort.q10.rmdup.narrowPeak_peak_14898	99	.	2.18598	13.1346	9.91292	1458
chr4	136288848	136291105	SRR8861863-78_trimmed.fq.sort.sort.q10.rmdup.narrowPeak_peak_14899	127	.	4.39604	16.2349	12.708	573
chr4	136388008	136388169	SRR8861863-78_trimmed.fq.sort.sort.q10.rmdup.narrowPeak_peak_14900	36	.	3.23803	6.23246	3.64867	22
chr4	136423038	136423221	SRR8861863-78_trimmed.fq.sort.sort.q10.rmdup.narrowPeak_peak_14901	45	.	2.03473	7.19699	4.51928	100
chr4	136423337	136425462	SRR8861863-78_trimmed.fq.sort.sort.q10.rmdup.narrowPeak_peak_14902	187	.	3.16745	22.9706	18.746	1559
chr4	136425528	136425733	SRR8861863-78_trimmed.fq.sort.sort.q10.rmdup.narrowPeak_peak_14903	43	.	2.01222	7.02375	4.36209	141
chr4	136461534	136462446	SRR8861863-78_trimmed.fq.sort.sort.q10.rmdup.narrowPeak_peak_14904	162	.	3.1722	20.1358	16.2036	466
chr4	136462699	136464287	SRR8861863-78_trimmed.fq.sort.sort.q10.rmdup.narrowPeak_peak_14905	180	.	3.30447	22.1549	18.015	508
chr4	136636533	136637734	SRR8861863-78_trimmed.fq.sort.sort.q10.rmdup.narrowPeak_peak_14906	159	.	3.09893	19.8883	15.9821	709
chr4	136637849	136639191	SRR8861863-78_trimmed.fq.sort.sort.q10.rmdup.narrowPeak_peak_14907	100	.	2.62204	13.2683	10.0341	929
chr4	136639660	136639899	SRR8861863-78_trimmed.fq.sort.sort.q10.rmdup.narrowPeak_peak_14908	43	.	2.07003	6.99639	4.33711	122
chr4	136838834	136839349	SRR8861863-78_trimmed.fq.sort.sort.q10.rmdup.narrowPeak_peak_14909	85	.	3.45884	11.6508	8.56736	228
chr4	136839614	136840302	SRR8861863-78_trimmed.fq.sort.sort.q10.rmdup.narrowPeak_peak_14910	46	.	2.7873	7.32683	4.63726	404
chr4	136861762	136861974	SRR8861863-78_trimmed.fq.sort.sort.q10.rmdup.narrowPeak_peak_14911	36	.	2.83237	6.27294	3.68517	79
chr4	136862124	136862684	SRR8861863-78_trimmed.fq.sort.sort.q10.rmdup.narrowPeak_peak_14912	74	.	3.63456	10.3872	7.41891	347
chr4	136862734	136862955	SRR8861863-78_trimmed.fq.sort.sort.q10.rmdup.narrowPeak_peak_14913	47	.	3.09851	7.49344	4.78869	123
chr4	136870369	136870519	SRR8861863-78_trimmed.fq.sort.sort.q10.rmdup.narrowPeak_peak_14914	23	.	2.72867	4.79052	2.35894	104
chr4	136894743	136895615	SRR8861863-78_trimmed.fq.sort.sort.q10.rmdup.narrowPeak_peak_14915	84	.	2.58865	11.4985	8.42898	270
chr4	136895844	136896124	SRR8861863-78_trimmed.fq.sort.sort.q10.rmdup.narrowPeak_peak_14916	106	.	2.80363	13.9072	10.6115	79
chr4	136896178	136896971	SRR8861863-78_trimmed.fq.sort.sort.q10.rmdup.narrowPeak_peak_14917	124	.	2.97502	15.944	12.4469	586
chr4	136903869	136904470	SRR8861863-78_trimmed.fq.sort.sort.q10.rmdup.narrowPeak_peak_14918	69	.	2.24333	9.91771	6.99243	326
chr4	136904716	136906497	SRR8861863-78_trimmed.fq.sort.sort.q10.rmdup.narrowPeak_peak_14919	113	.	2.48171	14.7026	11.3291	1291
chr4	136910853	136911071	SRR8861863-78_trimmed.fq.sort.sort.q10.rmdup.narrowPeak_peak_14920	52	.	2.05022	8.05184	5.2954	89
chr4	136911146	136911729	SRR8861863-78_trimmed.fq.sort.sort.q10.rmdup.narrowPeak_peak_14921	99	.	2.54184	13.1725	9.9472	471
chr4	136911832	136912921	SRR8861863-78_trimmed.fq.sort.sort.q10.rmdup.narrowPeak_peak_14922	91	.	2.5289	12.3442	9.19712	697
chr4	136925790	136927011	SRR8861863-78_trimmed.fq.sort.sort.q10.rmdup.narrowPeak_peak_14923	62	.	2.917	9.10398	6.25169	124
chr4	136942163	136943061	SRR8861863-78_trimmed.fq.sort.sort.q10.rmdup.narrowPeak_peak_14924	78	.	3.49211	10.8446	7.83507	418
chr4	136955484	136956770	SRR8861863-78_trimmed.fq.sort.sort.q10.rmdup.narrowPeak_peak_14925	114	.	2.42302	14.8725	11.4829	720
chr4	136956945	136958420	SRR8861863-78_trimmed.fq.sort.sort.q10.rmdup.narrowPeak_peak_14926	158	.	2.69611	19.7851	15.8898	346
chr4	136966703	136967571	SRR8861863-78_trimmed.fq.sort.sort.q10.rmdup.narrowPeak_peak_14927	116	.	2.89108	15.1062	11.6926	268
chr4	136967639	136968570	SRR8861863-78_trimmed.fq.sort.sort.q10.rmdup.narrowPeak_peak_14928	95	.	2.64671	12.6987	9.51808	250
chr4	137050862	137051121	SRR8861863-78_trimmed.fq.sort.sort.q10.rmdup.narrowPeak_peak_14929	78	.	2.874	10.8775	7.86499	153
chr4	137127240	137127427	SRR8861863-78_trimmed.fq.sort.sort.q10.rmdup.narrowPeak_peak_14930	28	.	2.34886	5.33379	2.84123	78
chr4	137127801	137129217	SRR8861863-78_trimmed.fq.sort.sort.q10.rmdup.narrowPeak_peak_14931	112	.	3.59183	14.6492	11.2809	1101
chr4	137163720	137163905	SRR8861863-78_trimmed.fq.sort.sort.q10.rmdup.narrowPeak_peak_14932	44	.	2.81562	7.08849	4.42102	118
chr4	137164077	137164352	SRR8861863-78_trimmed.fq.sort.sort.q10.rmdup.narrowPeak_peak_14933	47	.	2.87287	7.47487	4.77185	141
chr4	137165172	137165376	SRR8861863-78_trimmed.fq.sort.sort.q10.rmdup.narrowPeak_peak_14934	32	.	2.54793	5.80255	3.26044	120
chr4	137275586	137275890	SRR8861863-78_trimmed.fq.sort.sort.q10.rmdup.narrowPeak_peak_14935	34	.	1.75479	6.00078	3.43955	177
chr4	137275989	137276849	SRR8861863-78_trimmed.fq.sort.sort.q10.rmdup.narrowPeak_peak_14936	92	.	2.16666	12.375	9.22512	538
chr4	137277760	137279001	SRR8861863-78_trimmed.fq.sort.sort.q10.rmdup.narrowPeak_peak_14937	101	.	2.13891	13.3523	10.1101	595
chr4	137283376	137284041	SRR8861863-78_trimmed.fq.sort.sort.q10.rmdup.narrowPeak_peak_14938	67	.	2.20167	9.66525	6.76319	304
chr4	137359996	137360231	SRR8861863-78_trimmed.fq.sort.sort.q10.rmdup.narrowPeak_peak_14939	28	.	2.88413	5.35436	2.85962	94
chr4	137578259	137579000	SRR8861863-78_trimmed.fq.sort.sort.q10.rmdup.narrowPeak_peak_14940	324	.	5.41158	37.8007	32.4785	390
chr4	137579083	137579246	SRR8861863-78_trimmed.fq.sort.sort.q10.rmdup.narrowPeak_peak_14941	81	.	2.9583	11.1564	8.11778	95
chr4	137579420	137580386	SRR8861863-78_trimmed.fq.sort.sort.q10.rmdup.narrowPeak_peak_14942	120	.	3.43163	15.4581	12.0099	375
chr4	137663884	137666014	SRR8861863-78_trimmed.fq.sort.sort.q10.rmdup.narrowPeak_peak_14943	259	.	3.43342	30.8732	25.9513	1614
chr4	137666572	137666957	SRR8861863-78_trimmed.fq.sort.sort.q10.rmdup.narrowPeak_peak_14944	45	.	1.95842	7.18352	4.5071	269
chr4	137680260	137682730	SRR8861863-78_trimmed.fq.sort.sort.q10.rmdup.narrowPeak_peak_14945	198	.	3.04052	24.1899	19.8453	974
chr4	137707795	137708496	SRR8861863-78_trimmed.fq.sort.sort.q10.rmdup.narrowPeak_peak_14946	78	.	3.57125	10.9011	7.88643	136
chr4	137723046	137724322	SRR8861863-78_trimmed.fq.sort.sort.q10.rmdup.narrowPeak_peak_14947	105	.	2.99511	13.8245	10.5366	979
chr4	137728131	137730053	SRR8861863-78_trimmed.fq.sort.sort.q10.rmdup.narrowPeak_peak_14948	296	.	4.51615	34.8526	29.6724	1306
chr4	137794831	137795036	SRR8861863-78_trimmed.fq.sort.sort.q10.rmdup.narrowPeak_peak_14949	22	.	2.07081	4.62323	2.21321	18
chr4	137795122	137796410	SRR8861863-78_trimmed.fq.sort.sort.q10.rmdup.narrowPeak_peak_14950	253	.	4.73542	30.2334	25.3572	692
chr4	137796602	137796925	SRR8861863-78_trimmed.fq.sort.sort.q10.rmdup.narrowPeak_peak_14951	28	.	2.15706	5.31872	2.82775	100
chr4	137828978	137830166	SRR8861863-78_trimmed.fq.sort.sort.q10.rmdup.narrowPeak_peak_14952	82	.	3.10088	11.3151	8.2624	1031
chr4	137841118	137841329	SRR8861863-78_trimmed.fq.sort.sort.q10.rmdup.narrowPeak_peak_14953	30	.	2.70292	5.53779	3.02451	118
chr4	137841584	137841808	SRR8861863-78_trimmed.fq.sort.sort.q10.rmdup.narrowPeak_peak_14954	48	.	3.13322	7.60438	4.88966	126
chr4	137992024	137993035	SRR8861863-78_trimmed.fq.sort.sort.q10.rmdup.narrowPeak_peak_14955	129	.	4.81504	16.4501	12.9018	607
chr4	138250621	138252842	SRR8861863-78_trimmed.fq.sort.sort.q10.rmdup.narrowPeak_peak_14956	175	.	3.05367	21.6185	17.5333	641
chr4	138262603	138264283	SRR8861863-78_trimmed.fq.sort.sort.q10.rmdup.narrowPeak_peak_14957	134	.	3.23259	17.0613	13.4494	678
chr4	138264474	138264625	SRR8861863-78_trimmed.fq.sort.sort.q10.rmdup.narrowPeak_peak_14958	33	.	2.11919	5.94533	3.3893	100
chr4	138330173	138331419	SRR8861863-78_trimmed.fq.sort.sort.q10.rmdup.narrowPeak_peak_14959	112	.	3.63111	14.5953	11.232	756
chr4	138360751	138362514	SRR8861863-78_trimmed.fq.sort.sort.q10.rmdup.narrowPeak_peak_14960	174	.	3.62686	21.5028	17.4303	610
chr4	138367379	138367592	SRR8861863-78_trimmed.fq.sort.sort.q10.rmdup.narrowPeak_peak_14961	41	.	2.39141	6.79972	4.1604	102
chr4	138367729	138367872	SRR8861863-78_trimmed.fq.sort.sort.q10.rmdup.narrowPeak_peak_14962	41	.	2.40738	6.74649	4.11217	57
chr4	138379708	138379870	SRR8861863-78_trimmed.fq.sort.sort.q10.rmdup.narrowPeak_peak_14963	39	.	2.75566	6.53413	3.91962	60
chr4	138380814	138381160	SRR8861863-78_trimmed.fq.sort.sort.q10.rmdup.narrowPeak_peak_14964	66	.	3.20319	9.50913	6.62097	62
chr4	138381251	138381476	SRR8861863-78_trimmed.fq.sort.sort.q10.rmdup.narrowPeak_peak_14965	34	.	2.56176	6.00013	3.43899	109
chr4	138393104	138393440	SRR8861863-78_trimmed.fq.sort.sort.q10.rmdup.narrowPeak_peak_14966	43	.	1.72547	7.02279	4.36123	75
chr4	138393764	138395301	SRR8861863-78_trimmed.fq.sort.sort.q10.rmdup.narrowPeak_peak_14967	95	.	2.00628	12.7787	9.5907	976
chr4	138395514	138395942	SRR8861863-78_trimmed.fq.sort.sort.q10.rmdup.narrowPeak_peak_14968	39	.	1.65898	6.589	3.96936	289
chr4	138396005	138396431	SRR8861863-78_trimmed.fq.sort.sort.q10.rmdup.narrowPeak_peak_14969	42	.	1.68003	6.90068	4.25184	252
chr4	138396617	138397375	SRR8861863-78_trimmed.fq.sort.sort.q10.rmdup.narrowPeak_peak_14970	64	.	1.82143	9.35146	6.47728	83
chr4	138410575	138411261	SRR8861863-78_trimmed.fq.sort.sort.q10.rmdup.narrowPeak_peak_14971	91	.	2.63393	12.2915	9.14943	290
chr4	138411606	138411784	SRR8861863-78_trimmed.fq.sort.sort.q10.rmdup.narrowPeak_peak_14972	47	.	2.14785	7.44712	4.74662	86
chr4	138419186	138419375	SRR8861863-78_trimmed.fq.sort.sort.q10.rmdup.narrowPeak_peak_14973	31	.	2.03936	5.68088	3.15341	91
chr4	138427147	138427295	SRR8861863-78_trimmed.fq.sort.sort.q10.rmdup.narrowPeak_peak_14974	20	.	2.41923	4.40296	2.02043	26
chr4	138455322	138456673	SRR8861863-78_trimmed.fq.sort.sort.q10.rmdup.narrowPeak_peak_14975	180	.	2.66154	22.1708	18.0289	606
chr4	138464637	138464964	SRR8861863-78_trimmed.fq.sort.sort.q10.rmdup.narrowPeak_peak_14976	30	.	1.98474	5.61831	3.09705	124
chr4	138465144	138466744	SRR8861863-78_trimmed.fq.sort.sort.q10.rmdup.narrowPeak_peak_14977	87	.	2.63145	11.8119	8.71409	198
chr4	138476166	138476471	SRR8861863-78_trimmed.fq.sort.sort.q10.rmdup.narrowPeak_peak_14978	50	.	2.77889	7.80389	5.06965	208
chr4	138476670	138477047	SRR8861863-78_trimmed.fq.sort.sort.q10.rmdup.narrowPeak_peak_14979	74	.	3.16136	10.3779	7.41105	249
chr4	138477346	138477758	SRR8861863-78_trimmed.fq.sort.sort.q10.rmdup.narrowPeak_peak_14980	61	.	2.97932	9.00173	6.15885	323
chr4	138495004	138496136	SRR8861863-78_trimmed.fq.sort.sort.q10.rmdup.narrowPeak_peak_14981	74	.	3.08748	10.4512	7.47703	723
chr4	138496186	138496666	SRR8861863-78_trimmed.fq.sort.sort.q10.rmdup.narrowPeak_peak_14982	103	.	3.479	13.6148	10.3475	187
chr4	138504057	138504439	SRR8861863-78_trimmed.fq.sort.sort.q10.rmdup.narrowPeak_peak_14983	61	.	2.68978	9.03744	6.19123	240
chr4	138504537	138505580	SRR8861863-78_trimmed.fq.sort.sort.q10.rmdup.narrowPeak_peak_14984	88	.	3.04062	11.9863	8.87183	96
chr4	138548234	138548499	SRR8861863-78_trimmed.fq.sort.sort.q10.rmdup.narrowPeak_peak_14985	37	.	2.53891	6.3534	3.75811	130
chr4	138554124	138555946	SRR8861863-78_trimmed.fq.sort.sort.q10.rmdup.narrowPeak_peak_14986	130	.	3.06008	16.6021	13.0374	1388
chr4	138556122	138556488	SRR8861863-78_trimmed.fq.sort.sort.q10.rmdup.narrowPeak_peak_14987	37	.	2.09235	6.37924	3.77951	123
chr4	138603488	138603726	SRR8861863-78_trimmed.fq.sort.sort.q10.rmdup.narrowPeak_peak_14988	51	.	2.98795	7.89722	5.15462	129
chr4	138690149	138690321	SRR8861863-78_trimmed.fq.sort.sort.q10.rmdup.narrowPeak_peak_14989	43	.	1.88287	6.9854	4.32881	73
chr4	138690426	138690604	SRR8861863-78_trimmed.fq.sort.sort.q10.rmdup.narrowPeak_peak_14990	32	.	1.78139	5.81172	3.26873	44
chr4	138690884	138692755	SRR8861863-78_trimmed.fq.sort.sort.q10.rmdup.narrowPeak_peak_14991	87	.	2.22005	11.805	8.70777	1745
chr4	138827276	138827570	SRR8861863-78_trimmed.fq.sort.sort.q10.rmdup.narrowPeak_peak_14992	33	.	2.66709	5.907	3.35464	225
chr4	138832275	138832465	SRR8861863-78_trimmed.fq.sort.sort.q10.rmdup.narrowPeak_peak_14993	34	.	2.76349	6.0557	3.48911	76
chr4	138926588	138926754	SRR8861863-78_trimmed.fq.sort.sort.q10.rmdup.narrowPeak_peak_14994	77	.	3.66391	10.7374	7.73742	46
chr4	138939725	138939902	SRR8861863-78_trimmed.fq.sort.sort.q10.rmdup.narrowPeak_peak_14995	22	.	2.80048	4.62694	2.21321	47
chr4	138972534	138972789	SRR8861863-78_trimmed.fq.sort.sort.q10.rmdup.narrowPeak_peak_14996	22	.	2.80048	4.62694	2.21321	26
chr4	139039827	139040592	SRR8861863-78_trimmed.fq.sort.sort.q10.rmdup.narrowPeak_peak_14997	75	.	4.0005	10.4813	7.50442	577
chr4	139073625	139075355	SRR8861863-78_trimmed.fq.sort.sort.q10.rmdup.narrowPeak_peak_14998	140	.	2.41143	17.7283	14.0467	1331
chr4	139075619	139076295	SRR8861863-78_trimmed.fq.sort.sort.q10.rmdup.narrowPeak_peak_14999	94	.	2.16593	12.6773	9.49879	409
chr4	139076411	139077009	SRR8861863-78_trimmed.fq.sort.sort.q10.rmdup.narrowPeak_peak_15000	46	.	1.83067	7.32319	4.63398	86
chr4	139077606	139077778	SRR8861863-78_trimmed.fq.sort.sort.q10.rmdup.narrowPeak_peak_15001	44	.	1.84487	7.12474	4.45376	80
chr4	139092318	139092666	SRR8861863-78_trimmed.fq.sort.sort.q10.rmdup.narrowPeak_peak_15002	53	.	2.3563	8.13637	5.3722	226
chr4	139092774	139094190	SRR8861863-78_trimmed.fq.sort.sort.q10.rmdup.narrowPeak_peak_15003	139	.	3.27812	17.5995	13.931	617
chr4	139309827	139309970	SRR8861863-78_trimmed.fq.sort.sort.q10.rmdup.narrowPeak_peak_15004	22	.	2.80048	4.62694	2.21321	22
chr4	139337624	139337950	SRR8861863-78_trimmed.fq.sort.sort.q10.rmdup.narrowPeak_peak_15005	63	.	3.06955	9.18181	6.32259	194
chr4	139338010	139338153	SRR8861863-78_trimmed.fq.sort.sort.q10.rmdup.narrowPeak_peak_15006	37	.	2.60579	6.3138	3.72227	56
chr4	139338258	139338908	SRR8861863-78_trimmed.fq.sort.sort.q10.rmdup.narrowPeak_peak_15007	57	.	3.02193	8.60084	5.79446	277
chr4	139641322	139643185	SRR8861863-78_trimmed.fq.sort.sort.q10.rmdup.narrowPeak_peak_15008	121	.	4.4874	15.6368	12.1704	795
chr4	139711313	139711667	SRR8861863-78_trimmed.fq.sort.sort.q10.rmdup.narrowPeak_peak_15009	63	.	3.36541	9.23204	6.36843	124
chr4	139718052	139718305	SRR8861863-78_trimmed.fq.sort.sort.q10.rmdup.narrowPeak_peak_15010	109	.	4.55299	14.2668	10.9358	126
chr4	139724508	139725057	SRR8861863-78_trimmed.fq.sort.sort.q10.rmdup.narrowPeak_peak_15011	76	.	3.27952	10.6734	7.67926	105
chr4	139756561	139756873	SRR8861863-78_trimmed.fq.sort.sort.q10.rmdup.narrowPeak_peak_15012	50	.	2.09321	7.7427	5.01406	218
chr4	139762400	139762799	SRR8861863-78_trimmed.fq.sort.sort.q10.rmdup.narrowPeak_peak_15013	92	.	2.20584	12.4098	9.25669	259
chr4	139767493	139767826	SRR8861863-78_trimmed.fq.sort.sort.q10.rmdup.narrowPeak_peak_15014	51	.	1.95125	7.85189	5.11341	126
chr4	139768316	139768532	SRR8861863-78_trimmed.fq.sort.sort.q10.rmdup.narrowPeak_peak_15015	35	.	1.84716	6.17148	3.59358	76
chr4	139800726	139801114	SRR8861863-78_trimmed.fq.sort.sort.q10.rmdup.narrowPeak_peak_15016	33	.	1.80275	5.86625	3.31788	303
chr4	139806652	139807388	SRR8861863-78_trimmed.fq.sort.sort.q10.rmdup.narrowPeak_peak_15017	45	.	1.83646	7.24681	4.56451	258
chr4	139812798	139813005	SRR8861863-78_trimmed.fq.sort.sort.q10.rmdup.narrowPeak_peak_15018	37	.	1.68468	6.33724	3.74349	74
chr4	139814051	139814203	SRR8861863-78_trimmed.fq.sort.sort.q10.rmdup.narrowPeak_peak_15019	31	.	1.61439	5.73042	3.19815	128
chr4	139850676	139851162	SRR8861863-78_trimmed.fq.sort.sort.q10.rmdup.narrowPeak_peak_15020	53	.	1.77926	8.1524	5.38677	415
chr4	139851238	139852491	SRR8861863-78_trimmed.fq.sort.sort.q10.rmdup.narrowPeak_peak_15021	98	.	2.05395	13.0357	9.82326	528
chr4	139852688	139852875	SRR8861863-78_trimmed.fq.sort.sort.q10.rmdup.narrowPeak_peak_15022	55	.	1.80574	8.35998	5.57502	121
chr4	139853435	139853990	SRR8861863-78_trimmed.fq.sort.sort.q10.rmdup.narrowPeak_peak_15023	170	.	2.43196	21.0372	17.012	391
chr4	139913557	139913829	SRR8861863-78_trimmed.fq.sort.sort.q10.rmdup.narrowPeak_peak_15024	80	.	3.13453	11.0751	8.04466	110
chr4	139924711	139927163	SRR8861863-78_trimmed.fq.sort.sort.q10.rmdup.narrowPeak_peak_15025	148	.	2.94078	18.6212	14.8465	2184
chr4	139931026	139931974	SRR8861863-78_trimmed.fq.sort.sort.q10.rmdup.narrowPeak_peak_15026	55	.	2.33961	8.28011	5.50319	152
chr4	139932038	139932360	SRR8861863-78_trimmed.fq.sort.sort.q10.rmdup.narrowPeak_peak_15027	52	.	2.55361	8.02736	5.27312	115
chr4	139949556	139949775	SRR8861863-78_trimmed.fq.sort.sort.q10.rmdup.narrowPeak_peak_15028	99	.	4.50783	13.17	9.94493	101
chr4	139949854	139950108	SRR8861863-78_trimmed.fq.sort.sort.q10.rmdup.narrowPeak_peak_15029	21	.	2.6314	4.54598	2.1469	112
chr4	139966868	139967217	SRR8861863-78_trimmed.fq.sort.sort.q10.rmdup.narrowPeak_peak_15030	87	.	4.36218	11.8102	8.71248	120
chr4	139986764	139987210	SRR8861863-78_trimmed.fq.sort.sort.q10.rmdup.narrowPeak_peak_15031	70	.	3.2135	9.97172	7.04169	87
chr4	139987336	139987840	SRR8861863-78_trimmed.fq.sort.sort.q10.rmdup.narrowPeak_peak_15032	123	.	4.07816	15.8327	12.3472	277
chr4	139988500	139988691	SRR8861863-78_trimmed.fq.sort.sort.q10.rmdup.narrowPeak_peak_15033	58	.	3.04448	8.68874	5.87439	80
chr4	140002043	140002325	SRR8861863-78_trimmed.fq.sort.sort.q10.rmdup.narrowPeak_peak_15034	25	.	1.82574	4.97529	2.5239	234
chr4	140002460	140002668	SRR8861863-78_trimmed.fq.sort.sort.q10.rmdup.narrowPeak_peak_15035	24	.	1.8198	4.93537	2.48818	107
chr4	140002813	140002988	SRR8861863-78_trimmed.fq.sort.sort.q10.rmdup.narrowPeak_peak_15036	38	.	1.98505	6.47413	3.86545	71
chr4	140003172	140003447	SRR8861863-78_trimmed.fq.sort.sort.q10.rmdup.narrowPeak_peak_15037	38	.	1.97861	6.42727	3.82303	184
chr4	140003582	140004523	SRR8861863-78_trimmed.fq.sort.sort.q10.rmdup.narrowPeak_peak_15038	85	.	2.43354	11.6764	8.59068	611
chr4	140004691	140005433	SRR8861863-78_trimmed.fq.sort.sort.q10.rmdup.narrowPeak_peak_15039	62	.	2.22058	9.05915	6.21106	265
chr4	140038203	140039908	SRR8861863-78_trimmed.fq.sort.sort.q10.rmdup.narrowPeak_peak_15040	130	.	3.0066	16.5705	13.0093	648
chr4	140069410	140069941	SRR8861863-78_trimmed.fq.sort.sort.q10.rmdup.narrowPeak_peak_15041	32	.	2.15972	5.75197	3.21743	303
chr4	140069994	140071359	SRR8861863-78_trimmed.fq.sort.sort.q10.rmdup.narrowPeak_peak_15042	102	.	3.03839	13.5276	10.2685	561
chr4	140071491	140071989	SRR8861863-78_trimmed.fq.sort.sort.q10.rmdup.narrowPeak_peak_15043	50	.	2.40632	7.79114	5.05804	307
chr4	140103043	140103345	SRR8861863-78_trimmed.fq.sort.sort.q10.rmdup.narrowPeak_peak_15044	71	.	2.25205	10.1066	7.16432	165
chr4	140103396	140104435	SRR8861863-78_trimmed.fq.sort.sort.q10.rmdup.narrowPeak_peak_15045	100	.	2.35782	13.2688	10.0345	704
chr4	140108553	140110667	SRR8861863-78_trimmed.fq.sort.sort.q10.rmdup.narrowPeak_peak_15046	83	.	2.17179	11.392	8.33226	356
chr4	140131071	140131362	SRR8861863-78_trimmed.fq.sort.sort.q10.rmdup.narrowPeak_peak_15047	44	.	2.77662	7.11601	4.44587	179
chr4	140131896	140132377	SRR8861863-78_trimmed.fq.sort.sort.q10.rmdup.narrowPeak_peak_15048	77	.	3.29886	10.7546	7.75302	293
chr4	140145648	140145946	SRR8861863-78_trimmed.fq.sort.sort.q10.rmdup.narrowPeak_peak_15049	59	.	3.07123	8.79258	5.96916	123
chr4	140223593	140223918	SRR8861863-78_trimmed.fq.sort.sort.q10.rmdup.narrowPeak_peak_15050	43	.	2.54935	6.98148	4.32518	99
chr4	140224326	140224698	SRR8861863-78_trimmed.fq.sort.sort.q10.rmdup.narrowPeak_peak_15051	60	.	2.80273	8.93444	6.09843	137
chr4	140243406	140243649	SRR8861863-78_trimmed.fq.sort.sort.q10.rmdup.narrowPeak_peak_15052	37	.	1.63556	6.30075	3.71034	103
chr4	140243818	140245210	SRR8861863-78_trimmed.fq.sort.sort.q10.rmdup.narrowPeak_peak_15053	52	.	1.71237	7.96122	5.21284	1088
chr4	140245421	140246179	SRR8861863-78_trimmed.fq.sort.sort.q10.rmdup.narrowPeak_peak_15054	93	.	1.93685	12.5232	9.3591	458
chr4	140247023	140247972	SRR8861863-78_trimmed.fq.sort.sort.q10.rmdup.narrowPeak_peak_15055	73	.	1.86018	10.3098	7.34925	594
chr4	140310846	140311010	SRR8861863-78_trimmed.fq.sort.sort.q10.rmdup.narrowPeak_peak_15056	74	.	4.28309	10.3871	7.41881	81
chr4	140504572	140504850	SRR8861863-78_trimmed.fq.sort.sort.q10.rmdup.narrowPeak_peak_15057	40	.	2.96155	6.67456	4.04687	165
chr4	140699476	140699619	SRR8861863-78_trimmed.fq.sort.sort.q10.rmdup.narrowPeak_peak_15058	32	.	3.12995	5.7666	3.22795	104
chr4	140766656	140767074	SRR8861863-78_trimmed.fq.sort.sort.q10.rmdup.narrowPeak_peak_15059	31	.	2.94927	5.70505	3.17523	358
chr4	140905466	140905823	SRR8861863-78_trimmed.fq.sort.sort.q10.rmdup.narrowPeak_peak_15060	36	.	2.19151	6.2404	3.65588	241
chr4	140907218	140907393	SRR8861863-78_trimmed.fq.sort.sort.q10.rmdup.narrowPeak_peak_15061	52	.	2.40321	8.03488	5.28002	101
chr4	140956715	140957539	SRR8861863-78_trimmed.fq.sort.sort.q10.rmdup.narrowPeak_peak_15062	95	.	4.44945	12.6813	9.50238	205
chr4	141237112	141237371	SRR8861863-78_trimmed.fq.sort.sort.q10.rmdup.narrowPeak_peak_15063	32	.	1.74717	5.75274	3.21816	199
chr4	141238085	141238446	SRR8861863-78_trimmed.fq.sort.sort.q10.rmdup.narrowPeak_peak_15064	42	.	1.79941	6.87012	4.2241	53
chr4	141238594	141239320	SRR8861863-78_trimmed.fq.sort.sort.q10.rmdup.narrowPeak_peak_15065	47	.	1.81516	7.49175	4.78721	348
chr4	141246911	141247104	SRR8861863-78_trimmed.fq.sort.sort.q10.rmdup.narrowPeak_peak_15066	30	.	1.62364	5.60906	3.0886	86
chr4	141247185	141247854	SRR8861863-78_trimmed.fq.sort.sort.q10.rmdup.narrowPeak_peak_15067	103	.	2.12122	13.6091	10.3423	275
chr4	141248181	141249359	SRR8861863-78_trimmed.fq.sort.sort.q10.rmdup.narrowPeak_peak_15068	123	.	2.32065	15.8832	12.3922	583
chr4	141249476	141249675	SRR8861863-78_trimmed.fq.sort.sort.q10.rmdup.narrowPeak_peak_15069	34	.	1.7399	5.97777	3.41867	91
chr4	141272774	141273167	SRR8861863-78_trimmed.fq.sort.sort.q10.rmdup.narrowPeak_peak_15070	67	.	4.11835	9.67336	6.76976	256
chr4	141287080	141287859	SRR8861863-78_trimmed.fq.sort.sort.q10.rmdup.narrowPeak_peak_15071	96	.	3.63194	12.8616	9.66584	409
chr4	141287914	141288062	SRR8861863-78_trimmed.fq.sort.sort.q10.rmdup.narrowPeak_peak_15072	35	.	2.56873	6.17456	3.59638	47
chr4	141288143	141288512	SRR8861863-78_trimmed.fq.sort.sort.q10.rmdup.narrowPeak_peak_15073	27	.	2.38886	5.22801	2.74627	108
chr4	141301817	141303295	SRR8861863-78_trimmed.fq.sort.sort.q10.rmdup.narrowPeak_peak_15074	136	.	4.28895	17.3254	13.6857	374
chr4	141303347	141303490	SRR8861863-78_trimmed.fq.sort.sort.q10.rmdup.narrowPeak_peak_15075	28	.	2.48459	5.29454	2.80603	96
chr4	141366104	141366324	SRR8861863-78_trimmed.fq.sort.sort.q10.rmdup.narrowPeak_peak_15076	45	.	2.05779	7.18828	4.51142	106
chr4	141367192	141367805	SRR8861863-78_trimmed.fq.sort.sort.q10.rmdup.narrowPeak_peak_15077	43	.	2.04616	7.00963	4.34917	184
chr4	141368271	141369055	SRR8861863-78_trimmed.fq.sort.sort.q10.rmdup.narrowPeak_peak_15078	91	.	2.50701	12.3019	9.15872	165
chr4	141382107	141382284	SRR8861863-78_trimmed.fq.sort.sort.q10.rmdup.narrowPeak_peak_15079	20	.	1.7721	4.49043	2.09778	69
chr4	141382897	141384845	SRR8861863-78_trimmed.fq.sort.sort.q10.rmdup.narrowPeak_peak_15080	154	.	3.01747	19.3369	15.4874	1228
chr4	141393966	141394172	SRR8861863-78_trimmed.fq.sort.sort.q10.rmdup.narrowPeak_peak_15081	32	.	2.45805	5.75439	3.21963	89
chr4	141398213	141398366	SRR8861863-78_trimmed.fq.sort.sort.q10.rmdup.narrowPeak_peak_15082	32	.	2.57661	5.75508	3.22027	60
chr4	141404204	141404371	SRR8861863-78_trimmed.fq.sort.sort.q10.rmdup.narrowPeak_peak_15083	22	.	2.46334	4.66919	2.2508	74
chr4	141411343	141411815	SRR8861863-78_trimmed.fq.sort.sort.q10.rmdup.narrowPeak_peak_15084	43	.	2.84681	7.02497	4.36316	229
chr4	141425073	141425425	SRR8861863-78_trimmed.fq.sort.sort.q10.rmdup.narrowPeak_peak_15085	44	.	2.47994	7.09272	4.42475	203
chr4	141425533	141425683	SRR8861863-78_trimmed.fq.sort.sort.q10.rmdup.narrowPeak_peak_15086	33	.	2.31447	5.933	3.37815	80
chr4	141425872	141426147	SRR8861863-78_trimmed.fq.sort.sort.q10.rmdup.narrowPeak_peak_15087	25	.	2.19352	5.05396	2.59405	173
chr4	141730206	141730514	SRR8861863-78_trimmed.fq.sort.sort.q10.rmdup.narrowPeak_peak_15088	48	.	3.0545	7.54847	4.83865	169
chr4	141746734	141747406	SRR8861863-78_trimmed.fq.sort.sort.q10.rmdup.narrowPeak_peak_15089	60	.	3.48491	8.93258	6.09673	225
chr4	141873791	141874119	SRR8861863-78_trimmed.fq.sort.sort.q10.rmdup.narrowPeak_peak_15090	48	.	2.76581	7.58109	4.86834	89
chr4	141874299	141874465	SRR8861863-78_trimmed.fq.sort.sort.q10.rmdup.narrowPeak_peak_15091	44	.	2.66638	7.1745	4.49892	62
chr4	142014356	142014743	SRR8861863-78_trimmed.fq.sort.sort.q10.rmdup.narrowPeak_peak_15092	38	.	2.47314	6.50618	3.89443	257
chr4	142015353	142015649	SRR8861863-78_trimmed.fq.sort.sort.q10.rmdup.narrowPeak_peak_15093	25	.	2.24465	5.04206	2.58355	98
chr4	142015747	142016128	SRR8861863-78_trimmed.fq.sort.sort.q10.rmdup.narrowPeak_peak_15094	46	.	2.62434	7.30923	4.62125	129
chr4	142084858	142085963	SRR8861863-78_trimmed.fq.sort.sort.q10.rmdup.narrowPeak_peak_15095	99	.	3.90709	13.1908	9.96386	705
chr4	142086085	142086325	SRR8861863-78_trimmed.fq.sort.sort.q10.rmdup.narrowPeak_peak_15096	46	.	2.92215	7.28877	4.60266	141
chr4	142475194	142475344	SRR8861863-78_trimmed.fq.sort.sort.q10.rmdup.narrowPeak_peak_15097	27	.	2.96521	5.18549	2.708	45
chr4	143011659	143011851	SRR8861863-78_trimmed.fq.sort.sort.q10.rmdup.narrowPeak_peak_15098	38	.	2.88175	6.42736	3.82309	122
chr4	143019406	143019569	SRR8861863-78_trimmed.fq.sort.sort.q10.rmdup.narrowPeak_peak_15099	21	.	2.46972	4.5493	2.14974	43
chr4	143073933	143074149	SRR8861863-78_trimmed.fq.sort.sort.q10.rmdup.narrowPeak_peak_15100	23	.	2.77298	4.73228	2.30712	103
chr4	143074308	143074452	SRR8861863-78_trimmed.fq.sort.sort.q10.rmdup.narrowPeak_peak_15101	27	.	2.89515	5.20181	2.7227	116
chr4	143074716	143075163	SRR8861863-78_trimmed.fq.sort.sort.q10.rmdup.narrowPeak_peak_15102	55	.	3.70548	8.34032	5.55713	94
chr4	143297963	143298108	SRR8861863-78_trimmed.fq.sort.sort.q10.rmdup.narrowPeak_peak_15103	36	.	2.76472	6.22827	3.64495	115
chr4	143298264	143298432	SRR8861863-78_trimmed.fq.sort.sort.q10.rmdup.narrowPeak_peak_15104	28	.	2.57501	5.30055	2.81136	109
chr4	143348206	143351694	SRR8861863-78_trimmed.fq.sort.sort.q10.rmdup.narrowPeak_peak_15105	156	.	2.66451	19.5615	15.689	2853
chr4	143379055	143380393	SRR8861863-78_trimmed.fq.sort.sort.q10.rmdup.narrowPeak_peak_15106	95	.	3.44804	12.767	9.58003	1115
chr4	143390038	143390186	SRR8861863-78_trimmed.fq.sort.sort.q10.rmdup.narrowPeak_peak_15107	32	.	3.12995	5.7666	3.22795	131
chr4	143397971	143398178	SRR8861863-78_trimmed.fq.sort.sort.q10.rmdup.narrowPeak_peak_15108	23	.	2.66436	4.7875	2.35627	66
chr4	145200861	145201181	SRR8861863-78_trimmed.fq.sort.sort.q10.rmdup.narrowPeak_peak_15109	22	.	2.80048	4.62694	2.21321	124
chr4	145245581	145247748	SRR8861863-78_trimmed.fq.sort.sort.q10.rmdup.narrowPeak_peak_15110	190	.	3.57682	23.3222	19.0629	792
chr4	145314204	145316351	SRR8861863-78_trimmed.fq.sort.sort.q10.rmdup.narrowPeak_peak_15111	183	.	3.70508	22.5751	18.3933	873
chr4	147852060	147852277	SRR8861863-78_trimmed.fq.sort.sort.q10.rmdup.narrowPeak_peak_15165	61	.	3.95362	8.97636	6.13561	114
chr4	147936326	147936509	SRR8861863-78_trimmed.fq.sort.sort.q10.rmdup.narrowPeak_peak_15166	32	.	3.12995	5.7666	3.22795	62
chr4	148068590	148068740	SRR8861863-78_trimmed.fq.sort.sort.q10.rmdup.narrowPeak_peak_15167	32	.	3.12995	5.7666	3.22795	119
chr4	148075392	148075570	SRR8861863-78_trimmed.fq.sort.sort.q10.rmdup.narrowPeak_peak_15168	43	.	3.45942	6.99235	4.33348	134
chr4	148107345	148108695	SRR8861863-78_trimmed.fq.sort.sort.q10.rmdup.narrowPeak_peak_15169	109	.	3.96738	14.249	10.9195	615
chr4	148129238	148129594	SRR8861863-78_trimmed.fq.sort.sort.q10.rmdup.narrowPeak_peak_15170	60	.	3.16203	8.93543	6.09928	108
chr4	148129733	148129886	SRR8861863-78_trimmed.fq.sort.sort.q10.rmdup.narrowPeak_peak_15171	29	.	2.54486	5.49853	2.9893	51
chr4	148129949	148130485	SRR8861863-78_trimmed.fq.sort.sort.q10.rmdup.narrowPeak_peak_15172	57	.	3.12302	8.58661	5.78147	142
chr4	148138353	148138638	SRR8861863-78_trimmed.fq.sort.sort.q10.rmdup.narrowPeak_peak_15173	27	.	2.96521	5.18549	2.708	88
chr4	148163537	148163732	SRR8861863-78_trimmed.fq.sort.sort.q10.rmdup.narrowPeak_peak_15174	30	.	1.5707	5.5925	3.0737	162
chr4	148164503	148166381	SRR8861863-78_trimmed.fq.sort.sort.q10.rmdup.narrowPeak_peak_15175	96	.	1.96751	12.8525	9.65752	945
chr4	148172759	148173670	SRR8861863-78_trimmed.fq.sort.sort.q10.rmdup.narrowPeak_peak_15176	108	.	2.19573	14.2172	10.8907	647
chr4	148173958	148175572	SRR8861863-78_trimmed.fq.sort.sort.q10.rmdup.narrowPeak_peak_15177	95	.	2.17278	12.7614	9.5749	1308
chr4	148198373	148198549	SRR8861863-78_trimmed.fq.sort.sort.q10.rmdup.narrowPeak_peak_15178	53	.	2.73567	8.12004	5.35735	110
chr4	148199088	148199496	SRR8861863-78_trimmed.fq.sort.sort.q10.rmdup.narrowPeak_peak_15179	44	.	2.53822	7.07787	4.41134	344
chr4	148219405	148219682	SRR8861863-78_trimmed.fq.sort.sort.q10.rmdup.narrowPeak_peak_15180	29	.	1.82055	5.41227	2.91169	139
chr4	148219831	148221599	SRR8861863-78_trimmed.fq.sort.sort.q10.rmdup.narrowPeak_peak_15181	79	.	2.34223	11.0139	7.98902	918
chr4	148270742	148273216	SRR8861863-78_trimmed.fq.sort.sort.q10.rmdup.narrowPeak_peak_15182	104	.	2.4315	13.7777	10.4941	1655
chr4	148286320	148287941	SRR8861863-78_trimmed.fq.sort.sort.q10.rmdup.narrowPeak_peak_15183	205	.	3.56877	24.9499	20.5326	1294
chr4	148314005	148314184	SRR8861863-78_trimmed.fq.sort.sort.q10.rmdup.narrowPeak_peak_15184	47	.	3.08387	7.44647	4.74606	104
chr4	148314950	148315162	SRR8861863-78_trimmed.fq.sort.sort.q10.rmdup.narrowPeak_peak_15185	20	.	2.43454	4.44744	2.05979	10
chr4	148321130	148321358	SRR8861863-78_trimmed.fq.sort.sort.q10.rmdup.narrowPeak_peak_15186	25	.	2.40852	5.0348	2.57697	204
chr4	148321504	148322025	SRR8861863-78_trimmed.fq.sort.sort.q10.rmdup.narrowPeak_peak_15187	51	.	2.93253	7.87964	5.13867	296
chr4	148322116	148322265	SRR8861863-78_trimmed.fq.sort.sort.q10.rmdup.narrowPeak_peak_15188	37	.	2.65917	6.3551	3.75962	126
chr4	148322340	148322695	SRR8861863-78_trimmed.fq.sort.sort.q10.rmdup.narrowPeak_peak_15189	29	.	2.50092	5.49201	2.98347	328
chr4	148392155	148392402	SRR8861863-78_trimmed.fq.sort.sort.q10.rmdup.narrowPeak_peak_15190	34	.	2.85463	5.98786	3.42789	67
chr4	148402887	148405027	SRR8861863-78_trimmed.fq.sort.sort.q10.rmdup.narrowPeak_peak_15191	168	.	2.81248	20.8257	16.8227	1625
chr4	148405313	148405470	SRR8861863-78_trimmed.fq.sort.sort.q10.rmdup.narrowPeak_peak_15192	54	.	2.01261	8.25612	5.48142	51
chr4	148415138	148415377	SRR8861863-78_trimmed.fq.sort.sort.q10.rmdup.narrowPeak_peak_15193	37	.	2.69344	6.31728	3.72532	127
chr4	148415617	148416172	SRR8861863-78_trimmed.fq.sort.sort.q10.rmdup.narrowPeak_peak_15194	86	.	3.60307	11.7554	8.66267	417
chr4	148416343	148416486	SRR8861863-78_trimmed.fq.sort.sort.q10.rmdup.narrowPeak_peak_15195	21	.	2.34058	4.5498	2.15015	111
chr4	148645421	148645593	SRR8861863-78_trimmed.fq.sort.sort.q10.rmdup.narrowPeak_peak_15196	49	.	3.62415	7.63512	4.91632	73
chr4	148657394	148657598	SRR8861863-78_trimmed.fq.sort.sort.q10.rmdup.narrowPeak_peak_15197	35	.	3.11836	6.14168	3.56667	78
chr4	148663434	148663719	SRR8861863-78_trimmed.fq.sort.sort.q10.rmdup.narrowPeak_peak_15198	32	.	3.00356	5.84634	3.29996	219
chr4	148719874	148720063	SRR8861863-78_trimmed.fq.sort.sort.q10.rmdup.narrowPeak_peak_15199	61	.	3.49693	8.96999	6.13071	113
chr4	148724325	148724476	SRR8861863-78_trimmed.fq.sort.sort.q10.rmdup.narrowPeak_peak_15200	28	.	2.60571	5.39717	2.89806	23
chr4	148731372	148731578	SRR8861863-78_trimmed.fq.sort.sort.q10.rmdup.narrowPeak_peak_15201	32	.	2.89223	5.73613	3.20316	18
chr4	148743227	148743848	SRR8861863-78_trimmed.fq.sort.sort.q10.rmdup.narrowPeak_peak_15202	46	.	2.83645	7.3397	4.64897	403
chr4	148770989	148771159	SRR8861863-78_trimmed.fq.sort.sort.q10.rmdup.narrowPeak_peak_15203	29	.	2.13701	5.42975	2.92743	72
chr4	148771450	148772425	SRR8861863-78_trimmed.fq.sort.sort.q10.rmdup.narrowPeak_peak_15204	161	.	3.60024	20.0847	16.1581	710
chr4	148772612	148772926	SRR8861863-78_trimmed.fq.sort.sort.q10.rmdup.narrowPeak_peak_15205	64	.	2.5294	9.34141	6.46811	163
chr4	148804928	148806810	SRR8861863-78_trimmed.fq.sort.sort.q10.rmdup.narrowPeak_peak_15206	228	.	3.37562	27.5019	22.8526	808
chr4	148806876	148807563	SRR8861863-78_trimmed.fq.sort.sort.q10.rmdup.narrowPeak_peak_15207	68	.	2.18888	9.76639	6.85444	107
chr4	148826143	148826333	SRR8861863-78_trimmed.fq.sort.sort.q10.rmdup.narrowPeak_peak_15208	40	.	3.17908	6.71069	4.07964	99
chr4	148826759	148827020	SRR8861863-78_trimmed.fq.sort.sort.q10.rmdup.narrowPeak_peak_15209	35	.	3.05293	6.16965	3.59188	166
chr4	148859053	148859689	SRR8861863-78_trimmed.fq.sort.sort.q10.rmdup.narrowPeak_peak_15210	42	.	2.63615	6.89419	4.24589	337
chr4	148860526	148860928	SRR8861863-78_trimmed.fq.sort.sort.q10.rmdup.narrowPeak_peak_15211	63	.	2.94464	9.22677	6.36359	104
chr4	148880985	148881149	SRR8861863-78_trimmed.fq.sort.sort.q10.rmdup.narrowPeak_peak_15212	22	.	2.40127	4.61447	2.20748	68
chr4	148890320	148890626	SRR8861863-78_trimmed.fq.sort.sort.q10.rmdup.narrowPeak_peak_15213	63	.	3.28296	9.16458	6.3069	113
chr4	148900042	148900472	SRR8861863-78_trimmed.fq.sort.sort.q10.rmdup.narrowPeak_peak_15214	62	.	2.84618	9.13926	6.28387	106
chr4	148901670	148902771	SRR8861863-78_trimmed.fq.sort.sort.q10.rmdup.narrowPeak_peak_15215	140	.	3.95193	17.7609	14.0758	373
chr4	148951268	148953227	SRR8861863-78_trimmed.fq.sort.sort.q10.rmdup.narrowPeak_peak_15216	262	.	4.41584	31.2428	26.296	1207
chr4	149586983	149589027	SRR8861863-78_trimmed.fq.sort.sort.q10.rmdup.narrowPeak_peak_15217	210	.	3.52178	25.4887	21.0207	950
chr4	149673781	149673959	SRR8861863-78_trimmed.fq.sort.sort.q10.rmdup.narrowPeak_peak_15218	52	.	2.52571	8.02807	5.27375	79
chr4	149674033	149676006	SRR8861863-78_trimmed.fq.sort.sort.q10.rmdup.narrowPeak_peak_15219	195	.	4.18115	23.8917	19.5747	1720
chr4	149684840	149685064	SRR8861863-78_trimmed.fq.sort.sort.q10.rmdup.narrowPeak_peak_15220	74	.	4.28309	10.3871	7.41881	133
chr4	149696780	149697776	SRR8861863-78_trimmed.fq.sort.sort.q10.rmdup.narrowPeak_peak_15221	110	.	3.40529	14.3948	11.0517	719
chr4	149697979	149699111	SRR8861863-78_trimmed.fq.sort.sort.q10.rmdup.narrowPeak_peak_15222	123	.	3.57983	15.8076	12.3247	335
chr4	149699172	149699386	SRR8861863-78_trimmed.fq.sort.sort.q10.rmdup.narrowPeak_peak_15223	39	.	2.41592	6.52239	3.90911	115
chr4	149955434	149956582	SRR8861863-78_trimmed.fq.sort.sort.q10.rmdup.narrowPeak_peak_15226	243	.	5.21576	29.1667	24.3749	445
chr4	149956666	149956852	SRR8861863-78_trimmed.fq.sort.sort.q10.rmdup.narrowPeak_peak_15227	79	.	3.20257	10.978	7.95623	100
chr4	149989516	149990152	SRR8861863-78_trimmed.fq.sort.sort.q10.rmdup.narrowPeak_peak_15228	80	.	4.01502	11.082	8.05097	317
chr4	149990311	149990874	SRR8861863-78_trimmed.fq.sort.sort.q10.rmdup.narrowPeak_peak_15229	101	.	4.49515	13.4481	10.1966	166
chr4	150028681	150029927	SRR8861863-78_trimmed.fq.sort.sort.q10.rmdup.narrowPeak_peak_15230	93	.	2.21622	12.5288	9.36422	506
chr4	150032317	150033181	SRR8861863-78_trimmed.fq.sort.sort.q10.rmdup.narrowPeak_peak_15231	59	.	1.93625	8.7388	5.92008	494
chr4	150033575	150034107	SRR8861863-78_trimmed.fq.sort.sort.q10.rmdup.narrowPeak_peak_15232	89	.	2.23838	12.1127	8.9865	398
chr4	150047413	150048144	SRR8861863-78_trimmed.fq.sort.sort.q10.rmdup.narrowPeak_peak_15233	106	.	2.63027	13.9496	10.6499	540
chr4	150048290	150049983	SRR8861863-78_trimmed.fq.sort.sort.q10.rmdup.narrowPeak_peak_15234	156	.	3.01066	19.4643	15.6017	987
chr4	150088085	150088960	SRR8861863-78_trimmed.fq.sort.sort.q10.rmdup.narrowPeak_peak_15235	147	.	4.92519	18.5572	14.7886	256
chr4	150100864	150101035	SRR8861863-78_trimmed.fq.sort.sort.q10.rmdup.narrowPeak_peak_15236	27	.	2.96521	5.18549	2.708	90
chr4	150133103	150133420	SRR8861863-78_trimmed.fq.sort.sort.q10.rmdup.narrowPeak_peak_15237	49	.	3.62415	7.63512	4.91632	236
chr4	150133867	150134057	SRR8861863-78_trimmed.fq.sort.sort.q10.rmdup.narrowPeak_peak_15238	49	.	3.62415	7.63512	4.91632	50
chr4	150231449	150231609	SRR8861863-78_trimmed.fq.sort.sort.q10.rmdup.narrowPeak_peak_15239	32	.	3.12995	5.7666	3.22795	133
chr4	150232091	150232271	SRR8861863-78_trimmed.fq.sort.sort.q10.rmdup.narrowPeak_peak_15240	27	.	2.96521	5.18549	2.708	135
chr4	150651311	150653293	SRR8861863-78_trimmed.fq.sort.sort.q10.rmdup.narrowPeak_peak_15241	104	.	3.40007	13.6834	10.4095	346
chr4	150964726	150964893	SRR8861863-78_trimmed.fq.sort.sort.q10.rmdup.narrowPeak_peak_15242	43	.	3.28961	7.00808	4.34785	76
chr4	151106751	151107696	SRR8861863-78_trimmed.fq.sort.sort.q10.rmdup.narrowPeak_peak_15243	165	.	3.46812	20.568	16.5912	574
chr4	151107856	151108150	SRR8861863-78_trimmed.fq.sort.sort.q10.rmdup.narrowPeak_peak_15244	66	.	2.48981	9.51487	6.62622	153
chr4	151109046	151109843	SRR8861863-78_trimmed.fq.sort.sort.q10.rmdup.narrowPeak_peak_15245	59	.	2.42364	8.81726	5.9917	550
chr4	151109998	151110265	SRR8861863-78_trimmed.fq.sort.sort.q10.rmdup.narrowPeak_peak_15246	43	.	2.22151	6.96061	4.30625	82
chr4	151139749	151141640	SRR8861863-78_trimmed.fq.sort.sort.q10.rmdup.narrowPeak_peak_15247	288	.	4.70226	34.005	28.8746	1516
chr4	151147659	151148326	SRR8861863-78_trimmed.fq.sort.sort.q10.rmdup.narrowPeak_peak_15248	85	.	3.46301	11.6682	8.58326	326
chr4	151178937	151179095	SRR8861863-78_trimmed.fq.sort.sort.q10.rmdup.narrowPeak_peak_15249	26	.	2.80883	5.16203	2.6907	41
chr4	151243872	151244204	SRR8861863-78_trimmed.fq.sort.sort.q10.rmdup.narrowPeak_peak_15250	47	.	2.87656	7.48854	4.78424	175
chr4	151244289	151244605	SRR8861863-78_trimmed.fq.sort.sort.q10.rmdup.narrowPeak_peak_15251	51	.	2.92139	7.83767	5.10046	181
chr4	151300497	151300699	SRR8861863-78_trimmed.fq.sort.sort.q10.rmdup.narrowPeak_peak_15252	44	.	2.88598	7.16246	4.48799	124
chr4	151355490	151355639	SRR8861863-78_trimmed.fq.sort.sort.q10.rmdup.narrowPeak_peak_15253	31	.	2.46542	5.64434	3.12052	86
chr4	151355693	151356582	SRR8861863-78_trimmed.fq.sort.sort.q10.rmdup.narrowPeak_peak_15254	94	.	3.53292	12.678	9.4994	346
chr4	151385219	151385449	SRR8861863-78_trimmed.fq.sort.sort.q10.rmdup.narrowPeak_peak_15255	57	.	3.06028	8.55309	5.75095	133
chr4	151385515	151385987	SRR8861863-78_trimmed.fq.sort.sort.q10.rmdup.narrowPeak_peak_15256	39	.	2.72126	6.57879	3.96009	430
chr4	151386202	151386736	SRR8861863-78_trimmed.fq.sort.sort.q10.rmdup.narrowPeak_peak_15257	36	.	2.67215	6.24262	3.65792	353
chr4	151419845	151420527	SRR8861863-78_trimmed.fq.sort.sort.q10.rmdup.narrowPeak_peak_15258	57	.	3.52306	8.57389	5.76988	567
chr4	151420665	151421093	SRR8861863-78_trimmed.fq.sort.sort.q10.rmdup.narrowPeak_peak_15259	42	.	3.16706	6.88464	4.23722	358
chr4	151449613	151449764	SRR8861863-78_trimmed.fq.sort.sort.q10.rmdup.narrowPeak_peak_15260	55	.	3.51727	8.31903	5.53761	96
chr4	151483504	151484143	SRR8861863-78_trimmed.fq.sort.sort.q10.rmdup.narrowPeak_peak_15261	109	.	4.05711	14.3251	10.9886	505
chr4	151484226	151484604	SRR8861863-78_trimmed.fq.sort.sort.q10.rmdup.narrowPeak_peak_15262	75	.	3.52201	10.4805	7.5037	292
chr4	151533966	151534257	SRR8861863-78_trimmed.fq.sort.sort.q10.rmdup.narrowPeak_peak_15263	56	.	3.64272	8.42424	5.63356	139
chr4	151637464	151637607	SRR8861863-78_trimmed.fq.sort.sort.q10.rmdup.narrowPeak_peak_15264	28	.	2.58262	5.32453	2.83286	32
chr4	151865822	151866210	SRR8861863-78_trimmed.fq.sort.sort.q10.rmdup.narrowPeak_peak_15265	51	.	3.09001	7.86593	5.12619	302
chr4	151875177	151875378	SRR8861863-78_trimmed.fq.sort.sort.q10.rmdup.narrowPeak_peak_15266	53	.	2.62959	8.10488	5.34359	126
chr4	151876194	151876457	SRR8861863-78_trimmed.fq.sort.sort.q10.rmdup.narrowPeak_peak_15267	42	.	2.47051	6.90972	4.25996	74
chr4	151906992	151907135	SRR8861863-78_trimmed.fq.sort.sort.q10.rmdup.narrowPeak_peak_15268	34	.	2.35514	5.99055	3.43034	105
chr4	151907353	151908368	SRR8861863-78_trimmed.fq.sort.sort.q10.rmdup.narrowPeak_peak_15269	114	.	3.52333	14.785	11.4034	247
chr4	152007170	152007547	SRR8861863-78_trimmed.fq.sort.sort.q10.rmdup.narrowPeak_peak_15270	25	.	2.63016	5.00804	2.55306	134
chr4	152007604	152008315	SRR8861863-78_trimmed.fq.sort.sort.q10.rmdup.narrowPeak_peak_15271	104	.	4.37876	13.7026	10.4267	617
chr4	152009922	152010170	SRR8861863-78_trimmed.fq.sort.sort.q10.rmdup.narrowPeak_peak_15272	45	.	3.14059	7.21888	4.53918	126
chr4	152032221	152032559	SRR8861863-78_trimmed.fq.sort.sort.q10.rmdup.narrowPeak_peak_15273	32	.	3.12995	5.7666	3.22795	279
chr4	152130123	152130410	SRR8861863-78_trimmed.fq.sort.sort.q10.rmdup.narrowPeak_peak_15274	29	.	1.50863	5.41621	2.91529	261
chr4	152132227	152132694	SRR8861863-78_trimmed.fq.sort.sort.q10.rmdup.narrowPeak_peak_15275	41	.	1.65713	6.76158	4.12588	101
chr4	152132925	152133521	SRR8861863-78_trimmed.fq.sort.sort.q10.rmdup.narrowPeak_peak_15276	38	.	1.67033	6.42767	3.82338	174
chr4	152141205	152141515	SRR8861863-78_trimmed.fq.sort.sort.q10.rmdup.narrowPeak_peak_15277	51	.	2.32961	7.84797	5.10988	197
chr4	152151123	152152221	SRR8861863-78_trimmed.fq.sort.sort.q10.rmdup.narrowPeak_peak_15278	108	.	2.25651	14.1239	10.8073	369
chr4	152152538	152153572	SRR8861863-78_trimmed.fq.sort.sort.q10.rmdup.narrowPeak_peak_15279	112	.	2.19539	14.6393	11.2718	780
chr4	152158382	152158786	SRR8861863-78_trimmed.fq.sort.sort.q10.rmdup.narrowPeak_peak_15280	48	.	1.71865	7.60657	4.89161	90
chr4	152158897	152161378	SRR8861863-78_trimmed.fq.sort.sort.q10.rmdup.narrowPeak_peak_15281	100	.	2.04938	13.2422	10.0105	627
chr4	152161611	152161839	SRR8861863-78_trimmed.fq.sort.sort.q10.rmdup.narrowPeak_peak_15282	33	.	1.6634	5.94903	3.3927	63
chr4	152178556	152180065	SRR8861863-78_trimmed.fq.sort.sort.q10.rmdup.narrowPeak_peak_15283	206	.	3.90845	25.1277	20.6927	497
chr4	152274425	152276080	SRR8861863-78_trimmed.fq.sort.sort.q10.rmdup.narrowPeak_peak_15284	135	.	3.31188	17.1819	13.5575	973
chr4	152281535	152282976	SRR8861863-78_trimmed.fq.sort.sort.q10.rmdup.narrowPeak_peak_15285	117	.	2.21694	15.1553	11.737	1012
chr4	152291048	152291766	SRR8861863-78_trimmed.fq.sort.sort.q10.rmdup.narrowPeak_peak_15286	84	.	1.98951	11.5157	8.44454	504
chr4	152292079	152292562	SRR8861863-78_trimmed.fq.sort.sort.q10.rmdup.narrowPeak_peak_15287	35	.	1.6964	6.15017	3.57426	65
chr4	152293141	152293352	SRR8861863-78_trimmed.fq.sort.sort.q10.rmdup.narrowPeak_peak_15288	41	.	1.8226	6.83841	4.19546	152
chr4	152311366	152311666	SRR8861863-78_trimmed.fq.sort.sort.q10.rmdup.narrowPeak_peak_15289	20	.	1.55016	4.42845	2.04301	132
chr4	152311858	152313110	SRR8861863-78_trimmed.fq.sort.sort.q10.rmdup.narrowPeak_peak_15290	69	.	1.8638	9.86755	6.94653	609
chr4	152314100	152314430	SRR8861863-78_trimmed.fq.sort.sort.q10.rmdup.narrowPeak_peak_15291	44	.	1.64919	7.09166	4.42377	263
chr4	152314836	152315336	SRR8861863-78_trimmed.fq.sort.sort.q10.rmdup.narrowPeak_peak_15292	55	.	1.71918	8.38667	5.59931	117
chr4	152315390	152315883	SRR8861863-78_trimmed.fq.sort.sort.q10.rmdup.narrowPeak_peak_15293	46	.	1.66693	7.38428	4.6895	69
chr4	152316085	152316450	SRR8861863-78_trimmed.fq.sort.sort.q10.rmdup.narrowPeak_peak_15294	40	.	1.63136	6.66442	4.03763	174
chr4	152337753	152338049	SRR8861863-78_trimmed.fq.sort.sort.q10.rmdup.narrowPeak_peak_15295	63	.	2.05326	9.18227	6.32303	134
chr4	152338127	152339156	SRR8861863-78_trimmed.fq.sort.sort.q10.rmdup.narrowPeak_peak_15296	83	.	2.17677	11.446	8.38124	764
chr4	152339257	152340903	SRR8861863-78_trimmed.fq.sort.sort.q10.rmdup.narrowPeak_peak_15297	128	.	2.44178	16.4132	12.8683	678
chr4	152348711	152350387	SRR8861863-78_trimmed.fq.sort.sort.q10.rmdup.narrowPeak_peak_15298	103	.	2.59369	13.6293	10.3606	550
chr4	152350606	152351315	SRR8861863-78_trimmed.fq.sort.sort.q10.rmdup.narrowPeak_peak_15299	69	.	2.32546	9.89505	6.97178	248
chr4	152359292	152359723	SRR8861863-78_trimmed.fq.sort.sort.q10.rmdup.narrowPeak_peak_15300	51	.	2.44378	7.86679	5.12695	90
chr4	152360029	152361011	SRR8861863-78_trimmed.fq.sort.sort.q10.rmdup.narrowPeak_peak_15301	123	.	3.3052	15.8234	12.339	426
chr4	152418187	152418566	SRR8861863-78_trimmed.fq.sort.sort.q10.rmdup.narrowPeak_peak_15302	43	.	3.08726	7.05824	4.3935	191
chr4	152475495	152477157	SRR8861863-78_trimmed.fq.sort.sort.q10.rmdup.narrowPeak_peak_15303	219	.	4.50221	26.4889	21.9281	811
chr4	152493740	152494075	SRR8861863-78_trimmed.fq.sort.sort.q10.rmdup.narrowPeak_peak_15304	67	.	4.11835	9.67336	6.76976	114
chr4	152494367	152494879	SRR8861863-78_trimmed.fq.sort.sort.q10.rmdup.narrowPeak_peak_15305	54	.	3.75854	8.22081	5.44917	169
chr4	152569713	152569914	SRR8861863-78_trimmed.fq.sort.sort.q10.rmdup.narrowPeak_peak_15306	32	.	2.76983	5.73748	3.2044	189
chr4	152606786	152607391	SRR8861863-78_trimmed.fq.sort.sort.q10.rmdup.narrowPeak_peak_15307	48	.	3.10342	7.50917	4.80302	115
chr4	152607496	152607821	SRR8861863-78_trimmed.fq.sort.sort.q10.rmdup.narrowPeak_peak_15308	25	.	2.55735	4.94895	2.50032	22
chr4	152622279	152622644	SRR8861863-78_trimmed.fq.sort.sort.q10.rmdup.narrowPeak_peak_15309	32	.	2.62994	5.78358	3.24321	230
chr4	152697592	152697997	SRR8861863-78_trimmed.fq.sort.sort.q10.rmdup.narrowPeak_peak_15310	25	.	2.5696	4.98517	2.53269	285
chr4	152744019	152744315	SRR8861863-78_trimmed.fq.sort.sort.q10.rmdup.narrowPeak_peak_15311	60	.	3.56053	8.92501	6.08985	78
chr4	152817557	152817783	SRR8861863-78_trimmed.fq.sort.sort.q10.rmdup.narrowPeak_peak_15312	40	.	2.34229	6.68244	4.05396	197
chr4	152818213	152818567	SRR8861863-78_trimmed.fq.sort.sort.q10.rmdup.narrowPeak_peak_15313	32	.	2.19547	5.82666	3.28222	106
chr4	152824492	152824868	SRR8861863-78_trimmed.fq.sort.sort.q10.rmdup.narrowPeak_peak_15314	45	.	2.50437	7.20849	4.52972	125
chr4	152833969	152834159	SRR8861863-78_trimmed.fq.sort.sort.q10.rmdup.narrowPeak_peak_15315	47	.	2.96762	7.44654	4.7461	60
chr4	152991545	152991688	SRR8861863-78_trimmed.fq.sort.sort.q10.rmdup.narrowPeak_peak_15316	29	.	2.79248	5.46212	2.95656	78
chr4	152992397	152992602	SRR8861863-78_trimmed.fq.sort.sort.q10.rmdup.narrowPeak_peak_15317	53	.	3.36005	8.0913	5.33117	75
chr4	153121493	153121636	SRR8861863-78_trimmed.fq.sort.sort.q10.rmdup.narrowPeak_peak_15318	29	.	3.02019	5.50477	2.99488	92
chr4	153167746	153168009	SRR8861863-78_trimmed.fq.sort.sort.q10.rmdup.narrowPeak_peak_15319	35	.	3.04688	6.15352	3.57735	129
chr4	153187842	153188011	SRR8861863-78_trimmed.fq.sort.sort.q10.rmdup.narrowPeak_peak_15320	20	.	2.328	4.38466	2.0041	51
chr4	153204485	153204642	SRR8861863-78_trimmed.fq.sort.sort.q10.rmdup.narrowPeak_peak_15321	19	.	2.37443	4.27231	1.90513	29
chr4	153417361	153418152	SRR8861863-78_trimmed.fq.sort.sort.q10.rmdup.narrowPeak_peak_15322	75	.	3.53218	10.5172	7.53711	576
chr4	153480114	153480331	SRR8861863-78_trimmed.fq.sort.sort.q10.rmdup.narrowPeak_peak_15323	41	.	1.77591	6.75541	4.1202	113
chr4	153480523	153480932	SRR8861863-78_trimmed.fq.sort.sort.q10.rmdup.narrowPeak_peak_15324	48	.	1.83098	7.52933	4.82138	125
chr4	153481137	153482256	SRR8861863-78_trimmed.fq.sort.sort.q10.rmdup.narrowPeak_peak_15325	110	.	2.24577	14.4385	11.0909	461
chr4	153482482	153482733	SRR8861863-78_trimmed.fq.sort.sort.q10.rmdup.narrowPeak_peak_15326	48	.	1.83356	7.55699	4.84643	140
chr4	153483037	153484014	SRR8861863-78_trimmed.fq.sort.sort.q10.rmdup.narrowPeak_peak_15327	66	.	1.98072	9.55679	6.66435	236
chr4	153497107	153497425	SRR8861863-78_trimmed.fq.sort.sort.q10.rmdup.narrowPeak_peak_15328	18	.	2.44114	4.19458	1.83659	56
chr4	153540033	153540227	SRR8861863-78_trimmed.fq.sort.sort.q10.rmdup.narrowPeak_peak_15329	42	.	2.79746	6.85057	4.20644	92
chr4	153586429	153586609	SRR8861863-78_trimmed.fq.sort.sort.q10.rmdup.narrowPeak_peak_15330	24	.	2.3633	4.87919	2.43801	137
chr4	153753196	153753556	SRR8861863-78_trimmed.fq.sort.sort.q10.rmdup.narrowPeak_peak_15331	32	.	3.12995	5.7666	3.22795	137
chr4	153791874	153792304	SRR8861863-78_trimmed.fq.sort.sort.q10.rmdup.narrowPeak_peak_15332	99	.	3.22868	13.2194	9.98977	172
chr4	153792691	153793453	SRR8861863-78_trimmed.fq.sort.sort.q10.rmdup.narrowPeak_peak_15333	63	.	2.75091	9.18824	6.32847	76
chr4	153805496	153806158	SRR8861863-78_trimmed.fq.sort.sort.q10.rmdup.narrowPeak_peak_15334	53	.	2.14719	8.05885	5.30188	567
chr4	153806303	153806694	SRR8861863-78_trimmed.fq.sort.sort.q10.rmdup.narrowPeak_peak_15335	79	.	2.38259	10.9842	7.96206	251
chr4	153806832	153807456	SRR8861863-78_trimmed.fq.sort.sort.q10.rmdup.narrowPeak_peak_15336	71	.	2.29544	10.1301	7.18574	255
chr4	153815852	153816229	SRR8861863-78_trimmed.fq.sort.sort.q10.rmdup.narrowPeak_peak_15337	33	.	1.8758	5.89906	3.34744	220
chr4	153817074	153817250	SRR8861863-78_trimmed.fq.sort.sort.q10.rmdup.narrowPeak_peak_15338	22	.	1.69928	4.61884	2.21137	150
chr4	153817636	153817886	SRR8861863-78_trimmed.fq.sort.sort.q10.rmdup.narrowPeak_peak_15339	48	.	1.95159	7.61216	4.89673	122
chr4	153822319	153822509	SRR8861863-78_trimmed.fq.sort.sort.q10.rmdup.narrowPeak_peak_15340	25	.	1.71582	5.02427	2.56758	78
chr4	153822883	153823476	SRR8861863-78_trimmed.fq.sort.sort.q10.rmdup.narrowPeak_peak_15341	92	.	2.35817	12.4007	9.24857	381
chr4	153846109	153846483	SRR8861863-78_trimmed.fq.sort.sort.q10.rmdup.narrowPeak_peak_15342	45	.	2.1408	7.19345	4.5161	298
chr4	153847109	153847695	SRR8861863-78_trimmed.fq.sort.sort.q10.rmdup.narrowPeak_peak_15343	68	.	2.41015	9.77877	6.86567	301
chr4	154024431	154024869	SRR8861863-78_trimmed.fq.sort.sort.q10.rmdup.narrowPeak_peak_15344	85	.	2.50515	11.5842	8.50675	339
chr4	154024943	154027347	SRR8861863-78_trimmed.fq.sort.sort.q10.rmdup.narrowPeak_peak_15345	137	.	2.92965	17.4195	13.77	1440
chr4	154070804	154073027	SRR8861863-78_trimmed.fq.sort.sort.q10.rmdup.narrowPeak_peak_15346	188	.	3.26507	23.0888	18.8534	1585
chr4	154080261	154082731	SRR8861863-78_trimmed.fq.sort.sort.q10.rmdup.narrowPeak_peak_15347	118	.	2.44617	15.2649	11.836	549
chr4	154124344	154124560	SRR8861863-78_trimmed.fq.sort.sort.q10.rmdup.narrowPeak_peak_15348	45	.	2.27204	7.26155	4.57804	131
chr4	154129680	154129939	SRR8861863-78_trimmed.fq.sort.sort.q10.rmdup.narrowPeak_peak_15349	37	.	2.11406	6.31569	3.72395	94
chr4	154130028	154130173	SRR8861863-78_trimmed.fq.sort.sort.q10.rmdup.narrowPeak_peak_15350	20	.	1.87098	4.47373	2.08302	127
chr4	154138096	154138655	SRR8861863-78_trimmed.fq.sort.sort.q10.rmdup.narrowPeak_peak_15351	66	.	1.8431	9.58282	6.68813	347
chr4	154138896	154139820	SRR8861863-78_trimmed.fq.sort.sort.q10.rmdup.narrowPeak_peak_15352	84	.	1.96348	11.5672	8.4914	453
chr4	154140176	154142020	SRR8861863-78_trimmed.fq.sort.sort.q10.rmdup.narrowPeak_peak_15353	134	.	2.29511	17.0693	13.4567	1085
chr4	154168542	154168705	SRR8861863-78_trimmed.fq.sort.sort.q10.rmdup.narrowPeak_peak_15354	38	.	2.69677	6.49081	3.88059	125
chr4	154168867	154170308	SRR8861863-78_trimmed.fq.sort.sort.q10.rmdup.narrowPeak_peak_15355	144	.	4.41517	18.1756	14.4478	557
chr4	154298920	154301090	SRR8861863-78_trimmed.fq.sort.sort.q10.rmdup.narrowPeak_peak_15356	246	.	4.06837	29.4233	24.6095	1783
chr4	154301212	154301426	SRR8861863-78_trimmed.fq.sort.sort.q10.rmdup.narrowPeak_peak_15357	74	.	2.56009	10.4099	7.43947	112
chr4	154473779	154474257	SRR8861863-78_trimmed.fq.sort.sort.q10.rmdup.narrowPeak_peak_15358	37	.	2.61838	6.36094	3.76491	349
chr4	154500807	154500957	SRR8861863-78_trimmed.fq.sort.sort.q10.rmdup.narrowPeak_peak_15359	35	.	2.90402	6.13232	3.55819	78
chr4	154544069	154544648	SRR8861863-78_trimmed.fq.sort.sort.q10.rmdup.narrowPeak_peak_15360	61	.	3.42274	8.96807	6.12901	481
chr4	154801185	154801328	SRR8861863-78_trimmed.fq.sort.sort.q10.rmdup.narrowPeak_peak_15361	38	.	2.65039	6.48044	3.87114	52
chr4	154801729	154802135	SRR8861863-78_trimmed.fq.sort.sort.q10.rmdup.narrowPeak_peak_15362	108	.	3.74947	14.1305	10.8132	314
chr4	154853831	154854099	SRR8861863-78_trimmed.fq.sort.sort.q10.rmdup.narrowPeak_peak_15363	35	.	2.04413	6.07709	3.50831	186
chr4	154854150	154856050	SRR8861863-78_trimmed.fq.sort.sort.q10.rmdup.narrowPeak_peak_15364	291	.	4.13803	34.3238	29.1733	1343
chr4	154871450	154871755	SRR8861863-78_trimmed.fq.sort.sort.q10.rmdup.narrowPeak_peak_15365	30	.	2.66124	5.57086	3.0543	76
chr4	154881951	154882106	SRR8861863-78_trimmed.fq.sort.sort.q10.rmdup.narrowPeak_peak_15366	42	.	3.34499	6.93316	4.28128	79
chr4	154882873	154883016	SRR8861863-78_trimmed.fq.sort.sort.q10.rmdup.narrowPeak_peak_15367	32	.	3.06758	5.81477	3.27139	112
chr4	154949218	154949996	SRR8861863-78_trimmed.fq.sort.sort.q10.rmdup.narrowPeak_peak_15368	57	.	1.91537	8.51213	5.71362	241
chr4	154950593	154951219	SRR8861863-78_trimmed.fq.sort.sort.q10.rmdup.narrowPeak_peak_15369	85	.	2.0719	11.614	8.53389	310
chr4	154951406	154951684	SRR8861863-78_trimmed.fq.sort.sort.q10.rmdup.narrowPeak_peak_15370	30	.	1.65889	5.55473	3.03982	240
chr4	154951962	154953076	SRR8861863-78_trimmed.fq.sort.sort.q10.rmdup.narrowPeak_peak_15371	61	.	1.87854	8.98396	6.14256	595
chr4	154953173	154953415	SRR8861863-78_trimmed.fq.sort.sort.q10.rmdup.narrowPeak_peak_15372	38	.	1.70267	6.43251	3.82769	111
chr4	154959647	154963396	SRR8861863-78_trimmed.fq.sort.sort.q10.rmdup.narrowPeak_peak_15373	157	.	2.47478	19.6789	15.7943	2594
chr4	154983402	154983968	SRR8861863-78_trimmed.fq.sort.sort.q10.rmdup.narrowPeak_peak_15374	70	.	4.02643	9.99658	7.06428	178
chr4	154984147	154984477	SRR8861863-78_trimmed.fq.sort.sort.q10.rmdup.narrowPeak_peak_15375	67	.	3.89358	9.63053	6.73151	101
chr4	155032832	155033189	SRR8861863-78_trimmed.fq.sort.sort.q10.rmdup.narrowPeak_peak_15376	54	.	2.64379	8.17373	5.40617	225
chr4	155033249	155033491	SRR8861863-78_trimmed.fq.sort.sort.q10.rmdup.narrowPeak_peak_15377	29	.	2.22406	5.40899	2.90866	108
chr4	155033665	155034007	SRR8861863-78_trimmed.fq.sort.sort.q10.rmdup.narrowPeak_peak_15378	22	.	2.08315	4.67776	2.25844	184
chr4	155041819	155044970	SRR8861863-78_trimmed.fq.sort.sort.q10.rmdup.narrowPeak_peak_15379	112	.	2.19774	14.5648	11.2045	2082
chr4	155060265	155060411	SRR8861863-78_trimmed.fq.sort.sort.q10.rmdup.narrowPeak_peak_15380	30	.	2.75915	5.53769	3.02451	20
chr4	155343615	155344562	SRR8861863-78_trimmed.fq.sort.sort.q10.rmdup.narrowPeak_peak_15381	102	.	2.83627	13.4583	10.2058	336
chr4	155344623	155345515	SRR8861863-78_trimmed.fq.sort.sort.q10.rmdup.narrowPeak_peak_15382	110	.	2.91564	14.388	11.0455	450
chr4	155358791	155359451	SRR8861863-78_trimmed.fq.sort.sort.q10.rmdup.narrowPeak_peak_15383	41	.	1.77042	6.82088	4.17958	79
chr4	155359525	155359861	SRR8861863-78_trimmed.fq.sort.sort.q10.rmdup.narrowPeak_peak_15384	83	.	2.04219	11.4244	8.36168	197
chr4	155360056	155360592	SRR8861863-78_trimmed.fq.sort.sort.q10.rmdup.narrowPeak_peak_15385	66	.	1.91253	9.54943	6.65769	406
chr4	155361777	155361973	SRR8861863-78_trimmed.fq.sort.sort.q10.rmdup.narrowPeak_peak_15386	38	.	1.69459	6.50182	3.89056	100
chr4	155362066	155363035	SRR8861863-78_trimmed.fq.sort.sort.q10.rmdup.narrowPeak_peak_15387	87	.	2.02182	11.8696	8.76582	706
chr4	155376631	155376970	SRR8861863-78_trimmed.fq.sort.sort.q10.rmdup.narrowPeak_peak_15388	39	.	2.6422	6.60621	3.98493	221
chr4	155377062	155377288	SRR8861863-78_trimmed.fq.sort.sort.q10.rmdup.narrowPeak_peak_15389	24	.	2.28651	4.85215	2.41383	120
chr4	155397266	155397867	SRR8861863-78_trimmed.fq.sort.sort.q10.rmdup.narrowPeak_peak_15390	42	.	2.01913	6.8994	4.25067	458
chr4	155398140	155399345	SRR8861863-78_trimmed.fq.sort.sort.q10.rmdup.narrowPeak_peak_15391	157	.	3.01377	19.6844	15.7993	498
chr4	155441744	155441887	SRR8861863-78_trimmed.fq.sort.sort.q10.rmdup.narrowPeak_peak_15392	28	.	2.88413	5.35436	2.85962	28
chr4	155477589	155477788	SRR8861863-78_trimmed.fq.sort.sort.q10.rmdup.narrowPeak_peak_15393	33	.	2.89837	5.93431	3.37928	119
chr4	155652078	155654639	SRR8861863-78_trimmed.fq.sort.sort.q10.rmdup.narrowPeak_peak_15394	186	.	3.28289	22.8265	18.6178	2033
chr4	155654701	155655306	SRR8861863-78_trimmed.fq.sort.sort.q10.rmdup.narrowPeak_peak_15395	72	.	2.36189	10.1831	7.23397	357
chr4	155671777	155671925	SRR8861863-78_trimmed.fq.sort.sort.q10.rmdup.narrowPeak_peak_15396	55	.	3.78889	8.29671	5.5173	83
chr4	155694972	155695755	SRR8861863-78_trimmed.fq.sort.sort.q10.rmdup.narrowPeak_peak_15397	160	.	4.68646	19.9845	16.0691	353
chr4	155773085	155774523	SRR8861863-78_trimmed.fq.sort.sort.q10.rmdup.narrowPeak_peak_15398	103	.	3.46844	13.5633	10.3009	595
chr4	155774627	155774864	SRR8861863-78_trimmed.fq.sort.sort.q10.rmdup.narrowPeak_peak_15399	62	.	2.88464	9.13949	6.28405	116
chr4	155775015	155775240	SRR8861863-78_trimmed.fq.sort.sort.q10.rmdup.narrowPeak_peak_15400	65	.	2.91107	9.44254	6.56024	137
chr4	155775694	155775872	SRR8861863-78_trimmed.fq.sort.sort.q10.rmdup.narrowPeak_peak_15401	37	.	2.43251	6.32954	3.73658	90
chr4	155799443	155799586	SRR8861863-78_trimmed.fq.sort.sort.q10.rmdup.narrowPeak_peak_15402	50	.	3.25576	7.77655	5.04473	61
chr4	155840751	155841156	SRR8861863-78_trimmed.fq.sort.sort.q10.rmdup.narrowPeak_peak_15403	53	.	3.30232	8.13686	5.37257	161
chr4	155841318	155842140	SRR8861863-78_trimmed.fq.sort.sort.q10.rmdup.narrowPeak_peak_15404	131	.	4.78709	16.6935	13.1188	350
chr4	155982851	155983033	SRR8861863-78_trimmed.fq.sort.sort.q10.rmdup.narrowPeak_peak_15405	40	.	3.0198	6.66004	4.03365	96
chr4	155983745	155983911	SRR8861863-78_trimmed.fq.sort.sort.q10.rmdup.narrowPeak_peak_15406	46	.	3.16795	7.30082	4.61363	35
chr4	156034134	156036583	SRR8861863-78_trimmed.fq.sort.sort.q10.rmdup.narrowPeak_peak_15407	304	.	4.38875	35.6697	30.4454	1611
chr4	156078258	156078843	SRR8861863-78_trimmed.fq.sort.sort.q10.rmdup.narrowPeak_peak_15408	37	.	3.28364	6.34264	3.74835	61
chr4	156202377	156203092	SRR8861863-78_trimmed.fq.sort.sort.q10.rmdup.narrowPeak_peak_15409	162	.	3.53914	20.1425	16.2098	352
chr4	156203571	156205313	SRR8861863-78_trimmed.fq.sort.sort.q10.rmdup.narrowPeak_peak_15410	310	.	4.69632	36.2824	31.0302	847
chr4	156252391	156252603	SRR8861863-78_trimmed.fq.sort.sort.q10.rmdup.narrowPeak_peak_15411	34	.	2.0384	6.04113	3.476	157
chr4	156254362	156255986	SRR8861863-78_trimmed.fq.sort.sort.q10.rmdup.narrowPeak_peak_15412	369	.	4.7535	42.4331	36.9704	314
chr4_GL456216_random	34652	34836	SRR8861863-78_trimmed.fq.sort.sort.q10.rmdup.narrowPeak_peak_15415	49	.	3.62415	7.63512	4.91632	66
chr4_GL456216_random	49117	49414	SRR8861863-78_trimmed.fq.sort.sort.q10.rmdup.narrowPeak_peak_15416	87	.	4.61256	11.8622	8.75915	200
chr4_JH584292_random	12797	13365	SRR8861863-78_trimmed.fq.sort.sort.q10.rmdup.narrowPeak_peak_15417	80	.	4.44782	11.1169	8.08195	396
chr4_JH584292_random	14107	14538	SRR8861863-78_trimmed.fq.sort.sort.q10.rmdup.narrowPeak_peak_15418	61	.	3.95362	8.97636	6.13561	301
chr5	3151089	3151377	SRR8861863-78_trimmed.fq.sort.sort.q10.rmdup.narrowPeak_peak_15419	49	.	3.62415	7.63512	4.91632	114
chr5	3152231	3152584	SRR8861863-78_trimmed.fq.sort.sort.q10.rmdup.narrowPeak_peak_15420	49	.	3.62415	7.63512	4.91632	130
chr5	3242439	3242582	SRR8861863-78_trimmed.fq.sort.sort.q10.rmdup.narrowPeak_peak_15421	34	.	2.53568	6.04976	3.48368	50
chr5	3251221	3251364	SRR8861863-78_trimmed.fq.sort.sort.q10.rmdup.narrowPeak_peak_15422	35	.	2.85229	6.15815	3.58152	117
chr5	3271825	3272197	SRR8861863-78_trimmed.fq.sort.sort.q10.rmdup.narrowPeak_peak_15423	55	.	2.59015	8.36395	5.57859	98
chr5	3340503	3341152	SRR8861863-78_trimmed.fq.sort.sort.q10.rmdup.narrowPeak_peak_15424	69	.	3.5694	9.92252	6.99684	238
chr5	3802120	3802383	SRR8861863-78_trimmed.fq.sort.sort.q10.rmdup.narrowPeak_peak_15425	49	.	3.62415	7.63512	4.91632	89
chr5	3844901	3846075	SRR8861863-78_trimmed.fq.sort.sort.q10.rmdup.narrowPeak_peak_15426	85	.	4.02086	11.6598	8.57557	923
chr5	3861395	3861543	SRR8861863-78_trimmed.fq.sort.sort.q10.rmdup.narrowPeak_peak_15427	27	.	2.96521	5.18549	2.708	132
chr5	3867600	3867743	SRR8861863-78_trimmed.fq.sort.sort.q10.rmdup.narrowPeak_peak_15428	43	.	3.45942	6.99235	4.33348	67
chr5	4666468	4666611	SRR8861863-78_trimmed.fq.sort.sort.q10.rmdup.narrowPeak_peak_15429	22	.	2.80048	4.62694	2.21321	8
chr5	5170788	5171060	SRR8861863-78_trimmed.fq.sort.sort.q10.rmdup.narrowPeak_peak_15430	27	.	2.96521	5.18549	2.708	63
chr5	5493785	5494028	SRR8861863-78_trimmed.fq.sort.sort.q10.rmdup.narrowPeak_peak_15431	31	.	2.68578	5.64716	3.12306	31
chr5	5574110	5574275	SRR8861863-78_trimmed.fq.sort.sort.q10.rmdup.narrowPeak_peak_15432	23	.	2.04895	4.80681	2.37354	19
chr5	5574339	5575772	SRR8861863-78_trimmed.fq.sort.sort.q10.rmdup.narrowPeak_peak_15433	102	.	3.12646	13.469	10.2155	302
chr5	5662181	5663539	SRR8861863-78_trimmed.fq.sort.sort.q10.rmdup.narrowPeak_peak_15434	94	.	4.54539	12.6433	9.46774	981
chr5	5747836	5748806	SRR8861863-78_trimmed.fq.sort.sort.q10.rmdup.narrowPeak_peak_15435	50	.	2.89937	7.75448	5.02473	725
chr5	5752127	5752306	SRR8861863-78_trimmed.fq.sort.sort.q10.rmdup.narrowPeak_peak_15436	56	.	2.85757	8.48343	5.68753	42
chr5	5753217	5753390	SRR8861863-78_trimmed.fq.sort.sort.q10.rmdup.narrowPeak_peak_15437	43	.	2.69612	6.97357	4.318	110
chr5	7343928	7344464	SRR8861863-78_trimmed.fq.sort.sort.q10.rmdup.narrowPeak_peak_15438	100	.	3.7901	13.2628	10.0291	259
chr5	7345398	7345615	SRR8861863-78_trimmed.fq.sort.sort.q10.rmdup.narrowPeak_peak_15439	60	.	3.15783	8.91977	6.0851	107
chr5	8366727	8367298	SRR8861863-78_trimmed.fq.sort.sort.q10.rmdup.narrowPeak_peak_15440	57	.	2.96897	8.58155	5.77683	259
chr5	8368410	8368622	SRR8861863-78_trimmed.fq.sort.sort.q10.rmdup.narrowPeak_peak_15441	22	.	2.28229	4.71743	2.29388	27
chr5	8368884	8369384	SRR8861863-78_trimmed.fq.sort.sort.q10.rmdup.narrowPeak_peak_15442	33	.	2.50347	5.92757	3.37325	275
chr5	8369545	8369716	SRR8861863-78_trimmed.fq.sort.sort.q10.rmdup.narrowPeak_peak_15443	38	.	2.59021	6.40636	3.80393	102
chr5	8621121	8622079	SRR8861863-78_trimmed.fq.sort.sort.q10.rmdup.narrowPeak_peak_15444	97	.	3.83741	12.9229	9.72117	465
chr5	8623433	8623776	SRR8861863-78_trimmed.fq.sort.sort.q10.rmdup.narrowPeak_peak_15445	36	.	2.71223	6.21956	3.63701	214
chr5	8659618	8659946	SRR8861863-78_trimmed.fq.sort.sort.q10.rmdup.narrowPeak_peak_15446	43	.	3.45942	6.99235	4.33348	222
chr5	8660006	8660304	SRR8861863-78_trimmed.fq.sort.sort.q10.rmdup.narrowPeak_peak_15447	55	.	3.78889	8.29671	5.5173	171
chr5	8660576	8660820	SRR8861863-78_trimmed.fq.sort.sort.q10.rmdup.narrowPeak_peak_15448	49	.	3.62415	7.63512	4.91632	107
chr5	8796708	8796851	SRR8861863-78_trimmed.fq.sort.sort.q10.rmdup.narrowPeak_peak_15449	35	.	2.82921	6.08805	3.51828	43
chr5	8797728	8797978	SRR8861863-78_trimmed.fq.sort.sort.q10.rmdup.narrowPeak_peak_15450	114	.	4.44957	14.8734	11.4838	110
chr5	8798808	8799121	SRR8861863-78_trimmed.fq.sort.sort.q10.rmdup.narrowPeak_peak_15451	67	.	3.56007	9.64935	6.74862	256
chr5	8892362	8893553	SRR8861863-78_trimmed.fq.sort.sort.q10.rmdup.narrowPeak_peak_15452	87	.	2.8325	11.8657	8.76217	772
chr5	8893940	8895198	SRR8861863-78_trimmed.fq.sort.sort.q10.rmdup.narrowPeak_peak_15453	114	.	3.11248	14.7939	11.4115	553
chr5	9101373	9101644	SRR8861863-78_trimmed.fq.sort.sort.q10.rmdup.narrowPeak_peak_15454	25	.	2.83341	5.05035	2.59092	17
chr5	9101763	9102433	SRR8861863-78_trimmed.fq.sort.sort.q10.rmdup.narrowPeak_peak_15455	67	.	4.00542	9.66129	6.75954	135
chr5	9261488	9261993	SRR8861863-78_trimmed.fq.sort.sort.q10.rmdup.narrowPeak_peak_15456	35	.	2.42589	6.16687	3.5894	385
chr5	9723902	9725979	SRR8861863-78_trimmed.fq.sort.sort.q10.rmdup.narrowPeak_peak_15457	190	.	3.46239	23.3156	19.057	943
chr5	12383711	12385601	SRR8861863-78_trimmed.fq.sort.sort.q10.rmdup.narrowPeak_peak_15458	249	.	5.26709	29.8075	24.9643	794
chr5	13402868	13403011	SRR8861863-78_trimmed.fq.sort.sort.q10.rmdup.narrowPeak_peak_15459	27	.	2.96521	5.18549	2.708	39
chr5	14025051	14026521	SRR8861863-78_trimmed.fq.sort.sort.q10.rmdup.narrowPeak_peak_15460	153	.	4.37098	19.216	15.3791	878
chr5	14092491	14092785	SRR8861863-78_trimmed.fq.sort.sort.q10.rmdup.narrowPeak_peak_15461	27	.	2.96521	5.18549	2.708	114
chr5	14515482	14516752	SRR8861863-78_trimmed.fq.sort.sort.q10.rmdup.narrowPeak_peak_15462	238	.	5.63718	28.5599	23.8177	440
chr5	15935485	15936587	SRR8861863-78_trimmed.fq.sort.sort.q10.rmdup.narrowPeak_peak_15465	84	.	3.05418	11.4733	8.40611	123
chr5	17575152	17575834	SRR8861863-78_trimmed.fq.sort.sort.q10.rmdup.narrowPeak_peak_15466	173	.	6.44621	21.456	17.3883	190
chr5	18358837	18359150	SRR8861863-78_trimmed.fq.sort.sort.q10.rmdup.narrowPeak_peak_15467	49	.	3.62415	7.63512	4.91632	260
chr5	19227546	19229168	SRR8861863-78_trimmed.fq.sort.sort.q10.rmdup.narrowPeak_peak_15468	151	.	4.02552	18.9764	15.1645	405
chr5	19907732	19910252	SRR8861863-78_trimmed.fq.sort.sort.q10.rmdup.narrowPeak_peak_15469	155	.	3.4416	19.444	15.5832	614
chr5	21186395	21187188	SRR8861863-78_trimmed.fq.sort.sort.q10.rmdup.narrowPeak_peak_15470	130	.	4.25779	16.5924	13.0286	609
chr5	21187510	21187714	SRR8861863-78_trimmed.fq.sort.sort.q10.rmdup.narrowPeak_peak_15471	43	.	2.79025	6.99609	4.33683	62
chr5	21330635	21330796	SRR8861863-78_trimmed.fq.sort.sort.q10.rmdup.narrowPeak_peak_15472	27	.	2.96521	5.18549	2.708	133
chr5	21371868	21372339	SRR8861863-78_trimmed.fq.sort.sort.q10.rmdup.narrowPeak_peak_15473	51	.	2.72009	7.88647	5.1449	393
chr5	21372475	21372686	SRR8861863-78_trimmed.fq.sort.sort.q10.rmdup.narrowPeak_peak_15474	31	.	2.36703	5.65987	3.13446	80
chr5	21372882	21373718	SRR8861863-78_trimmed.fq.sort.sort.q10.rmdup.narrowPeak_peak_15475	133	.	3.89329	16.9204	13.3229	483
chr5	21373869	21374130	SRR8861863-78_trimmed.fq.sort.sort.q10.rmdup.narrowPeak_peak_15476	35	.	2.45386	6.14903	3.57328	246
chr5	21642373	21642644	SRR8861863-78_trimmed.fq.sort.sort.q10.rmdup.narrowPeak_peak_15477	26	.	2.43964	5.14138	2.67214	183
chr5	21643804	21644212	SRR8861863-78_trimmed.fq.sort.sort.q10.rmdup.narrowPeak_peak_15478	70	.	3.43622	9.93675	7.00983	253
chr5	21644281	21644715	SRR8861863-78_trimmed.fq.sort.sort.q10.rmdup.narrowPeak_peak_15479	60	.	3.26714	8.89183	6.05956	142
chr5	21864884	21865057	SRR8861863-78_trimmed.fq.sort.sort.q10.rmdup.narrowPeak_peak_15480	27	.	2.83732	5.23504	2.75243	40
chr5	21865143	21865521	SRR8861863-78_trimmed.fq.sort.sort.q10.rmdup.narrowPeak_peak_15481	56	.	3.63515	8.4037	5.61484	252
chr5	22045355	22045536	SRR8861863-78_trimmed.fq.sort.sort.q10.rmdup.narrowPeak_peak_15482	38	.	2.34678	6.45491	3.84806	100
chr5	22342569	22342893	SRR8861863-78_trimmed.fq.sort.sort.q10.rmdup.narrowPeak_peak_15483	33	.	1.66338	5.89912	3.34749	44
chr5	22343049	22344211	SRR8861863-78_trimmed.fq.sort.sort.q10.rmdup.narrowPeak_peak_15484	71	.	1.89925	10.0572	7.11943	1025
chr5	22345943	22346384	SRR8861863-78_trimmed.fq.sort.sort.q10.rmdup.narrowPeak_peak_15485	31	.	1.63967	5.69128	3.16273	146
chr5	22443676	22443954	SRR8861863-78_trimmed.fq.sort.sort.q10.rmdup.narrowPeak_peak_15486	27	.	2.96521	5.18549	2.708	149
chr5	22444321	22444501	SRR8861863-78_trimmed.fq.sort.sort.q10.rmdup.narrowPeak_peak_15487	22	.	2.80048	4.62694	2.21321	99
chr5	22745006	22745712	SRR8861863-78_trimmed.fq.sort.sort.q10.rmdup.narrowPeak_peak_15488	73	.	2.36372	10.3232	7.3614	528
chr5	22746502	22747157	SRR8861863-78_trimmed.fq.sort.sort.q10.rmdup.narrowPeak_peak_15489	129	.	2.84471	16.4904	12.9377	436
chr5	22747331	22747736	SRR8861863-78_trimmed.fq.sort.sort.q10.rmdup.narrowPeak_peak_15490	79	.	2.43392	11.015	7.99001	290
chr5	23703963	23704199	SRR8861863-78_trimmed.fq.sort.sort.q10.rmdup.narrowPeak_peak_15491	55	.	3.78889	8.29671	5.5173	132
chr5	23709405	23709597	SRR8861863-78_trimmed.fq.sort.sort.q10.rmdup.narrowPeak_peak_15492	27	.	2.96521	5.18549	2.708	134
chr5	23829938	23830366	SRR8861863-78_trimmed.fq.sort.sort.q10.rmdup.narrowPeak_peak_15493	59	.	2.28321	8.73892	5.92019	326
chr5	23830713	23832466	SRR8861863-78_trimmed.fq.sort.sort.q10.rmdup.narrowPeak_peak_15494	148	.	3.08851	18.6048	14.8317	436
chr5	24324855	24326201	SRR8861863-78_trimmed.fq.sort.sort.q10.rmdup.narrowPeak_peak_15495	95	.	3.09544	12.6865	9.50711	736
chr5	24348578	24349682	SRR8861863-78_trimmed.fq.sort.sort.q10.rmdup.narrowPeak_peak_15496	98	.	2.38404	13.0359	9.82345	521
chr5	24349817	24350025	SRR8861863-78_trimmed.fq.sort.sort.q10.rmdup.narrowPeak_peak_15497	36	.	1.85475	6.23487	3.65083	92
chr5	24350149	24351096	SRR8861863-78_trimmed.fq.sort.sort.q10.rmdup.narrowPeak_peak_15498	72	.	2.18537	10.16	7.21284	827
chr5	24386370	24387807	SRR8861863-78_trimmed.fq.sort.sort.q10.rmdup.narrowPeak_peak_15499	150	.	3.76433	18.8642	15.0643	972
chr5	24388198	24388804	SRR8861863-78_trimmed.fq.sort.sort.q10.rmdup.narrowPeak_peak_15500	67	.	2.77376	9.64131	6.7413	135
chr5	24449089	24449701	SRR8861863-78_trimmed.fq.sort.sort.q10.rmdup.narrowPeak_peak_15501	67	.	4.11835	9.67336	6.76976	263
chr5	24450082	24450391	SRR8861863-78_trimmed.fq.sort.sort.q10.rmdup.narrowPeak_peak_15502	87	.	4.61256	11.8622	8.75915	204
chr5	24473226	24473565	SRR8861863-78_trimmed.fq.sort.sort.q10.rmdup.narrowPeak_peak_15503	110	.	3.45759	14.442	11.0941	231
chr5	24473674	24475813	SRR8861863-78_trimmed.fq.sort.sort.q10.rmdup.narrowPeak_peak_15504	155	.	3.99814	19.3885	15.5334	1062
chr5	24503993	24506293	SRR8861863-78_trimmed.fq.sort.sort.q10.rmdup.narrowPeak_peak_15505	170	.	3.83125	21.1114	17.0778	1205
chr5	24525363	24525864	SRR8861863-78_trimmed.fq.sort.sort.q10.rmdup.narrowPeak_peak_15506	42	.	1.60229	6.92765	4.27632	405
chr5	24525982	24526137	SRR8861863-78_trimmed.fq.sort.sort.q10.rmdup.narrowPeak_peak_15507	37	.	1.56881	6.32295	3.73054	58
chr5	24527270	24527470	SRR8861863-78_trimmed.fq.sort.sort.q10.rmdup.narrowPeak_peak_15508	38	.	1.59741	6.47421	3.86553	81
chr5	24527734	24528567	SRR8861863-78_trimmed.fq.sort.sort.q10.rmdup.narrowPeak_peak_15509	39	.	1.61705	6.56531	3.94786	94
chr5	24550149	24550622	SRR8861863-78_trimmed.fq.sort.sort.q10.rmdup.narrowPeak_peak_15510	36	.	2.65466	6.18113	3.60223	66
chr5	24591654	24592003	SRR8861863-78_trimmed.fq.sort.sort.q10.rmdup.narrowPeak_peak_15511	53	.	3.37808	8.14525	5.38031	279
chr5	24592066	24592642	SRR8861863-78_trimmed.fq.sort.sort.q10.rmdup.narrowPeak_peak_15512	74	.	3.81037	10.4489	7.475	229
chr5	24598167	24599957	SRR8861863-78_trimmed.fq.sort.sort.q10.rmdup.narrowPeak_peak_15513	103	.	3.53729	13.6575	10.386	314
chr5	24600270	24600681	SRR8861863-78_trimmed.fq.sort.sort.q10.rmdup.narrowPeak_peak_15514	35	.	2.4923	6.16687	3.5894	136
chr5	24609017	24609239	SRR8861863-78_trimmed.fq.sort.sort.q10.rmdup.narrowPeak_peak_15515	41	.	3.00561	6.80984	4.16958	94
chr5	24609704	24610053	SRR8861863-78_trimmed.fq.sort.sort.q10.rmdup.narrowPeak_peak_15516	53	.	3.29121	8.1023	5.34129	112
chr5	24623509	24624114	SRR8861863-78_trimmed.fq.sort.sort.q10.rmdup.narrowPeak_peak_15517	85	.	2.76732	11.6214	8.54054	263
chr5	24624432	24624799	SRR8861863-78_trimmed.fq.sort.sort.q10.rmdup.narrowPeak_peak_15518	45	.	2.28754	7.23523	4.55399	170
chr5	24624984	24625198	SRR8861863-78_trimmed.fq.sort.sort.q10.rmdup.narrowPeak_peak_15519	62	.	2.48939	9.09404	6.24274	132
chr5	24672633	24673295	SRR8861863-78_trimmed.fq.sort.sort.q10.rmdup.narrowPeak_peak_15520	56	.	3.38803	8.40175	5.61309	139
chr5	24673959	24674236	SRR8861863-78_trimmed.fq.sort.sort.q10.rmdup.narrowPeak_peak_15521	76	.	3.86471	10.6188	7.6297	135
chr5	24729310	24729465	SRR8861863-78_trimmed.fq.sort.sort.q10.rmdup.narrowPeak_peak_15522	39	.	2.73189	6.61688	3.99447	112
chr5	24729545	24730248	SRR8861863-78_trimmed.fq.sort.sort.q10.rmdup.narrowPeak_peak_15523	117	.	4.05559	15.1691	11.7495	509
chr5	24730379	24731325	SRR8861863-78_trimmed.fq.sort.sort.q10.rmdup.narrowPeak_peak_15524	83	.	3.51938	11.4255	8.36257	207
chr5	24731436	24731671	SRR8861863-78_trimmed.fq.sort.sort.q10.rmdup.narrowPeak_peak_15525	72	.	3.31324	10.1539	7.20738	129
chr5	24757101	24757294	SRR8861863-78_trimmed.fq.sort.sort.q10.rmdup.narrowPeak_peak_15526	39	.	3.27848	6.54592	3.93029	70
chr5	24757453	24757914	SRR8861863-78_trimmed.fq.sort.sort.q10.rmdup.narrowPeak_peak_15527	111	.	5.09822	14.521	11.1651	175
chr5	24758047	24758254	SRR8861863-78_trimmed.fq.sort.sort.q10.rmdup.narrowPeak_peak_15528	21	.	2.76513	4.54601	2.1469	76
chr5	24778831	24779875	SRR8861863-78_trimmed.fq.sort.sort.q10.rmdup.narrowPeak_peak_15529	119	.	4.8189	15.4434	11.9965	159
chr5	25058816	25059075	SRR8861863-78_trimmed.fq.sort.sort.q10.rmdup.narrowPeak_peak_15530	49	.	3.23346	7.70861	4.98311	126
chr5	25059150	25059306	SRR8861863-78_trimmed.fq.sort.sort.q10.rmdup.narrowPeak_peak_15531	49	.	3.22793	7.69174	4.96781	44
chr5	25059372	25059914	SRR8861863-78_trimmed.fq.sort.sort.q10.rmdup.narrowPeak_peak_15532	55	.	3.35321	8.29456	5.51635	162
chr5	25098804	25100639	SRR8861863-78_trimmed.fq.sort.sort.q10.rmdup.narrowPeak_peak_15533	85	.	2.19113	11.6018	8.52273	923
chr5	25100942	25101974	SRR8861863-78_trimmed.fq.sort.sort.q10.rmdup.narrowPeak_peak_15534	67	.	2.06227	9.64222	6.74214	223
chr5	25501736	25501905	SRR8861863-78_trimmed.fq.sort.sort.q10.rmdup.narrowPeak_peak_15535	32	.	3.12995	5.7666	3.22795	70
chr5	25532061	25532249	SRR8861863-78_trimmed.fq.sort.sort.q10.rmdup.narrowPeak_peak_15536	43	.	3.45942	6.99235	4.33348	134
chr5	25760248	25761698	SRR8861863-78_trimmed.fq.sort.sort.q10.rmdup.narrowPeak_peak_15537	96	.	3.46289	12.8357	9.64246	350
chr5	25943587	25943761	SRR8861863-78_trimmed.fq.sort.sort.q10.rmdup.narrowPeak_peak_15538	37	.	3.29468	6.36921	3.77039	112
chr5	25945494	25945644	SRR8861863-78_trimmed.fq.sort.sort.q10.rmdup.narrowPeak_peak_15539	43	.	3.45942	6.99235	4.33348	35
chr5	25956529	25957228	SRR8861863-78_trimmed.fq.sort.sort.q10.rmdup.narrowPeak_peak_15540	240	.	6.91563	28.8107	24.0478	173
chr5	25957296	25957824	SRR8861863-78_trimmed.fq.sort.sort.q10.rmdup.narrowPeak_peak_15541	123	.	4.93847	15.8189	12.3348	399
chr5	26005965	26006335	SRR8861863-78_trimmed.fq.sort.sort.q10.rmdup.narrowPeak_peak_15542	95	.	3.50067	12.7728	9.58531	113
chr5	26006575	26006735	SRR8861863-78_trimmed.fq.sort.sort.q10.rmdup.narrowPeak_peak_15543	69	.	3.08425	9.83906	6.92064	117
chr5	26006869	26007715	SRR8861863-78_trimmed.fq.sort.sort.q10.rmdup.narrowPeak_peak_15544	691	.	9.23819	75.1094	69.1466	178
chr5	26816161	26818977	SRR8861863-78_trimmed.fq.sort.sort.q10.rmdup.narrowPeak_peak_15545	255	.	3.95626	30.4247	25.5346	2027
chr5	26904731	26905849	SRR8861863-78_trimmed.fq.sort.sort.q10.rmdup.narrowPeak_peak_15546	97	.	3.34649	12.9623	9.75664	766
chr5	27048327	27049298	SRR8861863-78_trimmed.fq.sort.sort.q10.rmdup.narrowPeak_peak_15547	173	.	3.1591	21.4541	17.3866	692
chr5	27049387	27050866	SRR8861863-78_trimmed.fq.sort.sort.q10.rmdup.narrowPeak_peak_15548	217	.	3.45345	26.2489	21.709	630
chr5	27262167	27262698	SRR8861863-78_trimmed.fq.sort.sort.q10.rmdup.narrowPeak_peak_15549	68	.	3.76296	9.78169	6.86829	258
chr5	27262868	27263028	SRR8861863-78_trimmed.fq.sort.sort.q10.rmdup.narrowPeak_peak_15550	32	.	2.90314	5.76589	3.22795	72
chr5	27841922	27843153	SRR8861863-78_trimmed.fq.sort.sort.q10.rmdup.narrowPeak_peak_15551	123	.	3.63899	15.8771	12.3869	860
chr5	27843479	27843625	SRR8861863-78_trimmed.fq.sort.sort.q10.rmdup.narrowPeak_peak_15552	25	.	2.21482	5.03324	2.57571	127
chr5	28116454	28116995	SRR8861863-78_trimmed.fq.sort.sort.q10.rmdup.narrowPeak_peak_15553	50	.	1.77507	7.73117	5.00352	446
chr5	28117289	28117491	SRR8861863-78_trimmed.fq.sort.sort.q10.rmdup.narrowPeak_peak_15554	29	.	1.59717	5.44768	2.94354	101
chr5	28117665	28118208	SRR8861863-78_trimmed.fq.sort.sort.q10.rmdup.narrowPeak_peak_15555	49	.	1.71771	7.70463	4.97951	422
chr5	28118597	28118893	SRR8861863-78_trimmed.fq.sort.sort.q10.rmdup.narrowPeak_peak_15556	44	.	1.66146	7.16122	4.48689	229
chr5	28124688	28125256	SRR8861863-78_trimmed.fq.sort.sort.q10.rmdup.narrowPeak_peak_15557	75	.	1.80736	10.5121	7.53248	114
chr5	28157879	28158023	SRR8861863-78_trimmed.fq.sort.sort.q10.rmdup.narrowPeak_peak_15558	30	.	1.53062	5.53701	3.02392	30
chr5	28169195	28169447	SRR8861863-78_trimmed.fq.sort.sort.q10.rmdup.narrowPeak_peak_15559	41	.	1.55103	6.75119	4.11647	123
chr5	28208933	28209111	SRR8861863-78_trimmed.fq.sort.sort.q10.rmdup.narrowPeak_peak_15560	27	.	1.52389	5.20181	2.7227	99
chr5	28212281	28212434	SRR8861863-78_trimmed.fq.sort.sort.q10.rmdup.narrowPeak_peak_15561	41	.	1.6696	6.82056	4.17932	104
chr5	28457603	28457893	SRR8861863-78_trimmed.fq.sort.sort.q10.rmdup.narrowPeak_peak_15562	17	.	1.47164	4.13425	1.78345	243
chr5	28458506	28458658	SRR8861863-78_trimmed.fq.sort.sort.q10.rmdup.narrowPeak_peak_15563	33	.	1.56813	5.87835	3.32876	59
chr5	28467657	28467952	SRR8861863-78_trimmed.fq.sort.sort.q10.rmdup.narrowPeak_peak_15564	37	.	1.6507	6.29411	3.7044	80
chr5	28479301	28479460	SRR8861863-78_trimmed.fq.sort.sort.q10.rmdup.narrowPeak_peak_15565	35	.	2.4923	6.16687	3.5894	99
chr5	29376859	29378042	SRR8861863-78_trimmed.fq.sort.sort.q10.rmdup.narrowPeak_peak_15566	185	.	5.65506	22.7003	18.5056	607
chr5	29467503	29467925	SRR8861863-78_trimmed.fq.sort.sort.q10.rmdup.narrowPeak_peak_15567	38	.	1.69054	6.45566	3.84871	232
chr5	29476756	29476930	SRR8861863-78_trimmed.fq.sort.sort.q10.rmdup.narrowPeak_peak_15568	31	.	1.51365	5.65483	3.13001	144
chr5	29478896	29479179	SRR8861863-78_trimmed.fq.sort.sort.q10.rmdup.narrowPeak_peak_15569	32	.	1.56454	5.75308	3.21842	244
chr5	29485019	29485164	SRR8861863-78_trimmed.fq.sort.sort.q10.rmdup.narrowPeak_peak_15570	34	.	1.65566	6.06036	3.49315	30
chr5	29485680	29486689	SRR8861863-78_trimmed.fq.sort.sort.q10.rmdup.narrowPeak_peak_15571	54	.	1.79776	8.19638	5.42686	138
chr5	29495287	29495500	SRR8861863-78_trimmed.fq.sort.sort.q10.rmdup.narrowPeak_peak_15572	53	.	2.40818	8.06391	5.30641	110
chr5	30105008	30105166	SRR8861863-78_trimmed.fq.sort.sort.q10.rmdup.narrowPeak_peak_15573	24	.	1.71292	4.94512	2.49688	35
chr5	30105248	30107032	SRR8861863-78_trimmed.fq.sort.sort.q10.rmdup.narrowPeak_peak_15574	179	.	2.82021	22.1169	17.9813	629
chr5	30112921	30113232	SRR8861863-78_trimmed.fq.sort.sort.q10.rmdup.narrowPeak_peak_15575	49	.	2.03884	7.6825	4.95948	79
chr5	30113395	30114017	SRR8861863-78_trimmed.fq.sort.sort.q10.rmdup.narrowPeak_peak_15576	107	.	2.56328	14.0927	10.7789	290
chr5	30114658	30115432	SRR8861863-78_trimmed.fq.sort.sort.q10.rmdup.narrowPeak_peak_15577	154	.	2.98967	19.2671	15.4246	530
chr5	30115527	30115706	SRR8861863-78_trimmed.fq.sort.sort.q10.rmdup.narrowPeak_peak_15578	43	.	2.05485	6.98088	4.32465	116
chr5	30216199	30216391	SRR8861863-78_trimmed.fq.sort.sort.q10.rmdup.narrowPeak_peak_15579	28	.	2.95306	5.34275	2.8492	75
chr5	30280919	30282094	SRR8861863-78_trimmed.fq.sort.sort.q10.rmdup.narrowPeak_peak_15580	83	.	3.78919	11.4281	8.36487	671
chr5	30282312	30282484	SRR8861863-78_trimmed.fq.sort.sort.q10.rmdup.narrowPeak_peak_15581	32	.	2.74481	5.82972	3.285	58
chr5	30341888	30343225	SRR8861863-78_trimmed.fq.sort.sort.q10.rmdup.narrowPeak_peak_15582	171	.	4.8109	21.1942	17.1518	680
chr5	30464784	30464931	SRR8861863-78_trimmed.fq.sort.sort.q10.rmdup.narrowPeak_peak_15583	33	.	2.09889	5.92988	3.37538	95
chr5	30465266	30466630	SRR8861863-78_trimmed.fq.sort.sort.q10.rmdup.narrowPeak_peak_15584	120	.	3.12786	15.5021	12.0496	1059
chr5	30587513	30587675	SRR8861863-78_trimmed.fq.sort.sort.q10.rmdup.narrowPeak_peak_15585	46	.	1.88942	7.34201	4.65108	83
chr5	30588469	30590793	SRR8861863-78_trimmed.fq.sort.sort.q10.rmdup.narrowPeak_peak_15586	195	.	2.87613	23.8617	19.5486	671
chr5	30620727	30620899	SRR8861863-78_trimmed.fq.sort.sort.q10.rmdup.narrowPeak_peak_15587	23	.	1.87765	4.80737	2.37393	48
chr5	30621290	30623247	SRR8861863-78_trimmed.fq.sort.sort.q10.rmdup.narrowPeak_peak_15588	166	.	3.30606	20.6403	16.6559	1101
chr5	30712233	30714722	SRR8861863-78_trimmed.fq.sort.sort.q10.rmdup.narrowPeak_peak_15589	140	.	2.69487	17.7007	14.0221	1604
chr5	30738137	30738290	SRR8861863-78_trimmed.fq.sort.sort.q10.rmdup.narrowPeak_peak_15590	35	.	3.02293	6.08948	3.5195	63
chr5	30738648	30738799	SRR8861863-78_trimmed.fq.sort.sort.q10.rmdup.narrowPeak_peak_15591	36	.	3.09593	6.28402	3.69525	41
chr5	30773937	30775015	SRR8861863-78_trimmed.fq.sort.sort.q10.rmdup.narrowPeak_peak_15592	105	.	4.96151	13.7969	10.5115	684
chr5	30804153	30804493	SRR8861863-78_trimmed.fq.sort.sort.q10.rmdup.narrowPeak_peak_15593	56	.	3.63515	8.4037	5.61484	84
chr5	30811192	30811341	SRR8861863-78_trimmed.fq.sort.sort.q10.rmdup.narrowPeak_peak_15594	29	.	2.58658	5.48786	2.97974	21
chr5	30811531	30811831	SRR8861863-78_trimmed.fq.sort.sort.q10.rmdup.narrowPeak_peak_15595	37	.	2.76587	6.40078	3.79896	222
chr5	30812120	30812316	SRR8861863-78_trimmed.fq.sort.sort.q10.rmdup.narrowPeak_peak_15596	46	.	2.93032	7.31717	4.62853	69
chr5	30812506	30812875	SRR8861863-78_trimmed.fq.sort.sort.q10.rmdup.narrowPeak_peak_15597	41	.	2.82082	6.75914	4.12357	245
chr5	30944612	30946351	SRR8861863-78_trimmed.fq.sort.sort.q10.rmdup.narrowPeak_peak_15598	155	.	4.70004	19.3786	15.5246	567
chr5	31001565	31002014	SRR8861863-78_trimmed.fq.sort.sort.q10.rmdup.narrowPeak_peak_15599	120	.	5.07865	15.5376	12.0816	137
chr5	31082510	31083694	SRR8861863-78_trimmed.fq.sort.sort.q10.rmdup.narrowPeak_peak_15600	77	.	2.91641	10.7472	7.74631	278
chr5	31091251	31091401	SRR8861863-78_trimmed.fq.sort.sort.q10.rmdup.narrowPeak_peak_15601	26	.	1.5059	5.07859	2.61609	20
chr5	31091635	31091795	SRR8861863-78_trimmed.fq.sort.sort.q10.rmdup.narrowPeak_peak_15602	22	.	1.46944	4.65117	2.23479	135
chr5	31094110	31094531	SRR8861863-78_trimmed.fq.sort.sort.q10.rmdup.narrowPeak_peak_15603	41	.	1.59471	6.81712	4.17614	355
chr5	31095873	31096096	SRR8861863-78_trimmed.fq.sort.sort.q10.rmdup.narrowPeak_peak_15604	38	.	1.60226	6.45454	3.84771	92
chr5	31116270	31117150	SRR8861863-78_trimmed.fq.sort.sort.q10.rmdup.narrowPeak_peak_15605	99	.	3.65027	13.1891	9.96231	138
chr5	31135636	31135817	SRR8861863-78_trimmed.fq.sort.sort.q10.rmdup.narrowPeak_peak_15606	23	.	1.5396	4.80837	2.37486	130
chr5	31136116	31139661	SRR8861863-78_trimmed.fq.sort.sort.q10.rmdup.narrowPeak_peak_15607	102	.	2.05314	13.48	10.2254	884
chr5	31310785	31310955	SRR8861863-78_trimmed.fq.sort.sort.q10.rmdup.narrowPeak_peak_15608	38	.	2.81837	6.40289	3.80076	95
chr5	31447273	31447437	SRR8861863-78_trimmed.fq.sort.sort.q10.rmdup.narrowPeak_peak_15609	32	.	3.12995	5.7666	3.22795	87
chr5	32131902	32132293	SRR8861863-78_trimmed.fq.sort.sort.q10.rmdup.narrowPeak_peak_15610	45	.	2.41928	7.20165	4.52351	256
chr5	32132387	32132708	SRR8861863-78_trimmed.fq.sort.sort.q10.rmdup.narrowPeak_peak_15611	32	.	2.1821	5.75952	3.22432	124
chr5	32134173	32134638	SRR8861863-78_trimmed.fq.sort.sort.q10.rmdup.narrowPeak_peak_15612	109	.	3.01037	14.3078	10.9729	130
chr5	32136632	32136846	SRR8861863-78_trimmed.fq.sort.sort.q10.rmdup.narrowPeak_peak_15613	28	.	2.08985	5.29399	2.80562	145
chr5	32137339	32138040	SRR8861863-78_trimmed.fq.sort.sort.q10.rmdup.narrowPeak_peak_15614	52	.	2.55361	8.02736	5.27312	246
chr5	32152383	32152638	SRR8861863-78_trimmed.fq.sort.sort.q10.rmdup.narrowPeak_peak_15615	39	.	3.06302	6.59045	3.97062	120
chr5	32152750	32153279	SRR8861863-78_trimmed.fq.sort.sort.q10.rmdup.narrowPeak_peak_15616	49	.	3.28827	7.65731	4.93647	352
chr5	33103154	33105351	SRR8861863-78_trimmed.fq.sort.sort.q10.rmdup.narrowPeak_peak_15617	188	.	3.33346	23.0759	18.8418	1359
chr5	33192656	33192929	SRR8861863-78_trimmed.fq.sort.sort.q10.rmdup.narrowPeak_peak_15618	41	.	3.21081	6.79653	4.15748	135
chr5	33193605	33193778	SRR8861863-78_trimmed.fq.sort.sort.q10.rmdup.narrowPeak_peak_15619	21	.	2.57603	4.55493	2.1548	125
chr5	33429185	33429341	SRR8861863-78_trimmed.fq.sort.sort.q10.rmdup.narrowPeak_peak_15620	17	.	1.45145	4.11604	1.76734	58
chr5	33429815	33430028	SRR8861863-78_trimmed.fq.sort.sort.q10.rmdup.narrowPeak_peak_15621	35	.	1.56535	6.15635	3.57994	118
chr5	33435573	33435887	SRR8861863-78_trimmed.fq.sort.sort.q10.rmdup.narrowPeak_peak_15622	35	.	1.5647	6.06904	3.5011	267
chr5	33436340	33436535	SRR8861863-78_trimmed.fq.sort.sort.q10.rmdup.narrowPeak_peak_15623	25	.	1.51209	5.02086	2.56452	76
chr5	33443148	33444510	SRR8861863-78_trimmed.fq.sort.sort.q10.rmdup.narrowPeak_peak_15624	86	.	2.31023	11.6904	8.60347	524
chr5	33489035	33489226	SRR8861863-78_trimmed.fq.sort.sort.q10.rmdup.narrowPeak_peak_15625	34	.	2.61697	6.04811	3.48219	123
chr5	33512026	33513271	SRR8861863-78_trimmed.fq.sort.sort.q10.rmdup.narrowPeak_peak_15626	104	.	3.07852	13.7786	10.4949	618
chr5	33528586	33528761	SRR8861863-78_trimmed.fq.sort.sort.q10.rmdup.narrowPeak_peak_15627	35	.	1.82583	6.12861	3.55489	75
chr5	33528927	33529230	SRR8861863-78_trimmed.fq.sort.sort.q10.rmdup.narrowPeak_peak_15628	74	.	2.14101	10.4501	7.47597	118
chr5	33534668	33535112	SRR8861863-78_trimmed.fq.sort.sort.q10.rmdup.narrowPeak_peak_15629	67	.	1.90534	9.68667	6.78179	301
chr5	33539430	33540508	SRR8861863-78_trimmed.fq.sort.sort.q10.rmdup.narrowPeak_peak_15630	86	.	2.06331	11.7845	8.6892	237
chr5	33722298	33723497	SRR8861863-78_trimmed.fq.sort.sort.q10.rmdup.narrowPeak_peak_15631	128	.	3.20199	16.4251	12.8791	343
chr5	33723594	33724187	SRR8861863-78_trimmed.fq.sort.sort.q10.rmdup.narrowPeak_peak_15632	49	.	2.32503	7.69771	4.9732	77
chr5	33994589	33995829	SRR8861863-78_trimmed.fq.sort.sort.q10.rmdup.narrowPeak_peak_15633	92	.	2.1244	12.3656	9.21658	1024
chr5	33997183	33998840	SRR8861863-78_trimmed.fq.sort.sort.q10.rmdup.narrowPeak_peak_15634	110	.	2.25779	14.3668	11.0264	562
chr5	34048406	34048773	SRR8861863-78_trimmed.fq.sort.sort.q10.rmdup.narrowPeak_peak_15635	89	.	4.5889	12.1222	8.99515	125
chr5	34094585	34094860	SRR8861863-78_trimmed.fq.sort.sort.q10.rmdup.narrowPeak_peak_15636	35	.	2.60308	6.1513	3.57532	240
chr5	34285381	34285903	SRR8861863-78_trimmed.fq.sort.sort.q10.rmdup.narrowPeak_peak_15637	91	.	2.12147	12.3289	9.18333	409
chr5	34286171	34288155	SRR8861863-78_trimmed.fq.sort.sort.q10.rmdup.narrowPeak_peak_15638	123	.	2.27916	15.7949	12.3136	1401
chr5	34327312	34327666	SRR8861863-78_trimmed.fq.sort.sort.q10.rmdup.narrowPeak_peak_15639	44	.	3.34434	7.15362	4.48004	225
chr5	34512196	34513608	SRR8861863-78_trimmed.fq.sort.sort.q10.rmdup.narrowPeak_peak_15640	199	.	4.50337	24.2726	19.9206	1017
chr5	34526012	34526748	SRR8861863-78_trimmed.fq.sort.sort.q10.rmdup.narrowPeak_peak_15641	69	.	3.89327	9.8989	6.97516	608
chr5	34526799	34527095	SRR8861863-78_trimmed.fq.sort.sort.q10.rmdup.narrowPeak_peak_15642	36	.	3.07735	6.2347	3.65067	48
chr5	34660980	34662368	SRR8861863-78_trimmed.fq.sort.sort.q10.rmdup.narrowPeak_peak_15643	108	.	5.10676	14.1863	10.863	1008
chr5	34716455	34716605	SRR8861863-78_trimmed.fq.sort.sort.q10.rmdup.narrowPeak_peak_15644	31	.	2.6315	5.63339	3.11064	28
chr5	34718639	34718804	SRR8861863-78_trimmed.fq.sort.sort.q10.rmdup.narrowPeak_peak_15645	45	.	3.09562	7.28382	4.59821	120
chr5	35057072	35059144	SRR8861863-78_trimmed.fq.sort.sort.q10.rmdup.narrowPeak_peak_15646	170	.	3.07778	21.0756	17.0459	484
chr5	35078462	35080413	SRR8861863-78_trimmed.fq.sort.sort.q10.rmdup.narrowPeak_peak_15647	243	.	4.95288	29.1576	24.3662	967
chr5	35277461	35277614	SRR8861863-78_trimmed.fq.sort.sort.q10.rmdup.narrowPeak_peak_15648	30	.	1.5921	5.51762	3.00646	127
chr5	35277784	35278185	SRR8861863-78_trimmed.fq.sort.sort.q10.rmdup.narrowPeak_peak_15649	31	.	1.59132	5.71921	3.18807	303
chr5	35278452	35278819	SRR8861863-78_trimmed.fq.sort.sort.q10.rmdup.narrowPeak_peak_15650	38	.	1.62598	6.41132	3.8085	233
chr5	35279997	35280672	SRR8861863-78_trimmed.fq.sort.sort.q10.rmdup.narrowPeak_peak_15651	99	.	1.97358	13.1959	9.96838	321
chr5	35281074	35282154	SRR8861863-78_trimmed.fq.sort.sort.q10.rmdup.narrowPeak_peak_15652	66	.	1.81827	9.57082	6.67718	375
chr5	35303921	35304087	SRR8861863-78_trimmed.fq.sort.sort.q10.rmdup.narrowPeak_peak_15653	51	.	3.11294	7.94364	5.19678	110
chr5	35312321	35312869	SRR8861863-78_trimmed.fq.sort.sort.q10.rmdup.narrowPeak_peak_15654	72	.	2.20494	10.2361	7.28236	371
chr5	35313046	35313603	SRR8861863-78_trimmed.fq.sort.sort.q10.rmdup.narrowPeak_peak_15655	79	.	2.24896	10.9846	7.96244	358
chr5	35313658	35315412	SRR8861863-78_trimmed.fq.sort.sort.q10.rmdup.narrowPeak_peak_15656	123	.	2.56655	15.8794	12.3888	609
chr5	35366098	35367562	SRR8861863-78_trimmed.fq.sort.sort.q10.rmdup.narrowPeak_peak_15657	148	.	2.95628	18.5811	14.8104	839
chr5	35367794	35368405	SRR8861863-78_trimmed.fq.sort.sort.q10.rmdup.narrowPeak_peak_15658	83	.	2.433	11.4062	8.34507	420
chr5	35368474	35368759	SRR8861863-78_trimmed.fq.sort.sort.q10.rmdup.narrowPeak_peak_15659	38	.	1.9832	6.46071	3.85335	81
chr5	35377664	35377874	SRR8861863-78_trimmed.fq.sort.sort.q10.rmdup.narrowPeak_peak_15660	32	.	1.62445	5.75492	3.22014	167
chr5	35381704	35381884	SRR8861863-78_trimmed.fq.sort.sort.q10.rmdup.narrowPeak_peak_15661	34	.	1.53377	6.04754	3.4817	51
chr5	35415657	35415811	SRR8861863-78_trimmed.fq.sort.sort.q10.rmdup.narrowPeak_peak_15662	53	.	2.48818	8.11043	5.34856	96
chr5	35429990	35430303	SRR8861863-78_trimmed.fq.sort.sort.q10.rmdup.narrowPeak_peak_15663	35	.	2.52874	6.16818	3.59061	275
chr5	35454939	35455181	SRR8861863-78_trimmed.fq.sort.sort.q10.rmdup.narrowPeak_peak_15664	54	.	2.88395	8.23646	5.46339	81
chr5	35466039	35466227	SRR8861863-78_trimmed.fq.sort.sort.q10.rmdup.narrowPeak_peak_15665	34	.	2.29888	5.98255	3.42302	77
chr5	35508325	35508478	SRR8861863-78_trimmed.fq.sort.sort.q10.rmdup.narrowPeak_peak_15666	44	.	2.88201	7.14858	4.47539	123
chr5	35524141	35524496	SRR8861863-78_trimmed.fq.sort.sort.q10.rmdup.narrowPeak_peak_15667	44	.	2.28509	7.10286	4.43401	246
chr5	35524590	35525503	SRR8861863-78_trimmed.fq.sort.sort.q10.rmdup.narrowPeak_peak_15668	105	.	3.08078	13.7927	10.5077	708
chr5	35525840	35526002	SRR8861863-78_trimmed.fq.sort.sort.q10.rmdup.narrowPeak_peak_15669	51	.	2.47268	7.88751	5.14582	55
chr5	35677666	35680093	SRR8861863-78_trimmed.fq.sort.sort.q10.rmdup.narrowPeak_peak_15670	213	.	3.50715	25.8272	21.3262	1046
chr5	35680173	35680339	SRR8861863-78_trimmed.fq.sort.sort.q10.rmdup.narrowPeak_peak_15671	31	.	1.92822	5.6652	3.13933	139
chr5	35739574	35739761	SRR8861863-78_trimmed.fq.sort.sort.q10.rmdup.narrowPeak_peak_15672	30	.	2.21458	5.58916	3.07075	52
chr5	35739818	35739982	SRR8861863-78_trimmed.fq.sort.sort.q10.rmdup.narrowPeak_peak_15673	31	.	2.23507	5.68511	3.15725	128
chr5	35740157	35741559	SRR8861863-78_trimmed.fq.sort.sort.q10.rmdup.narrowPeak_peak_15674	134	.	3.58185	17.0368	13.4277	751
chr5	35758060	35760166	SRR8861863-78_trimmed.fq.sort.sort.q10.rmdup.narrowPeak_peak_15675	241	.	3.42202	28.9119	24.1405	767
chr5	35760218	35760433	SRR8861863-78_trimmed.fq.sort.sort.q10.rmdup.narrowPeak_peak_15676	32	.	1.85635	5.75127	3.21686	154
chr5	35894279	35894499	SRR8861863-78_trimmed.fq.sort.sort.q10.rmdup.narrowPeak_peak_15677	43	.	3.45942	6.99235	4.33348	161
chr5	36396754	36397657	SRR8861863-78_trimmed.fq.sort.sort.q10.rmdup.narrowPeak_peak_15678	120	.	3.76234	15.4838	12.0331	294
chr5	36445727	36445912	SRR8861863-78_trimmed.fq.sort.sort.q10.rmdup.narrowPeak_peak_15679	22	.	2.70094	4.72112	2.2971	127
chr5	36484821	36486904	SRR8861863-78_trimmed.fq.sort.sort.q10.rmdup.narrowPeak_peak_15680	289	.	5.42597	34.076	28.9416	354
chr5	36699710	36699974	SRR8861863-78_trimmed.fq.sort.sort.q10.rmdup.narrowPeak_peak_15681	26	.	2.68525	5.16328	2.69176	169
chr5	36700854	36701003	SRR8861863-78_trimmed.fq.sort.sort.q10.rmdup.narrowPeak_peak_15682	21	.	2.50633	4.51213	2.11692	13
chr5	36712662	36712805	SRR8861863-78_trimmed.fq.sort.sort.q10.rmdup.narrowPeak_peak_15683	39	.	3.11746	6.54289	3.92747	77
chr5	36753861	36754085	SRR8861863-78_trimmed.fq.sort.sort.q10.rmdup.narrowPeak_peak_15684	30	.	2.65317	5.54568	3.03167	67
chr5	36776970	36777115	SRR8861863-78_trimmed.fq.sort.sort.q10.rmdup.narrowPeak_peak_15685	27	.	2.96521	5.18549	2.708	81
chr5	36779678	36779821	SRR8861863-78_trimmed.fq.sort.sort.q10.rmdup.narrowPeak_peak_15686	32	.	3.12995	5.7666	3.22795	27
chr5	36797919	36798252	SRR8861863-78_trimmed.fq.sort.sort.q10.rmdup.narrowPeak_peak_15687	74	.	4.28309	10.3871	7.41881	197
chr5	36803767	36803918	SRR8861863-78_trimmed.fq.sort.sort.q10.rmdup.narrowPeak_peak_15688	38	.	3.17254	6.48608	3.87624	37
chr5	36867087	36867281	SRR8861863-78_trimmed.fq.sort.sort.q10.rmdup.narrowPeak_peak_15689	23	.	1.50232	4.76814	2.33909	83
chr5	36867468	36867799	SRR8861863-78_trimmed.fq.sort.sort.q10.rmdup.narrowPeak_peak_15690	46	.	1.66066	7.39581	4.7	130
chr5	36867892	36868301	SRR8861863-78_trimmed.fq.sort.sort.q10.rmdup.narrowPeak_peak_15691	56	.	1.71317	8.46308	5.66899	127
chr5	36869395	36869603	SRR8861863-78_trimmed.fq.sort.sort.q10.rmdup.narrowPeak_peak_15692	25	.	1.50497	5.03347	2.57592	171
chr5	36870330	36870630	SRR8861863-78_trimmed.fq.sort.sort.q10.rmdup.narrowPeak_peak_15693	32	.	1.55975	5.76939	3.23046	173
chr5	36911722	36911957	SRR8861863-78_trimmed.fq.sort.sort.q10.rmdup.narrowPeak_peak_15694	26	.	2.38806	5.09483	2.63069	126
chr5	36912250	36912564	SRR8861863-78_trimmed.fq.sort.sort.q10.rmdup.narrowPeak_peak_15695	32	.	2.50069	5.77512	3.23566	126
chr5	36912644	36912836	SRR8861863-78_trimmed.fq.sort.sort.q10.rmdup.narrowPeak_peak_15696	18	.	2.17042	4.20608	1.84674	57
chr5	36987998	36988432	SRR8861863-78_trimmed.fq.sort.sort.q10.rmdup.narrowPeak_peak_15697	42	.	3.33773	6.91456	4.26439	182
chr5	37027798	37028012	SRR8861863-78_trimmed.fq.sort.sort.q10.rmdup.narrowPeak_peak_15698	48	.	1.75234	7.57534	4.86317	66
chr5	37028639	37029152	SRR8861863-78_trimmed.fq.sort.sort.q10.rmdup.narrowPeak_peak_15699	67	.	1.88334	9.62617	6.72753	267
chr5	37029290	37030169	SRR8861863-78_trimmed.fq.sort.sort.q10.rmdup.narrowPeak_peak_15700	59	.	1.85352	8.75	5.93032	515
chr5	37030320	37030744	SRR8861863-78_trimmed.fq.sort.sort.q10.rmdup.narrowPeak_peak_15701	82	.	2.02804	11.3336	8.27931	150
chr5	37040906	37041105	SRR8861863-78_trimmed.fq.sort.sort.q10.rmdup.narrowPeak_peak_15702	44	.	2.42746	7.10988	4.44033	81
chr5	37041169	37041976	SRR8861863-78_trimmed.fq.sort.sort.q10.rmdup.narrowPeak_peak_15703	75	.	2.86759	10.4861	7.50879	211
chr5	37075907	37077736	SRR8861863-78_trimmed.fq.sort.sort.q10.rmdup.narrowPeak_peak_15704	118	.	3.56271	15.2308	11.8052	818
chr5	37089987	37091237	SRR8861863-78_trimmed.fq.sort.sort.q10.rmdup.narrowPeak_peak_15705	96	.	2.47494	12.8522	9.65729	1042
chr5	37091492	37092792	SRR8861863-78_trimmed.fq.sort.sort.q10.rmdup.narrowPeak_peak_15706	134	.	2.76364	17.1004	13.4845	711
chr5	37161380	37162935	SRR8861863-78_trimmed.fq.sort.sort.q10.rmdup.narrowPeak_peak_15707	110	.	2.24515	14.4304	11.0836	1270
chr5	37163424	37164433	SRR8861863-78_trimmed.fq.sort.sort.q10.rmdup.narrowPeak_peak_15708	93	.	2.15604	12.556	9.3889	254
chr5	37240924	37241152	SRR8861863-78_trimmed.fq.sort.sort.q10.rmdup.narrowPeak_peak_15709	38	.	1.82981	6.50214	3.89086	176
chr5	37241294	37241902	SRR8861863-78_trimmed.fq.sort.sort.q10.rmdup.narrowPeak_peak_15710	154	.	2.62987	19.2921	15.4473	338
chr5	37242164	37243427	SRR8861863-78_trimmed.fq.sort.sort.q10.rmdup.narrowPeak_peak_15711	121	.	2.40453	15.5695	12.1104	615
chr5	37623678	37623821	SRR8861863-78_trimmed.fq.sort.sort.q10.rmdup.narrowPeak_peak_15712	47	.	3.5536	7.46018	4.75849	56
chr5	37683970	37684293	SRR8861863-78_trimmed.fq.sort.sort.q10.rmdup.narrowPeak_peak_15713	24	.	2.68482	4.84098	2.40391	282
chr5	37684699	37684861	SRR8861863-78_trimmed.fq.sort.sort.q10.rmdup.narrowPeak_peak_15714	45	.	3.37947	7.24649	4.56429	106
chr5	37715343	37717024	SRR8861863-78_trimmed.fq.sort.sort.q10.rmdup.narrowPeak_peak_15715	136	.	3.00506	17.3197	13.6805	1145
chr5	37741727	37741916	SRR8861863-78_trimmed.fq.sort.sort.q10.rmdup.narrowPeak_peak_15716	43	.	2.59286	7.02107	4.35963	117
chr5	37816640	37816785	SRR8861863-78_trimmed.fq.sort.sort.q10.rmdup.narrowPeak_peak_15717	37	.	1.96675	6.34103	3.747	11
chr5	37817267	37817613	SRR8861863-78_trimmed.fq.sort.sort.q10.rmdup.narrowPeak_peak_15718	44	.	2.00148	7.11463	4.44464	78
chr5	37817689	37818431	SRR8861863-78_trimmed.fq.sort.sort.q10.rmdup.narrowPeak_peak_15719	71	.	2.18369	10.038	7.10192	653
chr5	37818862	37819072	SRR8861863-78_trimmed.fq.sort.sort.q10.rmdup.narrowPeak_peak_15720	32	.	1.80436	5.74925	3.21508	142
chr5	37828964	37829129	SRR8861863-78_trimmed.fq.sort.sort.q10.rmdup.narrowPeak_peak_15721	29	.	1.6743	5.5074	2.99735	57
chr5	37830735	37830895	SRR8861863-78_trimmed.fq.sort.sort.q10.rmdup.narrowPeak_peak_15722	28	.	1.67271	5.33904	2.84595	31
chr5	37831072	37831599	SRR8861863-78_trimmed.fq.sort.sort.q10.rmdup.narrowPeak_peak_15723	38	.	1.77198	6.46925	3.86105	95
chr5	37831753	37832150	SRR8861863-78_trimmed.fq.sort.sort.q10.rmdup.narrowPeak_peak_15724	30	.	1.72452	5.5485	3.03421	300
chr5	37850982	37852369	SRR8861863-78_trimmed.fq.sort.sort.q10.rmdup.narrowPeak_peak_15725	54	.	3.25032	8.18913	5.42021	848
chr5	37893020	37893253	SRR8861863-78_trimmed.fq.sort.sort.q10.rmdup.narrowPeak_peak_15726	29	.	2.15948	5.4354	2.93245	131
chr5	37894154	37894376	SRR8861863-78_trimmed.fq.sort.sort.q10.rmdup.narrowPeak_peak_15727	45	.	2.39836	7.22518	4.54485	151
chr5	37901437	37901688	SRR8861863-78_trimmed.fq.sort.sort.q10.rmdup.narrowPeak_peak_15728	42	.	2.63908	6.90599	4.25653	50
chr5	37918146	37918561	SRR8861863-78_trimmed.fq.sort.sort.q10.rmdup.narrowPeak_peak_15729	47	.	3.20707	7.4174	4.71964	365
chr5	37967891	37968217	SRR8861863-78_trimmed.fq.sort.sort.q10.rmdup.narrowPeak_peak_15730	39	.	2.80952	6.54725	3.93144	268
chr5	37968898	37969066	SRR8861863-78_trimmed.fq.sort.sort.q10.rmdup.narrowPeak_peak_15731	24	.	2.48666	4.87961	2.43838	35
chr5	38159915	38161218	SRR8861863-78_trimmed.fq.sort.sort.q10.rmdup.narrowPeak_peak_15732	78	.	3.50631	10.8986	7.8842	865
chr5	38161379	38161581	SRR8861863-78_trimmed.fq.sort.sort.q10.rmdup.narrowPeak_peak_15733	33	.	2.62849	5.93382	3.37889	101
chr5	38274981	38278620	SRR8861863-78_trimmed.fq.sort.sort.q10.rmdup.narrowPeak_peak_15734	208	.	2.80213	25.2892	20.8391	1845
chr5	38318003	38320626	SRR8861863-78_trimmed.fq.sort.sort.q10.rmdup.narrowPeak_peak_15735	126	.	2.46222	16.1219	12.6058	1771
chr5	38365715	38365986	SRR8861863-78_trimmed.fq.sort.sort.q10.rmdup.narrowPeak_peak_15736	31	.	3.07613	5.63868	3.11535	21
chr5	38366561	38366758	SRR8861863-78_trimmed.fq.sort.sort.q10.rmdup.narrowPeak_peak_15737	32	.	3.12995	5.7666	3.22795	136
chr5	39642410	39642566	SRR8861863-78_trimmed.fq.sort.sort.q10.rmdup.narrowPeak_peak_15738	52	.	2.04929	7.95216	5.20452	30
chr5	39642646	39644436	SRR8861863-78_trimmed.fq.sort.sort.q10.rmdup.narrowPeak_peak_15739	120	.	2.57687	15.5464	12.0896	764
chr5	39645395	39645821	SRR8861863-78_trimmed.fq.sort.sort.q10.rmdup.narrowPeak_peak_15740	47	.	1.9787	7.43929	4.73949	119
chr5	39696184	39696402	SRR8861863-78_trimmed.fq.sort.sort.q10.rmdup.narrowPeak_peak_15741	36	.	2.37175	6.19161	3.61171	149
chr5	39702049	39702193	SRR8861863-78_trimmed.fq.sort.sort.q10.rmdup.narrowPeak_peak_15742	30	.	2.1029	5.55784	3.04264	55
chr5	39702522	39702754	SRR8861863-78_trimmed.fq.sort.sort.q10.rmdup.narrowPeak_peak_15743	58	.	2.53833	8.6734	5.86039	103
chr5	41123369	41123611	SRR8861863-78_trimmed.fq.sort.sort.q10.rmdup.narrowPeak_peak_15744	47	.	2.87287	7.47487	4.77185	130
chr5	41556634	41556947	SRR8861863-78_trimmed.fq.sort.sort.q10.rmdup.narrowPeak_peak_15745	37	.	2.9814	6.35658	3.76098	216
chr5	41707000	41707174	SRR8861863-78_trimmed.fq.sort.sort.q10.rmdup.narrowPeak_peak_15746	49	.	3.35602	7.63158	4.91442	85
chr5	41709321	41709471	SRR8861863-78_trimmed.fq.sort.sort.q10.rmdup.narrowPeak_peak_15747	37	.	3.0351	6.31633	3.72449	53
chr5	41734857	41735125	SRR8861863-78_trimmed.fq.sort.sort.q10.rmdup.narrowPeak_peak_15748	28	.	1.8277	5.32962	2.83743	29
chr5	41735178	41735717	SRR8861863-78_trimmed.fq.sort.sort.q10.rmdup.narrowPeak_peak_15749	39	.	1.94174	6.56104	3.94395	49
chr5	41740232	41740411	SRR8861863-78_trimmed.fq.sort.sort.q10.rmdup.narrowPeak_peak_15750	32	.	1.71561	5.8015	3.2595	109
chr5	41766611	41767068	SRR8861863-78_trimmed.fq.sort.sort.q10.rmdup.narrowPeak_peak_15751	62	.	1.77511	9.1402	6.2847	196
chr5	41767142	41767809	SRR8861863-78_trimmed.fq.sort.sort.q10.rmdup.narrowPeak_peak_15752	51	.	1.72365	7.83908	5.10178	94
chr5	41883342	41883535	SRR8861863-78_trimmed.fq.sort.sort.q10.rmdup.narrowPeak_peak_15753	39	.	2.88292	6.6112	3.98942	134
chr5	41883611	41883829	SRR8861863-78_trimmed.fq.sort.sort.q10.rmdup.narrowPeak_peak_15754	50	.	3.12029	7.76581	5.03504	99
chr5	41884010	41884422	SRR8861863-78_trimmed.fq.sort.sort.q10.rmdup.narrowPeak_peak_15755	51	.	3.17401	7.9417	5.19506	310
chr5	42222105	42222248	SRR8861863-78_trimmed.fq.sort.sort.q10.rmdup.narrowPeak_peak_15756	28	.	2.8664	5.30925	2.81925	90
chr5	43235123	43236664	SRR8861863-78_trimmed.fq.sort.sort.q10.rmdup.narrowPeak_peak_15757	226	.	4.64166	27.3332	22.6985	598
chr5	43818463	43818606	SRR8861863-78_trimmed.fq.sort.sort.q10.rmdup.narrowPeak_peak_15758	37	.	3.29468	6.36921	3.77039	80
chr5	43868282	43868690	SRR8861863-78_trimmed.fq.sort.sort.q10.rmdup.narrowPeak_peak_15759	49	.	3.62415	7.63512	4.91632	338
chr5	43868870	43869218	SRR8861863-78_trimmed.fq.sort.sort.q10.rmdup.narrowPeak_peak_15760	74	.	4.28309	10.3871	7.41881	141
chr5	43890964	43891120	SRR8861863-78_trimmed.fq.sort.sort.q10.rmdup.narrowPeak_peak_15761	55	.	3.78889	8.29671	5.5173	53
chr5	44102296	44102489	SRR8861863-78_trimmed.fq.sort.sort.q10.rmdup.narrowPeak_peak_15762	43	.	3.45942	6.99235	4.33348	115
chr5	44302237	44302584	SRR8861863-78_trimmed.fq.sort.sort.q10.rmdup.narrowPeak_peak_15763	41	.	3.20441	6.77926	4.14183	271
chr5	45448877	45449430	SRR8861863-78_trimmed.fq.sort.sort.q10.rmdup.narrowPeak_peak_15764	43	.	3.45942	6.99235	4.33348	416
chr5	45637427	45637630	SRR8861863-78_trimmed.fq.sort.sort.q10.rmdup.narrowPeak_peak_15765	38	.	2.17268	6.45623	3.84921	74
chr5	45638059	45639154	SRR8861863-78_trimmed.fq.sort.sort.q10.rmdup.narrowPeak_peak_15766	140	.	3.24455	17.7853	14.0976	873
chr5	45858854	45858997	SRR8861863-78_trimmed.fq.sort.sort.q10.rmdup.narrowPeak_peak_15767	22	.	2.80048	4.62694	2.21321	76
chr5	46445144	46445292	SRR8861863-78_trimmed.fq.sort.sort.q10.rmdup.narrowPeak_peak_15768	17	.	2.63575	4.09212	1.74632	18
chr5	47983908	47986130	SRR8861863-78_trimmed.fq.sort.sort.q10.rmdup.narrowPeak_peak_15769	156	.	3.62083	19.4855	15.6205	994
chr5	48599098	48599387	SRR8861863-78_trimmed.fq.sort.sort.q10.rmdup.narrowPeak_peak_15770	27	.	2.65881	5.24699	2.76332	263
chr5	48599619	48600337	SRR8861863-78_trimmed.fq.sort.sort.q10.rmdup.narrowPeak_peak_15771	63	.	3.49691	9.20642	6.34505	214
chr5	48889364	48890329	SRR8861863-78_trimmed.fq.sort.sort.q10.rmdup.narrowPeak_peak_15772	80	.	4.31353	11.0679	8.03813	481
chr5	49523056	49525632	SRR8861863-78_trimmed.fq.sort.sort.q10.rmdup.narrowPeak_peak_15773	201	.	3.41815	24.5321	20.1539	1119
chr5	49525895	49526057	SRR8861863-78_trimmed.fq.sort.sort.q10.rmdup.narrowPeak_peak_15774	34	.	1.98793	6.0671	3.49943	112
chr5	51990350	51990710	SRR8861863-78_trimmed.fq.sort.sort.q10.rmdup.narrowPeak_peak_15775	39	.	3.14182	6.6094	3.98778	252
chr5	51990877	51991431	SRR8861863-78_trimmed.fq.sort.sort.q10.rmdup.narrowPeak_peak_15776	61	.	3.66673	8.99009	6.14814	457
chr5	52112316	52112705	SRR8861863-78_trimmed.fq.sort.sort.q10.rmdup.narrowPeak_peak_15777	33	.	1.71847	5.88478	3.33457	252
chr5	52112781	52113019	SRR8861863-78_trimmed.fq.sort.sort.q10.rmdup.narrowPeak_peak_15778	43	.	1.80081	7.01327	4.35246	137
chr5	52113146	52113606	SRR8861863-78_trimmed.fq.sort.sort.q10.rmdup.narrowPeak_peak_15779	100	.	2.19471	13.2434	10.0115	308
chr5	52113664	52113995	SRR8861863-78_trimmed.fq.sort.sort.q10.rmdup.narrowPeak_peak_15780	56	.	1.9014	8.43563	5.64398	224
chr5	52114192	52115401	SRR8861863-78_trimmed.fq.sort.sort.q10.rmdup.narrowPeak_peak_15781	116	.	2.30993	15.027	11.6212	479
chr5	52368315	52368495	SRR8861863-78_trimmed.fq.sort.sort.q10.rmdup.narrowPeak_peak_15782	26	.	2.5085	5.0899	2.62618	119
chr5	52470383	52471326	SRR8861863-78_trimmed.fq.sort.sort.q10.rmdup.narrowPeak_peak_15783	113	.	3.43122	14.7645	11.3849	282
chr5	52471486	52472416	SRR8861863-78_trimmed.fq.sort.sort.q10.rmdup.narrowPeak_peak_15784	122	.	3.47574	15.7092	12.2363	311
chr5	52515600	52517260	SRR8861863-78_trimmed.fq.sort.sort.q10.rmdup.narrowPeak_peak_15785	159	.	4.32355	19.9079	15.9996	1082
chr5	52564769	52564943	SRR8861863-78_trimmed.fq.sort.sort.q10.rmdup.narrowPeak_peak_15786	25	.	2.10078	5.05279	2.59306	46
chr5	52565008	52566063	SRR8861863-78_trimmed.fq.sort.sort.q10.rmdup.narrowPeak_peak_15787	198	.	4.13974	24.2108	19.8644	581
chr5	52566481	52566868	SRR8861863-78_trimmed.fq.sort.sort.q10.rmdup.narrowPeak_peak_15788	77	.	2.85103	10.7495	7.74838	258
chr5	52602601	52602772	SRR8861863-78_trimmed.fq.sort.sort.q10.rmdup.narrowPeak_peak_15789	32	.	2.779	5.76471	3.22795	120
chr5	52617633	52618014	SRR8861863-78_trimmed.fq.sort.sort.q10.rmdup.narrowPeak_peak_15790	57	.	3.52306	8.57389	5.76988	207
chr5	52618165	52618464	SRR8861863-78_trimmed.fq.sort.sort.q10.rmdup.narrowPeak_peak_15791	47	.	3.29281	7.45248	4.75154	234
chr5	52672153	52672497	SRR8861863-78_trimmed.fq.sort.sort.q10.rmdup.narrowPeak_peak_15792	37	.	3.29468	6.36921	3.77039	116
chr5	52673608	52673797	SRR8861863-78_trimmed.fq.sort.sort.q10.rmdup.narrowPeak_peak_15793	47	.	3.54541	7.43977	4.73991	65
chr5	53048399	53050598	SRR8861863-78_trimmed.fq.sort.sort.q10.rmdup.narrowPeak_peak_15794	241	.	4.14858	28.9115	24.1401	1209
chr5	53211458	53211612	SRR8861863-78_trimmed.fq.sort.sort.q10.rmdup.narrowPeak_peak_15795	37	.	2.00697	6.37055	3.77161	110
chr5	53211692	53213230	SRR8861863-78_trimmed.fq.sort.sort.q10.rmdup.narrowPeak_peak_15796	187	.	3.27861	23.0023	18.7745	1280
chr5	53214121	53214278	SRR8861863-78_trimmed.fq.sort.sort.q10.rmdup.narrowPeak_peak_15797	40	.	2.02214	6.65437	4.02861	53
chr5	53257505	53258151	SRR8861863-78_trimmed.fq.sort.sort.q10.rmdup.narrowPeak_peak_15798	80	.	3.76844	11.096	8.06374	289
chr5	53258291	53258484	SRR8861863-78_trimmed.fq.sort.sort.q10.rmdup.narrowPeak_peak_15799	65	.	3.50255	9.46146	6.57753	95
chr5	53258772	53258915	SRR8861863-78_trimmed.fq.sort.sort.q10.rmdup.narrowPeak_peak_15800	30	.	2.72929	5.61672	3.09561	125
chr5	53468225	53469211	SRR8861863-78_trimmed.fq.sort.sort.q10.rmdup.narrowPeak_peak_15801	76	.	3.70458	10.6231	7.63366	195
chr5	53586875	53587167	SRR8861863-78_trimmed.fq.sort.sort.q10.rmdup.narrowPeak_peak_15802	50	.	3.47529	7.73122	5.00354	113
chr5	53679006	53679177	SRR8861863-78_trimmed.fq.sort.sort.q10.rmdup.narrowPeak_peak_15803	32	.	3.12995	5.7666	3.22795	90
chr5	53993190	53993403	SRR8861863-78_trimmed.fq.sort.sort.q10.rmdup.narrowPeak_peak_15804	36	.	2.30425	6.24896	3.66359	176
chr5	53994124	53995288	SRR8861863-78_trimmed.fq.sort.sort.q10.rmdup.narrowPeak_peak_15805	75	.	2.88206	10.5637	7.57956	716
chr5	53995394	53995608	SRR8861863-78_trimmed.fq.sort.sort.q10.rmdup.narrowPeak_peak_15806	28	.	2.16232	5.34354	2.84994	38
chr5	54015601	54015869	SRR8861863-78_trimmed.fq.sort.sort.q10.rmdup.narrowPeak_peak_15807	34	.	2.18384	5.98353	3.42395	53
chr5	54016241	54016650	SRR8861863-78_trimmed.fq.sort.sort.q10.rmdup.narrowPeak_peak_15808	55	.	2.52062	8.2875	5.50994	268
chr5	54153639	54154143	SRR8861863-78_trimmed.fq.sort.sort.q10.rmdup.narrowPeak_peak_15809	72	.	3.63905	10.1536	7.20708	124
chr5	54182109	54182354	SRR8861863-78_trimmed.fq.sort.sort.q10.rmdup.narrowPeak_peak_15810	51	.	2.97999	7.86824	5.12823	123
chr5	54240621	54240919	SRR8861863-78_trimmed.fq.sort.sort.q10.rmdup.narrowPeak_peak_15811	22	.	2.80048	4.62694	2.21321	228
chr5	54795541	54795761	SRR8861863-78_trimmed.fq.sort.sort.q10.rmdup.narrowPeak_peak_15812	74	.	4.28309	10.3871	7.41881	121
chr5	57637252	57637562	SRR8861863-78_trimmed.fq.sort.sort.q10.rmdup.narrowPeak_peak_15813	41	.	2.76794	6.74562	4.11136	128
chr5	57718941	57721706	SRR8861863-78_trimmed.fq.sort.sort.q10.rmdup.narrowPeak_peak_15814	219	.	3.71775	26.4895	21.9287	1435
chr5	60230508	60230964	SRR8861863-78_trimmed.fq.sort.sort.q10.rmdup.narrowPeak_peak_15815	38	.	3.08162	6.44463	3.83867	342
chr5	60231025	60231366	SRR8861863-78_trimmed.fq.sort.sort.q10.rmdup.narrowPeak_peak_15816	145	.	5.39033	18.3232	14.58	126
chr5	62765310	62765995	SRR8861863-78_trimmed.fq.sort.sort.q10.rmdup.narrowPeak_peak_15817	134	.	4.16285	17.0687	13.4562	309
chr5	62766314	62767236	SRR8861863-78_trimmed.fq.sort.sort.q10.rmdup.narrowPeak_peak_15818	149	.	4.34028	18.7678	14.9777	314
chr5	63421821	63422069	SRR8861863-78_trimmed.fq.sort.sort.q10.rmdup.narrowPeak_peak_15819	68	.	3.33941	9.81069	6.89478	140
chr5	63647833	63650990	SRR8861863-78_trimmed.fq.sort.sort.q10.rmdup.narrowPeak_peak_15820	113	.	2.32536	14.7389	11.3619	2579
chr5	63651077	63651336	SRR8861863-78_trimmed.fq.sort.sort.q10.rmdup.narrowPeak_peak_15821	22	.	1.62976	4.65558	2.23873	108
chr5	63811912	63813653	SRR8861863-78_trimmed.fq.sort.sort.q10.rmdup.narrowPeak_peak_15822	187	.	4.12745	22.9767	18.7513	1209
chr5	64149490	64150950	SRR8861863-78_trimmed.fq.sort.sort.q10.rmdup.narrowPeak_peak_15823	89	.	3.69584	12.1163	8.98979	769
chr5	64158699	64160058	SRR8861863-78_trimmed.fq.sort.sort.q10.rmdup.narrowPeak_peak_15824	102	.	2.37269	13.5515	10.2902	255
chr5	64160353	64161612	SRR8861863-78_trimmed.fq.sort.sort.q10.rmdup.narrowPeak_peak_15825	57	.	2.02665	8.56369	5.76063	92
chr5	64970365	64970658	SRR8861863-78_trimmed.fq.sort.sort.q10.rmdup.narrowPeak_peak_15826	38	.	2.89552	6.47021	3.86191	223
chr5	64970803	64971017	SRR8861863-78_trimmed.fq.sort.sort.q10.rmdup.narrowPeak_peak_15827	35	.	2.82464	6.07414	3.50566	90
chr5	65131058	65132345	SRR8861863-78_trimmed.fq.sort.sort.q10.rmdup.narrowPeak_peak_15828	78	.	3.92773	10.8142	7.80738	872
chr5	65490944	65491330	SRR8861863-78_trimmed.fq.sort.sort.q10.rmdup.narrowPeak_peak_15829	55	.	3.78889	8.29671	5.5173	142
chr5	66070422	66070589	SRR8861863-78_trimmed.fq.sort.sort.q10.rmdup.narrowPeak_peak_15830	32	.	3.12995	5.7666	3.22795	87
chr5	66149076	66150931	SRR8861863-78_trimmed.fq.sort.sort.q10.rmdup.narrowPeak_peak_15831	121	.	2.84191	15.5938	12.1319	716
chr5	66151356	66151689	SRR8861863-78_trimmed.fq.sort.sort.q10.rmdup.narrowPeak_peak_15832	53	.	2.19535	8.10214	5.34117	197
chr5	66151766	66152375	SRR8861863-78_trimmed.fq.sort.sort.q10.rmdup.narrowPeak_peak_15833	82	.	2.48491	11.2846	8.23468	479
chr5	66259650	66260051	SRR8861863-78_trimmed.fq.sort.sort.q10.rmdup.narrowPeak_peak_15834	44	.	3.02616	7.06647	4.40097	113
chr5	66260220	66260641	SRR8861863-78_trimmed.fq.sort.sort.q10.rmdup.narrowPeak_peak_15835	93	.	4.00918	12.4604	9.30232	148
chr5	66260855	66261051	SRR8861863-78_trimmed.fq.sort.sort.q10.rmdup.narrowPeak_peak_15836	41	.	2.95512	6.84185	4.19846	75
chr5	66336635	66337004	SRR8861863-78_trimmed.fq.sort.sort.q10.rmdup.narrowPeak_peak_15837	49	.	3.62415	7.63512	4.91632	136
chr5	66337075	66337456	SRR8861863-78_trimmed.fq.sort.sort.q10.rmdup.narrowPeak_peak_15838	49	.	3.62415	7.63512	4.91632	127
chr5	66674105	66675684	SRR8861863-78_trimmed.fq.sort.sort.q10.rmdup.narrowPeak_peak_15839	98	.	2.76479	13.1097	9.8904	370
chr5	66676729	66677332	SRR8861863-78_trimmed.fq.sort.sort.q10.rmdup.narrowPeak_peak_15840	58	.	2.35729	8.64451	5.83417	293
chr5	66746270	66748095	SRR8861863-78_trimmed.fq.sort.sort.q10.rmdup.narrowPeak_peak_15841	243	.	3.81451	29.1552	24.364	763
chr5	66828241	66828384	SRR8861863-78_trimmed.fq.sort.sort.q10.rmdup.narrowPeak_peak_15842	36	.	3.16542	6.26138	3.67477	70
chr5	66913820	66914098	SRR8861863-78_trimmed.fq.sort.sort.q10.rmdup.narrowPeak_peak_15843	36	.	3.16542	6.26138	3.67477	129
chr5	66997518	66998445	SRR8861863-78_trimmed.fq.sort.sort.q10.rmdup.narrowPeak_peak_15844	81	.	3.87242	11.1791	8.13853	130
chr5	67082554	67083167	SRR8861863-78_trimmed.fq.sort.sort.q10.rmdup.narrowPeak_peak_15845	46	.	2.15818	7.31112	4.62301	123
chr5	67103652	67103872	SRR8861863-78_trimmed.fq.sort.sort.q10.rmdup.narrowPeak_peak_15846	26	.	1.51939	5.11093	2.64493	106
chr5	67215315	67216017	SRR8861863-78_trimmed.fq.sort.sort.q10.rmdup.narrowPeak_peak_15847	60	.	1.7173	8.90838	6.07475	379
chr5	67398820	67399063	SRR8861863-78_trimmed.fq.sort.sort.q10.rmdup.narrowPeak_peak_15848	36	.	2.70474	6.19413	3.61398	107
chr5	67404708	67405209	SRR8861863-78_trimmed.fq.sort.sort.q10.rmdup.narrowPeak_peak_15849	45	.	3.23194	7.27847	4.59338	371
chr5	67425706	67427264	SRR8861863-78_trimmed.fq.sort.sort.q10.rmdup.narrowPeak_peak_15850	222	.	3.8923	26.8933	22.2975	567
chr5	67442986	67443142	SRR8861863-78_trimmed.fq.sort.sort.q10.rmdup.narrowPeak_peak_15851	43	.	3.45942	6.99235	4.33348	55
chr5	67443973	67444815	SRR8861863-78_trimmed.fq.sort.sort.q10.rmdup.narrowPeak_peak_15852	61	.	3.95362	8.97636	6.13561	63
chr5	67607037	67607181	SRR8861863-78_trimmed.fq.sort.sort.q10.rmdup.narrowPeak_peak_15853	33	.	1.91295	5.94956	3.39318	83
chr5	67607466	67608181	SRR8861863-78_trimmed.fq.sort.sort.q10.rmdup.narrowPeak_peak_15854	72	.	2.29854	10.1561	7.20933	517
chr5	67608241	67608432	SRR8861863-78_trimmed.fq.sort.sort.q10.rmdup.narrowPeak_peak_15855	29	.	1.86951	5.48814	2.98	113
chr5	67608482	67609166	SRR8861863-78_trimmed.fq.sort.sort.q10.rmdup.narrowPeak_peak_15856	44	.	2.03347	7.09696	4.42866	375
chr5	67639349	67639492	SRR8861863-78_trimmed.fq.sort.sort.q10.rmdup.narrowPeak_peak_15857	17	.	2.45627	4.09787	1.75136	9
chr5	67845352	67847091	SRR8861863-78_trimmed.fq.sort.sort.q10.rmdup.narrowPeak_peak_15858	126	.	4.37728	16.1623	12.6422	924
chr5	69339379	69341423	SRR8861863-78_trimmed.fq.sort.sort.q10.rmdup.narrowPeak_peak_15859	196	.	3.53353	23.9251	19.6045	1341
chr5	70841388	70842671	SRR8861863-78_trimmed.fq.sort.sort.q10.rmdup.narrowPeak_peak_15860	106	.	3.702	13.92	10.6232	802
chr5	70842754	70842905	SRR8861863-78_trimmed.fq.sort.sort.q10.rmdup.narrowPeak_peak_15861	29	.	2.40604	5.42276	2.92108	20
chr5	70842998	70843147	SRR8861863-78_trimmed.fq.sort.sort.q10.rmdup.narrowPeak_peak_15862	32	.	2.47772	5.8295	3.28484	121
chr5	71094319	71095060	SRR8861863-78_trimmed.fq.sort.sort.q10.rmdup.narrowPeak_peak_15863	99	.	2.97801	13.1467	9.92385	362
chr5	71096401	71096548	SRR8861863-78_trimmed.fq.sort.sort.q10.rmdup.narrowPeak_peak_15864	35	.	2.19791	6.16629	3.58889	125
chr5	71656096	71657830	SRR8861863-78_trimmed.fq.sort.sort.q10.rmdup.narrowPeak_peak_15865	150	.	3.46062	18.8832	15.0812	764
chr5	71698547	71698717	SRR8861863-78_trimmed.fq.sort.sort.q10.rmdup.narrowPeak_peak_15866	32	.	2.01047	5.77734	3.23765	73
chr5	71698904	71699490	SRR8861863-78_trimmed.fq.sort.sort.q10.rmdup.narrowPeak_peak_15867	88	.	2.63526	11.9938	8.87854	111
chr5	71699732	71701200	SRR8861863-78_trimmed.fq.sort.sort.q10.rmdup.narrowPeak_peak_15868	238	.	3.8463	28.6462	23.8972	920
chr5	72502430	72505118	SRR8861863-78_trimmed.fq.sort.sort.q10.rmdup.narrowPeak_peak_15869	219	.	3.42869	26.4645	21.9061	1880
chr5	72579685	72580735	SRR8861863-78_trimmed.fq.sort.sort.q10.rmdup.narrowPeak_peak_15870	217	.	4.07379	26.3416	21.7942	889
chr5	72581051	72581495	SRR8861863-78_trimmed.fq.sort.sort.q10.rmdup.narrowPeak_peak_15871	176	.	3.62753	21.7549	17.6558	137
chr5	72581564	72581803	SRR8861863-78_trimmed.fq.sort.sort.q10.rmdup.narrowPeak_peak_15872	44	.	2.2201	7.17426	4.49875	102
chr5	72586323	72586487	SRR8861863-78_trimmed.fq.sort.sort.q10.rmdup.narrowPeak_peak_15873	57	.	2.38754	8.58715	5.78197	29
chr5	72586763	72588262	SRR8861863-78_trimmed.fq.sort.sort.q10.rmdup.narrowPeak_peak_15874	185	.	3.80657	22.7894	18.5842	552
chr5	72648104	72648614	SRR8861863-78_trimmed.fq.sort.sort.q10.rmdup.narrowPeak_peak_15875	96	.	3.50847	12.808	9.61724	168
chr5	72866610	72868288	SRR8861863-78_trimmed.fq.sort.sort.q10.rmdup.narrowPeak_peak_15876	168	.	2.95978	20.8413	16.8369	948
chr5	72875881	72876260	SRR8861863-78_trimmed.fq.sort.sort.q10.rmdup.narrowPeak_peak_15877	38	.	1.83529	6.48355	3.87396	258
chr5	72876446	72876751	SRR8861863-78_trimmed.fq.sort.sort.q10.rmdup.narrowPeak_peak_15878	56	.	1.96513	8.47708	5.68173	209
chr5	72879226	72879389	SRR8861863-78_trimmed.fq.sort.sort.q10.rmdup.narrowPeak_peak_15879	44	.	1.84145	7.09093	4.42312	66
chr5	72890082	72890287	SRR8861863-78_trimmed.fq.sort.sort.q10.rmdup.narrowPeak_peak_15880	50	.	2.50578	7.78203	5.04973	102
chr5	72890609	72891355	SRR8861863-78_trimmed.fq.sort.sort.q10.rmdup.narrowPeak_peak_15881	47	.	2.49765	7.45854	4.75702	474
chr5	72911519	72911697	SRR8861863-78_trimmed.fq.sort.sort.q10.rmdup.narrowPeak_peak_15882	45	.	2.77057	7.26236	4.57868	84
chr5	72911963	72912333	SRR8861863-78_trimmed.fq.sort.sort.q10.rmdup.narrowPeak_peak_15883	35	.	2.59986	6.13953	3.56472	98
chr5	72912418	72912989	SRR8861863-78_trimmed.fq.sort.sort.q10.rmdup.narrowPeak_peak_15884	67	.	3.22783	9.60479	6.70812	246
chr5	72913042	72913308	SRR8861863-78_trimmed.fq.sort.sort.q10.rmdup.narrowPeak_peak_15885	61	.	3.16624	8.95113	6.11362	129
chr5	72995624	72995785	SRR8861863-78_trimmed.fq.sort.sort.q10.rmdup.narrowPeak_peak_15886	28	.	2.75745	5.36496	2.86908	67
chr5	73006648	73006966	SRR8861863-78_trimmed.fq.sort.sort.q10.rmdup.narrowPeak_peak_15887	42	.	1.90606	6.8924	4.24428	215
chr5	73007017	73007971	SRR8861863-78_trimmed.fq.sort.sort.q10.rmdup.narrowPeak_peak_15888	149	.	2.67824	18.7834	14.9916	690
chr5	73008288	73008436	SRR8861863-78_trimmed.fq.sort.sort.q10.rmdup.narrowPeak_peak_15889	52	.	1.94576	8.04088	5.28541	125
chr5	73008663	73008835	SRR8861863-78_trimmed.fq.sort.sort.q10.rmdup.narrowPeak_peak_15890	46	.	1.88631	7.31232	4.62413	142
chr5	73012799	73012946	SRR8861863-78_trimmed.fq.sort.sort.q10.rmdup.narrowPeak_peak_15891	39	.	1.89873	6.60239	3.98146	130
chr5	73013104	73013526	SRR8861863-78_trimmed.fq.sort.sort.q10.rmdup.narrowPeak_peak_15892	161	.	2.88321	20.0378	16.1168	313
chr5	73013886	73014592	SRR8861863-78_trimmed.fq.sort.sort.q10.rmdup.narrowPeak_peak_15893	207	.	3.28335	25.208	20.765	134
chr5	73014650	73015009	SRR8861863-78_trimmed.fq.sort.sort.q10.rmdup.narrowPeak_peak_15894	153	.	3.0004	19.1784	15.3461	217
chr5	73339168	73339342	SRR8861863-78_trimmed.fq.sort.sort.q10.rmdup.narrowPeak_peak_15895	28	.	2.73782	5.31033	2.82018	81
chr5	73348795	73349007	SRR8861863-78_trimmed.fq.sort.sort.q10.rmdup.narrowPeak_peak_15896	30	.	2.91416	5.61309	3.0923	137
chr5	73359577	73360122	SRR8861863-78_trimmed.fq.sort.sort.q10.rmdup.narrowPeak_peak_15897	55	.	3.29789	8.34197	5.55861	370
chr5	73360412	73360792	SRR8861863-78_trimmed.fq.sort.sort.q10.rmdup.narrowPeak_peak_15898	48	.	3.17367	7.52541	4.81777	99
chr5	73380503	73381764	SRR8861863-78_trimmed.fq.sort.sort.q10.rmdup.narrowPeak_peak_15899	89	.	4.23875	12.0508	8.93025	737
chr5	73404872	73405278	SRR8861863-78_trimmed.fq.sort.sort.q10.rmdup.narrowPeak_peak_15900	45	.	2.00819	7.25522	4.57218	316
chr5	73405627	73407217	SRR8861863-78_trimmed.fq.sort.sort.q10.rmdup.narrowPeak_peak_15901	227	.	3.34267	27.3686	22.731	989
chr5	73407687	73407836	SRR8861863-78_trimmed.fq.sort.sort.q10.rmdup.narrowPeak_peak_15902	32	.	1.86921	5.77646	3.23685	109
chr5	73648418	73650279	SRR8861863-78_trimmed.fq.sort.sort.q10.rmdup.narrowPeak_peak_15903	159	.	2.80469	19.8845	15.9787	929
chr5	73650340	73651243	SRR8861863-78_trimmed.fq.sort.sort.q10.rmdup.narrowPeak_peak_15904	117	.	2.50033	15.1763	11.7559	409
chr5	73651538	73651906	SRR8861863-78_trimmed.fq.sort.sort.q10.rmdup.narrowPeak_peak_15905	29	.	1.77793	5.46968	2.96349	349
chr5	73669305	73670136	SRR8861863-78_trimmed.fq.sort.sort.q10.rmdup.narrowPeak_peak_15906	116	.	4.59803	15.0589	11.6497	715
chr5	75068113	75069025	SRR8861863-78_trimmed.fq.sort.sort.q10.rmdup.narrowPeak_peak_15907	65	.	1.8265	9.42158	6.54116	456
chr5	75083712	75083940	SRR8861863-78_trimmed.fq.sort.sort.q10.rmdup.narrowPeak_peak_15908	27	.	1.47529	5.18063	2.7073	78
chr5	75153872	75154059	SRR8861863-78_trimmed.fq.sort.sort.q10.rmdup.narrowPeak_peak_15909	36	.	2.47172	6.22285	3.63997	103
chr5	75154435	75154692	SRR8861863-78_trimmed.fq.sort.sort.q10.rmdup.narrowPeak_peak_15910	42	.	2.66499	6.85185	4.20758	174
chr5	75450446	75450752	SRR8861863-78_trimmed.fq.sort.sort.q10.rmdup.narrowPeak_peak_15911	47	.	3.28045	7.41728	4.71955	74
chr5	75573515	75573764	SRR8861863-78_trimmed.fq.sort.sort.q10.rmdup.narrowPeak_peak_15912	43	.	2.7595	7.05164	4.38743	141
chr5	75573900	75574096	SRR8861863-78_trimmed.fq.sort.sort.q10.rmdup.narrowPeak_peak_15913	61	.	3.06662	8.97234	6.13292	89
chr5	75574245	75574687	SRR8861863-78_trimmed.fq.sort.sort.q10.rmdup.narrowPeak_peak_15914	44	.	2.74748	7.17313	4.49774	369
chr5	75861615	75861993	SRR8861863-78_trimmed.fq.sort.sort.q10.rmdup.narrowPeak_peak_15915	80	.	4.44782	11.1169	8.08195	93
chr5	75862047	75862213	SRR8861863-78_trimmed.fq.sort.sort.q10.rmdup.narrowPeak_peak_15916	27	.	2.96521	5.18549	2.708	42
chr5	75896985	75897313	SRR8861863-78_trimmed.fq.sort.sort.q10.rmdup.narrowPeak_peak_15917	31	.	2.85997	5.64793	3.12369	187
chr5	75976325	75977188	SRR8861863-78_trimmed.fq.sort.sort.q10.rmdup.narrowPeak_peak_15918	86	.	2.22804	11.7799	8.68495	643
chr5	75977372	75978176	SRR8861863-78_trimmed.fq.sort.sort.q10.rmdup.narrowPeak_peak_15919	89	.	2.24201	12.0398	8.92036	251
chr5	75979057	75979306	SRR8861863-78_trimmed.fq.sort.sort.q10.rmdup.narrowPeak_peak_15920	43	.	1.88809	7.03294	4.37046	127
chr5	75979708	75979991	SRR8861863-78_trimmed.fq.sort.sort.q10.rmdup.narrowPeak_peak_15921	43	.	1.89537	7.02446	4.36271	187
chr5	76362451	76364724	SRR8861863-78_trimmed.fq.sort.sort.q10.rmdup.narrowPeak_peak_15922	248	.	3.9985	29.6856	24.8492	1639
chr5	76364921	76365143	SRR8861863-78_trimmed.fq.sort.sort.q10.rmdup.narrowPeak_peak_15923	40	.	2.1467	6.71854	4.08679	160
chr5	76459754	76459979	SRR8861863-78_trimmed.fq.sort.sort.q10.rmdup.narrowPeak_peak_15924	29	.	2.99297	5.43926	2.93591	99
chr5	76503081	76503318	SRR8861863-78_trimmed.fq.sort.sort.q10.rmdup.narrowPeak_peak_15925	43	.	3.45942	6.99235	4.33348	113
chr5	76656477	76656769	SRR8861863-78_trimmed.fq.sort.sort.q10.rmdup.narrowPeak_peak_15926	67	.	4.11835	9.67336	6.76976	187
chr5	76656991	76657197	SRR8861863-78_trimmed.fq.sort.sort.q10.rmdup.narrowPeak_peak_15927	27	.	2.96521	5.18549	2.708	92
chr5	76657248	76657392	SRR8861863-78_trimmed.fq.sort.sort.q10.rmdup.narrowPeak_peak_15928	43	.	3.45942	6.99235	4.33348	46
chr5	76855596	76858542	SRR8861863-78_trimmed.fq.sort.sort.q10.rmdup.narrowPeak_peak_15929	205	.	3.36626	24.9418	20.5256	1730
chr5	77002666	77003229	SRR8861863-78_trimmed.fq.sort.sort.q10.rmdup.narrowPeak_peak_15930	67	.	4.11835	9.67336	6.76976	116
chr5	77015851	77016927	SRR8861863-78_trimmed.fq.sort.sort.q10.rmdup.narrowPeak_peak_15931	160	.	5.12005	19.9858	16.0702	526
chr5	77017171	77017314	SRR8861863-78_trimmed.fq.sort.sort.q10.rmdup.narrowPeak_peak_15932	28	.	2.65167	5.38358	2.88588	53
chr5	77093864	77095411	SRR8861863-78_trimmed.fq.sort.sort.q10.rmdup.narrowPeak_peak_15933	161	.	3.71142	20.0771	16.1514	530
chr5	77095474	77096232	SRR8861863-78_trimmed.fq.sort.sort.q10.rmdup.narrowPeak_peak_15934	59	.	2.58217	8.7706	5.94917	218
chr5	77122662	77123232	SRR8861863-78_trimmed.fq.sort.sort.q10.rmdup.narrowPeak_peak_15935	33	.	3.10849	5.91589	3.36276	353
chr5	77211610	77211849	SRR8861863-78_trimmed.fq.sort.sort.q10.rmdup.narrowPeak_peak_15936	33	.	3.00972	5.8623	3.31428	140
chr5	77406234	77407290	SRR8861863-78_trimmed.fq.sort.sort.q10.rmdup.narrowPeak_peak_15937	181	.	3.36574	22.2522	18.102	800
chr5	77407428	77408299	SRR8861863-78_trimmed.fq.sort.sort.q10.rmdup.narrowPeak_peak_15938	97	.	2.70757	13.0097	9.79953	325
chr5	77408550	77408815	SRR8861863-78_trimmed.fq.sort.sort.q10.rmdup.narrowPeak_peak_15939	40	.	2.14038	6.67918	4.05099	118
chr5	77666778	77666921	SRR8861863-78_trimmed.fq.sort.sort.q10.rmdup.narrowPeak_peak_15940	30	.	2.87987	5.52287	3.0112	74
chr5	77666980	77667564	SRR8861863-78_trimmed.fq.sort.sort.q10.rmdup.narrowPeak_peak_15941	194	.	6.32068	23.7061	19.4088	421
chr5	81021926	81022370	SRR8861863-78_trimmed.fq.sort.sort.q10.rmdup.narrowPeak_peak_15942	67	.	3.56007	9.64935	6.74862	315
chr5	81022503	81022783	SRR8861863-78_trimmed.fq.sort.sort.q10.rmdup.narrowPeak_peak_15943	27	.	2.65442	5.23418	2.75168	72
chr5	81023189	81023504	SRR8861863-78_trimmed.fq.sort.sort.q10.rmdup.narrowPeak_peak_15944	52	.	3.24754	7.96584	5.21703	187
chr5	81068361	81068543	SRR8861863-78_trimmed.fq.sort.sort.q10.rmdup.narrowPeak_peak_15945	27	.	2.71367	5.24291	2.75957	130
chr5	83010225	83010421	SRR8861863-78_trimmed.fq.sort.sort.q10.rmdup.narrowPeak_peak_15946	42	.	2.98785	6.94564	4.29261	107
chr5	83642229	83642412	SRR8861863-78_trimmed.fq.sort.sort.q10.rmdup.narrowPeak_peak_15947	43	.	2.71835	7.06013	4.39518	125
chr5	83648605	83648790	SRR8861863-78_trimmed.fq.sort.sort.q10.rmdup.narrowPeak_peak_15948	37	.	2.58722	6.3948	3.79356	102
chr5	84414864	84415948	SRR8861863-78_trimmed.fq.sort.sort.q10.rmdup.narrowPeak_peak_15949	128	.	3.03177	16.3841	12.8422	629
chr5	84416363	84416702	SRR8861863-78_trimmed.fq.sort.sort.q10.rmdup.narrowPeak_peak_15950	44	.	2.156	7.08852	4.42104	88
chr5	85610804	85611277	SRR8861863-78_trimmed.fq.sort.sort.q10.rmdup.narrowPeak_peak_15951	32	.	2.48056	5.84032	3.29452	73
chr5	85743425	85743740	SRR8861863-78_trimmed.fq.sort.sort.q10.rmdup.narrowPeak_peak_15952	54	.	2.97601	8.23188	5.45921	261
chr5	85743903	85744074	SRR8861863-78_trimmed.fq.sort.sort.q10.rmdup.narrowPeak_peak_15953	28	.	2.4539	5.32726	2.83528	20
chr5	88684579	88686246	SRR8861863-78_trimmed.fq.sort.sort.q10.rmdup.narrowPeak_peak_15954	183	.	4.4821	22.5729	18.3912	963
chr5	88885630	88886281	SRR8861863-78_trimmed.fq.sort.sort.q10.rmdup.narrowPeak_peak_15955	74	.	2.89883	10.4724	7.49634	506
chr5	88887493	88888590	SRR8861863-78_trimmed.fq.sort.sort.q10.rmdup.narrowPeak_peak_15956	84	.	3.09388	11.4799	8.41202	479
chr5	89225528	89225844	SRR8861863-78_trimmed.fq.sort.sort.q10.rmdup.narrowPeak_peak_15957	35	.	2.82921	6.08805	3.51828	130
chr5	89526164	89527895	SRR8861863-78_trimmed.fq.sort.sort.q10.rmdup.narrowPeak_peak_15958	95	.	3.43332	12.6988	9.51816	658
chr5	89544997	89545141	SRR8861863-78_trimmed.fq.sort.sort.q10.rmdup.narrowPeak_peak_15959	47	.	2.97604	7.47564	4.77254	92
chr5	90201825	90202040	SRR8861863-78_trimmed.fq.sort.sort.q10.rmdup.narrowPeak_peak_15960	37	.	3.29468	6.36921	3.77039	142
chr5	90420449	90420592	SRR8861863-78_trimmed.fq.sort.sort.q10.rmdup.narrowPeak_peak_15961	24	.	2.70559	4.89514	2.45215	124
chr5	90445454	90445597	SRR8861863-78_trimmed.fq.sort.sort.q10.rmdup.narrowPeak_peak_15962	32	.	3.12995	5.7666	3.22795	88
chr5	90464658	90464812	SRR8861863-78_trimmed.fq.sort.sort.q10.rmdup.narrowPeak_peak_15963	43	.	3.30992	7.06223	4.39705	51
chr5	90542820	90544291	SRR8861863-78_trimmed.fq.sort.sort.q10.rmdup.narrowPeak_peak_15964	174	.	6.31624	21.5222	17.4477	115
chr5	90639794	90640820	SRR8861863-78_trimmed.fq.sort.sort.q10.rmdup.narrowPeak_peak_15965	111	.	4.63685	14.5338	11.1765	879
chr5	90660182	90660459	SRR8861863-78_trimmed.fq.sort.sort.q10.rmdup.narrowPeak_peak_15966	33	.	2.70189	5.85959	3.31196	221
chr5	90758921	90760221	SRR8861863-78_trimmed.fq.sort.sort.q10.rmdup.narrowPeak_peak_15967	216	.	4.39619	26.1449	21.6157	878
chr5	90760409	90760747	SRR8861863-78_trimmed.fq.sort.sort.q10.rmdup.narrowPeak_peak_15968	80	.	2.90679	11.0593	8.03036	114
chr5	90786332	90786825	SRR8861863-78_trimmed.fq.sort.sort.q10.rmdup.narrowPeak_peak_15969	86	.	4.14454	11.7631	8.66969	253
chr5	90867069	90867294	SRR8861863-78_trimmed.fq.sort.sort.q10.rmdup.narrowPeak_peak_15970	34	.	2.2101	6.01051	3.44828	110
chr5	90891466	90891998	SRR8861863-78_trimmed.fq.sort.sort.q10.rmdup.narrowPeak_peak_15971	42	.	2.64789	6.94154	4.28889	438
chr5	90892059	90892368	SRR8861863-78_trimmed.fq.sort.sort.q10.rmdup.narrowPeak_peak_15972	38	.	2.55578	6.42062	3.81686	62
chr5	90903287	90903892	SRR8861863-78_trimmed.fq.sort.sort.q10.rmdup.narrowPeak_peak_15973	147	.	3.15048	18.5168	14.7521	190
chr5	90904106	90904880	SRR8861863-78_trimmed.fq.sort.sort.q10.rmdup.narrowPeak_peak_15974	148	.	3.14218	18.6526	14.8748	562
chr5	90905375	90905620	SRR8861863-78_trimmed.fq.sort.sort.q10.rmdup.narrowPeak_peak_15975	28	.	1.9622	5.39574	2.89676	210
chr5	91073581	91075503	SRR8861863-78_trimmed.fq.sort.sort.q10.rmdup.narrowPeak_peak_15976	176	.	3.33727	21.7837	17.682	988
chr5	91075560	91075937	SRR8861863-78_trimmed.fq.sort.sort.q10.rmdup.narrowPeak_peak_15977	82	.	2.52813	11.338	8.2833	116
chr5	91076042	91076289	SRR8861863-78_trimmed.fq.sort.sort.q10.rmdup.narrowPeak_peak_15978	37	.	2.03615	6.30018	3.70994	172
chr5	91139747	91141612	SRR8861863-78_trimmed.fq.sort.sort.q10.rmdup.narrowPeak_peak_15979	156	.	3.66953	19.5536	15.6819	1162
chr5	91401207	91401350	SRR8861863-78_trimmed.fq.sort.sort.q10.rmdup.narrowPeak_peak_15980	32	.	2.8022	5.83342	3.28824	33
chr5	91401540	91401819	SRR8861863-78_trimmed.fq.sort.sort.q10.rmdup.narrowPeak_peak_15981	37	.	2.89959	6.30112	3.71067	74
chr5	91401986	91402551	SRR8861863-78_trimmed.fq.sort.sort.q10.rmdup.narrowPeak_peak_15982	98	.	4.17541	13.027	9.81524	187
chr5	91517909	91519392	SRR8861863-78_trimmed.fq.sort.sort.q10.rmdup.narrowPeak_peak_15983	197	.	4.46112	24.0355	19.7045	640
chr5	92041113	92042416	SRR8861863-78_trimmed.fq.sort.sort.q10.rmdup.narrowPeak_peak_15984	96	.	2.98686	12.8245	9.63221	889
chr5	92043796	92044050	SRR8861863-78_trimmed.fq.sort.sort.q10.rmdup.narrowPeak_peak_15985	57	.	2.54884	8.58677	5.78162	111
chr5	92112351	92113203	SRR8861863-78_trimmed.fq.sort.sort.q10.rmdup.narrowPeak_peak_15986	61	.	3.95362	8.97636	6.13561	520
chr5	92347908	92348379	SRR8861863-78_trimmed.fq.sort.sort.q10.rmdup.narrowPeak_peak_15987	35	.	2.82921	6.08805	3.51828	342
chr5	92364122	92364356	SRR8861863-78_trimmed.fq.sort.sort.q10.rmdup.narrowPeak_peak_15988	27	.	2.96521	5.18549	2.708	57
chr5	92391280	92391472	SRR8861863-78_trimmed.fq.sort.sort.q10.rmdup.narrowPeak_peak_15989	45	.	2.21148	7.231	4.5502	52
chr5	92391657	92393906	SRR8861863-78_trimmed.fq.sort.sort.q10.rmdup.narrowPeak_peak_15990	167	.	3.40731	20.7902	16.7907	580
chr5	92601905	92602086	SRR8861863-78_trimmed.fq.sort.sort.q10.rmdup.narrowPeak_peak_15991	39	.	3.29319	6.58261	3.96355	103
chr5	92683427	92683776	SRR8861863-78_trimmed.fq.sort.sort.q10.rmdup.narrowPeak_peak_15992	41	.	3.20441	6.77926	4.14183	116
chr5	92684198	92684362	SRR8861863-78_trimmed.fq.sort.sort.q10.rmdup.narrowPeak_peak_15993	31	.	2.91995	5.6283	3.10597	24
chr5	92859586	92860903	SRR8861863-78_trimmed.fq.sort.sort.q10.rmdup.narrowPeak_peak_15994	149	.	4.79162	18.7396	14.9527	815
chr5	93042785	93044883	SRR8861863-78_trimmed.fq.sort.sort.q10.rmdup.narrowPeak_peak_15995	102	.	2.15005	13.5013	10.2446	1724
chr5	93045253	93045478	SRR8861863-78_trimmed.fq.sort.sort.q10.rmdup.narrowPeak_peak_15996	29	.	1.64334	5.49263	2.98402	78
chr5	93045756	93045921	SRR8861863-78_trimmed.fq.sort.sort.q10.rmdup.narrowPeak_peak_15997	46	.	1.77446	7.35546	4.6633	102
chr5	95972900	95973180	SRR8861863-78_trimmed.fq.sort.sort.q10.rmdup.narrowPeak_peak_15998	39	.	3.28582	6.56423	3.94686	73
chr5	95974118	95974327	SRR8861863-78_trimmed.fq.sort.sort.q10.rmdup.narrowPeak_peak_15999	56	.	3.73018	8.40458	5.6156	118
chr5	95974434	95974630	SRR8861863-78_trimmed.fq.sort.sort.q10.rmdup.narrowPeak_peak_16000	75	.	4.2341	10.5562	7.57266	68
chr5	96375098	96375341	SRR8861863-78_trimmed.fq.sort.sort.q10.rmdup.narrowPeak_peak_16001	50	.	2.91034	7.79595	5.06248	116
chr5	96375423	96376334	SRR8861863-78_trimmed.fq.sort.sort.q10.rmdup.narrowPeak_peak_16002	103	.	3.82603	13.6729	10.3999	771
chr5	96376590	96376802	SRR8861863-78_trimmed.fq.sort.sort.q10.rmdup.narrowPeak_peak_16003	38	.	2.69677	6.49081	3.88059	158
chr5	96525579	96525813	SRR8861863-78_trimmed.fq.sort.sort.q10.rmdup.narrowPeak_peak_16004	27	.	2.34159	5.18034	2.70703	122
chr5	96793599	96794896	SRR8861863-78_trimmed.fq.sort.sort.q10.rmdup.narrowPeak_peak_16005	110	.	4.06835	14.3689	11.0284	375
chr5	96795131	96795498	SRR8861863-78_trimmed.fq.sort.sort.q10.rmdup.narrowPeak_peak_16006	55	.	3.09541	8.28502	5.50767	115
chr5	96830510	96830659	SRR8861863-78_trimmed.fq.sort.sort.q10.rmdup.narrowPeak_peak_16007	37	.	3.29468	6.36921	3.77039	23
chr5	96979338	96979481	SRR8861863-78_trimmed.fq.sort.sort.q10.rmdup.narrowPeak_peak_16008	40	.	3.14797	6.62615	4.00292	62
chr5	96979746	96980062	SRR8861863-78_trimmed.fq.sort.sort.q10.rmdup.narrowPeak_peak_16009	49	.	3.38854	7.7231	4.99629	235
chr5	96980321	96980998	SRR8861863-78_trimmed.fq.sort.sort.q10.rmdup.narrowPeak_peak_16010	96	.	4.40458	12.8579	9.6626	264
chr5	96998349	96998641	SRR8861863-78_trimmed.fq.sort.sort.q10.rmdup.narrowPeak_peak_16011	95	.	4.56453	12.6976	9.51716	193
chr5	96998961	96999232	SRR8861863-78_trimmed.fq.sort.sort.q10.rmdup.narrowPeak_peak_16012	57	.	3.69664	8.56984	5.76616	141
chr5	97143394	97143537	SRR8861863-78_trimmed.fq.sort.sort.q10.rmdup.narrowPeak_peak_16013	46	.	2.27171	7.37625	4.68224	102
chr5	97153139	97153528	SRR8861863-78_trimmed.fq.sort.sort.q10.rmdup.narrowPeak_peak_16014	38	.	2.18396	6.41411	3.81106	111
chr5	97237185	97237335	SRR8861863-78_trimmed.fq.sort.sort.q10.rmdup.narrowPeak_peak_16015	37	.	2.84122	6.3007	3.7103	80
chr5	97264507	97264650	SRR8861863-78_trimmed.fq.sort.sort.q10.rmdup.narrowPeak_peak_16016	38	.	2.47071	6.49565	3.88486	33
chr5	97538254	97538397	SRR8861863-78_trimmed.fq.sort.sort.q10.rmdup.narrowPeak_peak_16017	49	.	3.62415	7.63512	4.91632	66
chr5	97654034	97654589	SRR8861863-78_trimmed.fq.sort.sort.q10.rmdup.narrowPeak_peak_16018	58	.	3.20628	8.6786	5.86513	67
chr5	97654679	97655174	SRR8861863-78_trimmed.fq.sort.sort.q10.rmdup.narrowPeak_peak_16019	52	.	3.07089	7.999	5.24724	102
chr5	97934778	97935367	SRR8861863-78_trimmed.fq.sort.sort.q10.rmdup.narrowPeak_peak_16020	97	.	4.44702	12.9867	9.77882	344
chr5	97935541	97936105	SRR8861863-78_trimmed.fq.sort.sort.q10.rmdup.narrowPeak_peak_16021	90	.	4.27928	12.1734	9.04172	448
chr5	98032026	98032749	SRR8861863-78_trimmed.fq.sort.sort.q10.rmdup.narrowPeak_peak_16022	55	.	3.70548	8.34032	5.55713	621
chr5	98165848	98166531	SRR8861863-78_trimmed.fq.sort.sort.q10.rmdup.narrowPeak_peak_16023	58	.	1.83985	8.65109	5.84023	227
chr5	98166746	98167173	SRR8861863-78_trimmed.fq.sort.sort.q10.rmdup.narrowPeak_peak_16024	44	.	1.70008	7.15202	4.47857	117
chr5	98168990	98169156	SRR8861863-78_trimmed.fq.sort.sort.q10.rmdup.narrowPeak_peak_16025	25	.	1.49071	4.98276	2.5305	125
chr5	98170658	98170831	SRR8861863-78_trimmed.fq.sort.sort.q10.rmdup.narrowPeak_peak_16026	22	.	1.47249	4.62887	2.21503	17
chr5	98172087	98172549	SRR8861863-78_trimmed.fq.sort.sort.q10.rmdup.narrowPeak_peak_16027	36	.	1.6122	6.28013	3.69179	289
chr5	98180129	98180399	SRR8861863-78_trimmed.fq.sort.sort.q10.rmdup.narrowPeak_peak_16028	30	.	1.53277	5.56539	3.04944	84
chr5	98180870	98181107	SRR8861863-78_trimmed.fq.sort.sort.q10.rmdup.narrowPeak_peak_16029	32	.	1.5385	5.82426	3.28007	113
chr5	98187913	98188060	SRR8861863-78_trimmed.fq.sort.sort.q10.rmdup.narrowPeak_peak_16030	43	.	1.61109	6.96871	4.31363	48
chr5	98189724	98189936	SRR8861863-78_trimmed.fq.sort.sort.q10.rmdup.narrowPeak_peak_16031	31	.	1.60603	5.6782	3.15091	138
chr5	98190353	98190605	SRR8861863-78_trimmed.fq.sort.sort.q10.rmdup.narrowPeak_peak_16032	46	.	1.74454	7.30564	4.61803	170
chr5	98252881	98254148	SRR8861863-78_trimmed.fq.sort.sort.q10.rmdup.narrowPeak_peak_16033	81	.	2.05342	11.2009	8.1582	694
chr5	98254630	98255498	SRR8861863-78_trimmed.fq.sort.sort.q10.rmdup.narrowPeak_peak_16034	119	.	2.27728	15.4226	11.978	559
chr5	98255668	98256747	SRR8861863-78_trimmed.fq.sort.sort.q10.rmdup.narrowPeak_peak_16035	96	.	2.15055	12.8966	9.69743	803
chr5	98283350	98283573	SRR8861863-78_trimmed.fq.sort.sort.q10.rmdup.narrowPeak_peak_16036	41	.	2.9505	6.82717	4.18528	70
chr5	98283803	98284005	SRR8861863-78_trimmed.fq.sort.sort.q10.rmdup.narrowPeak_peak_16037	35	.	2.80181	6.17684	3.59838	142
chr5	98284177	98284772	SRR8861863-78_trimmed.fq.sort.sort.q10.rmdup.narrowPeak_peak_16038	64	.	3.38066	9.2844	6.41615	365
chr5	98291977	98294049	SRR8861863-78_trimmed.fq.sort.sort.q10.rmdup.narrowPeak_peak_16039	218	.	3.70738	26.4002	21.8471	1679
chr5	98309591	98309739	SRR8861863-78_trimmed.fq.sort.sort.q10.rmdup.narrowPeak_peak_16040	34	.	2.98192	5.9793	3.42007	61
chr5	98310163	98310529	SRR8861863-78_trimmed.fq.sort.sort.q10.rmdup.narrowPeak_peak_16041	43	.	3.19723	6.96913	4.31399	237
chr5	98329825	98330481	SRR8861863-78_trimmed.fq.sort.sort.q10.rmdup.narrowPeak_peak_16042	52	.	3.42452	8.05363	5.297	374
chr5	98789321	98789464	SRR8861863-78_trimmed.fq.sort.sort.q10.rmdup.narrowPeak_peak_16043	32	.	2.779	5.76471	3.22795	61
chr5	98827154	98827639	SRR8861863-78_trimmed.fq.sort.sort.q10.rmdup.narrowPeak_peak_16044	43	.	3.38175	7.02711	4.36499	107
chr5	98853728	98854194	SRR8861863-78_trimmed.fq.sort.sort.q10.rmdup.narrowPeak_peak_16045	49	.	1.99421	7.65803	4.93709	114
chr5	98854446	98856539	SRR8861863-78_trimmed.fq.sort.sort.q10.rmdup.narrowPeak_peak_16046	199	.	3.06743	24.3039	19.9486	953
chr5	98856591	98856829	SRR8861863-78_trimmed.fq.sort.sort.q10.rmdup.narrowPeak_peak_16047	52	.	2.02897	8.04914	5.29297	176
chr5	99035712	99036964	SRR8861863-78_trimmed.fq.sort.sort.q10.rmdup.narrowPeak_peak_16048	113	.	2.83563	14.6719	11.3014	421
chr5	99037196	99038332	SRR8861863-78_trimmed.fq.sort.sort.q10.rmdup.narrowPeak_peak_16049	91	.	2.62819	12.2479	9.10952	355
chr5	99185565	99185726	SRR8861863-78_trimmed.fq.sort.sort.q10.rmdup.narrowPeak_peak_16050	35	.	2.98442	6.17558	3.59725	90
chr5	99201605	99202372	SRR8861863-78_trimmed.fq.sort.sort.q10.rmdup.narrowPeak_peak_16051	93	.	4.2087	12.5489	9.38253	624
chr5	99541478	99541816	SRR8861863-78_trimmed.fq.sort.sort.q10.rmdup.narrowPeak_peak_16052	43	.	3.45942	6.99235	4.33348	128
chr5	99541876	99542077	SRR8861863-78_trimmed.fq.sort.sort.q10.rmdup.narrowPeak_peak_16053	32	.	3.12995	5.7666	3.22795	130
chr5	99589355	99589692	SRR8861863-78_trimmed.fq.sort.sort.q10.rmdup.narrowPeak_peak_16054	36	.	3.09593	6.28402	3.69525	36
chr5	99610386	99610659	SRR8861863-78_trimmed.fq.sort.sort.q10.rmdup.narrowPeak_peak_16055	34	.	2.81101	6.03262	3.46826	134
chr5	99856968	99857198	SRR8861863-78_trimmed.fq.sort.sort.q10.rmdup.narrowPeak_peak_16056	32	.	2.99743	5.83044	3.28563	111
chr5	99901489	99901699	SRR8861863-78_trimmed.fq.sort.sort.q10.rmdup.narrowPeak_peak_16057	40	.	3.26686	6.73191	4.09892	76
chr5	99915204	99915561	SRR8861863-78_trimmed.fq.sort.sort.q10.rmdup.narrowPeak_peak_16058	32	.	3.12995	5.7666	3.22795	284
chr5	99915654	99915963	SRR8861863-78_trimmed.fq.sort.sort.q10.rmdup.narrowPeak_peak_16059	22	.	2.80048	4.62694	2.21321	141
chr5	99916543	99916717	SRR8861863-78_trimmed.fq.sort.sort.q10.rmdup.narrowPeak_peak_16060	32	.	3.12995	5.7666	3.22795	55
chr5	100119800	100119943	SRR8861863-78_trimmed.fq.sort.sort.q10.rmdup.narrowPeak_peak_16061	24	.	2.55329	4.93694	2.48949	36
chr5	100120424	100120701	SRR8861863-78_trimmed.fq.sort.sort.q10.rmdup.narrowPeak_peak_16062	38	.	2.90014	6.48457	3.87488	136
chr5	100120827	100120990	SRR8861863-78_trimmed.fq.sort.sort.q10.rmdup.narrowPeak_peak_16063	30	.	2.69857	5.52475	3.01274	85
chr5	100157465	100159341	SRR8861863-78_trimmed.fq.sort.sort.q10.rmdup.narrowPeak_peak_16064	178	.	3.35707	21.954	17.8354	852
chr5	100159501	100159986	SRR8861863-78_trimmed.fq.sort.sort.q10.rmdup.narrowPeak_peak_16065	52	.	2.24839	8.03248	5.27783	387
chr5	100718225	100720559	SRR8861863-78_trimmed.fq.sort.sort.q10.rmdup.narrowPeak_peak_16066	135	.	3.56279	17.1673	13.5443	554
chr5	100845270	100845830	SRR8861863-78_trimmed.fq.sort.sort.q10.rmdup.narrowPeak_peak_16067	78	.	2.45315	10.899	7.88461	262
chr5	100846393	100847110	SRR8861863-78_trimmed.fq.sort.sort.q10.rmdup.narrowPeak_peak_16068	122	.	2.83702	15.7268	12.2522	477
chr5	100847832	100848594	SRR8861863-78_trimmed.fq.sort.sort.q10.rmdup.narrowPeak_peak_16069	150	.	3.07004	18.8404	15.0429	256
chr5	100919824	100920180	SRR8861863-78_trimmed.fq.sort.sort.q10.rmdup.narrowPeak_peak_16070	34	.	2.90885	5.96386	3.40606	156
chr5	100944699	100945049	SRR8861863-78_trimmed.fq.sort.sort.q10.rmdup.narrowPeak_peak_16071	35	.	2.77615	6.09578	3.5252	225
chr5	101322569	101324374	SRR8861863-78_trimmed.fq.sort.sort.q10.rmdup.narrowPeak_peak_16072	119	.	3.08196	15.3847	11.9441	790
chr5	101367698	101367864	SRR8861863-78_trimmed.fq.sort.sort.q10.rmdup.narrowPeak_peak_16073	40	.	2.09493	6.68766	4.05876	74
chr5	101537896	101538564	SRR8861863-78_trimmed.fq.sort.sort.q10.rmdup.narrowPeak_peak_16074	47	.	1.99331	7.47891	4.77553	411
chr5	101538779	101539619	SRR8861863-78_trimmed.fq.sort.sort.q10.rmdup.narrowPeak_peak_16075	114	.	2.49288	14.8196	11.4348	112
chr5	101540147	101540737	SRR8861863-78_trimmed.fq.sort.sort.q10.rmdup.narrowPeak_peak_16076	51	.	1.96816	7.84609	5.10815	67
chr5	101576409	101577079	SRR8861863-78_trimmed.fq.sort.sort.q10.rmdup.narrowPeak_peak_16077	67	.	3.03407	9.62051	6.72241	142
chr5	101577161	101577859	SRR8861863-78_trimmed.fq.sort.sort.q10.rmdup.narrowPeak_peak_16078	50	.	2.78196	7.81663	5.08124	289
chr5	101647590	101649024	SRR8861863-78_trimmed.fq.sort.sort.q10.rmdup.narrowPeak_peak_16079	80	.	1.9182	11.0764	8.0458	600
chr5	101666576	101666767	SRR8861863-78_trimmed.fq.sort.sort.q10.rmdup.narrowPeak_peak_16080	40	.	1.59318	6.66882	4.04162	64
chr5	101667227	101667574	SRR8861863-78_trimmed.fq.sort.sort.q10.rmdup.narrowPeak_peak_16081	65	.	1.77836	9.43314	6.55161	248
chr5	101667685	101668889	SRR8861863-78_trimmed.fq.sort.sort.q10.rmdup.narrowPeak_peak_16082	44	.	1.66736	7.09154	4.42367	103
chr5	101687804	101687968	SRR8861863-78_trimmed.fq.sort.sort.q10.rmdup.narrowPeak_peak_16083	26	.	2.68057	5.15014	2.68001	113
chr5	101688048	101688494	SRR8861863-78_trimmed.fq.sort.sort.q10.rmdup.narrowPeak_peak_16084	47	.	3.20142	7.40061	4.70437	307
chr5	101688650	101688804	SRR8861863-78_trimmed.fq.sort.sort.q10.rmdup.narrowPeak_peak_16085	21	.	2.53663	4.59603	2.19112	56
chr5	101764044	101764641	SRR8861863-78_trimmed.fq.sort.sort.q10.rmdup.narrowPeak_peak_16086	52	.	1.879	7.97176	5.22236	516
chr5	101765607	101766807	SRR8861863-78_trimmed.fq.sort.sort.q10.rmdup.narrowPeak_peak_16087	55	.	1.87197	8.32906	5.54679	949
chr5	101766889	101767340	SRR8861863-78_trimmed.fq.sort.sort.q10.rmdup.narrowPeak_peak_16088	64	.	1.93934	9.32721	6.45522	229
chr5	101792620	101792833	SRR8861863-78_trimmed.fq.sort.sort.q10.rmdup.narrowPeak_peak_16089	22	.	2.54102	4.60815	2.20182	20
chr5	101793351	101793502	SRR8861863-78_trimmed.fq.sort.sort.q10.rmdup.narrowPeak_peak_16090	46	.	3.11092	7.3314	4.6415	40
chr5	101826234	101826818	SRR8861863-78_trimmed.fq.sort.sort.q10.rmdup.narrowPeak_peak_16091	39	.	2.08524	6.52752	3.91368	497
chr5	101826907	101827377	SRR8861863-78_trimmed.fq.sort.sort.q10.rmdup.narrowPeak_peak_16092	67	.	2.42933	9.65123	6.75038	79
chr5	102845817	102846475	SRR8861863-78_trimmed.fq.sort.sort.q10.rmdup.narrowPeak_peak_16093	86	.	4.21815	11.6929	8.6057	430
chr5	103208823	103208985	SRR8861863-78_trimmed.fq.sort.sort.q10.rmdup.narrowPeak_peak_16094	30	.	2.66937	5.59617	3.07706	124
chr5	103209355	103209500	SRR8861863-78_trimmed.fq.sort.sort.q10.rmdup.narrowPeak_peak_16095	40	.	2.91857	6.72541	4.09296	37
chr5	103210439	103210865	SRR8861863-78_trimmed.fq.sort.sort.q10.rmdup.narrowPeak_peak_16096	29	.	2.6096	5.40938	2.909	311
chr5	103342080	103342225	SRR8861863-78_trimmed.fq.sort.sort.q10.rmdup.narrowPeak_peak_16097	33	.	2.86737	5.84666	3.30022	83
chr5	103424273	103424416	SRR8861863-78_trimmed.fq.sort.sort.q10.rmdup.narrowPeak_peak_16098	44	.	2.81928	7.1018	4.43301	87
chr5	103656737	103656880	SRR8861863-78_trimmed.fq.sort.sort.q10.rmdup.narrowPeak_peak_16099	31	.	3.00174	5.65085	3.12635	126
chr5	103692386	103694656	SRR8861863-78_trimmed.fq.sort.sort.q10.rmdup.narrowPeak_peak_16100	241	.	4.18484	28.8975	24.1271	770
chr5	103752403	103752616	SRR8861863-78_trimmed.fq.sort.sort.q10.rmdup.narrowPeak_peak_16101	53	.	3.15507	8.08576	5.32624	87
chr5	103752714	103753077	SRR8861863-78_trimmed.fq.sort.sort.q10.rmdup.narrowPeak_peak_16102	42	.	2.92713	6.93717	4.28493	194
chr5	103755044	103755619	SRR8861863-78_trimmed.fq.sort.sort.q10.rmdup.narrowPeak_peak_16103	52	.	3.11756	7.95929	5.21103	193
chr5	103910105	103910405	SRR8861863-78_trimmed.fq.sort.sort.q10.rmdup.narrowPeak_peak_16104	33	.	3.0221	5.89436	3.34329	133
chr5	103910670	103910889	SRR8861863-78_trimmed.fq.sort.sort.q10.rmdup.narrowPeak_peak_16105	28	.	2.88413	5.35436	2.85962	132
chr5	104024812	104025768	SRR8861863-78_trimmed.fq.sort.sort.q10.rmdup.narrowPeak_peak_16106	118	.	4.22966	15.2869	11.8558	384
chr5	104040754	104040934	SRR8861863-78_trimmed.fq.sort.sort.q10.rmdup.narrowPeak_peak_16107	43	.	3.45942	6.99235	4.33348	84
chr5	104076250	104076408	SRR8861863-78_trimmed.fq.sort.sort.q10.rmdup.narrowPeak_peak_16108	43	.	3.21561	7.02043	4.3591	48
chr5	104076616	104076770	SRR8861863-78_trimmed.fq.sort.sort.q10.rmdup.narrowPeak_peak_16109	38	.	3.08754	6.46088	3.85346	107
chr5	104447301	104447491	SRR8861863-78_trimmed.fq.sort.sort.q10.rmdup.narrowPeak_peak_16110	57	.	2.95851	8.53931	5.73837	68
chr5	104447797	104448227	SRR8861863-78_trimmed.fq.sort.sort.q10.rmdup.narrowPeak_peak_16111	110	.	3.75654	14.4206	11.0748	251
chr5	104448787	104449284	SRR8861863-78_trimmed.fq.sort.sort.q10.rmdup.narrowPeak_peak_16112	97	.	3.5321	12.9141	9.71318	371
chr5	104449335	104449633	SRR8861863-78_trimmed.fq.sort.sort.q10.rmdup.narrowPeak_peak_16113	30	.	2.40622	5.55545	3.04042	274
chr5	105416032	105417548	SRR8861863-78_trimmed.fq.sort.sort.q10.rmdup.narrowPeak_peak_16114	99	.	3.22306	13.1888	9.96208	491
chr5	105417911	105418194	SRR8861863-78_trimmed.fq.sort.sort.q10.rmdup.narrowPeak_peak_16115	46	.	2.59271	7.32232	4.63317	215
chr5	105494462	105495068	SRR8861863-78_trimmed.fq.sort.sort.q10.rmdup.narrowPeak_peak_16116	82	.	3.92511	11.3509	8.29504	310
chr5	105518479	105519060	SRR8861863-78_trimmed.fq.sort.sort.q10.rmdup.narrowPeak_peak_16117	75	.	3.66924	10.5043	7.52537	252
chr5	105698823	105699713	SRR8861863-78_trimmed.fq.sort.sort.q10.rmdup.narrowPeak_peak_16118	123	.	4.27986	15.7819	12.302	753
chr5	105730383	105731792	SRR8861863-78_trimmed.fq.sort.sort.q10.rmdup.narrowPeak_peak_16119	145	.	5.93043	18.3274	14.5831	849
chr5	106002983	106004536	SRR8861863-78_trimmed.fq.sort.sort.q10.rmdup.narrowPeak_peak_16120	83	.	3.41354	11.4607	8.39466	1166
chr5	106343749	106344770	SRR8861863-78_trimmed.fq.sort.sort.q10.rmdup.narrowPeak_peak_16121	104	.	3.5039	13.7359	10.4565	406
chr5	106363408	106363724	SRR8861863-78_trimmed.fq.sort.sort.q10.rmdup.narrowPeak_peak_16122	56	.	3.5447	8.39686	5.60854	270
chr5	106431601	106431892	SRR8861863-78_trimmed.fq.sort.sort.q10.rmdup.narrowPeak_peak_16123	34	.	2.34855	5.96152	3.40399	112
chr5	106431954	106432219	SRR8861863-78_trimmed.fq.sort.sort.q10.rmdup.narrowPeak_peak_16124	26	.	2.21395	5.14105	2.67189	134
chr5	106433148	106433300	SRR8861863-78_trimmed.fq.sort.sort.q10.rmdup.narrowPeak_peak_16125	19	.	2.04777	4.33424	1.95958	23
chr5	106447384	106447663	SRR8861863-78_trimmed.fq.sort.sort.q10.rmdup.narrowPeak_peak_16126	40	.	1.65804	6.6753	4.04756	201
chr5	106495975	106496193	SRR8861863-78_trimmed.fq.sort.sort.q10.rmdup.narrowPeak_peak_16127	36	.	2.66512	6.21794	3.63561	38
chr5	106560348	106560802	SRR8861863-78_trimmed.fq.sort.sort.q10.rmdup.narrowPeak_peak_16128	37	.	1.60248	6.37129	3.77228	78
chr5	106572576	106574446	SRR8861863-78_trimmed.fq.sort.sort.q10.rmdup.narrowPeak_peak_16129	100	.	2.29855	13.2322	10.0014	980
chr5	106756888	106759026	SRR8861863-78_trimmed.fq.sort.sort.q10.rmdup.narrowPeak_peak_16130	228	.	4.73482	27.5532	22.8986	1218
chr5	106801738	106802428	SRR8861863-78_trimmed.fq.sort.sort.q10.rmdup.narrowPeak_peak_16131	103	.	4.77206	13.6143	10.3471	185
chr5	106814313	106814586	SRR8861863-78_trimmed.fq.sort.sort.q10.rmdup.narrowPeak_peak_16132	39	.	2.52083	6.56868	3.95095	216
chr5	106814962	106816304	SRR8861863-78_trimmed.fq.sort.sort.q10.rmdup.narrowPeak_peak_16133	95	.	3.44804	12.767	9.58003	862
chr5	106825643	106825876	SRR8861863-78_trimmed.fq.sort.sort.q10.rmdup.narrowPeak_peak_16134	49	.	3.02758	7.65296	4.93258	98
chr5	106826073	106826410	SRR8861863-78_trimmed.fq.sort.sort.q10.rmdup.narrowPeak_peak_16135	74	.	3.50186	10.4074	7.43726	116
chr5	106833315	106833474	SRR8861863-78_trimmed.fq.sort.sort.q10.rmdup.narrowPeak_peak_16136	53	.	3.37808	8.14525	5.38031	89
chr5	106833642	106833785	SRR8861863-78_trimmed.fq.sort.sort.q10.rmdup.narrowPeak_peak_16137	43	.	3.1504	7.04301	4.37957	28
chr5	106925355	106925788	SRR8861863-78_trimmed.fq.sort.sort.q10.rmdup.narrowPeak_peak_16138	130	.	4.67737	16.6417	13.0723	99
chr5	107089631	107089879	SRR8861863-78_trimmed.fq.sort.sort.q10.rmdup.narrowPeak_peak_16139	46	.	2.88302	7.3323	4.64226	114
chr5	107090056	107090422	SRR8861863-78_trimmed.fq.sort.sort.q10.rmdup.narrowPeak_peak_16140	40	.	2.74261	6.65522	4.0293	98
chr5	107241765	107242135	SRR8861863-78_trimmed.fq.sort.sort.q10.rmdup.narrowPeak_peak_16141	70	.	2.80672	9.98582	7.05453	113
chr5	107242899	107243242	SRR8861863-78_trimmed.fq.sort.sort.q10.rmdup.narrowPeak_peak_16142	50	.	2.55412	7.73667	5.00859	102
chr5	107243939	107244082	SRR8861863-78_trimmed.fq.sort.sort.q10.rmdup.narrowPeak_peak_16143	25	.	2.17945	4.99385	2.54041	43
chr5	107267085	107267374	SRR8861863-78_trimmed.fq.sort.sort.q10.rmdup.narrowPeak_peak_16144	56	.	2.66594	8.43894	5.64698	129
chr5	107287753	107289181	SRR8861863-78_trimmed.fq.sort.sort.q10.rmdup.narrowPeak_peak_16145	190	.	4.22746	23.2908	19.0347	805
chr5	107402646	107403386	SRR8861863-78_trimmed.fq.sort.sort.q10.rmdup.narrowPeak_peak_16146	135	.	2.83037	17.229	13.5996	209
chr5	107403618	107404749	SRR8861863-78_trimmed.fq.sort.sort.q10.rmdup.narrowPeak_peak_16147	146	.	2.88029	18.4063	14.6533	756
chr5	107404865	107405322	SRR8861863-78_trimmed.fq.sort.sort.q10.rmdup.narrowPeak_peak_16148	55	.	2.13699	8.38673	5.59936	336
chr5	107405400	107405580	SRR8861863-78_trimmed.fq.sort.sort.q10.rmdup.narrowPeak_peak_16149	38	.	1.95636	6.42956	3.82507	125
chr5	107688699	107689461	SRR8861863-78_trimmed.fq.sort.sort.q10.rmdup.narrowPeak_peak_16150	80	.	3.42652	11.0545	8.02595	648
chr5	107719970	107720180	SRR8861863-78_trimmed.fq.sort.sort.q10.rmdup.narrowPeak_peak_16151	37	.	1.5491	6.34595	3.75138	128
chr5	107730556	107730724	SRR8861863-78_trimmed.fq.sort.sort.q10.rmdup.narrowPeak_peak_16152	20	.	1.56033	4.48836	2.09595	21
chr5	107870977	107871335	SRR8861863-78_trimmed.fq.sort.sort.q10.rmdup.narrowPeak_peak_16153	61	.	3.74165	8.94709	6.10995	127
chr5	107871541	107871684	SRR8861863-78_trimmed.fq.sort.sort.q10.rmdup.narrowPeak_peak_16154	23	.	2.72308	4.77655	2.34643	18
chr5	107896688	107897608	SRR8861863-78_trimmed.fq.sort.sort.q10.rmdup.narrowPeak_peak_16155	128	.	5.1243	16.3915	12.8489	445
chr5	107897781	107897962	SRR8861863-78_trimmed.fq.sort.sort.q10.rmdup.narrowPeak_peak_16156	23	.	2.72867	4.79052	2.35894	96
chr5	108365008	108365351	SRR8861863-78_trimmed.fq.sort.sort.q10.rmdup.narrowPeak_peak_16157	42	.	1.67455	6.88292	4.23567	137
chr5	108365888	108366190	SRR8861863-78_trimmed.fq.sort.sort.q10.rmdup.narrowPeak_peak_16158	23	.	1.49683	4.73577	2.31017	220
chr5	108366398	108366709	SRR8861863-78_trimmed.fq.sort.sort.q10.rmdup.narrowPeak_peak_16159	33	.	1.56704	5.94315	3.38732	159
chr5	108368339	108368706	SRR8861863-78_trimmed.fq.sort.sort.q10.rmdup.narrowPeak_peak_16160	76	.	1.78377	10.6903	7.6945	234
chr5	108369673	108369831	SRR8861863-78_trimmed.fq.sort.sort.q10.rmdup.narrowPeak_peak_16161	30	.	1.52928	5.51932	3.00803	61
chr5	108447666	108448155	SRR8861863-78_trimmed.fq.sort.sort.q10.rmdup.narrowPeak_peak_16162	47	.	2.62601	7.47084	4.7682	138
chr5	108448248	108448605	SRR8861863-78_trimmed.fq.sort.sort.q10.rmdup.narrowPeak_peak_16163	57	.	2.75704	8.55034	5.74848	250
chr5	108458045	108458580	SRR8861863-78_trimmed.fq.sort.sort.q10.rmdup.narrowPeak_peak_16164	34	.	2.63557	5.95809	3.4009	215
chr5	108548998	108549438	SRR8861863-78_trimmed.fq.sort.sort.q10.rmdup.narrowPeak_peak_16165	51	.	2.04016	7.87502	5.13447	185
chr5	108549729	108551334	SRR8861863-78_trimmed.fq.sort.sort.q10.rmdup.narrowPeak_peak_16166	153	.	2.79186	19.2352	15.3961	929
chr5	108664345	108664660	SRR8861863-78_trimmed.fq.sort.sort.q10.rmdup.narrowPeak_peak_16167	66	.	3.75154	9.48959	6.60311	236
chr5	108664800	108665468	SRR8861863-78_trimmed.fq.sort.sort.q10.rmdup.narrowPeak_peak_16168	49	.	3.38199	7.70469	4.97954	111
chr5	108691864	108692448	SRR8861863-78_trimmed.fq.sort.sort.q10.rmdup.narrowPeak_peak_16169	60	.	3.70355	8.84179	6.014	224
chr5	108692642	108693133	SRR8861863-78_trimmed.fq.sort.sort.q10.rmdup.narrowPeak_peak_16170	106	.	4.78844	13.9976	10.6932	243
chr5	108693411	108693597	SRR8861863-78_trimmed.fq.sort.sort.q10.rmdup.narrowPeak_peak_16171	45	.	3.37947	7.24649	4.56429	97
chr5	108903036	108903190	SRR8861863-78_trimmed.fq.sort.sort.q10.rmdup.narrowPeak_peak_16172	43	.	3.45942	6.99235	4.33348	113
chr5	110100302	110101874	SRR8861863-78_trimmed.fq.sort.sort.q10.rmdup.narrowPeak_peak_16173	208	.	5.02962	25.3316	20.8778	898
chr5	110102038	110102269	SRR8861863-78_trimmed.fq.sort.sort.q10.rmdup.narrowPeak_peak_16174	37	.	2.57531	6.34879	3.75392	150
chr5	110284101	110284274	SRR8861863-78_trimmed.fq.sort.sort.q10.rmdup.narrowPeak_peak_16175	43	.	2.37532	6.9768	4.32096	65
chr5	110284457	110285973	SRR8861863-78_trimmed.fq.sort.sort.q10.rmdup.narrowPeak_peak_16176	385	.	5.70661	44.0574	38.5522	1098
chr5	110341543	110343735	SRR8861863-78_trimmed.fq.sort.sort.q10.rmdup.narrowPeak_peak_16177	359	.	4.78246	41.3425	35.908	668
chr5	110353902	110355526	SRR8861863-78_trimmed.fq.sort.sort.q10.rmdup.narrowPeak_peak_16178	95	.	3.73359	12.7755	9.58781	599
chr5	110450419	110450562	SRR8861863-78_trimmed.fq.sort.sort.q10.rmdup.narrowPeak_peak_16179	47	.	3.39103	7.5034	4.79776	105
chr5	110451642	110451898	SRR8861863-78_trimmed.fq.sort.sort.q10.rmdup.narrowPeak_peak_16180	39	.	3.12959	6.57604	3.95755	132
chr5	110479405	110479651	SRR8861863-78_trimmed.fq.sort.sort.q10.rmdup.narrowPeak_peak_16181	36	.	2.14355	6.28747	3.6983	159
chr5	110479825	110481937	SRR8861863-78_trimmed.fq.sort.sort.q10.rmdup.narrowPeak_peak_16182	216	.	3.90242	26.1639	21.6329	1254
chr5	110497968	110498325	SRR8861863-78_trimmed.fq.sort.sort.q10.rmdup.narrowPeak_peak_16183	35	.	2.90906	6.14698	3.57141	251
chr5	110529194	110529412	SRR8861863-78_trimmed.fq.sort.sort.q10.rmdup.narrowPeak_peak_16184	28	.	2.68993	5.3376	2.84461	48
chr5	110542853	110544210	SRR8861863-78_trimmed.fq.sort.sort.q10.rmdup.narrowPeak_peak_16185	148	.	2.60457	18.6804	14.8998	355
chr5	110544793	110545798	SRR8861863-78_trimmed.fq.sort.sort.q10.rmdup.narrowPeak_peak_16186	91	.	2.19555	12.2918	9.14963	463
chr5	110598490	110598721	SRR8861863-78_trimmed.fq.sort.sort.q10.rmdup.narrowPeak_peak_16187	56	.	3.02139	8.40537	5.6163	67
chr5	110598813	110599498	SRR8861863-78_trimmed.fq.sort.sort.q10.rmdup.narrowPeak_peak_16188	63	.	3.1748	9.19077	6.33082	124
chr5	110599571	110599779	SRR8861863-78_trimmed.fq.sort.sort.q10.rmdup.narrowPeak_peak_16189	71	.	3.36144	10.1172	7.17393	88
chr5	110628071	110628342	SRR8861863-78_trimmed.fq.sort.sort.q10.rmdup.narrowPeak_peak_16190	31	.	2.81714	5.70385	3.17415	35
chr5	110628479	110628677	SRR8861863-78_trimmed.fq.sort.sort.q10.rmdup.narrowPeak_peak_16191	46	.	3.17348	7.31734	4.62866	125
chr5	111410452	111410678	SRR8861863-78_trimmed.fq.sort.sort.q10.rmdup.narrowPeak_peak_16192	48	.	2.35731	7.5141	4.80758	51
chr5	111411680	111412139	SRR8861863-78_trimmed.fq.sort.sort.q10.rmdup.narrowPeak_peak_16193	42	.	2.19753	6.92586	4.27467	322
chr5	111418243	111420299	SRR8861863-78_trimmed.fq.sort.sort.q10.rmdup.narrowPeak_peak_16194	111	.	2.25777	14.48	11.1282	1421
chr5	111420524	111421427	SRR8861863-78_trimmed.fq.sort.sort.q10.rmdup.narrowPeak_peak_16195	76	.	2.06972	10.6537	7.6615	470
chr5	111509294	111509875	SRR8861863-78_trimmed.fq.sort.sort.q10.rmdup.narrowPeak_peak_16196	65	.	2.79738	9.4228	6.5422	285
chr5	111511337	111511595	SRR8861863-78_trimmed.fq.sort.sort.q10.rmdup.narrowPeak_peak_16197	40	.	2.42655	6.70469	4.07419	182
chr5	111549662	111549860	SRR8861863-78_trimmed.fq.sort.sort.q10.rmdup.narrowPeak_peak_16198	46	.	2.71068	7.35636	4.66408	89
chr5	111549994	111550806	SRR8861863-78_trimmed.fq.sort.sort.q10.rmdup.narrowPeak_peak_16199	54	.	2.86752	8.16928	5.40211	109
chr5	111551129	111551307	SRR8861863-78_trimmed.fq.sort.sort.q10.rmdup.narrowPeak_peak_16200	48	.	2.81066	7.58956	4.8761	46
chr5	111570532	111570773	SRR8861863-78_trimmed.fq.sort.sort.q10.rmdup.narrowPeak_peak_16201	41	.	2.50493	6.78566	4.14769	112
chr5	111619981	111620188	SRR8861863-78_trimmed.fq.sort.sort.q10.rmdup.narrowPeak_peak_16202	66	.	3.77323	9.55274	6.66073	76
chr5	111620260	111620547	SRR8861863-78_trimmed.fq.sort.sort.q10.rmdup.narrowPeak_peak_16203	37	.	3.04084	6.3322	3.73891	223
chr5	111629098	111629335	SRR8861863-78_trimmed.fq.sort.sort.q10.rmdup.narrowPeak_peak_16204	39	.	2.99394	6.58336	3.96419	80
chr5	111638373	111638516	SRR8861863-78_trimmed.fq.sort.sort.q10.rmdup.narrowPeak_peak_16205	50	.	2.63407	7.81677	5.08135	51
chr5	111638617	111640344	SRR8861863-78_trimmed.fq.sort.sort.q10.rmdup.narrowPeak_peak_16206	150	.	3.95857	18.8962	15.0928	711
chr5	111665290	111665483	SRR8861863-78_trimmed.fq.sort.sort.q10.rmdup.narrowPeak_peak_16207	41	.	2.95512	6.84185	4.19846	79
chr5	111665899	111666110	SRR8861863-78_trimmed.fq.sort.sort.q10.rmdup.narrowPeak_peak_16208	40	.	2.91857	6.72541	4.09296	68
chr5	111681813	111682107	SRR8861863-78_trimmed.fq.sort.sort.q10.rmdup.narrowPeak_peak_16209	41	.	2.44833	6.80644	4.16649	51
chr5	111692915	111693176	SRR8861863-78_trimmed.fq.sort.sort.q10.rmdup.narrowPeak_peak_16210	39	.	2.29379	6.55646	3.93991	124
chr5	111702504	111702925	SRR8861863-78_trimmed.fq.sort.sort.q10.rmdup.narrowPeak_peak_16211	65	.	2.74137	9.47092	6.5861	182
chr5	111702980	111703151	SRR8861863-78_trimmed.fq.sort.sort.q10.rmdup.narrowPeak_peak_16212	33	.	2.2485	5.86269	3.31462	68
chr5	111720498	111720694	SRR8861863-78_trimmed.fq.sort.sort.q10.rmdup.narrowPeak_peak_16213	37	.	2.23463	6.362	3.76586	101
chr5	111740204	111741291	SRR8861863-78_trimmed.fq.sort.sort.q10.rmdup.narrowPeak_peak_16214	74	.	2.15671	10.4045	7.43463	320
chr5	111741502	111742423	SRR8861863-78_trimmed.fq.sort.sort.q10.rmdup.narrowPeak_peak_16215	183	.	2.88071	22.4995	18.3252	241
chr5	111742578	111743051	SRR8861863-78_trimmed.fq.sort.sort.q10.rmdup.narrowPeak_peak_16216	57	.	2.02882	8.58423	5.77934	110
chr5	111743217	111743367	SRR8861863-78_trimmed.fq.sort.sort.q10.rmdup.narrowPeak_peak_16217	36	.	1.83436	6.2016	3.6208	92
chr5	111754141	111754288	SRR8861863-78_trimmed.fq.sort.sort.q10.rmdup.narrowPeak_peak_16218	28	.	2.19471	5.38681	2.88876	132
chr5	111760746	111761909	SRR8861863-78_trimmed.fq.sort.sort.q10.rmdup.narrowPeak_peak_16219	100	.	2.64896	13.3371	10.0964	988
chr5	111762165	111763145	SRR8861863-78_trimmed.fq.sort.sort.q10.rmdup.narrowPeak_peak_16220	116	.	2.78321	15.1011	11.6879	300
chr5	111763273	111763491	SRR8861863-78_trimmed.fq.sort.sort.q10.rmdup.narrowPeak_peak_16221	36	.	2.01348	6.23888	3.65448	98
chr5	111812122	111812271	SRR8861863-78_trimmed.fq.sort.sort.q10.rmdup.narrowPeak_peak_16222	28	.	2.1442	5.36169	2.86623	40
chr5	111817363	111817510	SRR8861863-78_trimmed.fq.sort.sort.q10.rmdup.narrowPeak_peak_16223	37	.	2.18542	6.3148	3.72314	102
chr5	111835982	111836287	SRR8861863-78_trimmed.fq.sort.sort.q10.rmdup.narrowPeak_peak_16224	49	.	2.19843	7.69123	4.96736	77
chr5	111836360	111836725	SRR8861863-78_trimmed.fq.sort.sort.q10.rmdup.narrowPeak_peak_16225	62	.	2.32859	9.06541	6.21671	125
chr5	111837053	111837226	SRR8861863-78_trimmed.fq.sort.sort.q10.rmdup.narrowPeak_peak_16226	30	.	1.94359	5.52586	3.01377	117
chr5	111843390	111843637	SRR8861863-78_trimmed.fq.sort.sort.q10.rmdup.narrowPeak_peak_16227	42	.	2.19347	6.90115	4.25222	164
chr5	111844102	111844693	SRR8861863-78_trimmed.fq.sort.sort.q10.rmdup.narrowPeak_peak_16228	41	.	2.22747	6.77232	4.13549	479
chr5	111844895	111845038	SRR8861863-78_trimmed.fq.sort.sort.q10.rmdup.narrowPeak_peak_16229	33	.	2.12348	5.86842	3.31988	74
chr5	111845147	111845298	SRR8861863-78_trimmed.fq.sort.sort.q10.rmdup.narrowPeak_peak_16230	31	.	2.10182	5.65089	3.12638	49
chr5	111852174	111852388	SRR8861863-78_trimmed.fq.sort.sort.q10.rmdup.narrowPeak_peak_16231	56	.	3.0446	8.49365	5.69679	117
chr5	111853159	111853309	SRR8861863-78_trimmed.fq.sort.sort.q10.rmdup.narrowPeak_peak_16232	39	.	2.68319	6.60232	3.9814	75
chr5	111868733	111868894	SRR8861863-78_trimmed.fq.sort.sort.q10.rmdup.narrowPeak_peak_16233	31	.	2.12369	5.66747	3.14132	50
chr5	111885731	111886085	SRR8861863-78_trimmed.fq.sort.sort.q10.rmdup.narrowPeak_peak_16234	27	.	2.28359	5.19873	2.71988	253
chr5	111898417	111898686	SRR8861863-78_trimmed.fq.sort.sort.q10.rmdup.narrowPeak_peak_16235	46	.	2.1769	7.33142	4.6415	113
chr5	111898874	111900910	SRR8861863-78_trimmed.fq.sort.sort.q10.rmdup.narrowPeak_peak_16236	84	.	2.60495	11.4672	8.40046	1779
chr5	111916080	111916364	SRR8861863-78_trimmed.fq.sort.sort.q10.rmdup.narrowPeak_peak_16237	28	.	1.85973	5.34746	2.85347	33
chr5	111920375	111920553	SRR8861863-78_trimmed.fq.sort.sort.q10.rmdup.narrowPeak_peak_16238	17	.	1.7618	4.11637	1.76763	7
chr5	111944393	111945329	SRR8861863-78_trimmed.fq.sort.sort.q10.rmdup.narrowPeak_peak_16239	78	.	2.68085	10.901	7.88634	424
chr5	112005860	112006069	SRR8861863-78_trimmed.fq.sort.sort.q10.rmdup.narrowPeak_peak_16240	28	.	1.95781	5.36903	2.87293	98
chr5	112049535	112049685	SRR8861863-78_trimmed.fq.sort.sort.q10.rmdup.narrowPeak_peak_16241	43	.	2.12032	6.95461	4.30072	76
chr5	112049835	112050222	SRR8861863-78_trimmed.fq.sort.sort.q10.rmdup.narrowPeak_peak_16242	36	.	2.03468	6.1996	3.61903	91
chr5	112050362	112050632	SRR8861863-78_trimmed.fq.sort.sort.q10.rmdup.narrowPeak_peak_16243	29	.	1.93851	5.49329	2.98458	221
chr5	112097941	112098588	SRR8861863-78_trimmed.fq.sort.sort.q10.rmdup.narrowPeak_peak_16244	94	.	3.08281	12.6151	9.44269	458
chr5	112098670	112098957	SRR8861863-78_trimmed.fq.sort.sort.q10.rmdup.narrowPeak_peak_16245	45	.	2.44362	7.19043	4.51339	179
chr5	112099389	112099584	SRR8861863-78_trimmed.fq.sort.sort.q10.rmdup.narrowPeak_peak_16246	35	.	2.29775	6.09739	3.52665	46
chr5	112152655	112152893	SRR8861863-78_trimmed.fq.sort.sort.q10.rmdup.narrowPeak_peak_16247	55	.	2.3736	8.37078	5.5849	138
chr5	112152945	112153866	SRR8861863-78_trimmed.fq.sort.sort.q10.rmdup.narrowPeak_peak_16248	128	.	3.10814	16.369	12.8287	392
chr5	112154501	112154976	SRR8861863-78_trimmed.fq.sort.sort.q10.rmdup.narrowPeak_peak_16249	56	.	2.35069	8.47603	5.68075	135
chr5	112178415	112180354	SRR8861863-78_trimmed.fq.sort.sort.q10.rmdup.narrowPeak_peak_16250	144	.	3.36128	18.1892	14.4601	805
chr5	112185485	112185649	SRR8861863-78_trimmed.fq.sort.sort.q10.rmdup.narrowPeak_peak_16251	49	.	3.239	7.72553	4.99845	119
chr5	112186377	112186588	SRR8861863-78_trimmed.fq.sort.sort.q10.rmdup.narrowPeak_peak_16252	32	.	2.98524	5.79879	3.25702	72
chr5	112226771	112227351	SRR8861863-78_trimmed.fq.sort.sort.q10.rmdup.narrowPeak_peak_16253	74	.	2.16207	10.4581	7.48335	377
chr5	112227496	112228588	SRR8861863-78_trimmed.fq.sort.sort.q10.rmdup.narrowPeak_peak_16254	82	.	2.21148	11.2778	8.22849	941
chr5	112229167	112229408	SRR8861863-78_trimmed.fq.sort.sort.q10.rmdup.narrowPeak_peak_16255	25	.	1.71841	4.98926	2.5363	117
chr5	112236798	112238970	SRR8861863-78_trimmed.fq.sort.sort.q10.rmdup.narrowPeak_peak_16256	83	.	2.84494	11.4176	8.35541	1282
chr5	112246809	112247375	SRR8861863-78_trimmed.fq.sort.sort.q10.rmdup.narrowPeak_peak_16257	59	.	2.73132	8.7596	5.93911	423
chr5	112267852	112268054	SRR8861863-78_trimmed.fq.sort.sort.q10.rmdup.narrowPeak_peak_16258	27	.	2.08226	5.25554	2.77094	94
chr5	112268451	112268704	SRR8861863-78_trimmed.fq.sort.sort.q10.rmdup.narrowPeak_peak_16259	25	.	2.05084	5.00274	2.54849	243
chr5	112268774	112269277	SRR8861863-78_trimmed.fq.sort.sort.q10.rmdup.narrowPeak_peak_16260	79	.	2.79115	10.9245	7.9078	141
chr5	112269592	112269781	SRR8861863-78_trimmed.fq.sort.sort.q10.rmdup.narrowPeak_peak_16261	46	.	2.39317	7.32791	4.63827	62
chr5	112270342	112270536	SRR8861863-78_trimmed.fq.sort.sort.q10.rmdup.narrowPeak_peak_16262	46	.	2.41151	7.29381	4.60734	94
chr5	112393284	112394548	SRR8861863-78_trimmed.fq.sort.sort.q10.rmdup.narrowPeak_peak_16263	162	.	4.51994	20.2186	16.2779	914
chr5	112411419	112412727	SRR8861863-78_trimmed.fq.sort.sort.q10.rmdup.narrowPeak_peak_16264	75	.	2.9787	10.5111	7.5316	430
chr5	112423802	112423971	SRR8861863-78_trimmed.fq.sort.sort.q10.rmdup.narrowPeak_peak_16265	41	.	2.64059	6.7561	4.12082	43
chr5	112424617	112425263	SRR8861863-78_trimmed.fq.sort.sort.q10.rmdup.narrowPeak_peak_16266	43	.	2.6717	7.03728	4.37437	118
chr5	112437269	112437555	SRR8861863-78_trimmed.fq.sort.sort.q10.rmdup.narrowPeak_peak_16267	28	.	2.63916	5.34577	2.85198	74
chr5	112444723	112444876	SRR8861863-78_trimmed.fq.sort.sort.q10.rmdup.narrowPeak_peak_16268	34	.	2.70143	6.02052	3.45729	78
chr5	112484546	112486064	SRR8861863-78_trimmed.fq.sort.sort.q10.rmdup.narrowPeak_peak_16269	145	.	3.71176	18.2968	14.5563	951
chr5	112521286	112521620	SRR8861863-78_trimmed.fq.sort.sort.q10.rmdup.narrowPeak_peak_16270	50	.	3.25576	7.77655	5.04473	278
chr5	112521783	112522521	SRR8861863-78_trimmed.fq.sort.sort.q10.rmdup.narrowPeak_peak_16271	82	.	3.91181	11.3076	8.25561	299
chr5	112575695	112577116	SRR8861863-78_trimmed.fq.sort.sort.q10.rmdup.narrowPeak_peak_16272	131	.	2.27083	16.7126	13.136	397
chr5	112577346	112578587	SRR8861863-78_trimmed.fq.sort.sort.q10.rmdup.narrowPeak_peak_16273	114	.	2.12875	14.8072	11.4236	278
chr5	112640955	112641607	SRR8861863-78_trimmed.fq.sort.sort.q10.rmdup.narrowPeak_peak_16274	54	.	2.83729	8.2207	5.44908	246
chr5	112641751	112642101	SRR8861863-78_trimmed.fq.sort.sort.q10.rmdup.narrowPeak_peak_16275	42	.	2.66499	6.85185	4.20758	247
chr5	112655082	112656909	SRR8861863-78_trimmed.fq.sort.sort.q10.rmdup.narrowPeak_peak_16276	148	.	4.00417	18.5844	14.8133	881
chr5	112747053	112747628	SRR8861863-78_trimmed.fq.sort.sort.q10.rmdup.narrowPeak_peak_16277	76	.	2.96653	10.638	7.64711	332
chr5	112769707	112770151	SRR8861863-78_trimmed.fq.sort.sort.q10.rmdup.narrowPeak_peak_16278	67	.	3.42932	9.68134	6.77691	73
chr5	112847734	112848298	SRR8861863-78_trimmed.fq.sort.sort.q10.rmdup.narrowPeak_peak_16279	120	.	4.35166	15.4502	12.0026	429
chr5	113014228	113015024	SRR8861863-78_trimmed.fq.sort.sort.q10.rmdup.narrowPeak_peak_16280	74	.	2.9677	10.4562	7.48164	546
chr5	113015220	113015413	SRR8861863-78_trimmed.fq.sort.sort.q10.rmdup.narrowPeak_peak_16281	56	.	2.6972	8.43139	5.64008	79
chr5	113136917	113138511	SRR8861863-78_trimmed.fq.sort.sort.q10.rmdup.narrowPeak_peak_16282	244	.	4.34898	29.2113	24.4161	1126
chr5	113162543	113162753	SRR8861863-78_trimmed.fq.sort.sort.q10.rmdup.narrowPeak_peak_16283	23	.	2.49777	4.77206	2.34259	48
chr5	113162962	113163195	SRR8861863-78_trimmed.fq.sort.sort.q10.rmdup.narrowPeak_peak_16284	46	.	3.03605	7.29235	4.60599	129
chr5	113219179	113221119	SRR8861863-78_trimmed.fq.sort.sort.q10.rmdup.narrowPeak_peak_16285	140	.	3.46565	17.7521	14.068	1258
chr5	113286753	113289348	SRR8861863-78_trimmed.fq.sort.sort.q10.rmdup.narrowPeak_peak_16286	284	.	3.81041	33.5769	28.469	1000
chr5	113298286	113299361	SRR8861863-78_trimmed.fq.sort.sort.q10.rmdup.narrowPeak_peak_16287	79	.	2.49494	10.9451	7.92645	266
chr5	113299473	113300079	SRR8861863-78_trimmed.fq.sort.sort.q10.rmdup.narrowPeak_peak_16288	55	.	2.24402	8.34244	5.55903	246
chr5	113308369	113308640	SRR8861863-78_trimmed.fq.sort.sort.q10.rmdup.narrowPeak_peak_16289	26	.	2.05835	5.13422	2.66571	73
chr5	113309703	113310559	SRR8861863-78_trimmed.fq.sort.sort.q10.rmdup.narrowPeak_peak_16290	69	.	2.49912	9.85598	6.93603	514
chr5	113314319	113314503	SRR8861863-78_trimmed.fq.sort.sort.q10.rmdup.narrowPeak_peak_16291	58	.	2.44651	8.69255	5.87789	108
chr5	113323386	113325397	SRR8861863-78_trimmed.fq.sort.sort.q10.rmdup.narrowPeak_peak_16292	179	.	3.29938	22.1095	17.9748	1491
chr5	113333799	113336686	SRR8861863-78_trimmed.fq.sort.sort.q10.rmdup.narrowPeak_peak_16293	106	.	2.12014	13.988	10.6844	1151
chr5	113344723	113345028	SRR8861863-78_trimmed.fq.sort.sort.q10.rmdup.narrowPeak_peak_16294	26	.	1.61492	5.06576	2.60465	287
chr5	113345176	113345664	SRR8861863-78_trimmed.fq.sort.sort.q10.rmdup.narrowPeak_peak_16295	70	.	1.94454	9.9456	7.01787	199
chr5	113345742	113345942	SRR8861863-78_trimmed.fq.sort.sort.q10.rmdup.narrowPeak_peak_16296	38	.	1.71296	6.49174	3.88143	61
chr5	113346340	113346890	SRR8861863-78_trimmed.fq.sort.sort.q10.rmdup.narrowPeak_peak_16297	48	.	1.7827	7.5119	4.8055	92
chr5	113372438	113372661	SRR8861863-78_trimmed.fq.sort.sort.q10.rmdup.narrowPeak_peak_16298	46	.	3.05024	7.3382	4.64762	123
chr5	113372738	113373593	SRR8861863-78_trimmed.fq.sort.sort.q10.rmdup.narrowPeak_peak_16299	53	.	3.23993	8.15562	5.38968	79
chr5	113390941	113391085	SRR8861863-78_trimmed.fq.sort.sort.q10.rmdup.narrowPeak_peak_16300	31	.	3.07613	5.63868	3.11535	96
chr5	113461444	113462056	SRR8861863-78_trimmed.fq.sort.sort.q10.rmdup.narrowPeak_peak_16301	65	.	2.66674	9.39093	6.51324	410
chr5	113462187	113462597	SRR8861863-78_trimmed.fq.sort.sort.q10.rmdup.narrowPeak_peak_16302	96	.	3.05483	12.8479	9.6534	239
chr5	113462656	113463155	SRR8861863-78_trimmed.fq.sort.sort.q10.rmdup.narrowPeak_peak_16303	59	.	2.58815	8.80345	5.97913	410
chr5	113489347	113489587	SRR8861863-78_trimmed.fq.sort.sort.q10.rmdup.narrowPeak_peak_16304	28	.	1.90245	5.33869	2.8456	139
chr5	113489705	113490508	SRR8861863-78_trimmed.fq.sort.sort.q10.rmdup.narrowPeak_peak_16305	99	.	2.62904	13.1736	9.94814	276
chr5	113490908	113491349	SRR8861863-78_trimmed.fq.sort.sort.q10.rmdup.narrowPeak_peak_16306	79	.	2.43512	11.0246	7.99873	307
chr5	113491408	113491990	SRR8861863-78_trimmed.fq.sort.sort.q10.rmdup.narrowPeak_peak_16307	72	.	2.3642	10.2013	7.25059	327
chr5	113492044	113492350	SRR8861863-78_trimmed.fq.sort.sort.q10.rmdup.narrowPeak_peak_16308	55	.	2.19288	8.29942	5.51982	79
chr5	113536199	113536859	SRR8861863-78_trimmed.fq.sort.sort.q10.rmdup.narrowPeak_peak_16309	130	.	5.60096	16.6332	13.0647	86
chr5	113537140	113537359	SRR8861863-78_trimmed.fq.sort.sort.q10.rmdup.narrowPeak_peak_16310	38	.	3.22804	6.41951	3.81583	142
chr5	113537519	113537662	SRR8861863-78_trimmed.fq.sort.sort.q10.rmdup.narrowPeak_peak_16311	20	.	2.65037	4.43721	2.05071	76
chr5	113549758	113550143	SRR8861863-78_trimmed.fq.sort.sort.q10.rmdup.narrowPeak_peak_16312	42	.	2.2324	6.91315	4.26308	130
chr5	113550209	113551971	SRR8861863-78_trimmed.fq.sort.sort.q10.rmdup.narrowPeak_peak_16313	154	.	3.39395	19.3253	15.4769	341
chr5	113552123	113552300	SRR8861863-78_trimmed.fq.sort.sort.q10.rmdup.narrowPeak_peak_16314	38	.	2.15653	6.46705	3.85904	110
chr5	113649827	113649973	SRR8861863-78_trimmed.fq.sort.sort.q10.rmdup.narrowPeak_peak_16315	35	.	2.89901	6.1177	3.54497	53
chr5	113650822	113651143	SRR8861863-78_trimmed.fq.sort.sort.q10.rmdup.narrowPeak_peak_16316	35	.	2.90906	6.14698	3.57141	281
chr5	113813780	113814428	SRR8861863-78_trimmed.fq.sort.sort.q10.rmdup.narrowPeak_peak_16317	63	.	3.75422	9.23946	6.37519	353
chr5	114025698	114025887	SRR8861863-78_trimmed.fq.sort.sort.q10.rmdup.narrowPeak_peak_16318	31	.	2.79269	5.63394	3.1111	128
chr5	114091554	114091773	SRR8861863-78_trimmed.fq.sort.sort.q10.rmdup.narrowPeak_peak_16319	50	.	2.80705	7.74796	5.01885	147
chr5	114091832	114092165	SRR8861863-78_trimmed.fq.sort.sort.q10.rmdup.narrowPeak_peak_16320	42	.	2.68984	6.94904	4.29567	212
chr5	114092219	114092478	SRR8861863-78_trimmed.fq.sort.sort.q10.rmdup.narrowPeak_peak_16321	44	.	2.72477	7.08508	4.41784	122
chr5	114173881	114175100	SRR8861863-78_trimmed.fq.sort.sort.q10.rmdup.narrowPeak_peak_16322	121	.	4.5861	15.666	12.1969	912
chr5	114175203	114175389	SRR8861863-78_trimmed.fq.sort.sort.q10.rmdup.narrowPeak_peak_16323	46	.	3.11606	7.34734	4.65591	104
chr5	114191570	114191860	SRR8861863-78_trimmed.fq.sort.sort.q10.rmdup.narrowPeak_peak_16324	104	.	4.92767	13.7052	10.429	162
chr5	114272643	114273005	SRR8861863-78_trimmed.fq.sort.sort.q10.rmdup.narrowPeak_peak_16325	69	.	1.92926	9.8345	6.91643	100
chr5	114273182	114273734	SRR8861863-78_trimmed.fq.sort.sort.q10.rmdup.narrowPeak_peak_16326	74	.	1.95319	10.375	7.40853	238
chr5	114274131	114275109	SRR8861863-78_trimmed.fq.sort.sort.q10.rmdup.narrowPeak_peak_16327	117	.	2.20543	15.209	11.7854	589
chr5	114275247	114275757	SRR8861863-78_trimmed.fq.sort.sort.q10.rmdup.narrowPeak_peak_16328	70	.	1.93813	10.0242	7.08935	170
chr5	114275866	114276014	SRR8861863-78_trimmed.fq.sort.sort.q10.rmdup.narrowPeak_peak_16329	32	.	1.66503	5.76712	3.22841	61
chr5	114289402	114289696	SRR8861863-78_trimmed.fq.sort.sort.q10.rmdup.narrowPeak_peak_16330	33	.	3.12237	5.95008	3.39359	220
chr5	114340177	114340379	SRR8861863-78_trimmed.fq.sort.sort.q10.rmdup.narrowPeak_peak_16331	48	.	3.48945	7.5343	4.82585	61
chr5	114474519	114475531	SRR8861863-78_trimmed.fq.sort.sort.q10.rmdup.narrowPeak_peak_16332	77	.	2.70274	10.7192	7.72096	279
chr5	114475596	114476308	SRR8861863-78_trimmed.fq.sort.sort.q10.rmdup.narrowPeak_peak_16333	148	.	3.39211	18.6323	14.8567	257
chr5	114512845	114513985	SRR8861863-78_trimmed.fq.sort.sort.q10.rmdup.narrowPeak_peak_16334	88	.	2.85644	12.0159	8.89865	391
chr5	114514361	114514802	SRR8861863-78_trimmed.fq.sort.sort.q10.rmdup.narrowPeak_peak_16335	84	.	2.83789	11.5502	8.47588	132
chr5	114521772	114521951	SRR8861863-78_trimmed.fq.sort.sort.q10.rmdup.narrowPeak_peak_16336	30	.	2.82323	5.54699	3.03284	67
chr5	114536921	114537958	SRR8861863-78_trimmed.fq.sort.sort.q10.rmdup.narrowPeak_peak_16337	99	.	3.29941	13.1646	9.94014	684
chr5	114538061	114538253	SRR8861863-78_trimmed.fq.sort.sort.q10.rmdup.narrowPeak_peak_16338	46	.	2.56822	7.36105	4.66836	105
chr5	114568443	114569636	SRR8861863-78_trimmed.fq.sort.sort.q10.rmdup.narrowPeak_peak_16339	104	.	2.25384	13.7512	10.4703	203
chr5	114570809	114571549	SRR8861863-78_trimmed.fq.sort.sort.q10.rmdup.narrowPeak_peak_16340	68	.	1.99979	9.77209	6.85952	518
chr5	114571770	114572474	SRR8861863-78_trimmed.fq.sort.sort.q10.rmdup.narrowPeak_peak_16341	68	.	1.99863	9.75893	6.84763	529
chr5	114585052	114585197	SRR8861863-78_trimmed.fq.sort.sort.q10.rmdup.narrowPeak_peak_16342	28	.	2.38688	5.35089	2.85652	7
chr5	114585522	114585844	SRR8861863-78_trimmed.fq.sort.sort.q10.rmdup.narrowPeak_peak_16343	47	.	2.72274	7.40568	4.70899	243
chr5	114586018	114586436	SRR8861863-78_trimmed.fq.sort.sort.q10.rmdup.narrowPeak_peak_16344	34	.	2.45257	6.00696	3.44511	258
chr5	114601495	114601750	SRR8861863-78_trimmed.fq.sort.sort.q10.rmdup.narrowPeak_peak_16345	34	.	1.98591	6.05354	3.48719	201
chr5	114601902	114602153	SRR8861863-78_trimmed.fq.sort.sort.q10.rmdup.narrowPeak_peak_16346	36	.	2.00713	6.28393	3.6952	62
chr5	114609299	114609522	SRR8861863-78_trimmed.fq.sort.sort.q10.rmdup.narrowPeak_peak_16347	35	.	1.91971	6.15487	3.5786	118
chr5	114609664	114610536	SRR8861863-78_trimmed.fq.sort.sort.q10.rmdup.narrowPeak_peak_16348	43	.	1.99289	6.96078	4.3064	472
chr5	114638578	114639318	SRR8861863-78_trimmed.fq.sort.sort.q10.rmdup.narrowPeak_peak_16349	51	.	2.52843	7.89841	5.15563	278
chr5	114656734	114657078	SRR8861863-78_trimmed.fq.sort.sort.q10.rmdup.narrowPeak_peak_16350	63	.	2.15176	9.22595	6.36286	110
chr5	114657257	114658308	SRR8861863-78_trimmed.fq.sort.sort.q10.rmdup.narrowPeak_peak_16351	202	.	3.14907	24.6172	20.2296	252
chr5	114658373	114659517	SRR8861863-78_trimmed.fq.sort.sort.q10.rmdup.narrowPeak_peak_16352	114	.	2.56788	14.8684	11.4792	326
chr5	114693709	114693912	SRR8861863-78_trimmed.fq.sort.sort.q10.rmdup.narrowPeak_peak_16353	29	.	2.92637	5.4614	2.95592	70
chr5	114795506	114795678	SRR8861863-78_trimmed.fq.sort.sort.q10.rmdup.narrowPeak_peak_16354	38	.	3.1791	6.50327	3.89181	87
chr5	114795746	114796058	SRR8861863-78_trimmed.fq.sort.sort.q10.rmdup.narrowPeak_peak_16355	39	.	3.2056	6.5726	3.95447	51
chr5	114796240	114796969	SRR8861863-78_trimmed.fq.sort.sort.q10.rmdup.narrowPeak_peak_16356	123	.	5.19727	15.8828	12.3919	311
chr5	114797083	114797226	SRR8861863-78_trimmed.fq.sort.sort.q10.rmdup.narrowPeak_peak_16357	26	.	2.85779	5.1103	2.64437	24
chr5	114858246	114858429	SRR8861863-78_trimmed.fq.sort.sort.q10.rmdup.narrowPeak_peak_16358	36	.	2.72355	6.25792	3.67163	42
chr5	114858804	114858968	SRR8861863-78_trimmed.fq.sort.sort.q10.rmdup.narrowPeak_peak_16359	24	.	2.45221	4.91012	2.46553	94
chr5	114925701	114925885	SRR8861863-78_trimmed.fq.sort.sort.q10.rmdup.narrowPeak_peak_16360	22	.	2.80048	4.62694	2.21321	99
chr5	114967043	114967570	SRR8861863-78_trimmed.fq.sort.sort.q10.rmdup.narrowPeak_peak_16361	50	.	2.76364	7.74052	5.01207	108
chr5	114967740	114968557	SRR8861863-78_trimmed.fq.sort.sort.q10.rmdup.narrowPeak_peak_16362	101	.	3.58244	13.3829	10.1379	520
chr5	114969053	114969294	SRR8861863-78_trimmed.fq.sort.sort.q10.rmdup.narrowPeak_peak_16363	32	.	2.45527	5.74374	3.21011	25
chr5	115137559	115137896	SRR8861863-78_trimmed.fq.sort.sort.q10.rmdup.narrowPeak_peak_16364	49	.	3.62415	7.63512	4.91632	94
chr5	115191156	115191329	SRR8861863-78_trimmed.fq.sort.sort.q10.rmdup.narrowPeak_peak_16365	55	.	1.97023	8.36288	5.57757	53
chr5	115191607	115193806	SRR8861863-78_trimmed.fq.sort.sort.q10.rmdup.narrowPeak_peak_16366	191	.	2.91484	23.4487	19.1768	1156
chr5	115203630	115203773	SRR8861863-78_trimmed.fq.sort.sort.q10.rmdup.narrowPeak_peak_16367	51	.	2.73128	7.93549	5.18942	71
chr5	115204063	115205882	SRR8861863-78_trimmed.fq.sort.sort.q10.rmdup.narrowPeak_peak_16368	145	.	4.06684	18.3417	14.5959	380
chr5	115214155	115214526	SRR8861863-78_trimmed.fq.sort.sort.q10.rmdup.narrowPeak_peak_16369	31	.	2.40379	5.67784	3.1506	83
chr5	115215034	115215216	SRR8861863-78_trimmed.fq.sort.sort.q10.rmdup.narrowPeak_peak_16370	35	.	2.45894	6.17003	3.59222	109
chr5	115215409	115216078	SRR8861863-78_trimmed.fq.sort.sort.q10.rmdup.narrowPeak_peak_16371	73	.	3.053	10.2915	7.33254	265
chr5	115232170	115232313	SRR8861863-78_trimmed.fq.sort.sort.q10.rmdup.narrowPeak_peak_16372	25	.	2.5355	5.02993	2.5727	87
chr5	115234883	115235432	SRR8861863-78_trimmed.fq.sort.sort.q10.rmdup.narrowPeak_peak_16373	53	.	3.23993	8.15562	5.38968	65
chr5	115362858	115363384	SRR8861863-78_trimmed.fq.sort.sort.q10.rmdup.narrowPeak_peak_16374	87	.	4.61256	11.8622	8.75915	306
chr5	115363434	115363577	SRR8861863-78_trimmed.fq.sort.sort.q10.rmdup.narrowPeak_peak_16375	27	.	2.96521	5.18549	2.708	13
chr5	115373423	115373566	SRR8861863-78_trimmed.fq.sort.sort.q10.rmdup.narrowPeak_peak_16376	55	.	3.61261	8.34247	5.55904	100
chr5	115373982	115374443	SRR8861863-78_trimmed.fq.sort.sort.q10.rmdup.narrowPeak_peak_16377	61	.	3.75712	8.98966	6.14776	94
chr5	115395052	115395216	SRR8861863-78_trimmed.fq.sort.sort.q10.rmdup.narrowPeak_peak_16378	46	.	3.13156	7.39541	4.69966	112
chr5	115395710	115395853	SRR8861863-78_trimmed.fq.sort.sort.q10.rmdup.narrowPeak_peak_16379	39	.	2.92816	6.57148	3.95348	58
chr5	115427928	115428102	SRR8861863-78_trimmed.fq.sort.sort.q10.rmdup.narrowPeak_peak_16380	48	.	3.11329	7.54075	4.83174	64
chr5	115428314	115428600	SRR8861863-78_trimmed.fq.sort.sort.q10.rmdup.narrowPeak_peak_16381	30	.	2.69424	5.51175	3.00116	112
chr5	115428676	115428923	SRR8861863-78_trimmed.fq.sort.sort.q10.rmdup.narrowPeak_peak_16382	65	.	3.48006	9.38756	6.51013	130
chr5	115474341	115474667	SRR8861863-78_trimmed.fq.sort.sort.q10.rmdup.narrowPeak_peak_16383	30	.	3.05491	5.588	3.06968	215
chr5	115474840	115475288	SRR8861863-78_trimmed.fq.sort.sort.q10.rmdup.narrowPeak_peak_16384	38	.	3.17254	6.48608	3.87624	233
chr5	115480147	115480677	SRR8861863-78_trimmed.fq.sort.sort.q10.rmdup.narrowPeak_peak_16385	61	.	2.84176	8.94275	6.10608	325
chr5	115482170	115483330	SRR8861863-78_trimmed.fq.sort.sort.q10.rmdup.narrowPeak_peak_16386	161	.	4.17938	20.0729	16.1476	597
chr5	115700003	115700177	SRR8861863-78_trimmed.fq.sort.sort.q10.rmdup.narrowPeak_peak_16387	63	.	3.83639	9.20651	6.34509	90
chr5	115729801	115731248	SRR8861863-78_trimmed.fq.sort.sort.q10.rmdup.narrowPeak_peak_16388	235	.	3.93114	28.2946	23.577	962
chr5	115733155	115733372	SRR8861863-78_trimmed.fq.sort.sort.q10.rmdup.narrowPeak_peak_16389	37	.	2.09676	6.30906	3.71792	63
chr5	115906868	115907013	SRR8861863-78_trimmed.fq.sort.sort.q10.rmdup.narrowPeak_peak_16390	22	.	2.80048	4.62694	2.21321	82
chr5	116030075	116030322	SRR8861863-78_trimmed.fq.sort.sort.q10.rmdup.narrowPeak_peak_16391	48	.	3.34959	7.61343	4.89792	173
chr5	116030529	116031114	SRR8861863-78_trimmed.fq.sort.sort.q10.rmdup.narrowPeak_peak_16392	116	.	4.59803	15.0589	11.6497	448
chr5	116040233	116040376	SRR8861863-78_trimmed.fq.sort.sort.q10.rmdup.narrowPeak_peak_16393	43	.	2.70561	7.01053	4.34991	19
chr5	116040781	116040958	SRR8861863-78_trimmed.fq.sort.sort.q10.rmdup.narrowPeak_peak_16394	52	.	2.90333	7.95152	5.20396	47
chr5	116081731	116081874	SRR8861863-78_trimmed.fq.sort.sort.q10.rmdup.narrowPeak_peak_16395	18	.	1.77274	4.18143	1.82503	8
chr5	116081939	116084282	SRR8861863-78_trimmed.fq.sort.sort.q10.rmdup.narrowPeak_peak_16396	158	.	3.14588	19.7012	15.8145	775
chr5	116143517	116144177	SRR8861863-78_trimmed.fq.sort.sort.q10.rmdup.narrowPeak_peak_16397	47	.	3.02714	7.45747	4.75611	84
chr5	116144421	116145392	SRR8861863-78_trimmed.fq.sort.sort.q10.rmdup.narrowPeak_peak_16398	77	.	3.68093	10.7961	7.79086	115
chr5	116194172	116194428	SRR8861863-78_trimmed.fq.sort.sort.q10.rmdup.narrowPeak_peak_16399	55	.	3.78889	8.29671	5.5173	135
chr5	116289772	116290312	SRR8861863-78_trimmed.fq.sort.sort.q10.rmdup.narrowPeak_peak_16400	47	.	3.5701	7.50122	4.79584	421
chr5	116342020	116342278	SRR8861863-78_trimmed.fq.sort.sort.q10.rmdup.narrowPeak_peak_16401	34	.	3.07913	6.04128	3.47609	139
chr5	116343207	116343544	SRR8861863-78_trimmed.fq.sort.sort.q10.rmdup.narrowPeak_peak_16402	86	.	4.34411	11.7589	8.66587	109
chr5	116364591	116365215	SRR8861863-78_trimmed.fq.sort.sort.q10.rmdup.narrowPeak_peak_16403	51	.	3.04501	7.90827	5.16468	180
chr5	116373373	116373608	SRR8861863-78_trimmed.fq.sort.sort.q10.rmdup.narrowPeak_peak_16404	19	.	2.24764	4.36171	1.98379	24
chr5	116374086	116374600	SRR8861863-78_trimmed.fq.sort.sort.q10.rmdup.narrowPeak_peak_16405	68	.	3.28255	9.81589	6.89943	142
chr5	116374915	116375122	SRR8861863-78_trimmed.fq.sort.sort.q10.rmdup.narrowPeak_peak_16406	27	.	2.47158	5.2503	2.76615	128
chr5	116447734	116447918	SRR8861863-78_trimmed.fq.sort.sort.q10.rmdup.narrowPeak_peak_16407	89	.	3.12207	12.0277	8.90936	66
chr5	116477230	116477413	SRR8861863-78_trimmed.fq.sort.sort.q10.rmdup.narrowPeak_peak_16408	35	.	3.21569	6.17827	3.59963	116
chr5	116570862	116571202	SRR8861863-78_trimmed.fq.sort.sort.q10.rmdup.narrowPeak_peak_16409	50	.	3.07191	7.8044	5.07011	250
chr5	116590701	116591378	SRR8861863-78_trimmed.fq.sort.sort.q10.rmdup.narrowPeak_peak_16410	110	.	2.46849	14.4278	11.0814	454
chr5	116591528	116593243	SRR8861863-78_trimmed.fq.sort.sort.q10.rmdup.narrowPeak_peak_16411	222	.	3.18355	26.8539	22.2618	692
chr5	116603566	116603734	SRR8861863-78_trimmed.fq.sort.sort.q10.rmdup.narrowPeak_peak_16412	27	.	2.96521	5.18549	2.708	100
chr5	116671450	116671593	SRR8861863-78_trimmed.fq.sort.sort.q10.rmdup.narrowPeak_peak_16413	32	.	3.12995	5.7666	3.22795	129
chr5	117087229	117088689	SRR8861863-78_trimmed.fq.sort.sort.q10.rmdup.narrowPeak_peak_16414	89	.	3.75899	12.0999	8.97487	516
chr5	117120404	117122668	SRR8861863-78_trimmed.fq.sort.sort.q10.rmdup.narrowPeak_peak_16415	320	.	5.07073	37.3469	32.0462	932
chr5	117240517	117242427	SRR8861863-78_trimmed.fq.sort.sort.q10.rmdup.narrowPeak_peak_16416	201	.	4.18265	24.4872	20.1132	1006
chr5	117242565	117243000	SRR8861863-78_trimmed.fq.sort.sort.q10.rmdup.narrowPeak_peak_16417	59	.	2.61696	8.80863	5.98377	58
chr5	117319533	117320370	SRR8861863-78_trimmed.fq.sort.sort.q10.rmdup.narrowPeak_peak_16418	135	.	3.52749	17.1958	13.57	291
chr5	117320492	117320826	SRR8861863-78_trimmed.fq.sort.sort.q10.rmdup.narrowPeak_peak_16419	47	.	2.51518	7.40241	4.70604	192
chr5	117412467	117412705	SRR8861863-78_trimmed.fq.sort.sort.q10.rmdup.narrowPeak_peak_16420	30	.	1.68821	5.59083	3.07218	20
chr5	117412833	117413182	SRR8861863-78_trimmed.fq.sort.sort.q10.rmdup.narrowPeak_peak_16421	53	.	1.86174	8.07194	5.3137	264
chr5	117413325	117413484	SRR8861863-78_trimmed.fq.sort.sort.q10.rmdup.narrowPeak_peak_16422	26	.	1.63526	5.0806	2.61788	91
chr5	117414278	117415895	SRR8861863-78_trimmed.fq.sort.sort.q10.rmdup.narrowPeak_peak_16423	103	.	2.19076	13.6193	10.3516	286
chr5	117416043	117416367	SRR8861863-78_trimmed.fq.sort.sort.q10.rmdup.narrowPeak_peak_16424	52	.	1.88672	8.05378	5.29712	236
chr5	117492276	117492499	SRR8861863-78_trimmed.fq.sort.sort.q10.rmdup.narrowPeak_peak_16425	54	.	3.49697	8.26125	5.48605	109
chr5	117492640	117492793	SRR8861863-78_trimmed.fq.sort.sort.q10.rmdup.narrowPeak_peak_16426	33	.	2.93639	5.85624	3.30889	65
chr5	117492878	117493594	SRR8861863-78_trimmed.fq.sort.sort.q10.rmdup.narrowPeak_peak_16427	41	.	3.11417	6.73564	4.10225	423
chr5	117501497	117501693	SRR8861863-78_trimmed.fq.sort.sort.q10.rmdup.narrowPeak_peak_16428	47	.	3.53726	7.41943	4.72146	77
chr5	117533451	117534733	SRR8861863-78_trimmed.fq.sort.sort.q10.rmdup.narrowPeak_peak_16429	122	.	3.64877	15.6791	12.2089	1004
chr5	117687088	117687320	SRR8861863-78_trimmed.fq.sort.sort.q10.rmdup.narrowPeak_peak_16430	37	.	3.29468	6.36921	3.77039	113
chr5	117720767	117721010	SRR8861863-78_trimmed.fq.sort.sort.q10.rmdup.narrowPeak_peak_16431	42	.	2.95975	6.85657	4.21181	163
chr5	117721155	117721864	SRR8861863-78_trimmed.fq.sort.sort.q10.rmdup.narrowPeak_peak_16432	58	.	3.33037	8.66755	5.85511	246
chr5	117722115	117722274	SRR8861863-78_trimmed.fq.sort.sort.q10.rmdup.narrowPeak_peak_16433	29	.	2.67278	5.44725	2.94315	131
chr5	117841180	117841366	SRR8861863-78_trimmed.fq.sort.sort.q10.rmdup.narrowPeak_peak_16434	47	.	1.82635	7.47976	4.77629	54
chr5	117841460	117841977	SRR8861863-78_trimmed.fq.sort.sort.q10.rmdup.narrowPeak_peak_16435	75	.	2.02136	10.5441	7.56176	188
chr5	117842029	117843820	SRR8861863-78_trimmed.fq.sort.sort.q10.rmdup.narrowPeak_peak_16436	128	.	2.34072	16.3934	12.8507	517
chr5	117864643	117865185	SRR8861863-78_trimmed.fq.sort.sort.q10.rmdup.narrowPeak_peak_16437	67	.	2.80225	9.6189	6.7209	247
chr5	117865372	117865919	SRR8861863-78_trimmed.fq.sort.sort.q10.rmdup.narrowPeak_peak_16438	79	.	2.95158	10.934	7.91644	351
chr5	117866425	117866687	SRR8861863-78_trimmed.fq.sort.sort.q10.rmdup.narrowPeak_peak_16439	39	.	2.38621	6.51553	3.90285	72
chr5	117900537	117900893	SRR8861863-78_trimmed.fq.sort.sort.q10.rmdup.narrowPeak_peak_16440	68	.	3.51888	9.75347	6.84266	268
chr5	117901056	117901309	SRR8861863-78_trimmed.fq.sort.sort.q10.rmdup.narrowPeak_peak_16441	32	.	2.72343	5.76378	3.22795	33
chr5	117901434	117901670	SRR8861863-78_trimmed.fq.sort.sort.q10.rmdup.narrowPeak_peak_16442	48	.	3.12821	7.58842	4.87508	113
chr5	118025834	118029705	SRR8861863-78_trimmed.fq.sort.sort.q10.rmdup.narrowPeak_peak_16443	130	.	2.25639	16.6131	13.0471	1673
chr5	118038484	118039673	SRR8861863-78_trimmed.fq.sort.sort.q10.rmdup.narrowPeak_peak_16444	76	.	3.38977	10.6789	7.68433	739
chr5	118054967	118055115	SRR8861863-78_trimmed.fq.sort.sort.q10.rmdup.narrowPeak_peak_16445	30	.	2.91416	5.61309	3.0923	105
chr5	118160945	118161208	SRR8861863-78_trimmed.fq.sort.sort.q10.rmdup.narrowPeak_peak_16446	32	.	1.88422	5.7405	3.20713	30
chr5	118161444	118161685	SRR8861863-78_trimmed.fq.sort.sort.q10.rmdup.narrowPeak_peak_16447	38	.	1.91556	6.4337	3.82875	102
chr5	118162047	118162291	SRR8861863-78_trimmed.fq.sort.sort.q10.rmdup.narrowPeak_peak_16448	37	.	1.8566	6.3212	3.72897	192
chr5	118170328	118170636	SRR8861863-78_trimmed.fq.sort.sort.q10.rmdup.narrowPeak_peak_16449	55	.	1.65702	8.36432	5.57894	184
chr5	118171148	118171471	SRR8861863-78_trimmed.fq.sort.sort.q10.rmdup.narrowPeak_peak_16450	32	.	1.52394	5.76505	3.22795	171
chr5	118172546	118172713	SRR8861863-78_trimmed.fq.sort.sort.q10.rmdup.narrowPeak_peak_16451	38	.	1.58302	6.48329	3.87373	124
chr5	118172883	118173544	SRR8861863-78_trimmed.fq.sort.sort.q10.rmdup.narrowPeak_peak_16452	53	.	1.68553	8.1581	5.39201	212
chr5	118173602	118174026	SRR8861863-78_trimmed.fq.sort.sort.q10.rmdup.narrowPeak_peak_16453	45	.	1.6558	7.1821	4.50587	178
chr5	118191314	118191955	SRR8861863-78_trimmed.fq.sort.sort.q10.rmdup.narrowPeak_peak_16454	55	.	2.94911	8.31491	5.53387	529
chr5	118193150	118193302	SRR8861863-78_trimmed.fq.sort.sort.q10.rmdup.narrowPeak_peak_16455	33	.	2.58363	5.92983	3.37534	40
chr5	118318833	118320132	SRR8861863-78_trimmed.fq.sort.sort.q10.rmdup.narrowPeak_peak_16456	173	.	4.70723	21.4042	17.3418	606
chr5	118328059	118328267	SRR8861863-78_trimmed.fq.sort.sort.q10.rmdup.narrowPeak_peak_16457	44	.	2.76632	7.07731	4.41086	83
chr5	118373083	118373246	SRR8861863-78_trimmed.fq.sort.sort.q10.rmdup.narrowPeak_peak_16458	39	.	2.86108	6.54093	3.92582	88
chr5	118379439	118379693	SRR8861863-78_trimmed.fq.sort.sort.q10.rmdup.narrowPeak_peak_16459	56	.	2.8545	8.47023	5.67553	174
chr5	118379768	118380331	SRR8861863-78_trimmed.fq.sort.sort.q10.rmdup.narrowPeak_peak_16460	61	.	2.92648	8.96207	6.12356	117
chr5	118395985	118396821	SRR8861863-78_trimmed.fq.sort.sort.q10.rmdup.narrowPeak_peak_16461	57	.	3.11459	8.55576	5.7533	301
chr5	118397340	118397545	SRR8861863-78_trimmed.fq.sort.sort.q10.rmdup.narrowPeak_peak_16462	35	.	2.68251	6.11852	3.54572	85
chr5	118426575	118427204	SRR8861863-78_trimmed.fq.sort.sort.q10.rmdup.narrowPeak_peak_16463	67	.	3.70792	9.61626	6.71852	267
chr5	118435503	118437541	SRR8861863-78_trimmed.fq.sort.sort.q10.rmdup.narrowPeak_peak_16464	216	.	3.70766	26.1488	21.6192	1017
chr5	118437692	118437909	SRR8861863-78_trimmed.fq.sort.sort.q10.rmdup.narrowPeak_peak_16465	38	.	2.0811	6.40478	3.80249	60
chr5	118444945	118445417	SRR8861863-78_trimmed.fq.sort.sort.q10.rmdup.narrowPeak_peak_16466	61	.	3.95362	8.97636	6.13561	329
chr5	118458832	118459074	SRR8861863-78_trimmed.fq.sort.sort.q10.rmdup.narrowPeak_peak_16467	61	.	3.95362	8.97636	6.13561	115
chr5	118555858	118557228	SRR8861863-78_trimmed.fq.sort.sort.q10.rmdup.narrowPeak_peak_16468	69	.	3.55805	9.88465	6.96219	1120
chr5	118780845	118781680	SRR8861863-78_trimmed.fq.sort.sort.q10.rmdup.narrowPeak_peak_16469	113	.	3.47102	14.7464	11.3688	142
chr5	118782828	118782971	SRR8861863-78_trimmed.fq.sort.sort.q10.rmdup.narrowPeak_peak_16470	22	.	2.12118	4.64264	2.2272	65
chr5	118813294	118813448	SRR8861863-78_trimmed.fq.sort.sort.q10.rmdup.narrowPeak_peak_16471	31	.	2.4387	5.68026	3.15281	21
chr5	118832445	118832638	SRR8861863-78_trimmed.fq.sort.sort.q10.rmdup.narrowPeak_peak_16472	23	.	1.94381	4.79585	2.36369	125
chr5	118859070	118859242	SRR8861863-78_trimmed.fq.sort.sort.q10.rmdup.narrowPeak_peak_16473	27	.	2.39167	5.23829	2.75545	93
chr5	118875028	118875227	SRR8861863-78_trimmed.fq.sort.sort.q10.rmdup.narrowPeak_peak_16474	68	.	2.16927	9.79878	6.88389	95
chr5	118875350	118875652	SRR8861863-78_trimmed.fq.sort.sort.q10.rmdup.narrowPeak_peak_16475	42	.	1.93122	6.87414	4.22773	195
chr5	118876716	118876978	SRR8861863-78_trimmed.fq.sort.sort.q10.rmdup.narrowPeak_peak_16476	66	.	2.13696	9.49986	6.61243	136
chr5	118878157	118878470	SRR8861863-78_trimmed.fq.sort.sort.q10.rmdup.narrowPeak_peak_16477	65	.	2.13471	9.37819	6.50158	218
chr5	118878700	118879133	SRR8861863-78_trimmed.fq.sort.sort.q10.rmdup.narrowPeak_peak_16478	75	.	2.24411	10.4878	7.51031	259
chr5	118899408	118899565	SRR8861863-78_trimmed.fq.sort.sort.q10.rmdup.narrowPeak_peak_16479	33	.	2.80689	5.84727	3.3007	18
chr5	118927674	118927851	SRR8861863-78_trimmed.fq.sort.sort.q10.rmdup.narrowPeak_peak_16480	26	.	1.8345	5.17221	2.69983	84
chr5	118930186	118930335	SRR8861863-78_trimmed.fq.sort.sort.q10.rmdup.narrowPeak_peak_16481	22	.	1.77556	4.70111	2.2793	31
chr5	118931127	118931361	SRR8861863-78_trimmed.fq.sort.sort.q10.rmdup.narrowPeak_peak_16482	39	.	1.97655	6.58077	3.9619	42
chr5	118960615	118960957	SRR8861863-78_trimmed.fq.sort.sort.q10.rmdup.narrowPeak_peak_16483	87	.	3.15792	11.8039	8.70682	252
chr5	118998545	118999315	SRR8861863-78_trimmed.fq.sort.sort.q10.rmdup.narrowPeak_peak_16484	46	.	2.6642	7.3238	4.63449	648
chr5	118999680	118999918	SRR8861863-78_trimmed.fq.sort.sort.q10.rmdup.narrowPeak_peak_16485	30	.	2.35016	5.59095	3.07228	65
chr5	119006561	119006985	SRR8861863-78_trimmed.fq.sort.sort.q10.rmdup.narrowPeak_peak_16486	43	.	2.469	7.04071	4.37748	97
chr5	119015437	119015609	SRR8861863-78_trimmed.fq.sort.sort.q10.rmdup.narrowPeak_peak_16487	25	.	2.45392	5.05289	2.59313	49
chr5	119021268	119021771	SRR8861863-78_trimmed.fq.sort.sort.q10.rmdup.narrowPeak_peak_16488	76	.	3.32623	10.6477	7.65585	87
chr5	119036979	119037130	SRR8861863-78_trimmed.fq.sort.sort.q10.rmdup.narrowPeak_peak_16489	31	.	2.92577	5.64355	3.11979	22
chr5	119054328	119054532	SRR8861863-78_trimmed.fq.sort.sort.q10.rmdup.narrowPeak_peak_16490	47	.	2.54771	7.41298	4.71564	91
chr5	119054664	119056106	SRR8861863-78_trimmed.fq.sort.sort.q10.rmdup.narrowPeak_peak_16491	81	.	3.04615	11.2362	8.19037	91
chr5	119068992	119069172	SRR8861863-78_trimmed.fq.sort.sort.q10.rmdup.narrowPeak_peak_16492	32	.	2.77441	5.75108	3.21668	132
chr5	119069787	119069988	SRR8861863-78_trimmed.fq.sort.sort.q10.rmdup.narrowPeak_peak_16493	39	.	2.97864	6.53784	3.92302	99
chr5	119084784	119084933	SRR8861863-78_trimmed.fq.sort.sort.q10.rmdup.narrowPeak_peak_16494	34	.	1.85106	5.99299	3.43249	49
chr5	119085227	119086271	SRR8861863-78_trimmed.fq.sort.sort.q10.rmdup.narrowPeak_peak_16495	119	.	2.56381	15.4125	11.9687	744
chr5	119086421	119087568	SRR8861863-78_trimmed.fq.sort.sort.q10.rmdup.narrowPeak_peak_16496	85	.	2.3236	11.5773	8.50042	598
chr5	119096888	119097435	SRR8861863-78_trimmed.fq.sort.sort.q10.rmdup.narrowPeak_peak_16497	76	.	2.50599	10.6063	7.61837	472
chr5	119097610	119098513	SRR8861863-78_trimmed.fq.sort.sort.q10.rmdup.narrowPeak_peak_16498	118	.	2.90732	15.2327	11.8069	294
chr5	119110696	119110961	SRR8861863-78_trimmed.fq.sort.sort.q10.rmdup.narrowPeak_peak_16499	32	.	2.91414	5.79582	3.25433	66
chr5	119135015	119135208	SRR8861863-78_trimmed.fq.sort.sort.q10.rmdup.narrowPeak_peak_16500	51	.	2.42194	7.87911	5.13819	94
chr5	119135277	119135760	SRR8861863-78_trimmed.fq.sort.sort.q10.rmdup.narrowPeak_peak_16501	42	.	2.29946	6.94547	4.29247	107
chr5	119136097	119136240	SRR8861863-78_trimmed.fq.sort.sort.q10.rmdup.narrowPeak_peak_16502	37	.	2.20843	6.33256	3.73922	46
chr5	119149047	119150288	SRR8861863-78_trimmed.fq.sort.sort.q10.rmdup.narrowPeak_peak_16503	141	.	4.13681	17.8214	14.1301	856
chr5	119150524	119150780	SRR8861863-78_trimmed.fq.sort.sort.q10.rmdup.narrowPeak_peak_16504	48	.	2.76269	7.56841	4.85687	88
chr5	119177061	119177486	SRR8861863-78_trimmed.fq.sort.sort.q10.rmdup.narrowPeak_peak_16505	42	.	2.34534	6.94752	4.29436	273
chr5	119177641	119177871	SRR8861863-78_trimmed.fq.sort.sort.q10.rmdup.narrowPeak_peak_16506	105	.	3.11403	13.7982	10.5127	100
chr5	119247790	119248087	SRR8861863-78_trimmed.fq.sort.sort.q10.rmdup.narrowPeak_peak_16507	87	.	2.52262	11.8652	8.76168	224
chr5	119248334	119249090	SRR8861863-78_trimmed.fq.sort.sort.q10.rmdup.narrowPeak_peak_16508	71	.	2.35038	10.0922	7.15136	348
chr5	119249174	119249417	SRR8861863-78_trimmed.fq.sort.sort.q10.rmdup.narrowPeak_peak_16509	43	.	2.0638	7.04571	4.38206	148
chr5	119257752	119258049	SRR8861863-78_trimmed.fq.sort.sort.q10.rmdup.narrowPeak_peak_16510	36	.	1.86131	6.2182	3.63581	236
chr5	119258300	119258443	SRR8861863-78_trimmed.fq.sort.sort.q10.rmdup.narrowPeak_peak_16511	33	.	1.83263	5.91348	3.36052	94
chr5	119258665	119259134	SRR8861863-78_trimmed.fq.sort.sort.q10.rmdup.narrowPeak_peak_16512	34	.	1.84242	5.99312	3.43261	252
chr5	119289652	119289948	SRR8861863-78_trimmed.fq.sort.sort.q10.rmdup.narrowPeak_peak_16513	59	.	2.05606	8.74862	5.92915	235
chr5	119304364	119304553	SRR8861863-78_trimmed.fq.sort.sort.q10.rmdup.narrowPeak_peak_16514	36	.	2.32716	6.2369	3.65269	93
chr5	119346678	119347068	SRR8861863-78_trimmed.fq.sort.sort.q10.rmdup.narrowPeak_peak_16515	61	.	2.14908	8.9973	6.15473	256
chr5	119347224	119347822	SRR8861863-78_trimmed.fq.sort.sort.q10.rmdup.narrowPeak_peak_16516	61	.	2.10919	8.94813	6.11089	461
chr5	119362949	119363116	SRR8861863-78_trimmed.fq.sort.sort.q10.rmdup.narrowPeak_peak_16517	60	.	2.3298	8.82943	6.0027	99
chr5	119363261	119363567	SRR8861863-78_trimmed.fq.sort.sort.q10.rmdup.narrowPeak_peak_16518	50	.	2.23565	7.83321	5.09642	181
chr5	119381287	119381476	SRR8861863-78_trimmed.fq.sort.sort.q10.rmdup.narrowPeak_peak_16519	20	.	2.11098	4.39892	2.01676	101
chr5	119410377	119410876	SRR8861863-78_trimmed.fq.sort.sort.q10.rmdup.narrowPeak_peak_16520	116	.	3.19031	15.0945	11.6821	283
chr5	119411047	119411310	SRR8861863-78_trimmed.fq.sort.sort.q10.rmdup.narrowPeak_peak_16521	51	.	2.4202	7.86929	5.1292	126
chr5	119425068	119425691	SRR8861863-78_trimmed.fq.sort.sort.q10.rmdup.narrowPeak_peak_16522	65	.	2.6709	9.41394	6.53418	423
chr5	119425837	119426621	SRR8861863-78_trimmed.fq.sort.sort.q10.rmdup.narrowPeak_peak_16523	80	.	2.85115	11.1025	8.06964	468
chr5	119433450	119434335	SRR8861863-78_trimmed.fq.sort.sort.q10.rmdup.narrowPeak_peak_16524	81	.	3.11423	11.1798	8.13912	646
chr5	119434457	119434681	SRR8861863-78_trimmed.fq.sort.sort.q10.rmdup.narrowPeak_peak_16525	35	.	2.41155	6.10573	3.53422	45
chr5	119495881	119496099	SRR8861863-78_trimmed.fq.sort.sort.q10.rmdup.narrowPeak_peak_16526	33	.	2.42933	5.91304	3.36013	149
chr5	119513901	119514100	SRR8861863-78_trimmed.fq.sort.sort.q10.rmdup.narrowPeak_peak_16527	40	.	2.17996	6.71197	4.08078	90
chr5	119523963	119524173	SRR8861863-78_trimmed.fq.sort.sort.q10.rmdup.narrowPeak_peak_16528	31	.	1.73784	5.72649	3.1945	34
chr5	119547614	119547895	SRR8861863-78_trimmed.fq.sort.sort.q10.rmdup.narrowPeak_peak_16529	48	.	2.48116	7.51604	4.80932	139
chr5	119554770	119555042	SRR8861863-78_trimmed.fq.sort.sort.q10.rmdup.narrowPeak_peak_16530	36	.	2.63248	6.25831	3.67195	88
chr5	119562940	119564851	SRR8861863-78_trimmed.fq.sort.sort.q10.rmdup.narrowPeak_peak_16531	136	.	2.95389	17.2624	13.6293	622
chr5	119575516	119575670	SRR8861863-78_trimmed.fq.sort.sort.q10.rmdup.narrowPeak_peak_16532	33	.	2.76216	5.88307	3.33307	85
chr5	119587969	119589509	SRR8861863-78_trimmed.fq.sort.sort.q10.rmdup.narrowPeak_peak_16533	121	.	3.68811	15.6291	12.1635	1249
chr5	119609118	119609263	SRR8861863-78_trimmed.fq.sort.sort.q10.rmdup.narrowPeak_peak_16534	34	.	1.98591	6.05354	3.48719	129
chr5	119609491	119610136	SRR8861863-78_trimmed.fq.sort.sort.q10.rmdup.narrowPeak_peak_16535	93	.	2.56188	12.4725	9.31329	105
chr5	119612186	119612378	SRR8861863-78_trimmed.fq.sort.sort.q10.rmdup.narrowPeak_peak_16536	21	.	1.71172	4.54656	2.14738	142
chr5	119612488	119612671	SRR8861863-78_trimmed.fq.sort.sort.q10.rmdup.narrowPeak_peak_16537	58	.	2.0867	8.65088	5.84005	116
chr5	119616246	119616558	SRR8861863-78_trimmed.fq.sort.sort.q10.rmdup.narrowPeak_peak_16538	91	.	2.44839	12.3407	9.19401	188
chr5	119625034	119625669	SRR8861863-78_trimmed.fq.sort.sort.q10.rmdup.narrowPeak_peak_16539	50	.	1.84081	7.77207	5.04076	575
chr5	119625973	119626932	SRR8861863-78_trimmed.fq.sort.sort.q10.rmdup.narrowPeak_peak_16540	82	.	2.05011	11.2514	8.20436	211
chr5	119627016	119627990	SRR8861863-78_trimmed.fq.sort.sort.q10.rmdup.narrowPeak_peak_16541	67	.	1.95572	9.67953	6.77528	142
chr5	119642322	119642475	SRR8861863-78_trimmed.fq.sort.sort.q10.rmdup.narrowPeak_peak_16542	28	.	1.80933	5.32845	2.83636	93
chr5	119643446	119643769	SRR8861863-78_trimmed.fq.sort.sort.q10.rmdup.narrowPeak_peak_16543	43	.	1.99289	6.96078	4.3064	88
chr5	119651960	119652200	SRR8861863-78_trimmed.fq.sort.sort.q10.rmdup.narrowPeak_peak_16544	41	.	1.81528	6.76711	4.13085	166
chr5	119674948	119675198	SRR8861863-78_trimmed.fq.sort.sort.q10.rmdup.narrowPeak_peak_16545	35	.	1.65318	6.12951	3.55567	122
chr5	119675394	119675537	SRR8861863-78_trimmed.fq.sort.sort.q10.rmdup.narrowPeak_peak_16546	26	.	1.57467	5.11516	2.64868	31
chr5	119681346	119681547	SRR8861863-78_trimmed.fq.sort.sort.q10.rmdup.narrowPeak_peak_16547	28	.	1.55654	5.30412	2.81464	89
chr5	119681943	119682097	SRR8861863-78_trimmed.fq.sort.sort.q10.rmdup.narrowPeak_peak_16548	25	.	1.52779	4.96517	2.51479	105
chr5	119682382	119682552	SRR8861863-78_trimmed.fq.sort.sort.q10.rmdup.narrowPeak_peak_16549	27	.	1.54129	5.23498	2.75243	47
chr5	119688313	119688547	SRR8861863-78_trimmed.fq.sort.sort.q10.rmdup.narrowPeak_peak_16550	27	.	1.58037	5.17745	2.70452	68
chr5	119705888	119708105	SRR8861863-78_trimmed.fq.sort.sort.q10.rmdup.narrowPeak_peak_16551	121	.	2.63076	15.6375	12.171	1118
chr5	119724978	119725172	SRR8861863-78_trimmed.fq.sort.sort.q10.rmdup.narrowPeak_peak_16552	40	.	3.17281	6.69368	4.06424	97
chr5	119727290	119727457	SRR8861863-78_trimmed.fq.sort.sort.q10.rmdup.narrowPeak_peak_16553	48	.	3.25297	7.55336	4.84313	82
chr5	119742041	119742231	SRR8861863-78_trimmed.fq.sort.sort.q10.rmdup.narrowPeak_peak_16554	45	.	2.47182	7.19237	4.51515	84
chr5	119742313	119742572	SRR8861863-78_trimmed.fq.sort.sort.q10.rmdup.narrowPeak_peak_16555	59	.	2.63254	8.73776	5.91918	142
chr5	119742635	119743413	SRR8861863-78_trimmed.fq.sort.sort.q10.rmdup.narrowPeak_peak_16556	136	.	3.39287	17.2777	13.643	339
chr5	119747687	119747884	SRR8861863-78_trimmed.fq.sort.sort.q10.rmdup.narrowPeak_peak_16557	75	.	2.40665	10.5353	7.55376	96
chr5	119748104	119749668	SRR8861863-78_trimmed.fq.sort.sort.q10.rmdup.narrowPeak_peak_16558	177	.	3.42301	21.8302	17.7235	935
chr5	119782335	119782621	SRR8861863-78_trimmed.fq.sort.sort.q10.rmdup.narrowPeak_peak_16559	58	.	2.89809	8.65698	5.84551	177
chr5	119796505	119797352	SRR8861863-78_trimmed.fq.sort.sort.q10.rmdup.narrowPeak_peak_16560	76	.	2.29189	10.6896	7.6939	445
chr5	119807302	119807521	SRR8861863-78_trimmed.fq.sort.sort.q10.rmdup.narrowPeak_peak_16561	29	.	1.93446	5.46736	2.96128	84
chr5	119897787	119898048	SRR8861863-78_trimmed.fq.sort.sort.q10.rmdup.narrowPeak_peak_16562	49	.	3.62415	7.63512	4.91632	140
chr5	119958987	119959347	SRR8861863-78_trimmed.fq.sort.sort.q10.rmdup.narrowPeak_peak_16563	31	.	2.79269	5.63394	3.1111	262
chr5	120066769	120067133	SRR8861863-78_trimmed.fq.sort.sort.q10.rmdup.narrowPeak_peak_16564	44	.	2.93939	7.16307	4.48854	161
chr5	120067433	120067883	SRR8861863-78_trimmed.fq.sort.sort.q10.rmdup.narrowPeak_peak_16565	47	.	3.02263	7.44243	4.74242	122
chr5	120089253	120089426	SRR8861863-78_trimmed.fq.sort.sort.q10.rmdup.narrowPeak_peak_16566	33	.	2.47013	5.93917	3.38375	116
chr5	120089648	120089929	SRR8861863-78_trimmed.fq.sort.sort.q10.rmdup.narrowPeak_peak_16567	64	.	3.01047	9.32497	6.45313	56
chr5	120090208	120090448	SRR8861863-78_trimmed.fq.sort.sort.q10.rmdup.narrowPeak_peak_16568	39	.	2.5873	6.54577	3.93019	157
chr5	120107396	120107570	SRR8861863-78_trimmed.fq.sort.sort.q10.rmdup.narrowPeak_peak_16569	53	.	3.21936	8.08908	5.3293	53
chr5	120210054	120211752	SRR8861863-78_trimmed.fq.sort.sort.q10.rmdup.narrowPeak_peak_16570	176	.	3.92825	21.7317	17.635	1109
chr5	120231035	120231362	SRR8861863-78_trimmed.fq.sort.sort.q10.rmdup.narrowPeak_peak_16571	51	.	2.61378	7.87524	5.13467	192
chr5	120244642	120245171	SRR8861863-78_trimmed.fq.sort.sort.q10.rmdup.narrowPeak_peak_16572	43	.	2.17005	6.96943	4.31427	112
chr5	120251131	120252849	SRR8861863-78_trimmed.fq.sort.sort.q10.rmdup.narrowPeak_peak_16573	138	.	2.92377	17.5499	13.8864	1371
chr5	120261912	120262425	SRR8861863-78_trimmed.fq.sort.sort.q10.rmdup.narrowPeak_peak_16574	38	.	2.07038	6.43123	3.82656	306
chr5	120262627	120263029	SRR8861863-78_trimmed.fq.sort.sort.q10.rmdup.narrowPeak_peak_16575	32	.	1.9863	5.79937	3.25758	120
chr5	120263285	120263943	SRR8861863-78_trimmed.fq.sort.sort.q10.rmdup.narrowPeak_peak_16576	84	.	2.51427	11.5152	8.44407	451
chr5	120269967	120270202	SRR8861863-78_trimmed.fq.sort.sort.q10.rmdup.narrowPeak_peak_16577	45	.	2.2036	7.18127	4.50512	121
chr5	120279812	120280379	SRR8861863-78_trimmed.fq.sort.sort.q10.rmdup.narrowPeak_peak_16578	109	.	2.18992	14.2452	10.9161	371
chr5	120280506	120281728	SRR8861863-78_trimmed.fq.sort.sort.q10.rmdup.narrowPeak_peak_16579	75	.	1.94913	10.5632	7.57908	835
chr5	120287245	120287999	SRR8861863-78_trimmed.fq.sort.sort.q10.rmdup.narrowPeak_peak_16580	68	.	2.04324	9.80919	6.89343	467
chr5	120288589	120288791	SRR8861863-78_trimmed.fq.sort.sort.q10.rmdup.narrowPeak_peak_16581	33	.	1.7811	5.93453	3.37946	77
chr5	120300989	120302312	SRR8861863-78_trimmed.fq.sort.sort.q10.rmdup.narrowPeak_peak_16582	92	.	1.99584	12.4524	9.29518	1024
chr5	120302537	120303563	SRR8861863-78_trimmed.fq.sort.sort.q10.rmdup.narrowPeak_peak_16583	85	.	1.95938	11.59	8.51207	343
chr5	120303709	120303935	SRR8861863-78_trimmed.fq.sort.sort.q10.rmdup.narrowPeak_peak_16584	21	.	1.53554	4.54393	2.14515	122
chr5	120321712	120322650	SRR8861863-78_trimmed.fq.sort.sort.q10.rmdup.narrowPeak_peak_16585	83	.	2.16895	11.3612	8.30429	199
chr5	120322892	120323206	SRR8861863-78_trimmed.fq.sort.sort.q10.rmdup.narrowPeak_peak_16586	61	.	1.98607	8.94195	6.10537	126
chr5	120323303	120323524	SRR8861863-78_trimmed.fq.sort.sort.q10.rmdup.narrowPeak_peak_16587	42	.	1.83275	6.86926	4.22331	134
chr5	120335386	120335581	SRR8861863-78_trimmed.fq.sort.sort.q10.rmdup.narrowPeak_peak_16588	34	.	2.22616	5.98043	3.42109	130
chr5	120337443	120337619	SRR8861863-78_trimmed.fq.sort.sort.q10.rmdup.narrowPeak_peak_16589	43	.	2.39774	6.96123	4.30679	76
chr5	120337710	120337853	SRR8861863-78_trimmed.fq.sort.sort.q10.rmdup.narrowPeak_peak_16590	23	.	2.07212	4.72506	2.30061	31
chr5	120356942	120357100	SRR8861863-78_trimmed.fq.sort.sort.q10.rmdup.narrowPeak_peak_16591	47	.	1.98702	7.42564	4.72714	72
chr5	120357709	120359314	SRR8861863-78_trimmed.fq.sort.sort.q10.rmdup.narrowPeak_peak_16592	83	.	2.31414	11.368	8.31056	839
chr5	120359420	120359579	SRR8861863-78_trimmed.fq.sort.sort.q10.rmdup.narrowPeak_peak_16593	42	.	1.95775	6.85023	4.20613	84
chr5	120370931	120371127	SRR8861863-78_trimmed.fq.sort.sort.q10.rmdup.narrowPeak_peak_16594	79	.	2.53662	10.9711	7.95002	98
chr5	120371449	120371851	SRR8861863-78_trimmed.fq.sort.sort.q10.rmdup.narrowPeak_peak_16595	48	.	2.20385	7.51028	4.80403	87
chr5	120371906	120372372	SRR8861863-78_trimmed.fq.sort.sort.q10.rmdup.narrowPeak_peak_16596	55	.	2.28771	8.29974	5.52007	171
chr5	120381762	120382495	SRR8861863-78_trimmed.fq.sort.sort.q10.rmdup.narrowPeak_peak_16597	127	.	3.23811	16.2501	12.7217	350
chr5	120382641	120383107	SRR8861863-78_trimmed.fq.sort.sort.q10.rmdup.narrowPeak_peak_16598	34	.	2.14813	6.00343	3.44196	262
chr5	120383206	120383356	SRR8861863-78_trimmed.fq.sort.sort.q10.rmdup.narrowPeak_peak_16599	48	.	2.32646	7.58386	4.87098	76
chr5	120398462	120398965	SRR8861863-78_trimmed.fq.sort.sort.q10.rmdup.narrowPeak_peak_16600	52	.	2.08347	7.95388	5.20611	108
chr5	120399054	120399496	SRR8861863-78_trimmed.fq.sort.sort.q10.rmdup.narrowPeak_peak_16601	41	.	2.00079	6.76221	4.1264	330
chr5	120408579	120410013	SRR8861863-78_trimmed.fq.sort.sort.q10.rmdup.narrowPeak_peak_16602	159	.	2.72749	19.8356	15.9348	670
chr5	120410211	120411238	SRR8861863-78_trimmed.fq.sort.sort.q10.rmdup.narrowPeak_peak_16603	101	.	2.34572	13.3875	10.142	247
chr5	120424975	120425130	SRR8861863-78_trimmed.fq.sort.sort.q10.rmdup.narrowPeak_peak_16604	24	.	1.50361	4.88339	2.44161	122
chr5	120425807	120426026	SRR8861863-78_trimmed.fq.sort.sort.q10.rmdup.narrowPeak_peak_16605	30	.	1.53098	5.6135	3.09265	193
chr5	120439229	120439969	SRR8861863-78_trimmed.fq.sort.sort.q10.rmdup.narrowPeak_peak_16606	65	.	1.74858	9.45445	6.57107	345
chr5	120440143	120440377	SRR8861863-78_trimmed.fq.sort.sort.q10.rmdup.narrowPeak_peak_16607	35	.	1.59238	6.11129	3.53922	163
chr5	120454044	120454279	SRR8861863-78_trimmed.fq.sort.sort.q10.rmdup.narrowPeak_peak_16608	52	.	2.4431	7.99792	5.24628	110
chr5	120454830	120455540	SRR8861863-78_trimmed.fq.sort.sort.q10.rmdup.narrowPeak_peak_16609	85	.	2.88982	11.6851	8.59856	128
chr5	120456709	120456910	SRR8861863-78_trimmed.fq.sort.sort.q10.rmdup.narrowPeak_peak_16610	33	.	2.18543	5.88407	3.33395	98
chr5	120461546	120461824	SRR8861863-78_trimmed.fq.sort.sort.q10.rmdup.narrowPeak_peak_16611	40	.	2.44707	6.66472	4.03789	192
chr5	120462310	120462674	SRR8861863-78_trimmed.fq.sort.sort.q10.rmdup.narrowPeak_peak_16612	75	.	3.05271	10.4862	7.50883	117
chr5	120462839	120463046	SRR8861863-78_trimmed.fq.sort.sort.q10.rmdup.narrowPeak_peak_16613	67	.	2.95798	9.65991	6.75831	115
chr5	120463119	120463461	SRR8861863-78_trimmed.fq.sort.sort.q10.rmdup.narrowPeak_peak_16614	49	.	2.67088	7.66978	4.94782	208
chr5	120476525	120476668	SRR8861863-78_trimmed.fq.sort.sort.q10.rmdup.narrowPeak_peak_16615	52	.	2.90333	7.95152	5.20396	74
chr5	120511520	120511771	SRR8861863-78_trimmed.fq.sort.sort.q10.rmdup.narrowPeak_peak_16616	49	.	3.62415	7.63512	4.91632	114
chr5	120511916	120512131	SRR8861863-78_trimmed.fq.sort.sort.q10.rmdup.narrowPeak_peak_16617	27	.	2.96521	5.18549	2.708	128
chr5	120512195	120512355	SRR8861863-78_trimmed.fq.sort.sort.q10.rmdup.narrowPeak_peak_16618	32	.	3.12995	5.7666	3.22795	58
chr5	120630673	120631973	SRR8861863-78_trimmed.fq.sort.sort.q10.rmdup.narrowPeak_peak_16619	94	.	3.12786	12.6665	9.48891	1041
chr5	120632023	120632218	SRR8861863-78_trimmed.fq.sort.sort.q10.rmdup.narrowPeak_peak_16620	25	.	2.12279	4.95415	2.50498	64
chr5	120648199	120650740	SRR8861863-78_trimmed.fq.sort.sort.q10.rmdup.narrowPeak_peak_16621	115	.	2.33388	14.9643	11.5656	1635
chr5	120666403	120667185	SRR8861863-78_trimmed.fq.sort.sort.q10.rmdup.narrowPeak_peak_16622	112	.	3.39787	14.5824	11.2204	192
chr5	120667480	120667628	SRR8861863-78_trimmed.fq.sort.sort.q10.rmdup.narrowPeak_peak_16623	31	.	2.27841	5.65116	3.1266	28
chr5	120667807	120668038	SRR8861863-78_trimmed.fq.sort.sort.q10.rmdup.narrowPeak_peak_16624	59	.	2.73878	8.79601	5.97228	126
chr5	120682089	120684292	SRR8861863-78_trimmed.fq.sort.sort.q10.rmdup.narrowPeak_peak_16625	188	.	3.26507	23.0888	18.8534	938
chr5	120684636	120684859	SRR8861863-78_trimmed.fq.sort.sort.q10.rmdup.narrowPeak_peak_16626	37	.	1.97363	6.30715	3.71622	138
chr5	120693080	120693408	SRR8861863-78_trimmed.fq.sort.sort.q10.rmdup.narrowPeak_peak_16627	64	.	1.96278	9.27239	6.40525	108
chr5	120693694	120696263	SRR8861863-78_trimmed.fq.sort.sort.q10.rmdup.narrowPeak_peak_16628	186	.	2.67585	22.8401	18.6297	493
chr5	120710048	120710235	SRR8861863-78_trimmed.fq.sort.sort.q10.rmdup.narrowPeak_peak_16629	41	.	1.7451	6.78776	4.14949	121
chr5	120710287	120712318	SRR8861863-78_trimmed.fq.sort.sort.q10.rmdup.narrowPeak_peak_16630	101	.	2.14057	13.3746	10.1305	1652
chr5	120712676	120713071	SRR8861863-78_trimmed.fq.sort.sort.q10.rmdup.narrowPeak_peak_16631	53	.	1.84865	8.13567	5.37156	254
chr5	120713236	120713418	SRR8861863-78_trimmed.fq.sort.sort.q10.rmdup.narrowPeak_peak_16632	32	.	1.68806	5.79944	3.25763	107
chr5	120743621	120743801	SRR8861863-78_trimmed.fq.sort.sort.q10.rmdup.narrowPeak_peak_16633	52	.	2.54096	7.96262	5.2141	49
chr5	120745004	120745244	SRR8861863-78_trimmed.fq.sort.sort.q10.rmdup.narrowPeak_peak_16634	30	.	2.25797	5.56027	3.04478	134
chr5	120759105	120759256	SRR8861863-78_trimmed.fq.sort.sort.q10.rmdup.narrowPeak_peak_16635	56	.	2.92414	8.40016	5.61162	79
chr5	120789185	120789436	SRR8861863-78_trimmed.fq.sort.sort.q10.rmdup.narrowPeak_peak_16636	52	.	3.26923	8.03372	5.27899	119
chr5	120833122	120834863	SRR8861863-78_trimmed.fq.sort.sort.q10.rmdup.narrowPeak_peak_16637	105	.	3.68927	13.8633	10.5717	1442
chr5	120886861	120887285	SRR8861863-78_trimmed.fq.sort.sort.q10.rmdup.narrowPeak_peak_16638	125	.	5.02478	16.0865	12.5741	260
chr5	121003595	121003801	SRR8861863-78_trimmed.fq.sort.sort.q10.rmdup.narrowPeak_peak_16639	33	.	2.4396	5.9546	3.39766	67
chr5	121004014	121004214	SRR8861863-78_trimmed.fq.sort.sort.q10.rmdup.narrowPeak_peak_16640	50	.	2.62419	7.77081	5.0396	94
chr5	121008473	121009116	SRR8861863-78_trimmed.fq.sort.sort.q10.rmdup.narrowPeak_peak_16641	75	.	2.8217	10.5855	7.59943	402
chr5	121009181	121009440	SRR8861863-78_trimmed.fq.sort.sort.q10.rmdup.narrowPeak_peak_16642	41	.	2.39141	6.79972	4.1604	134
chr5	121198682	121198852	SRR8861863-78_trimmed.fq.sort.sort.q10.rmdup.narrowPeak_peak_16643	39	.	2.76317	6.56017	3.94319	127
chr5	121199998	121200397	SRR8861863-78_trimmed.fq.sort.sort.q10.rmdup.narrowPeak_peak_16644	72	.	3.50201	10.1709	7.22282	131
chr5	121220962	121222351	SRR8861863-78_trimmed.fq.sort.sort.q10.rmdup.narrowPeak_peak_16645	80	.	4.44782	11.1169	8.08195	347
chr5	121386643	121387134	SRR8861863-78_trimmed.fq.sort.sort.q10.rmdup.narrowPeak_peak_16646	67	.	3.99662	9.63785	6.73818	387
chr5	121600580	121600788	SRR8861863-78_trimmed.fq.sort.sort.q10.rmdup.narrowPeak_peak_16647	49	.	3.46096	7.69265	4.96863	142
chr5	121828158	121830210	SRR8861863-78_trimmed.fq.sort.sort.q10.rmdup.narrowPeak_peak_16648	215	.	4.64921	26.0649	21.5429	1054
chr5	121837486	121838922	SRR8861863-78_trimmed.fq.sort.sort.q10.rmdup.narrowPeak_peak_16649	94	.	3.08533	12.6293	9.45506	844
chr5	121843249	121844775	SRR8861863-78_trimmed.fq.sort.sort.q10.rmdup.narrowPeak_peak_16650	105	.	2.99307	13.8111	10.5244	726
chr5	121846193	121846364	SRR8861863-78_trimmed.fq.sort.sort.q10.rmdup.narrowPeak_peak_16651	44	.	2.38349	7.14752	4.47445	112
chr5	121923850	121924044	SRR8861863-78_trimmed.fq.sort.sort.q10.rmdup.narrowPeak_peak_16652	21	.	1.8092	4.59844	2.19343	179
chr5	121924463	121924640	SRR8861863-78_trimmed.fq.sort.sort.q10.rmdup.narrowPeak_peak_16653	73	.	2.38406	10.3578	7.39276	81
chr5	121924712	121926106	SRR8861863-78_trimmed.fq.sort.sort.q10.rmdup.narrowPeak_peak_16654	135	.	2.90531	17.2043	13.5775	400
chr5	121965420	121965583	SRR8861863-78_trimmed.fq.sort.sort.q10.rmdup.narrowPeak_peak_16655	27	.	2.96521	5.18549	2.708	122
chr5	121965682	121965825	SRR8861863-78_trimmed.fq.sort.sort.q10.rmdup.narrowPeak_peak_16656	22	.	2.80048	4.62694	2.21321	81
chr5	121965879	121966031	SRR8861863-78_trimmed.fq.sort.sort.q10.rmdup.narrowPeak_peak_16657	22	.	2.80048	4.62694	2.21321	63
chr5	122047263	122049336	SRR8861863-78_trimmed.fq.sort.sort.q10.rmdup.narrowPeak_peak_16658	120	.	2.58287	15.4599	12.0114	801
chr5	122053735	122054429	SRR8861863-78_trimmed.fq.sort.sort.q10.rmdup.narrowPeak_peak_16659	61	.	2.45458	9.01355	6.16952	238
chr5	122061602	122061789	SRR8861863-78_trimmed.fq.sort.sort.q10.rmdup.narrowPeak_peak_16660	63	.	3.7617	9.26064	6.39449	112
chr5	122100384	122100533	SRR8861863-78_trimmed.fq.sort.sort.q10.rmdup.narrowPeak_peak_16661	32	.	2.27579	5.75737	3.22238	67
chr5	122100867	122101315	SRR8861863-78_trimmed.fq.sort.sort.q10.rmdup.narrowPeak_peak_16662	56	.	2.66594	8.43894	5.64698	219
chr5	122101453	122101753	SRR8861863-78_trimmed.fq.sort.sort.q10.rmdup.narrowPeak_peak_16663	56	.	2.65652	8.39248	5.60464	159
chr5	122101836	122102747	SRR8861863-78_trimmed.fq.sort.sort.q10.rmdup.narrowPeak_peak_16664	65	.	2.80987	9.48556	6.59941	436
chr5	122131768	122131913	SRR8861863-78_trimmed.fq.sort.sort.q10.rmdup.narrowPeak_peak_16665	61	.	3.77271	9.03249	6.18674	45
chr5	122132060	122132551	SRR8861863-78_trimmed.fq.sort.sort.q10.rmdup.narrowPeak_peak_16666	96	.	4.62293	12.8627	9.66682	126
chr5	122132638	122132856	SRR8861863-78_trimmed.fq.sort.sort.q10.rmdup.narrowPeak_peak_16667	36	.	3.17225	6.27871	3.69049	79
chr5	122280119	122280324	SRR8861863-78_trimmed.fq.sort.sort.q10.rmdup.narrowPeak_peak_16668	45	.	3.00345	7.18665	4.50994	127
chr5	122280869	122281517	SRR8861863-78_trimmed.fq.sort.sort.q10.rmdup.narrowPeak_peak_16669	81	.	3.73142	11.2263	8.18129	283
chr5	122281739	122282039	SRR8861863-78_trimmed.fq.sort.sort.q10.rmdup.narrowPeak_peak_16670	51	.	3.15918	7.89327	5.15105	67
chr5	122343257	122343427	SRR8861863-78_trimmed.fq.sort.sort.q10.rmdup.narrowPeak_peak_16671	33	.	3.00972	5.8623	3.31428	31
chr5	122503098	122503897	SRR8861863-78_trimmed.fq.sort.sort.q10.rmdup.narrowPeak_peak_16672	74	.	4.28309	10.3871	7.41881	255
chr5	122951286	122953307	SRR8861863-78_trimmed.fq.sort.sort.q10.rmdup.narrowPeak_peak_16673	220	.	4.46638	26.5841	22.0154	1449
chr5	123253546	123253891	SRR8861863-78_trimmed.fq.sort.sort.q10.rmdup.narrowPeak_peak_16674	47	.	3.37738	7.46625	4.76406	128
chr5	123254073	123254569	SRR8861863-78_trimmed.fq.sort.sort.q10.rmdup.narrowPeak_peak_16675	64	.	3.76921	9.28188	6.41391	265
chr5	123297409	123297606	SRR8861863-78_trimmed.fq.sort.sort.q10.rmdup.narrowPeak_peak_16676	45	.	3.23194	7.27847	4.59338	95
chr5	123381000	123382936	SRR8861863-78_trimmed.fq.sort.sort.q10.rmdup.narrowPeak_peak_16677	178	.	4.49058	21.9836	17.862	832
chr5	123390447	123390605	SRR8861863-78_trimmed.fq.sort.sort.q10.rmdup.narrowPeak_peak_16678	43	.	3.45942	6.99235	4.33348	120
chr5	123390964	123391260	SRR8861863-78_trimmed.fq.sort.sort.q10.rmdup.narrowPeak_peak_16679	32	.	3.12995	5.7666	3.22795	176
chr5	123498535	123498821	SRR8861863-78_trimmed.fq.sort.sort.q10.rmdup.narrowPeak_peak_16680	28	.	2.8664	5.30925	2.81925	19
chr5	123506380	123506552	SRR8861863-78_trimmed.fq.sort.sort.q10.rmdup.narrowPeak_peak_16681	67	.	2.74027	9.63047	6.73147	71
chr5	123506909	123507813	SRR8861863-78_trimmed.fq.sort.sort.q10.rmdup.narrowPeak_peak_16682	73	.	2.82504	10.2569	7.30119	97
chr5	123508827	123509698	SRR8861863-78_trimmed.fq.sort.sort.q10.rmdup.narrowPeak_peak_16683	102	.	3.24716	13.5337	10.2739	307
chr5	123974785	123975593	SRR8861863-78_trimmed.fq.sort.sort.q10.rmdup.narrowPeak_peak_16684	75	.	3.10662	10.5395	7.55744	99
chr5	124094221	124094907	SRR8861863-78_trimmed.fq.sort.sort.q10.rmdup.narrowPeak_peak_16685	150	.	3.59992	18.8577	15.0586	551
chr5	124094968	124096342	SRR8861863-78_trimmed.fq.sort.sort.q10.rmdup.narrowPeak_peak_16686	176	.	3.84136	21.7073	17.6132	289
chr5	124185763	124185980	SRR8861863-78_trimmed.fq.sort.sort.q10.rmdup.narrowPeak_peak_16687	24	.	2.76847	4.88968	2.44729	103
chr5	124535778	124536378	SRR8861863-78_trimmed.fq.sort.sort.q10.rmdup.narrowPeak_peak_16688	49	.	3.43264	7.61624	4.90044	477
chr5	124536539	124537488	SRR8861863-78_trimmed.fq.sort.sort.q10.rmdup.narrowPeak_peak_16689	126	.	5.15951	16.1359	12.6185	467
chr5	124725172	124725829	SRR8861863-78_trimmed.fq.sort.sort.q10.rmdup.narrowPeak_peak_16690	86	.	3.42742	11.7496	8.65751	167
chr5	124726440	124726755	SRR8861863-78_trimmed.fq.sort.sort.q10.rmdup.narrowPeak_peak_16691	31	.	2.40121	5.66763	3.14144	233
chr5	124859824	124861845	SRR8861863-78_trimmed.fq.sort.sort.q10.rmdup.narrowPeak_peak_16692	258	.	4.39196	30.7548	25.84	1341
chr5	125002972	125003162	SRR8861863-78_trimmed.fq.sort.sort.q10.rmdup.narrowPeak_peak_16693	43	.	2.34153	7.05184	4.3876	100
chr5	125003247	125005033	SRR8861863-78_trimmed.fq.sort.sort.q10.rmdup.narrowPeak_peak_16694	225	.	4.27633	27.186	22.5635	939
chr5	125058498	125058755	SRR8861863-78_trimmed.fq.sort.sort.q10.rmdup.narrowPeak_peak_16695	27	.	2.96521	5.18549	2.708	132
chr5	125058856	125059149	SRR8861863-78_trimmed.fq.sort.sort.q10.rmdup.narrowPeak_peak_16696	43	.	3.45942	6.99235	4.33348	91
chr5	125339319	125340655	SRR8861863-78_trimmed.fq.sort.sort.q10.rmdup.narrowPeak_peak_16697	148	.	4.68851	18.6683	14.889	644
chr5	125397130	125397434	SRR8861863-78_trimmed.fq.sort.sort.q10.rmdup.narrowPeak_peak_16698	116	.	4.59803	15.0589	11.6497	183
chr5	125398364	125398577	SRR8861863-78_trimmed.fq.sort.sort.q10.rmdup.narrowPeak_peak_16699	37	.	2.70783	6.3676	3.77039	95
chr5	125402643	125403379	SRR8861863-78_trimmed.fq.sort.sort.q10.rmdup.narrowPeak_peak_16700	109	.	4.29539	14.3331	10.9958	538
chr5	125531363	125532241	SRR8861863-78_trimmed.fq.sort.sort.q10.rmdup.narrowPeak_peak_16701	72	.	1.86423	10.1565	7.20972	277
chr5	125532856	125534525	SRR8861863-78_trimmed.fq.sort.sort.q10.rmdup.narrowPeak_peak_16702	61	.	1.77504	8.9559	6.11792	465
chr5	125534672	125534973	SRR8861863-78_trimmed.fq.sort.sort.q10.rmdup.narrowPeak_peak_16703	41	.	1.66124	6.814	4.1733	140
chr5	125545957	125546339	SRR8861863-78_trimmed.fq.sort.sort.q10.rmdup.narrowPeak_peak_16704	71	.	3.10319	10.122	7.17826	304
chr5	125546555	125546698	SRR8861863-78_trimmed.fq.sort.sort.q10.rmdup.narrowPeak_peak_16705	32	.	2.41939	5.73947	3.20619	40
chr5	125546901	125547179	SRR8861863-78_trimmed.fq.sort.sort.q10.rmdup.narrowPeak_peak_16706	36	.	2.51402	6.25394	3.66812	22
chr5	125563622	125563778	SRR8861863-78_trimmed.fq.sort.sort.q10.rmdup.narrowPeak_peak_16707	39	.	3.30802	6.61955	3.99696	122
chr5	125589899	125590399	SRR8861863-78_trimmed.fq.sort.sort.q10.rmdup.narrowPeak_peak_16708	69	.	3.30843	9.91514	6.99007	240
chr5	125590506	125590810	SRR8861863-78_trimmed.fq.sort.sort.q10.rmdup.narrowPeak_peak_16709	49	.	2.94082	7.72517	4.99813	102
chr5	125591059	125591242	SRR8861863-78_trimmed.fq.sort.sort.q10.rmdup.narrowPeak_peak_16710	32	.	2.60056	5.83777	3.2922	67
chr5	126705020	126705330	SRR8861863-78_trimmed.fq.sort.sort.q10.rmdup.narrowPeak_peak_16711	38	.	3.17254	6.48608	3.87624	119
chr5	126705786	126705989	SRR8861863-78_trimmed.fq.sort.sort.q10.rmdup.narrowPeak_peak_16712	48	.	3.39789	7.52206	4.81479	83
chr5	126768591	126769013	SRR8861863-78_trimmed.fq.sort.sort.q10.rmdup.narrowPeak_peak_16713	73	.	3.30956	10.3595	7.39429	281
chr5	126769110	126770072	SRR8861863-78_trimmed.fq.sort.sort.q10.rmdup.narrowPeak_peak_16714	114	.	3.96864	14.8068	11.4232	719
chr5	127212716	127212866	SRR8861863-78_trimmed.fq.sort.sort.q10.rmdup.narrowPeak_peak_16715	22	.	2.80048	4.62694	2.21321	140
chr5	127242498	127243158	SRR8861863-78_trimmed.fq.sort.sort.q10.rmdup.narrowPeak_peak_16716	73	.	2.98583	10.3571	7.39218	238
chr5	127243285	127243633	SRR8861863-78_trimmed.fq.sort.sort.q10.rmdup.narrowPeak_peak_16717	57	.	2.74648	8.50105	5.70353	227
chr5	127578498	127579247	SRR8861863-78_trimmed.fq.sort.sort.q10.rmdup.narrowPeak_peak_16718	68	.	3.83231	9.72382	6.81564	352
chr5	127631123	127631389	SRR8861863-78_trimmed.fq.sort.sort.q10.rmdup.narrowPeak_peak_16719	59	.	2.30963	8.80907	5.98413	167
chr5	127631465	127634112	SRR8861863-78_trimmed.fq.sort.sort.q10.rmdup.narrowPeak_peak_16720	179	.	3.3698	22.0631	17.9335	392
chr5	127750355	127750646	SRR8861863-78_trimmed.fq.sort.sort.q10.rmdup.narrowPeak_peak_16721	43	.	3.45942	6.99235	4.33348	216
chr5	127750732	127751094	SRR8861863-78_trimmed.fq.sort.sort.q10.rmdup.narrowPeak_peak_16722	55	.	3.78889	8.29671	5.5173	90
chr5	127751350	127752016	SRR8861863-78_trimmed.fq.sort.sort.q10.rmdup.narrowPeak_peak_16723	43	.	3.45942	6.99235	4.33348	103
chr5	128431627	128432790	SRR8861863-78_trimmed.fq.sort.sort.q10.rmdup.narrowPeak_peak_16724	136	.	2.35453	17.3206	13.6814	712
chr5	128432903	128433864	SRR8861863-78_trimmed.fq.sort.sort.q10.rmdup.narrowPeak_peak_16725	111	.	2.18758	14.531	11.174	352
chr5	128434009	128434272	SRR8861863-78_trimmed.fq.sort.sort.q10.rmdup.narrowPeak_peak_16726	35	.	1.68171	6.09733	3.52662	79
chr5	128442654	128443112	SRR8861863-78_trimmed.fq.sort.sort.q10.rmdup.narrowPeak_peak_16727	34	.	1.82946	6.02379	3.46035	212
chr5	128443269	128443728	SRR8861863-78_trimmed.fq.sort.sort.q10.rmdup.narrowPeak_peak_16728	57	.	2.06392	8.54213	5.74093	365
chr5	128443790	128445391	SRR8861863-78_trimmed.fq.sort.sort.q10.rmdup.narrowPeak_peak_16729	149	.	2.78947	18.703	14.92	1181
chr5	128445443	128445704	SRR8861863-78_trimmed.fq.sort.sort.q10.rmdup.narrowPeak_peak_16730	40	.	1.92935	6.70086	4.07074	43
chr5	128452663	128452963	SRR8861863-78_trimmed.fq.sort.sort.q10.rmdup.narrowPeak_peak_16731	64	.	3.37556	9.26691	6.4002	198
chr5	128482109	128483915	SRR8861863-78_trimmed.fq.sort.sort.q10.rmdup.narrowPeak_peak_16732	249	.	4.04261	29.7764	24.9347	1429
chr5	128484132	128484727	SRR8861863-78_trimmed.fq.sort.sort.q10.rmdup.narrowPeak_peak_16733	125	.	3.04238	16.0778	12.5663	119
chr5	128551457	128551837	SRR8861863-78_trimmed.fq.sort.sort.q10.rmdup.narrowPeak_peak_16734	44	.	3.41175	7.10343	4.43442	223
chr5	128552008	128552188	SRR8861863-78_trimmed.fq.sort.sort.q10.rmdup.narrowPeak_peak_16735	41	.	3.37648	6.78904	4.15065	128
chr5	128599100	128599349	SRR8861863-78_trimmed.fq.sort.sort.q10.rmdup.narrowPeak_peak_16736	41	.	2.86712	6.73905	4.10539	142
chr5	128599600	128600000	SRR8861863-78_trimmed.fq.sort.sort.q10.rmdup.narrowPeak_peak_16737	88	.	3.78315	11.9291	8.8198	147
chr5	128602028	128602272	SRR8861863-78_trimmed.fq.sort.sort.q10.rmdup.narrowPeak_peak_16738	42	.	2.87684	6.95087	4.29736	117
chr5	128696536	128696892	SRR8861863-78_trimmed.fq.sort.sort.q10.rmdup.narrowPeak_peak_16739	63	.	3.74677	9.21834	6.35593	140
chr5	128697311	128697486	SRR8861863-78_trimmed.fq.sort.sort.q10.rmdup.narrowPeak_peak_16740	30	.	2.87987	5.52287	3.0112	43
chr5	128876952	128878346	SRR8861863-78_trimmed.fq.sort.sort.q10.rmdup.narrowPeak_peak_16741	140	.	4.39344	17.7723	14.0861	671
chr5	128922879	128923227	SRR8861863-78_trimmed.fq.sort.sort.q10.rmdup.narrowPeak_peak_16742	60	.	3.40607	8.91413	6.07994	256
chr5	128951095	128951269	SRR8861863-78_trimmed.fq.sort.sort.q10.rmdup.narrowPeak_peak_16743	41	.	2.21508	6.81161	4.17117	63
chr5	128951516	128953519	SRR8861863-78_trimmed.fq.sort.sort.q10.rmdup.narrowPeak_peak_16744	211	.	3.87528	25.6844	21.197	899
chr5	128953699	128953958	SRR8861863-78_trimmed.fq.sort.sort.q10.rmdup.narrowPeak_peak_16745	28	.	2.00307	5.29307	2.80478	39
chr5	129109847	129110193	SRR8861863-78_trimmed.fq.sort.sort.q10.rmdup.narrowPeak_peak_16746	37	.	3.29468	6.36921	3.77039	277
chr5	129150354	129151257	SRR8861863-78_trimmed.fq.sort.sort.q10.rmdup.narrowPeak_peak_16747	44	.	3.10307	7.10599	4.4368	633
chr5	129152154	129152360	SRR8861863-78_trimmed.fq.sort.sort.q10.rmdup.narrowPeak_peak_16748	28	.	2.68993	5.3376	2.84461	127
chr5	129183097	129183288	SRR8861863-78_trimmed.fq.sort.sort.q10.rmdup.narrowPeak_peak_16749	37	.	2.86811	6.38482	3.78444	77
chr5	129225410	129225563	SRR8861863-78_trimmed.fq.sort.sort.q10.rmdup.narrowPeak_peak_16750	43	.	3.39669	7.06514	4.39976	106
chr5	129282681	129282960	SRR8861863-78_trimmed.fq.sort.sort.q10.rmdup.narrowPeak_peak_16751	55	.	3.35321	8.29456	5.51635	100
chr5	129283125	129283352	SRR8861863-78_trimmed.fq.sort.sort.q10.rmdup.narrowPeak_peak_16752	38	.	2.93365	6.40346	3.80126	171
chr5	129582278	129583572	SRR8861863-78_trimmed.fq.sort.sort.q10.rmdup.narrowPeak_peak_16753	112	.	2.53888	14.5824	11.2203	1017
chr5	129584684	129585964	SRR8861863-78_trimmed.fq.sort.sort.q10.rmdup.narrowPeak_peak_16754	87	.	2.3528	11.8517	8.75016	669
chr5	129700868	129701151	SRR8861863-78_trimmed.fq.sort.sort.q10.rmdup.narrowPeak_peak_16755	58	.	2.77573	8.63732	5.82765	52
chr5	129864008	129864759	SRR8861863-78_trimmed.fq.sort.sort.q10.rmdup.narrowPeak_peak_16756	87	.	4.61256	11.8622	8.75915	98
chr5	130027018	130027308	SRR8861863-78_trimmed.fq.sort.sort.q10.rmdup.narrowPeak_peak_16757	49	.	3.62415	7.63512	4.91632	110
chr5	130027918	130028118	SRR8861863-78_trimmed.fq.sort.sort.q10.rmdup.narrowPeak_peak_16758	37	.	3.29468	6.36921	3.77039	114
chr5	130447693	130448662	SRR8861863-78_trimmed.fq.sort.sort.q10.rmdup.narrowPeak_peak_16759	130	.	2.35226	16.6717	13.0991	502
chr5	130449377	130450929	SRR8861863-78_trimmed.fq.sort.sort.q10.rmdup.narrowPeak_peak_16760	123	.	2.3048	15.7914	12.3106	456
chr5	131139420	131139599	SRR8861863-78_trimmed.fq.sort.sort.q10.rmdup.narrowPeak_peak_16761	37	.	3.05819	6.3801	3.78024	98
chr5	131305106	131307420	SRR8861863-78_trimmed.fq.sort.sort.q10.rmdup.narrowPeak_peak_16762	244	.	3.66458	29.2801	24.48	1137
chr5	131539267	131539553	SRR8861863-78_trimmed.fq.sort.sort.q10.rmdup.narrowPeak_peak_16763	32	.	3.12995	5.7666	3.22795	122
chr5	131588241	131588393	SRR8861863-78_trimmed.fq.sort.sort.q10.rmdup.narrowPeak_peak_16764	28	.	2.116	5.32587	2.83409	138
chr5	131595688	131595870	SRR8861863-78_trimmed.fq.sort.sort.q10.rmdup.narrowPeak_peak_16765	15	.	2.0077	3.89712	1.58383	71
chr5	131615440	131616561	SRR8861863-78_trimmed.fq.sort.sort.q10.rmdup.narrowPeak_peak_16766	83	.	3.03793	11.3885	8.32901	409
```
