## Supplemental Data File 1 for "A gene desert required for regulatory control of pleiotropic *Shox2* expression and embryonic survival": NP_Rodriguez-Carballo_H3K27me3_dFL.narrowPeak (part 3 of 3)

```
chr5	131617133	131617305	SRR8861863-78_trimmed.fq.sort.sort.q10.rmdup.narrowPeak_peak_16767	37	.	2.37702	6.34384	3.74943	46
chr5	131725236	131725708	SRR8861863-78_trimmed.fq.sort.sort.q10.rmdup.narrowPeak_peak_16768	51	.	2.93253	7.87964	5.13867	161
chr5	131794946	131795132	SRR8861863-78_trimmed.fq.sort.sort.q10.rmdup.narrowPeak_peak_16769	21	.	2.23284	4.53941	2.14109	141
chr5	131795242	131795605	SRR8861863-78_trimmed.fq.sort.sort.q10.rmdup.narrowPeak_peak_16770	64	.	3.04766	9.28843	6.41979	70
chr5	131904403	131905008	SRR8861863-78_trimmed.fq.sort.sort.q10.rmdup.narrowPeak_peak_16771	48	.	3.13322	7.60438	4.88966	173
chr5	132073721	132073866	SRR8861863-78_trimmed.fq.sort.sort.q10.rmdup.narrowPeak_peak_16772	37	.	2.4183	6.40044	3.79868	25
chr5	132074233	132074544	SRR8861863-78_trimmed.fq.sort.sort.q10.rmdup.narrowPeak_peak_16773	47	.	2.59758	7.49544	4.7905	254
chr5	132652213	132652404	SRR8861863-78_trimmed.fq.sort.sort.q10.rmdup.narrowPeak_peak_16774	36	.	3.2231	6.19627	3.61596	139
chr5	132661703	132661846	SRR8861863-78_trimmed.fq.sort.sort.q10.rmdup.narrowPeak_peak_16775	42	.	3.41575	6.88558	4.23805	103
chr5	132883145	132883466	SRR8861863-78_trimmed.fq.sort.sort.q10.rmdup.narrowPeak_peak_16776	104	.	4.21847	13.7633	10.4813	183
chr5	133110574	133110850	SRR8861863-78_trimmed.fq.sort.sort.q10.rmdup.narrowPeak_peak_16777	21	.	2.29879	4.53469	2.13685	251
chr5	133111725	133111868	SRR8861863-78_trimmed.fq.sort.sort.q10.rmdup.narrowPeak_peak_16778	20	.	2.26162	4.40908	2.02579	93
chr5	133181707	133181974	SRR8861863-78_trimmed.fq.sort.sort.q10.rmdup.narrowPeak_peak_16779	68	.	2.97596	9.74283	6.83301	155
chr5	133187057	133187728	SRR8861863-78_trimmed.fq.sort.sort.q10.rmdup.narrowPeak_peak_16780	47	.	2.31108	7.49299	4.78829	329
chr5	133188310	133188701	SRR8861863-78_trimmed.fq.sort.sort.q10.rmdup.narrowPeak_peak_16781	60	.	2.47098	8.84228	6.01438	283
chr5	133508723	133508979	SRR8861863-78_trimmed.fq.sort.sort.q10.rmdup.narrowPeak_peak_16782	29	.	2.62528	5.45852	2.95333	87
chr5	133543387	133543530	SRR8861863-78_trimmed.fq.sort.sort.q10.rmdup.narrowPeak_peak_16783	47	.	3.56183	7.48067	4.77711	98
chr5	133842642	133842979	SRR8861863-78_trimmed.fq.sort.sort.q10.rmdup.narrowPeak_peak_16784	168	.	5.95838	20.8787	16.8704	204
chr5	133843065	133843459	SRR8861863-78_trimmed.fq.sort.sort.q10.rmdup.narrowPeak_peak_16785	124	.	5.10718	15.9801	12.4793	114
chr5	134098096	134098704	SRR8861863-78_trimmed.fq.sort.sort.q10.rmdup.narrowPeak_peak_16786	92	.	4.5913	12.4509	9.29378	243
chr5	134098869	134099012	SRR8861863-78_trimmed.fq.sort.sort.q10.rmdup.narrowPeak_peak_16787	33	.	3.09473	5.88195	3.3321	45
chr5	134220889	134221190	SRR8861863-78_trimmed.fq.sort.sort.q10.rmdup.narrowPeak_peak_16788	33	.	2.33331	5.89431	3.34329	217
chr5	134221257	134223016	SRR8861863-78_trimmed.fq.sort.sort.q10.rmdup.narrowPeak_peak_16789	333	.	5.74626	38.7012	33.3441	1016
chr5	134349125	134349526	SRR8861863-78_trimmed.fq.sort.sort.q10.rmdup.narrowPeak_peak_16790	37	.	3.29468	6.36921	3.77039	246
chr5	134687340	134687945	SRR8861863-78_trimmed.fq.sort.sort.q10.rmdup.narrowPeak_peak_16791	43	.	3.45942	6.99235	4.33348	304
chr5	134715898	134716072	SRR8861863-78_trimmed.fq.sort.sort.q10.rmdup.narrowPeak_peak_16792	26	.	2.55869	5.10098	2.63606	128
chr5	134746651	134746998	SRR8861863-78_trimmed.fq.sort.sort.q10.rmdup.narrowPeak_peak_16793	105	.	3.85546	13.7939	10.5088	131
chr5	134778762	134778930	SRR8861863-78_trimmed.fq.sort.sort.q10.rmdup.narrowPeak_peak_16794	24	.	2.15183	4.87566	2.43481	103
chr5	134779013	134780416	SRR8861863-78_trimmed.fq.sort.sort.q10.rmdup.narrowPeak_peak_16795	66	.	2.85447	9.53195	6.64175	205
chr5	134908229	134908373	SRR8861863-78_trimmed.fq.sort.sort.q10.rmdup.narrowPeak_peak_16796	23	.	2.65929	4.77424	2.34449	6
chr5	134944923	134947611	SRR8861863-78_trimmed.fq.sort.sort.q10.rmdup.narrowPeak_peak_16797	162	.	2.98304	20.1442	16.2112	1529
chr5	134966055	134966198	SRR8861863-78_trimmed.fq.sort.sort.q10.rmdup.narrowPeak_peak_16798	43	.	3.45942	6.99235	4.33348	56
chr5	134984702	134988220	SRR8861863-78_trimmed.fq.sort.sort.q10.rmdup.narrowPeak_peak_16799	117	.	2.22746	15.1927	11.7707	2434
chr5	135011984	135012321	SRR8861863-78_trimmed.fq.sort.sort.q10.rmdup.narrowPeak_peak_16800	37	.	3.29468	6.36921	3.77039	180
chr5	135088562	135090835	SRR8861863-78_trimmed.fq.sort.sort.q10.rmdup.narrowPeak_peak_16801	189	.	3.18726	23.17	18.9265	1617
chr5	135106901	135108935	SRR8861863-78_trimmed.fq.sort.sort.q10.rmdup.narrowPeak_peak_16802	178	.	2.99386	21.951	17.8326	542
chr5	135120817	135122666	SRR8861863-78_trimmed.fq.sort.sort.q10.rmdup.narrowPeak_peak_16803	183	.	3.6664	22.5407	18.3623	809
chr5	135132578	135134781	SRR8861863-78_trimmed.fq.sort.sort.q10.rmdup.narrowPeak_peak_16804	176	.	3.01531	21.7997	17.6962	1075
chr5	135248824	135251148	SRR8861863-78_trimmed.fq.sort.sort.q10.rmdup.narrowPeak_peak_16805	283	.	4.23836	33.4616	28.3598	1481
chr5	135275886	135277327	SRR8861863-78_trimmed.fq.sort.sort.q10.rmdup.narrowPeak_peak_16806	200	.	5.06171	24.4144	20.0479	983
chr5	135309615	135309809	SRR8861863-78_trimmed.fq.sort.sort.q10.rmdup.narrowPeak_peak_16807	26	.	2.15366	5.09327	2.62926	129
chr5	135352698	135354234	SRR8861863-78_trimmed.fq.sort.sort.q10.rmdup.narrowPeak_peak_16808	154	.	3.62814	19.2861	15.4418	1056
chr5	135354305	135354609	SRR8861863-78_trimmed.fq.sort.sort.q10.rmdup.narrowPeak_peak_16809	34	.	2.20677	5.9935	3.43296	131
chr5	135365479	135365655	SRR8861863-78_trimmed.fq.sort.sort.q10.rmdup.narrowPeak_peak_16810	26	.	2.80883	5.16203	2.6907	109
chr5	135397961	135398165	SRR8861863-78_trimmed.fq.sort.sort.q10.rmdup.narrowPeak_peak_16811	27	.	2.96521	5.18549	2.708	102
chr5	135398817	135399037	SRR8861863-78_trimmed.fq.sort.sort.q10.rmdup.narrowPeak_peak_16812	55	.	3.78889	8.29671	5.5173	96
chr5	135543670	135544662	SRR8861863-78_trimmed.fq.sort.sort.q10.rmdup.narrowPeak_peak_16813	163	.	5.65299	20.3209	16.3693	254
chr5	135675711	135675903	SRR8861863-78_trimmed.fq.sort.sort.q10.rmdup.narrowPeak_peak_16814	27	.	2.96521	5.18549	2.708	137
chr5	135804903	135805113	SRR8861863-78_trimmed.fq.sort.sort.q10.rmdup.narrowPeak_peak_16815	55	.	3.17431	8.35807	5.57325	116
chr5	135818893	135819145	SRR8861863-78_trimmed.fq.sort.sort.q10.rmdup.narrowPeak_peak_16816	37	.	2.47245	6.36456	3.76816	116
chr5	135834239	135834479	SRR8861863-78_trimmed.fq.sort.sort.q10.rmdup.narrowPeak_peak_16817	33	.	2.40667	5.95309	3.39628	114
chr5	135850291	135850774	SRR8861863-78_trimmed.fq.sort.sort.q10.rmdup.narrowPeak_peak_16818	55	.	1.8684	8.28877	5.51113	375
chr5	135851373	135852151	SRR8861863-78_trimmed.fq.sort.sort.q10.rmdup.narrowPeak_peak_16819	93	.	2.03939	12.5566	9.38949	195
chr5	135852508	135852833	SRR8861863-78_trimmed.fq.sort.sort.q10.rmdup.narrowPeak_peak_16820	30	.	1.57008	5.58487	3.06687	226
chr5	135856384	135857051	SRR8861863-78_trimmed.fq.sort.sort.q10.rmdup.narrowPeak_peak_16821	74	.	1.83707	10.4488	7.4749	471
chr5	135857305	135858153	SRR8861863-78_trimmed.fq.sort.sort.q10.rmdup.narrowPeak_peak_16822	62	.	1.79498	9.04929	6.202	431
chr5	135867535	135868123	SRR8861863-78_trimmed.fq.sort.sort.q10.rmdup.narrowPeak_peak_16823	73	.	1.8892	10.3642	7.39868	303
chr5	135868400	135868903	SRR8861863-78_trimmed.fq.sort.sort.q10.rmdup.narrowPeak_peak_16824	126	.	2.15893	16.1855	12.6633	251
chr5	135869009	135870064	SRR8861863-78_trimmed.fq.sort.sort.q10.rmdup.narrowPeak_peak_16825	90	.	1.97933	12.2086	9.07374	669
chr5	135887431	135888062	SRR8861863-78_trimmed.fq.sort.sort.q10.rmdup.narrowPeak_peak_16826	108	.	2.54139	14.1758	10.854	101
chr5	135888430	135889267	SRR8861863-78_trimmed.fq.sort.sort.q10.rmdup.narrowPeak_peak_16827	159	.	2.86239	19.8176	15.9189	114
chr5	135889563	135889721	SRR8861863-78_trimmed.fq.sort.sort.q10.rmdup.narrowPeak_peak_16828	77	.	2.27885	10.8059	7.79979	89
chr5	135889954	135890155	SRR8861863-78_trimmed.fq.sort.sort.q10.rmdup.narrowPeak_peak_16829	42	.	1.95856	6.85671	4.21193	44
chr5	135964973	135965219	SRR8861863-78_trimmed.fq.sort.sort.q10.rmdup.narrowPeak_peak_16830	32	.	3.12995	5.7666	3.22795	197
chr5	135965476	135965651	SRR8861863-78_trimmed.fq.sort.sort.q10.rmdup.narrowPeak_peak_16831	17	.	2.63575	4.09212	1.74632	110
chr5	135965793	135965946	SRR8861863-78_trimmed.fq.sort.sort.q10.rmdup.narrowPeak_peak_16832	32	.	3.12995	5.7666	3.22795	110
chr5	135966028	135966189	SRR8861863-78_trimmed.fq.sort.sort.q10.rmdup.narrowPeak_peak_16833	32	.	3.12995	5.7666	3.22795	112
chr5	136059407	136059571	SRR8861863-78_trimmed.fq.sort.sort.q10.rmdup.narrowPeak_peak_16834	47	.	2.66763	7.49685	4.79182	65
chr5	136059653	136059904	SRR8861863-78_trimmed.fq.sort.sort.q10.rmdup.narrowPeak_peak_16835	39	.	2.51307	6.53601	3.92134	127
chr5	136059954	136060403	SRR8861863-78_trimmed.fq.sort.sort.q10.rmdup.narrowPeak_peak_16836	42	.	2.57167	6.93057	4.27892	156
chr5	136067823	136067976	SRR8861863-78_trimmed.fq.sort.sort.q10.rmdup.narrowPeak_peak_16837	32	.	2.73622	5.80324	3.26102	81
chr5	136068135	136068418	SRR8861863-78_trimmed.fq.sort.sort.q10.rmdup.narrowPeak_peak_16838	57	.	3.28861	8.53032	5.73014	131
chr5	136084202	136085682	SRR8861863-78_trimmed.fq.sort.sort.q10.rmdup.narrowPeak_peak_16839	225	.	4.6623	27.1274	22.5104	877
chr5	136102610	136103018	SRR8861863-78_trimmed.fq.sort.sort.q10.rmdup.narrowPeak_peak_16840	86	.	3.36379	11.7001	8.61223	275
chr5	136103428	136103571	SRR8861863-78_trimmed.fq.sort.sort.q10.rmdup.narrowPeak_peak_16841	27	.	2.36802	5.27999	2.79288	11
chr5	136171918	136172174	SRR8861863-78_trimmed.fq.sort.sort.q10.rmdup.narrowPeak_peak_16842	32	.	3.12995	5.7666	3.22795	141
chr5	136172451	136172602	SRR8861863-78_trimmed.fq.sort.sort.q10.rmdup.narrowPeak_peak_16843	49	.	3.62415	7.63512	4.91632	77
chr5	136231828	136232365	SRR8861863-78_trimmed.fq.sort.sort.q10.rmdup.narrowPeak_peak_16844	55	.	3.72191	8.38309	5.59601	419
chr5	136232590	136232887	SRR8861863-78_trimmed.fq.sort.sort.q10.rmdup.narrowPeak_peak_16845	99	.	4.74434	13.2021	9.97406	118
chr5	136568038	136568220	SRR8861863-78_trimmed.fq.sort.sort.q10.rmdup.narrowPeak_peak_16846	23	.	1.77234	4.80372	2.37082	165
chr5	136568384	136570997	SRR8861863-78_trimmed.fq.sort.sort.q10.rmdup.narrowPeak_peak_16847	100	.	2.41237	13.3212	10.0821	1589
chr5	136571645	136571798	SRR8861863-78_trimmed.fq.sort.sort.q10.rmdup.narrowPeak_peak_16848	46	.	1.91661	7.29313	4.6067	85
chr5	136580703	136583020	SRR8861863-78_trimmed.fq.sort.sort.q10.rmdup.narrowPeak_peak_16849	103	.	2.68558	13.6365	10.3671	895
chr5	136619151	136619310	SRR8861863-78_trimmed.fq.sort.sort.q10.rmdup.narrowPeak_peak_16850	30	.	2.16346	5.56019	3.04472	70
chr5	136620396	136620607	SRR8861863-78_trimmed.fq.sort.sort.q10.rmdup.narrowPeak_peak_16851	68	.	2.65442	9.7923	6.87799	82
chr5	136665447	136665819	SRR8861863-78_trimmed.fq.sort.sort.q10.rmdup.narrowPeak_peak_16852	47	.	3.09851	7.49344	4.78869	279
chr5	136714039	136714249	SRR8861863-78_trimmed.fq.sort.sort.q10.rmdup.narrowPeak_peak_16853	29	.	2.68132	5.47295	2.96631	123
chr5	136714871	136715289	SRR8861863-78_trimmed.fq.sort.sort.q10.rmdup.narrowPeak_peak_16854	61	.	3.44523	9.0406	6.19419	291
chr5	136729980	136730263	SRR8861863-78_trimmed.fq.sort.sort.q10.rmdup.narrowPeak_peak_16855	43	.	3.45942	6.99235	4.33348	169
chr5	136736781	136736989	SRR8861863-78_trimmed.fq.sort.sort.q10.rmdup.narrowPeak_peak_16856	27	.	2.96521	5.18549	2.708	112
chr5	136737142	136738061	SRR8861863-78_trimmed.fq.sort.sort.q10.rmdup.narrowPeak_peak_16857	61	.	3.95362	8.97636	6.13561	313
chr5	136882120	136882673	SRR8861863-78_trimmed.fq.sort.sort.q10.rmdup.narrowPeak_peak_16858	66	.	3.69441	9.57546	6.6813	387
chr5	137008076	137008390	SRR8861863-78_trimmed.fq.sort.sort.q10.rmdup.narrowPeak_peak_16859	38	.	2.83105	6.44396	3.83808	82
chr5	137028552	137028921	SRR8861863-78_trimmed.fq.sort.sort.q10.rmdup.narrowPeak_peak_16860	47	.	1.68963	7.49053	4.78607	231
chr5	137030531	137032358	SRR8861863-78_trimmed.fq.sort.sort.q10.rmdup.narrowPeak_peak_16861	70	.	1.90526	9.98688	7.05549	700
chr5	137049748	137049993	SRR8861863-78_trimmed.fq.sort.sort.q10.rmdup.narrowPeak_peak_16862	51	.	3.21027	7.84867	5.11047	102
chr5	137050829	137051007	SRR8861863-78_trimmed.fq.sort.sort.q10.rmdup.narrowPeak_peak_16863	19	.	2.40036	4.34801	1.97172	114
chr5	137165376	137165787	SRR8861863-78_trimmed.fq.sort.sort.q10.rmdup.narrowPeak_peak_16865	45	.	3.09562	7.28382	4.59821	204
chr5	137178639	137178782	SRR8861863-78_trimmed.fq.sort.sort.q10.rmdup.narrowPeak_peak_16866	53	.	2.98951	8.09328	5.33302	93
chr5	137179135	137180415	SRR8861863-78_trimmed.fq.sort.sort.q10.rmdup.narrowPeak_peak_16867	128	.	4.35291	16.374	12.8333	152
chr5	137188586	137189071	SRR8861863-78_trimmed.fq.sort.sort.q10.rmdup.narrowPeak_peak_16868	93	.	2.96153	12.482	9.32191	205
chr5	137189226	137189370	SRR8861863-78_trimmed.fq.sort.sort.q10.rmdup.narrowPeak_peak_16869	37	.	2.24114	6.39663	3.79519	84
chr5	137189681	137190300	SRR8861863-78_trimmed.fq.sort.sort.q10.rmdup.narrowPeak_peak_16870	129	.	3.30869	16.5028	12.9489	374
chr5	137190410	137190695	SRR8861863-78_trimmed.fq.sort.sort.q10.rmdup.narrowPeak_peak_16871	100	.	3.03836	13.3333	10.093	134
chr5	137265570	137265738	SRR8861863-78_trimmed.fq.sort.sort.q10.rmdup.narrowPeak_peak_16872	40	.	3.23254	6.64282	4.01806	72
chr5	137275564	137275713	SRR8861863-78_trimmed.fq.sort.sort.q10.rmdup.narrowPeak_peak_16873	55	.	3.30865	8.3764	5.58998	55
chr5	137287044	137289998	SRR8861863-78_trimmed.fq.sort.sort.q10.rmdup.narrowPeak_peak_16874	137	.	2.33344	17.388	13.742	806
chr5	137348229	137348407	SRR8861863-78_trimmed.fq.sort.sort.q10.rmdup.narrowPeak_peak_16875	32	.	3.12995	5.7666	3.22795	95
chr5	137377829	137378019	SRR8861863-78_trimmed.fq.sort.sort.q10.rmdup.narrowPeak_peak_16876	27	.	2.96521	5.18549	2.708	56
chr5	137393894	137394126	SRR8861863-78_trimmed.fq.sort.sort.q10.rmdup.narrowPeak_peak_16877	53	.	3.11054	8.13735	5.37302	97
chr5	137484788	137487127	SRR8861863-78_trimmed.fq.sort.sort.q10.rmdup.narrowPeak_peak_16878	185	.	3.83812	22.7465	18.5466	1222
chr5	137553701	137554547	SRR8861863-78_trimmed.fq.sort.sort.q10.rmdup.narrowPeak_peak_16879	77	.	2.85788	10.7877	7.7832	312
chr5	137554783	137554926	SRR8861863-78_trimmed.fq.sort.sort.q10.rmdup.narrowPeak_peak_16880	24	.	2.07669	4.84221	2.40501	112
chr5	137555102	137555251	SRR8861863-78_trimmed.fq.sort.sort.q10.rmdup.narrowPeak_peak_16881	34	.	2.25958	6.03153	3.4673	20
chr5	137573805	137573948	SRR8861863-78_trimmed.fq.sort.sort.q10.rmdup.narrowPeak_peak_16882	30	.	2.06081	5.61803	3.0968	116
chr5	137574021	137575439	SRR8861863-78_trimmed.fq.sort.sort.q10.rmdup.narrowPeak_peak_16883	136	.	3.26877	17.3174	13.6784	697
chr5	137581845	137582064	SRR8861863-78_trimmed.fq.sort.sort.q10.rmdup.narrowPeak_peak_16884	59	.	2.30839	8.80021	5.97616	98
chr5	137582210	137584679	SRR8861863-78_trimmed.fq.sort.sort.q10.rmdup.narrowPeak_peak_16885	258	.	4.02463	30.7467	25.8324	1458
chr5	137643952	137646188	SRR8861863-78_trimmed.fq.sort.sort.q10.rmdup.narrowPeak_peak_16886	236	.	4.5029	28.3984	23.6717	1203
chr5	137721969	137722383	SRR8861863-78_trimmed.fq.sort.sort.q10.rmdup.narrowPeak_peak_16887	101	.	4.20765	13.4303	10.1805	130
chr5	137723191	137723345	SRR8861863-78_trimmed.fq.sort.sort.q10.rmdup.narrowPeak_peak_16888	33	.	2.82104	5.88905	3.33845	136
chr5	137788138	137788505	SRR8861863-78_trimmed.fq.sort.sort.q10.rmdup.narrowPeak_peak_16889	67	.	4.11835	9.67336	6.76976	296
chr5	138271413	138272094	SRR8861863-78_trimmed.fq.sort.sort.q10.rmdup.narrowPeak_peak_16890	67	.	4.11835	9.67336	6.76976	383
chr5	138272270	138272561	SRR8861863-78_trimmed.fq.sort.sort.q10.rmdup.narrowPeak_peak_16891	27	.	2.96521	5.18549	2.708	76
chr5	138456522	138456693	SRR8861863-78_trimmed.fq.sort.sort.q10.rmdup.narrowPeak_peak_16892	32	.	3.12995	5.7666	3.22795	39
chr5	138739694	138739837	SRR8861863-78_trimmed.fq.sort.sort.q10.rmdup.narrowPeak_peak_16893	22	.	2.80048	4.62694	2.21321	130
chr5	138755249	138756871	SRR8861863-78_trimmed.fq.sort.sort.q10.rmdup.narrowPeak_peak_16894	154	.	2.60242	19.2528	15.4118	362
chr5	138819353	138821813	SRR8861863-78_trimmed.fq.sort.sort.q10.rmdup.narrowPeak_peak_16895	166	.	2.69055	20.6703	16.6827	1347
chr5	138821987	138822130	SRR8861863-78_trimmed.fq.sort.sort.q10.rmdup.narrowPeak_peak_16896	28	.	1.71513	5.29721	2.80833	36
chr5	138991740	138992110	SRR8861863-78_trimmed.fq.sort.sort.q10.rmdup.narrowPeak_peak_16897	43	.	1.86392	7.02712	4.365	295
chr5	138992626	138993026	SRR8861863-78_trimmed.fq.sort.sort.q10.rmdup.narrowPeak_peak_16898	46	.	1.82291	7.30936	4.62137	286
chr5	138993099	138993877	SRR8861863-78_trimmed.fq.sort.sort.q10.rmdup.narrowPeak_peak_16899	69	.	1.95586	9.924	6.99824	350
chr5	138996480	138997359	SRR8861863-78_trimmed.fq.sort.sort.q10.rmdup.narrowPeak_peak_16900	93	.	2.07217	12.5516	9.3849	601
chr5	138997865	138999204	SRR8861863-78_trimmed.fq.sort.sort.q10.rmdup.narrowPeak_peak_16901	97	.	2.20552	12.9461	9.74222	692
chr5	139057320	139057532	SRR8861863-78_trimmed.fq.sort.sort.q10.rmdup.narrowPeak_peak_16902	43	.	3.45942	6.99235	4.33348	109
chr5	139129021	139130804	SRR8861863-78_trimmed.fq.sort.sort.q10.rmdup.narrowPeak_peak_16903	169	.	3.76888	20.9668	16.9487	922
chr5	139323933	139325405	SRR8861863-78_trimmed.fq.sort.sort.q10.rmdup.narrowPeak_peak_16904	199	.	3.08684	24.3271	19.9698	856
chr5	139325588	139326748	SRR8861863-78_trimmed.fq.sort.sort.q10.rmdup.narrowPeak_peak_16905	132	.	2.67043	16.812	13.2256	455
chr5	139350554	139350770	SRR8861863-78_trimmed.fq.sort.sort.q10.rmdup.narrowPeak_peak_16906	44	.	2.73122	7.11012	4.44049	83
chr5	139463694	139463843	SRR8861863-78_trimmed.fq.sort.sort.q10.rmdup.narrowPeak_peak_16907	30	.	2.98891	5.61874	3.09742	79
chr5	139510244	139510427	SRR8861863-78_trimmed.fq.sort.sort.q10.rmdup.narrowPeak_peak_16908	27	.	2.09382	5.21608	2.73563	91
chr5	139535425	139535596	SRR8861863-78_trimmed.fq.sort.sort.q10.rmdup.narrowPeak_peak_16909	19	.	1.46358	4.34264	1.96707	134
chr5	139535959	139536255	SRR8861863-78_trimmed.fq.sort.sort.q10.rmdup.narrowPeak_peak_16910	54	.	1.67991	8.17608	5.40829	224
chr5	139537395	139537802	SRR8861863-78_trimmed.fq.sort.sort.q10.rmdup.narrowPeak_peak_16911	43	.	1.5878	6.96518	4.31039	200
chr5	139557677	139558295	SRR8861863-78_trimmed.fq.sort.sort.q10.rmdup.narrowPeak_peak_16912	40	.	1.56949	6.72842	4.09571	386
chr5	139564201	139564344	SRR8861863-78_trimmed.fq.sort.sort.q10.rmdup.narrowPeak_peak_16913	31	.	1.65739	5.68714	3.15909	28
chr5	139579835	139580457	SRR8861863-78_trimmed.fq.sort.sort.q10.rmdup.narrowPeak_peak_16914	57	.	1.83493	8.59043	5.78496	210
chr5	139580644	139580804	SRR8861863-78_trimmed.fq.sort.sort.q10.rmdup.narrowPeak_peak_16915	25	.	1.56049	5.0387	2.58046	116
chr5	139580957	139581162	SRR8861863-78_trimmed.fq.sort.sort.q10.rmdup.narrowPeak_peak_16916	28	.	1.5654	5.29095	2.80278	68
chr5	139584224	139584812	SRR8861863-78_trimmed.fq.sort.sort.q10.rmdup.narrowPeak_peak_16917	34	.	1.58209	5.97844	3.41931	90
chr5	139585204	139585456	SRR8861863-78_trimmed.fq.sort.sort.q10.rmdup.narrowPeak_peak_16918	29	.	1.56541	5.40949	2.9091	90
chr5	139585696	139586358	SRR8861863-78_trimmed.fq.sort.sort.q10.rmdup.narrowPeak_peak_16919	95	.	2.00943	12.7394	9.55497	241
chr5	139592704	139594107	SRR8861863-78_trimmed.fq.sort.sort.q10.rmdup.narrowPeak_peak_16920	157	.	2.81678	19.6756	15.7912	609
chr5	139594319	139594869	SRR8861863-78_trimmed.fq.sort.sort.q10.rmdup.narrowPeak_peak_16921	125	.	2.57257	16.0898	12.5771	220
chr5	139600061	139600567	SRR8861863-78_trimmed.fq.sort.sort.q10.rmdup.narrowPeak_peak_16922	51	.	1.96576	7.90646	5.16306	305
chr5	139600942	139601576	SRR8861863-78_trimmed.fq.sort.sort.q10.rmdup.narrowPeak_peak_16923	58	.	2.02343	8.62211	5.81385	429
chr5	139605255	139605484	SRR8861863-78_trimmed.fq.sort.sort.q10.rmdup.narrowPeak_peak_16924	36	.	1.92474	6.19258	3.6126	78
chr5	139618762	139619471	SRR8861863-78_trimmed.fq.sort.sort.q10.rmdup.narrowPeak_peak_16925	78	.	2.73292	10.9063	7.89114	323
chr5	139626224	139626452	SRR8861863-78_trimmed.fq.sort.sort.q10.rmdup.narrowPeak_peak_16926	24	.	2.18546	4.91114	2.46642	139
chr5	139658374	139659505	SRR8861863-78_trimmed.fq.sort.sort.q10.rmdup.narrowPeak_peak_16927	102	.	2.28593	13.558	10.296	582
chr5	139660048	139660688	SRR8861863-78_trimmed.fq.sort.sort.q10.rmdup.narrowPeak_peak_16928	93	.	2.22076	12.4711	9.31198	509
chr5	139668978	139669239	SRR8861863-78_trimmed.fq.sort.sort.q10.rmdup.narrowPeak_peak_16929	25	.	1.64215	5.00332	2.54895	14
chr5	139669535	139670067	SRR8861863-78_trimmed.fq.sort.sort.q10.rmdup.narrowPeak_peak_16930	59	.	1.90031	8.79884	5.97489	400
chr5	139681271	139681484	SRR8861863-78_trimmed.fq.sort.sort.q10.rmdup.narrowPeak_peak_16931	28	.	1.85888	5.34154	2.84816	124
chr5	139694291	139694508	SRR8861863-78_trimmed.fq.sort.sort.q10.rmdup.narrowPeak_peak_16932	23	.	2.34568	4.81833	2.38384	119
chr5	139745122	139745282	SRR8861863-78_trimmed.fq.sort.sort.q10.rmdup.narrowPeak_peak_16933	55	.	3.78889	8.29671	5.5173	78
chr5	139791951	139792797	SRR8861863-78_trimmed.fq.sort.sort.q10.rmdup.narrowPeak_peak_16934	101	.	4.47822	13.3959	10.1497	346
chr5	139792887	139793034	SRR8861863-78_trimmed.fq.sort.sort.q10.rmdup.narrowPeak_peak_16935	40	.	3.16656	6.67672	4.0488	30
chr5	139812664	139813307	SRR8861863-78_trimmed.fq.sort.sort.q10.rmdup.narrowPeak_peak_16936	86	.	2.51004	11.764	8.67052	317
chr5	139813358	139815196	SRR8861863-78_trimmed.fq.sort.sort.q10.rmdup.narrowPeak_peak_16937	151	.	3.06043	18.9521	15.1426	997
chr5	139906427	139906716	SRR8861863-78_trimmed.fq.sort.sort.q10.rmdup.narrowPeak_peak_16938	37	.	1.65445	6.38736	3.78675	174
chr5	139907005	139907148	SRR8861863-78_trimmed.fq.sort.sort.q10.rmdup.narrowPeak_peak_16939	28	.	1.55879	5.29202	2.80381	79
chr5	139907776	139908020	SRR8861863-78_trimmed.fq.sort.sort.q10.rmdup.narrowPeak_peak_16940	27	.	1.52648	5.19867	2.71983	210
chr5	139912988	139913786	SRR8861863-78_trimmed.fq.sort.sort.q10.rmdup.narrowPeak_peak_16941	46	.	1.65571	7.32642	4.63689	483
chr5	139972714	139973711	SRR8861863-78_trimmed.fq.sort.sort.q10.rmdup.narrowPeak_peak_16942	72	.	2.784	10.204	7.25305	496
chr5	139985080	139985299	SRR8861863-78_trimmed.fq.sort.sort.q10.rmdup.narrowPeak_peak_16943	28	.	2.4539	5.32726	2.83528	136
chr5	140398144	140398318	SRR8861863-78_trimmed.fq.sort.sort.q10.rmdup.narrowPeak_peak_16944	37	.	3.29468	6.36921	3.77039	116
chr5	140487163	140487501	SRR8861863-78_trimmed.fq.sort.sort.q10.rmdup.narrowPeak_peak_16945	50	.	2.76061	7.72791	5.00058	260
chr5	140487730	140488135	SRR8861863-78_trimmed.fq.sort.sort.q10.rmdup.narrowPeak_peak_16946	109	.	3.67678	14.3117	10.9764	272
chr5	140488487	140488711	SRR8861863-78_trimmed.fq.sort.sort.q10.rmdup.narrowPeak_peak_16947	24	.	2.26817	4.9019	2.45819	37
chr5	140605668	140607129	SRR8861863-78_trimmed.fq.sort.sort.q10.rmdup.narrowPeak_peak_16948	83	.	2.23802	11.4386	8.3744	1089
chr5	140607699	140609205	SRR8861863-78_trimmed.fq.sort.sort.q10.rmdup.narrowPeak_peak_16949	104	.	2.36437	13.7132	10.4361	310
chr5	140734701	140737346	SRR8861863-78_trimmed.fq.sort.sort.q10.rmdup.narrowPeak_peak_16950	202	.	3.48032	24.64	20.2506	780
chr5	140837296	140837473	SRR8861863-78_trimmed.fq.sort.sort.q10.rmdup.narrowPeak_peak_16951	30	.	2.6277	5.62111	3.0995	56
chr5	140889878	140890091	SRR8861863-78_trimmed.fq.sort.sort.q10.rmdup.narrowPeak_peak_16952	37	.	3.05238	6.36408	3.76777	129
chr5	140890465	140890803	SRR8861863-78_trimmed.fq.sort.sort.q10.rmdup.narrowPeak_peak_16953	37	.	3.05819	6.3801	3.78024	227
chr5	141242165	141243513	SRR8861863-78_trimmed.fq.sort.sort.q10.rmdup.narrowPeak_peak_16954	243	.	4.18404	29.1844	24.3912	757
chr5	141243697	141243902	SRR8861863-78_trimmed.fq.sort.sort.q10.rmdup.narrowPeak_peak_16955	68	.	2.5728	9.75612	6.84505	116
chr5	141243955	141244254	SRR8861863-78_trimmed.fq.sort.sort.q10.rmdup.narrowPeak_peak_16956	36	.	2.17067	6.23272	3.64891	229
chr5	141484819	141485013	SRR8861863-78_trimmed.fq.sort.sort.q10.rmdup.narrowPeak_peak_16957	25	.	2.6704	4.96236	2.51225	103
chr5	141770270	141770454	SRR8861863-78_trimmed.fq.sort.sort.q10.rmdup.narrowPeak_peak_16958	36	.	2.72355	6.25792	3.67163	61
chr5	142262600	142262936	SRR8861863-78_trimmed.fq.sort.sort.q10.rmdup.narrowPeak_peak_16959	75	.	4.0005	10.4813	7.50442	83
chr5	142321063	142321294	SRR8861863-78_trimmed.fq.sort.sort.q10.rmdup.narrowPeak_peak_16960	32	.	3.12995	5.7666	3.22795	110
chr5	142321524	142321722	SRR8861863-78_trimmed.fq.sort.sort.q10.rmdup.narrowPeak_peak_16961	22	.	2.80048	4.62694	2.21321	97
chr5	142528953	142530857	SRR8861863-78_trimmed.fq.sort.sort.q10.rmdup.narrowPeak_peak_16962	150	.	3.24983	18.8916	15.0887	1359
chr5	142531020	142531292	SRR8861863-78_trimmed.fq.sort.sort.q10.rmdup.narrowPeak_peak_16963	69	.	2.49761	9.84582	6.92676	178
chr5	142549217	142549380	SRR8861863-78_trimmed.fq.sort.sort.q10.rmdup.narrowPeak_peak_16964	35	.	2.49499	6.17769	3.59912	44
chr5	142549518	142549709	SRR8861863-78_trimmed.fq.sort.sort.q10.rmdup.narrowPeak_peak_16965	54	.	2.80924	8.27496	5.49854	120
chr5	142549865	142551072	SRR8861863-78_trimmed.fq.sort.sort.q10.rmdup.narrowPeak_peak_16966	153	.	4.11383	19.152	15.3226	754
chr5	142606969	142607222	SRR8861863-78_trimmed.fq.sort.sort.q10.rmdup.narrowPeak_peak_16967	34	.	2.11238	6.00688	3.44508	84
chr5	142607373	142609225	SRR8861863-78_trimmed.fq.sort.sort.q10.rmdup.narrowPeak_peak_16968	173	.	3.55442	21.4551	17.3875	706
chr5	142698617	142698774	SRR8861863-78_trimmed.fq.sort.sort.q10.rmdup.narrowPeak_peak_16969	42	.	2.28476	6.86461	4.21913	36
chr5	142700139	142701760	SRR8861863-78_trimmed.fq.sort.sort.q10.rmdup.narrowPeak_peak_16970	71	.	2.70778	10.1033	7.16137	1170
chr5	143155944	143156537	SRR8861863-78_trimmed.fq.sort.sort.q10.rmdup.narrowPeak_peak_16971	77	.	2.21057	10.7243	7.72547	264
chr5	143156602	143158032	SRR8861863-78_trimmed.fq.sort.sort.q10.rmdup.narrowPeak_peak_16972	131	.	2.59387	16.7636	13.1821	1205
chr5	143158220	143158909	SRR8861863-78_trimmed.fq.sort.sort.q10.rmdup.narrowPeak_peak_16973	83	.	2.24599	11.4068	8.34558	228
chr5	143184432	143184599	SRR8861863-78_trimmed.fq.sort.sort.q10.rmdup.narrowPeak_peak_16974	37	.	3.10844	6.31717	3.72525	121
chr5	143185144	143185447	SRR8861863-78_trimmed.fq.sort.sort.q10.rmdup.narrowPeak_peak_16975	36	.	3.059	6.18584	3.60657	124
chr5	143195202	143195431	SRR8861863-78_trimmed.fq.sort.sort.q10.rmdup.narrowPeak_peak_16976	28	.	2.64749	5.37094	2.87453	38
chr5	143252120	143253793	SRR8861863-78_trimmed.fq.sort.sort.q10.rmdup.narrowPeak_peak_16977	82	.	2.01216	11.3042	8.25249	446
chr5	143254255	143256358	SRR8861863-78_trimmed.fq.sort.sort.q10.rmdup.narrowPeak_peak_16978	98	.	2.09915	13.1091	9.88978	1194
chr5	143276223	143276399	SRR8861863-78_trimmed.fq.sort.sort.q10.rmdup.narrowPeak_peak_16979	52	.	2.61787	8.04796	5.29192	73
chr5	143286719	143286908	SRR8861863-78_trimmed.fq.sort.sort.q10.rmdup.narrowPeak_peak_16980	17	.	1.54893	4.11064	1.76259	132
chr5	143287201	143287436	SRR8861863-78_trimmed.fq.sort.sort.q10.rmdup.narrowPeak_peak_16981	38	.	1.72625	6.4689	3.86075	100
chr5	143287542	143287822	SRR8861863-78_trimmed.fq.sort.sort.q10.rmdup.narrowPeak_peak_16982	55	.	1.83704	8.34428	5.56069	68
chr5	143287947	143288442	SRR8861863-78_trimmed.fq.sort.sort.q10.rmdup.narrowPeak_peak_16983	58	.	1.83941	8.71393	5.89737	96
chr5	143288614	143288804	SRR8861863-78_trimmed.fq.sort.sort.q10.rmdup.narrowPeak_peak_16984	32	.	1.62891	5.80528	3.26289	75
chr5	143288854	143289060	SRR8861863-78_trimmed.fq.sort.sort.q10.rmdup.narrowPeak_peak_16985	23	.	1.54339	4.77525	2.34542	128
chr5	143292391	143292696	SRR8861863-78_trimmed.fq.sort.sort.q10.rmdup.narrowPeak_peak_16986	48	.	1.79311	7.56857	4.85698	96
chr5	143292833	143293175	SRR8861863-78_trimmed.fq.sort.sort.q10.rmdup.narrowPeak_peak_16987	51	.	1.85676	7.94658	5.19951	210
chr5	143293257	143294126	SRR8861863-78_trimmed.fq.sort.sort.q10.rmdup.narrowPeak_peak_16988	116	.	2.37621	15.1041	11.6907	482
chr5	143294274	143294596	SRR8861863-78_trimmed.fq.sort.sort.q10.rmdup.narrowPeak_peak_16989	34	.	1.81838	5.99813	3.43715	112
chr5	143356635	143358017	SRR8861863-78_trimmed.fq.sort.sort.q10.rmdup.narrowPeak_peak_16990	155	.	3.16522	19.4584	15.5962	820
chr5	143358139	143358389	SRR8861863-78_trimmed.fq.sort.sort.q10.rmdup.narrowPeak_peak_16991	86	.	2.54963	11.7917	8.69565	171
chr5	143358622	143358932	SRR8861863-78_trimmed.fq.sort.sort.q10.rmdup.narrowPeak_peak_16992	77	.	2.43827	10.7829	7.77883	213
chr5	143365080	143365300	SRR8861863-78_trimmed.fq.sort.sort.q10.rmdup.narrowPeak_peak_16993	34	.	1.83961	5.97028	3.41192	98
chr5	143370235	143370420	SRR8861863-78_trimmed.fq.sort.sort.q10.rmdup.narrowPeak_peak_16994	38	.	1.63225	6.44512	3.83915	81
chr5	143370586	143371440	SRR8861863-78_trimmed.fq.sort.sort.q10.rmdup.narrowPeak_peak_16995	55	.	1.75045	8.31464	5.53366	397
chr5	143371601	143372003	SRR8861863-78_trimmed.fq.sort.sort.q10.rmdup.narrowPeak_peak_16996	37	.	1.63924	6.39294	3.79182	60
chr5	143373341	143373701	SRR8861863-78_trimmed.fq.sort.sort.q10.rmdup.narrowPeak_peak_16997	45	.	1.7226	7.26804	4.58381	68
chr5	143373821	143374097	SRR8861863-78_trimmed.fq.sort.sort.q10.rmdup.narrowPeak_peak_16998	36	.	1.6812	6.24652	3.66135	194
chr5	143386256	143388311	SRR8861863-78_trimmed.fq.sort.sort.q10.rmdup.narrowPeak_peak_16999	95	.	2.64671	12.6987	9.51808	625
chr5	143465371	143465602	SRR8861863-78_trimmed.fq.sort.sort.q10.rmdup.narrowPeak_peak_17000	62	.	3.68822	9.05162	6.20408	60
chr5	143465655	143465880	SRR8861863-78_trimmed.fq.sort.sort.q10.rmdup.narrowPeak_peak_17001	36	.	3.07121	6.21836	3.63589	171
chr5	143734755	143734924	SRR8861863-78_trimmed.fq.sort.sort.q10.rmdup.narrowPeak_peak_17002	41	.	3.19804	6.76204	4.12627	75
chr5	144036739	144036898	SRR8861863-78_trimmed.fq.sort.sort.q10.rmdup.narrowPeak_peak_17003	27	.	2.96521	5.18549	2.708	118
chr5	144096818	144097207	SRR8861863-78_trimmed.fq.sort.sort.q10.rmdup.narrowPeak_peak_17004	39	.	2.66997	6.55328	3.93704	198
chr5	144097349	144098173	SRR8861863-78_trimmed.fq.sort.sort.q10.rmdup.narrowPeak_peak_17005	74	.	3.28219	10.4671	7.49151	343
chr5	144098337	144099240	SRR8861863-78_trimmed.fq.sort.sort.q10.rmdup.narrowPeak_peak_17006	93	.	3.55046	12.5137	9.35055	241
chr5	144190653	144191212	SRR8861863-78_trimmed.fq.sort.sort.q10.rmdup.narrowPeak_peak_17007	55	.	3.78889	8.29671	5.5173	280
chr5	144356712	144357128	SRR8861863-78_trimmed.fq.sort.sort.q10.rmdup.narrowPeak_peak_17008	47	.	3.22985	7.48501	4.78109	301
chr5	144357185	144357805	SRR8861863-78_trimmed.fq.sort.sort.q10.rmdup.narrowPeak_peak_17009	121	.	4.75434	15.5736	12.1139	486
chr5	144506484	144506737	SRR8861863-78_trimmed.fq.sort.sort.q10.rmdup.narrowPeak_peak_17010	42	.	2.90541	6.86567	4.22012	154
chr5	144506794	144507582	SRR8861863-78_trimmed.fq.sort.sort.q10.rmdup.narrowPeak_peak_17011	80	.	3.68092	11.0485	8.02062	138
chr5	144507719	144508090	SRR8861863-78_trimmed.fq.sort.sort.q10.rmdup.narrowPeak_peak_17012	54	.	3.20325	8.24716	5.47319	167
chr5	144544991	144545248	SRR8861863-78_trimmed.fq.sort.sort.q10.rmdup.narrowPeak_peak_17013	35	.	1.79737	6.07856	3.50969	170
chr5	144545396	144545586	SRR8861863-78_trimmed.fq.sort.sort.q10.rmdup.narrowPeak_peak_17014	19	.	1.63292	4.30663	1.93525	59
chr5	144546119	144547848	SRR8861863-78_trimmed.fq.sort.sort.q10.rmdup.narrowPeak_peak_17015	220	.	3.04886	26.6126	22.0416	438
chr5	144548028	144548742	SRR8861863-78_trimmed.fq.sort.sort.q10.rmdup.narrowPeak_peak_17016	57	.	2.01066	8.50025	5.70281	521
chr5	144685755	144685962	SRR8861863-78_trimmed.fq.sort.sort.q10.rmdup.narrowPeak_peak_17017	37	.	3.29468	6.36921	3.77039	102
chr5	144727583	144729100	SRR8861863-78_trimmed.fq.sort.sort.q10.rmdup.narrowPeak_peak_17018	84	.	3.87911	11.4698	8.4029	1022
chr5	144760329	144760513	SRR8861863-78_trimmed.fq.sort.sort.q10.rmdup.narrowPeak_peak_17019	56	.	2.29479	8.46649	5.67207	111
chr5	144760953	144763065	SRR8861863-78_trimmed.fq.sort.sort.q10.rmdup.narrowPeak_peak_17020	229	.	3.75941	27.6213	22.9607	395
chr5	144966712	144967425	SRR8861863-78_trimmed.fq.sort.sort.q10.rmdup.narrowPeak_peak_17021	86	.	4.45777	11.7671	8.67334	93
chr5	144967482	144967647	SRR8861863-78_trimmed.fq.sort.sort.q10.rmdup.narrowPeak_peak_17022	31	.	3.00174	5.65085	3.12635	132
chr5	144967827	144968083	SRR8861863-78_trimmed.fq.sort.sort.q10.rmdup.narrowPeak_peak_17023	30	.	2.97619	5.58684	3.06865	35
chr5	145022804	145023020	SRR8861863-78_trimmed.fq.sort.sort.q10.rmdup.narrowPeak_peak_17024	32	.	3.12995	5.7666	3.22795	89
chr5	145045850	145046035	SRR8861863-78_trimmed.fq.sort.sort.q10.rmdup.narrowPeak_peak_17025	22	.	2.80048	4.62694	2.21321	112
chr5	145114324	145115075	SRR8861863-78_trimmed.fq.sort.sort.q10.rmdup.narrowPeak_peak_17026	74	.	4.28309	10.3871	7.41881	565
chr5	145115196	145115392	SRR8861863-78_trimmed.fq.sort.sort.q10.rmdup.narrowPeak_peak_17027	27	.	2.96521	5.18549	2.708	114
chr5	146385981	146386654	SRR8861863-78_trimmed.fq.sort.sort.q10.rmdup.narrowPeak_peak_17029	89	.	4.55796	12.0389	8.91959	405
chr5	146583145	146584785	SRR8861863-78_trimmed.fq.sort.sort.q10.rmdup.narrowPeak_peak_17030	151	.	2.92421	19.0121	15.1965	240
chr5	146584892	146586578	SRR8861863-78_trimmed.fq.sort.sort.q10.rmdup.narrowPeak_peak_17031	70	.	2.26774	10.013	7.07919	781
chr5	146654287	146654431	SRR8861863-78_trimmed.fq.sort.sort.q10.rmdup.narrowPeak_peak_17032	28	.	2.79226	5.29039	2.80225	92
chr5	146678576	146678719	SRR8861863-78_trimmed.fq.sort.sort.q10.rmdup.narrowPeak_peak_17033	31	.	2.08411	5.65213	3.12746	19
chr5	146985390	146985987	SRR8861863-78_trimmed.fq.sort.sort.q10.rmdup.narrowPeak_peak_17034	103	.	3.87	13.5852	10.3207	354
chr5	147154840	147155182	SRR8861863-78_trimmed.fq.sort.sort.q10.rmdup.narrowPeak_peak_17035	65	.	3.49127	9.42443	6.54366	251
chr5	147213483	147213628	SRR8861863-78_trimmed.fq.sort.sort.q10.rmdup.narrowPeak_peak_17036	28	.	2.22317	5.29269	2.80442	12
chr5	147221270	147221750	SRR8861863-78_trimmed.fq.sort.sort.q10.rmdup.narrowPeak_peak_17037	41	.	1.72605	6.74846	4.11398	212
chr5	147221804	147221949	SRR8861863-78_trimmed.fq.sort.sort.q10.rmdup.narrowPeak_peak_17038	26	.	1.59699	5.14571	2.67617	64
chr5	147222048	147222287	SRR8861863-78_trimmed.fq.sort.sort.q10.rmdup.narrowPeak_peak_17039	37	.	1.67795	6.36389	3.76761	113
chr5	147222668	147222838	SRR8861863-78_trimmed.fq.sort.sort.q10.rmdup.narrowPeak_peak_17040	33	.	1.64203	5.95411	3.39723	41
chr5	147222891	147223105	SRR8861863-78_trimmed.fq.sort.sort.q10.rmdup.narrowPeak_peak_17041	28	.	1.59631	5.30976	2.81973	135
chr5	147223345	147223495	SRR8861863-78_trimmed.fq.sort.sort.q10.rmdup.narrowPeak_peak_17042	35	.	1.6523	6.07091	3.5028	64
chr5	147224774	147225235	SRR8861863-78_trimmed.fq.sort.sort.q10.rmdup.narrowPeak_peak_17043	48	.	1.77718	7.57166	4.85981	349
chr5	147235513	147235671	SRR8861863-78_trimmed.fq.sort.sort.q10.rmdup.narrowPeak_peak_17044	44	.	2.65481	7.12681	4.45565	50
chr5	147278306	147278857	SRR8861863-78_trimmed.fq.sort.sort.q10.rmdup.narrowPeak_peak_17045	45	.	1.64834	7.22327	4.54309	228
chr5	147294425	147294568	SRR8861863-78_trimmed.fq.sort.sort.q10.rmdup.narrowPeak_peak_17046	21	.	1.62229	4.49857	2.1049	22
chr5	147322861	147323006	SRR8861863-78_trimmed.fq.sort.sort.q10.rmdup.narrowPeak_peak_17047	30	.	1.9057	5.51353	3.00275	36
chr5	147398494	147399249	SRR8861863-78_trimmed.fq.sort.sort.q10.rmdup.narrowPeak_peak_17048	60	.	1.99357	8.93479	6.09872	334
chr5	147399312	147402041	SRR8861863-78_trimmed.fq.sort.sort.q10.rmdup.narrowPeak_peak_17049	188	.	2.8304	23.1047	18.8679	1350
chr5	147601927	147603045	SRR8861863-78_trimmed.fq.sort.sort.q10.rmdup.narrowPeak_peak_17050	66	.	3.37416	9.48793	6.60158	419
chr5	147697016	147697200	SRR8861863-78_trimmed.fq.sort.sort.q10.rmdup.narrowPeak_peak_17051	38	.	2.88632	6.44161	3.83596	55
chr5	147697487	147697634	SRR8861863-78_trimmed.fq.sort.sort.q10.rmdup.narrowPeak_peak_17052	50	.	3.17385	7.73354	5.0057	76
chr5	147721040	147721331	SRR8861863-78_trimmed.fq.sort.sort.q10.rmdup.narrowPeak_peak_17053	19	.	1.53256	4.36724	1.98881	222
chr5	147723769	147724086	SRR8861863-78_trimmed.fq.sort.sort.q10.rmdup.narrowPeak_peak_17054	58	.	1.71805	8.64526	5.83487	115
chr5	147727147	147727865	SRR8861863-78_trimmed.fq.sort.sort.q10.rmdup.narrowPeak_peak_17055	34	.	1.61125	6.04757	3.48171	237
chr5	147751557	147752150	SRR8861863-78_trimmed.fq.sort.sort.q10.rmdup.narrowPeak_peak_17056	79	.	2.16114	10.9662	7.94561	518
chr5	147752515	147753788	SRR8861863-78_trimmed.fq.sort.sort.q10.rmdup.narrowPeak_peak_17057	217	.	3.02395	26.2963	21.7526	93
chr5	147754060	147754236	SRR8861863-78_trimmed.fq.sort.sort.q10.rmdup.narrowPeak_peak_17058	25	.	1.74697	5.0417	2.58327	44
chr5	147760489	147760650	SRR8861863-78_trimmed.fq.sort.sort.q10.rmdup.narrowPeak_peak_17059	25	.	2.48709	5.02168	2.56521	57
chr5	147761610	147761926	SRR8861863-78_trimmed.fq.sort.sort.q10.rmdup.narrowPeak_peak_17060	34	.	2.76349	6.0557	3.48911	192
chr5	147782578	147783115	SRR8861863-78_trimmed.fq.sort.sort.q10.rmdup.narrowPeak_peak_17061	28	.	2.82992	5.39068	2.89226	99
chr5	147834657	147835131	SRR8861863-78_trimmed.fq.sort.sort.q10.rmdup.narrowPeak_peak_17062	66	.	3.44308	9.49743	6.61024	292
chr5	147835219	147836058	SRR8861863-78_trimmed.fq.sort.sort.q10.rmdup.narrowPeak_peak_17063	78	.	3.6981	10.8553	7.84471	283
chr5	147851400	147851677	SRR8861863-78_trimmed.fq.sort.sort.q10.rmdup.narrowPeak_peak_17064	69	.	3.64384	9.9202	6.99465	182
chr5	147893032	147894329	SRR8861863-78_trimmed.fq.sort.sort.q10.rmdup.narrowPeak_peak_17065	205	.	4.25735	24.9637	20.5452	746
chr5	147895150	147896015	SRR8861863-78_trimmed.fq.sort.sort.q10.rmdup.narrowPeak_peak_17066	59	.	2.61904	8.81983	5.99409	770
chr5	147955503	147957372	SRR8861863-78_trimmed.fq.sort.sort.q10.rmdup.narrowPeak_peak_17067	128	.	2.65493	16.3414	12.8039	1218
chr5	147957432	147959021	SRR8861863-78_trimmed.fq.sort.sort.q10.rmdup.narrowPeak_peak_17068	128	.	2.61806	16.4217	12.8763	1135
chr5	148204095	148204262	SRR8861863-78_trimmed.fq.sort.sort.q10.rmdup.narrowPeak_peak_17069	32	.	3.12995	5.7666	3.22795	49
chr5	148264581	148265172	SRR8861863-78_trimmed.fq.sort.sort.q10.rmdup.narrowPeak_peak_17070	79	.	2.74441	10.9773	7.95558	199
chr5	148265491	148266989	SRR8861863-78_trimmed.fq.sort.sort.q10.rmdup.narrowPeak_peak_17071	166	.	3.6393	20.6001	16.6198	966
chr5	148400262	148400632	SRR8861863-78_trimmed.fq.sort.sort.q10.rmdup.narrowPeak_peak_17072	132	.	4.55888	16.8577	13.2666	193
chr5	148400796	148401559	SRR8861863-78_trimmed.fq.sort.sort.q10.rmdup.narrowPeak_peak_17073	100	.	4.01702	13.3277	10.0879	237
chr5	148401857	148402047	SRR8861863-78_trimmed.fq.sort.sort.q10.rmdup.narrowPeak_peak_17074	51	.	3.08547	7.8505	5.11215	98
chr5	148414861	148415072	SRR8861863-78_trimmed.fq.sort.sort.q10.rmdup.narrowPeak_peak_17075	85	.	4.31729	11.6825	8.59625	111
chr5	148553627	148555589	SRR8861863-78_trimmed.fq.sort.sort.q10.rmdup.narrowPeak_peak_17076	158	.	4.36124	19.785	15.8896	988
chr5	148809088	148809231	SRR8861863-78_trimmed.fq.sort.sort.q10.rmdup.narrowPeak_peak_17077	31	.	2.65455	5.70772	3.1776	111
chr5	148809641	148809791	SRR8861863-78_trimmed.fq.sort.sort.q10.rmdup.narrowPeak_peak_17078	39	.	2.82983	6.61504	3.9929	76
chr5	148810217	148810382	SRR8861863-78_trimmed.fq.sort.sort.q10.rmdup.narrowPeak_peak_17079	35	.	2.74064	6.14946	3.57364	114
chr5	148819972	148821999	SRR8861863-78_trimmed.fq.sort.sort.q10.rmdup.narrowPeak_peak_17080	120	.	3.43744	15.4914	12.0398	785
chr5	148831370	148833086	SRR8861863-78_trimmed.fq.sort.sort.q10.rmdup.narrowPeak_peak_17081	139	.	3.60544	17.6655	13.9905	1224
chr5	149287640	149288363	SRR8861863-78_trimmed.fq.sort.sort.q10.rmdup.narrowPeak_peak_17082	57	.	3.7806	8.53506	5.73453	227
chr5	149411457	149412589	SRR8861863-78_trimmed.fq.sort.sort.q10.rmdup.narrowPeak_peak_17083	90	.	3.26734	12.1342	9.00607	113
chr5	149412730	149413041	SRR8861863-78_trimmed.fq.sort.sort.q10.rmdup.narrowPeak_peak_17084	66	.	2.94316	9.59141	6.69585	179
chr5	149679375	149679551	SRR8861863-78_trimmed.fq.sort.sort.q10.rmdup.narrowPeak_peak_17085	32	.	3.12995	5.7666	3.22795	94
chr5	149844097	149844370	SRR8861863-78_trimmed.fq.sort.sort.q10.rmdup.narrowPeak_peak_17086	24	.	2.50149	4.92534	2.47918	85
chr5	149844435	149844634	SRR8861863-78_trimmed.fq.sort.sort.q10.rmdup.narrowPeak_peak_17087	34	.	2.74679	6.0027	3.44127	64
chr5	149851867	149852577	SRR8861863-78_trimmed.fq.sort.sort.q10.rmdup.narrowPeak_peak_17088	84	.	3.97241	11.504	8.43387	609
chr5	149852645	149853138	SRR8861863-78_trimmed.fq.sort.sort.q10.rmdup.narrowPeak_peak_17089	87	.	4.0777	11.8413	8.74073	368
chr5	149853293	149853444	SRR8861863-78_trimmed.fq.sort.sort.q10.rmdup.narrowPeak_peak_17090	38	.	3.01352	6.44895	3.84263	19
chr5	150017598	150019373	SRR8861863-78_trimmed.fq.sort.sort.q10.rmdup.narrowPeak_peak_17091	93	.	3.18167	12.5471	9.3808	1269
chr5	150096509	150096894	SRR8861863-78_trimmed.fq.sort.sort.q10.rmdup.narrowPeak_peak_17092	42	.	3.34499	6.93316	4.28128	137
chr5	150097182	150097736	SRR8861863-78_trimmed.fq.sort.sort.q10.rmdup.narrowPeak_peak_17093	49	.	3.43968	7.63526	4.91642	483
chr5	150119111	150120094	SRR8861863-78_trimmed.fq.sort.sort.q10.rmdup.narrowPeak_peak_17094	139	.	5.2759	17.5903	13.9229	365
chr5	150195234	150195546	SRR8861863-78_trimmed.fq.sort.sort.q10.rmdup.narrowPeak_peak_17095	47	.	3.27431	7.39975	4.7036	90
chr5	150258304	150258519	SRR8861863-78_trimmed.fq.sort.sort.q10.rmdup.narrowPeak_peak_17096	46	.	3.50503	7.33877	4.64813	75
chr5	150259030	150259268	SRR8861863-78_trimmed.fq.sort.sort.q10.rmdup.narrowPeak_peak_17097	70	.	4.13289	9.99765	7.06526	114
chr5	150436382	150437107	SRR8861863-78_trimmed.fq.sort.sort.q10.rmdup.narrowPeak_peak_17098	60	.	3.72632	8.90477	6.07147	634
chr5	150437292	150437479	SRR8861863-78_trimmed.fq.sort.sort.q10.rmdup.narrowPeak_peak_17099	53	.	3.54665	8.16214	5.39565	64
chr5	150592557	150593893	SRR8861863-78_trimmed.fq.sort.sort.q10.rmdup.narrowPeak_peak_17100	146	.	3.36306	18.4257	14.6707	601
chr5	150594899	150595045	SRR8861863-78_trimmed.fq.sort.sort.q10.rmdup.narrowPeak_peak_17101	44	.	2.24721	7.11389	4.44395	56
chr5	150595204	150595782	SRR8861863-78_trimmed.fq.sort.sort.q10.rmdup.narrowPeak_peak_17102	96	.	2.84061	12.7908	9.60164	245
chr5	150951472	150954287	SRR8861863-78_trimmed.fq.sort.sort.q10.rmdup.narrowPeak_peak_17103	207	.	3.3286	25.2341	20.7886	1728
chr5	151232128	151232611	SRR8861863-78_trimmed.fq.sort.sort.q10.rmdup.narrowPeak_peak_17104	71	.	2.6723	10.0551	7.11753	369
chr5	151232717	151234529	SRR8861863-78_trimmed.fq.sort.sort.q10.rmdup.narrowPeak_peak_17105	274	.	4.58908	32.5225	27.4883	421
chr6	3763689	3765467	SRR8861863-78_trimmed.fq.sort.sort.q10.rmdup.narrowPeak_peak_17111	126	.	2.47505	16.1361	12.6186	323
chr6	3765593	3766190	SRR8861863-78_trimmed.fq.sort.sort.q10.rmdup.narrowPeak_peak_17112	71	.	2.08923	10.1106	7.16797	97
chr6	3967306	3969162	SRR8861863-78_trimmed.fq.sort.sort.q10.rmdup.narrowPeak_peak_17113	225	.	4.83955	27.1343	22.5163	931
chr6	4724106	4724372	SRR8861863-78_trimmed.fq.sort.sort.q10.rmdup.narrowPeak_peak_17114	33	.	3.08109	5.84825	3.30158	131
chr6	4738275	4738722	SRR8861863-78_trimmed.fq.sort.sort.q10.rmdup.narrowPeak_peak_17115	43	.	2.80833	7.06195	4.39682	321
chr6	4738857	4739531	SRR8861863-78_trimmed.fq.sort.sort.q10.rmdup.narrowPeak_peak_17116	77	.	3.41591	10.7822	7.7782	362
chr6	4739707	4739892	SRR8861863-78_trimmed.fq.sort.sort.q10.rmdup.narrowPeak_peak_17117	22	.	2.32525	4.62377	2.21321	176
chr6	4740008	4740173	SRR8861863-78_trimmed.fq.sort.sort.q10.rmdup.narrowPeak_peak_17118	34	.	2.6136	6.03617	3.47149	128
chr6	5334353	5334787	SRR8861863-78_trimmed.fq.sort.sort.q10.rmdup.narrowPeak_peak_17119	61	.	3.95362	8.97636	6.13561	219
chr6	5390983	5391237	SRR8861863-78_trimmed.fq.sort.sort.q10.rmdup.narrowPeak_peak_17120	100	.	4.54333	13.2763	10.0413	131
chr6	5725895	5726598	SRR8861863-78_trimmed.fq.sort.sort.q10.rmdup.narrowPeak_peak_17121	99	.	3.96446	13.1334	9.91176	291
chr6	5726843	5727374	SRR8861863-78_trimmed.fq.sort.sort.q10.rmdup.narrowPeak_peak_17122	45	.	2.96085	7.23541	4.55413	133
chr6	6849526	6849907	SRR8861863-78_trimmed.fq.sort.sort.q10.rmdup.narrowPeak_peak_17123	64	.	1.97191	9.37449	6.49827	202
chr6	6850194	6851240	SRR8861863-78_trimmed.fq.sort.sort.q10.rmdup.narrowPeak_peak_17124	68	.	1.9257	9.71238	6.80532	597
chr6	6861158	6861427	SRR8861863-78_trimmed.fq.sort.sort.q10.rmdup.narrowPeak_peak_17125	43	.	1.64734	6.97102	4.31565	225
chr6	6880421	6880735	SRR8861863-78_trimmed.fq.sort.sort.q10.rmdup.narrowPeak_peak_17126	36	.	1.76034	6.2335	3.64963	83
chr6	7553965	7557000	SRR8861863-78_trimmed.fq.sort.sort.q10.rmdup.narrowPeak_peak_17127	171	.	3.20248	21.2357	17.1896	1380
chr6	7834050	7834253	SRR8861863-78_trimmed.fq.sort.sort.q10.rmdup.narrowPeak_peak_17128	35	.	3.11836	6.14168	3.56667	126
chr6	7834379	7834544	SRR8861863-78_trimmed.fq.sort.sort.q10.rmdup.narrowPeak_peak_17129	30	.	2.95107	5.5237	3.01193	69
chr6	8776695	8777748	SRR8861863-78_trimmed.fq.sort.sort.q10.rmdup.narrowPeak_peak_17131	104	.	3.107	13.7552	10.4739	136
chr6	8778342	8779413	SRR8861863-78_trimmed.fq.sort.sort.q10.rmdup.narrowPeak_peak_17132	178	.	3.84194	21.9767	17.8557	279
chr6	8947829	8948092	SRR8861863-78_trimmed.fq.sort.sort.q10.rmdup.narrowPeak_peak_17133	29	.	1.59574	5.43165	2.92915	149
chr6	8949140	8949732	SRR8861863-78_trimmed.fq.sort.sort.q10.rmdup.narrowPeak_peak_17134	84	.	1.88673	11.4993	8.42964	376
chr6	8950172	8950344	SRR8861863-78_trimmed.fq.sort.sort.q10.rmdup.narrowPeak_peak_17135	40	.	1.60979	6.68757	4.05869	130
chr6	8950656	8950870	SRR8861863-78_trimmed.fq.sort.sort.q10.rmdup.narrowPeak_peak_17136	39	.	1.59524	6.57147	3.95348	138
chr6	8956296	8957475	SRR8861863-78_trimmed.fq.sort.sort.q10.rmdup.narrowPeak_peak_17137	81	.	1.9285	11.1475	8.10974	506
chr6	9229949	9230184	SRR8861863-78_trimmed.fq.sort.sort.q10.rmdup.narrowPeak_peak_17138	30	.	2.91416	5.61309	3.0923	96
chr6	12107485	12107663	SRR8861863-78_trimmed.fq.sort.sort.q10.rmdup.narrowPeak_peak_17139	37	.	3.27595	6.32411	3.73158	82
chr6	12108280	12108562	SRR8861863-78_trimmed.fq.sort.sort.q10.rmdup.narrowPeak_peak_17140	32	.	3.12995	5.7666	3.22795	106
chr6	12126135	12126371	SRR8861863-78_trimmed.fq.sort.sort.q10.rmdup.narrowPeak_peak_17141	32	.	3.12995	5.7666	3.22795	156
chr6	12747597	12748036	SRR8861863-78_trimmed.fq.sort.sort.q10.rmdup.narrowPeak_peak_17142	64	.	3.1432	9.27472	6.40734	181
chr6	12749966	12750141	SRR8861863-78_trimmed.fq.sort.sort.q10.rmdup.narrowPeak_peak_17143	29	.	2.48505	5.43651	2.93345	111
chr6	13836409	13836604	SRR8861863-78_trimmed.fq.sort.sort.q10.rmdup.narrowPeak_peak_17144	30	.	2.42235	5.6175	3.09633	47
chr6	13836712	13836895	SRR8861863-78_trimmed.fq.sort.sort.q10.rmdup.narrowPeak_peak_17145	38	.	2.57863	6.51139	3.89909	96
chr6	13837002	13838077	SRR8861863-78_trimmed.fq.sort.sort.q10.rmdup.narrowPeak_peak_17146	59	.	2.92359	8.7657	5.94464	196
chr6	14898975	14899119	SRR8861863-78_trimmed.fq.sort.sort.q10.rmdup.narrowPeak_peak_17147	47	.	2.16095	7.43418	4.73486	76
chr6	14902199	14902706	SRR8861863-78_trimmed.fq.sort.sort.q10.rmdup.narrowPeak_peak_17148	106	.	2.719	13.9082	10.6125	286
chr6	14902929	14903072	SRR8861863-78_trimmed.fq.sort.sort.q10.rmdup.narrowPeak_peak_17149	35	.	2.01729	6.08659	3.51694	75
chr6	14903237	14903704	SRR8861863-78_trimmed.fq.sort.sort.q10.rmdup.narrowPeak_peak_17150	32	.	2.01615	5.81244	3.26936	335
chr6	15404874	15405236	SRR8861863-78_trimmed.fq.sort.sort.q10.rmdup.narrowPeak_peak_17151	55	.	2.89722	8.29063	5.51277	207
chr6	15409814	15411383	SRR8861863-78_trimmed.fq.sort.sort.q10.rmdup.narrowPeak_peak_17152	117	.	3.05817	15.2181	11.7937	512
chr6	15412167	15412520	SRR8861863-78_trimmed.fq.sort.sort.q10.rmdup.narrowPeak_peak_17153	62	.	2.53594	9.09311	6.24194	210
chr6	15501483	15501667	SRR8861863-78_trimmed.fq.sort.sort.q10.rmdup.narrowPeak_peak_17154	27	.	2.96521	5.18549	2.708	130
chr6	16315728	16315981	SRR8861863-78_trimmed.fq.sort.sort.q10.rmdup.narrowPeak_peak_17155	32	.	3.12995	5.7666	3.22795	31
chr6	16995462	16995731	SRR8861863-78_trimmed.fq.sort.sort.q10.rmdup.narrowPeak_peak_17156	29	.	2.90208	5.39993	2.9006	131
chr6	17280406	17281028	SRR8861863-78_trimmed.fq.sort.sort.q10.rmdup.narrowPeak_peak_17157	80	.	4.22556	11.1237	8.08816	135
chr6	17306672	17308756	SRR8861863-78_trimmed.fq.sort.sort.q10.rmdup.narrowPeak_peak_17158	164	.	3.45079	20.4371	16.4742	1343
chr6	17464301	17465983	SRR8861863-78_trimmed.fq.sort.sort.q10.rmdup.narrowPeak_peak_17159	139	.	2.99969	17.6545	13.9804	1109
chr6	18029433	18032111	SRR8861863-78_trimmed.fq.sort.sort.q10.rmdup.narrowPeak_peak_17160	204	.	3.11416	24.8342	20.4275	2048
chr6	18032175	18032407	SRR8861863-78_trimmed.fq.sort.sort.q10.rmdup.narrowPeak_peak_17161	40	.	1.9197	6.70004	4.07	151
chr6	18169384	18170451	SRR8861863-78_trimmed.fq.sort.sort.q10.rmdup.narrowPeak_peak_17162	123	.	4.30381	15.8759	12.3857	699
chr6	18170520	18171451	SRR8861863-78_trimmed.fq.sort.sort.q10.rmdup.narrowPeak_peak_17163	112	.	4.0584	14.6137	11.2487	273
chr6	18171524	18171728	SRR8861863-78_trimmed.fq.sort.sort.q10.rmdup.narrowPeak_peak_17164	54	.	3.03273	8.25406	5.47959	141
chr6	18513783	18514024	SRR8861863-78_trimmed.fq.sort.sort.q10.rmdup.narrowPeak_peak_17165	25	.	2.64372	5.04636	2.58724	221
chr6	18514075	18514230	SRR8861863-78_trimmed.fq.sort.sort.q10.rmdup.narrowPeak_peak_17166	44	.	3.10307	7.10599	4.4368	119
chr6	18515511	18515655	SRR8861863-78_trimmed.fq.sort.sort.q10.rmdup.narrowPeak_peak_17167	42	.	3.02561	6.87097	4.22483	65
chr6	20968758	20968916	SRR8861863-78_trimmed.fq.sort.sort.q10.rmdup.narrowPeak_peak_17168	45	.	3.20821	7.21025	4.53128	64
chr6	21215770	21216175	SRR8861863-78_trimmed.fq.sort.sort.q10.rmdup.narrowPeak_peak_17169	43	.	2.46031	6.99938	4.33983	222
chr6	21857529	21858118	SRR8861863-78_trimmed.fq.sort.sort.q10.rmdup.narrowPeak_peak_17170	65	.	3.34968	9.40155	6.52296	384
chr6	21986744	21987087	SRR8861863-78_trimmed.fq.sort.sort.q10.rmdup.narrowPeak_peak_17171	75	.	4.1315	10.5694	7.58482	121
chr6	22287141	22287372	SRR8861863-78_trimmed.fq.sort.sort.q10.rmdup.narrowPeak_peak_17172	27	.	1.77009	5.28288	2.79561	100
chr6	22287705	22288760	SRR8861863-78_trimmed.fq.sort.sort.q10.rmdup.narrowPeak_peak_17173	103	.	2.38779	13.5843	10.32	786
chr6	22288905	22289552	SRR8861863-78_trimmed.fq.sort.sort.q10.rmdup.narrowPeak_peak_17174	89	.	2.27685	12.0636	8.94194	355
chr6	22875736	22877065	SRR8861863-78_trimmed.fq.sort.sort.q10.rmdup.narrowPeak_peak_17175	131	.	3.49107	16.7387	13.1597	136
chr6	22877286	22877451	SRR8861863-78_trimmed.fq.sort.sort.q10.rmdup.narrowPeak_peak_17176	36	.	2.2948	6.20304	3.62208	50
chr6	23131261	23131465	SRR8861863-78_trimmed.fq.sort.sort.q10.rmdup.narrowPeak_peak_17177	53	.	3.36005	8.0913	5.33117	65
chr6	23131667	23132027	SRR8861863-78_trimmed.fq.sort.sort.q10.rmdup.narrowPeak_peak_17178	58	.	3.4783	8.67721	5.86386	114
chr6	23202670	23202868	SRR8861863-78_trimmed.fq.sort.sort.q10.rmdup.narrowPeak_peak_17179	30	.	2.89121	5.55275	3.03802	119
chr6	23203515	23203683	SRR8861863-78_trimmed.fq.sort.sort.q10.rmdup.narrowPeak_peak_17180	35	.	3.02888	6.10541	3.53395	75
chr6	23243300	23243692	SRR8861863-78_trimmed.fq.sort.sort.q10.rmdup.narrowPeak_peak_17181	43	.	1.67081	7.03666	4.3738	278
chr6	23259592	23259789	SRR8861863-78_trimmed.fq.sort.sort.q10.rmdup.narrowPeak_peak_17182	40	.	1.62048	6.65595	4.02998	65
chr6	23259966	23260147	SRR8861863-78_trimmed.fq.sort.sort.q10.rmdup.narrowPeak_peak_17183	32	.	1.58433	5.84218	3.29624	92
chr6	23260850	23261024	SRR8861863-78_trimmed.fq.sort.sort.q10.rmdup.narrowPeak_peak_17184	49	.	1.7306	7.70579	4.98053	80
chr6	23261552	23261700	SRR8861863-78_trimmed.fq.sort.sort.q10.rmdup.narrowPeak_peak_17185	31	.	1.62669	5.68846	3.16028	44
chr6	23272632	23273868	SRR8861863-78_trimmed.fq.sort.sort.q10.rmdup.narrowPeak_peak_17186	94	.	2.6943	12.5885	9.41852	116
chr6	23291694	23291887	SRR8861863-78_trimmed.fq.sort.sort.q10.rmdup.narrowPeak_peak_17187	31	.	3.07613	5.63868	3.11535	11
chr6	23410171	23411784	SRR8861863-78_trimmed.fq.sort.sort.q10.rmdup.narrowPeak_peak_17188	102	.	3.7254	13.5115	10.2539	1157
chr6	23837566	23838969	SRR8861863-78_trimmed.fq.sort.sort.q10.rmdup.narrowPeak_peak_17189	142	.	3.29788	17.9584	14.2526	846
chr6	24953813	24955342	SRR8861863-78_trimmed.fq.sort.sort.q10.rmdup.narrowPeak_peak_17190	233	.	4.27037	28.0443	23.3486	909
chr6	24955415	24955680	SRR8861863-78_trimmed.fq.sort.sort.q10.rmdup.narrowPeak_peak_17191	34	.	2.17308	6.03349	3.46906	29
chr6	25687781	25689626	SRR8861863-78_trimmed.fq.sort.sort.q10.rmdup.narrowPeak_peak_17192	229	.	3.67683	27.6428	22.9802	611
chr6	28103484	28103739	SRR8861863-78_trimmed.fq.sort.sort.q10.rmdup.narrowPeak_peak_17193	27	.	2.96521	5.18549	2.708	206
chr6	28104089	28104232	SRR8861863-78_trimmed.fq.sort.sort.q10.rmdup.narrowPeak_peak_17194	49	.	3.62415	7.63512	4.91632	67
chr6	28132042	28134641	SRR8861863-78_trimmed.fq.sort.sort.q10.rmdup.narrowPeak_peak_17195	166	.	2.82213	20.5936	16.614	1116
chr6	28260204	28260876	SRR8861863-78_trimmed.fq.sort.sort.q10.rmdup.narrowPeak_peak_17196	100	.	3.99934	13.2625	10.0288	311
chr6	28262774	28263047	SRR8861863-78_trimmed.fq.sort.sort.q10.rmdup.narrowPeak_peak_17197	47	.	2.88026	7.50224	4.79673	149
chr6	28263141	28263498	SRR8861863-78_trimmed.fq.sort.sort.q10.rmdup.narrowPeak_peak_17198	81	.	3.47012	11.2293	8.18405	117
chr6	28295543	28295915	SRR8861863-78_trimmed.fq.sort.sort.q10.rmdup.narrowPeak_peak_17199	27	.	2.68995	5.17646	2.70367	74
chr6	28296284	28296867	SRR8861863-78_trimmed.fq.sort.sort.q10.rmdup.narrowPeak_peak_17200	64	.	3.62183	9.35493	6.4804	213
chr6	28395542	28397287	SRR8861863-78_trimmed.fq.sort.sort.q10.rmdup.narrowPeak_peak_17201	131	.	3.15884	16.7396	13.1605	1003
chr6	28398038	28398703	SRR8861863-78_trimmed.fq.sort.sort.q10.rmdup.narrowPeak_peak_17202	60	.	2.42977	8.85618	6.02702	211
chr6	28450734	28452697	SRR8861863-78_trimmed.fq.sort.sort.q10.rmdup.narrowPeak_peak_17203	100	.	2.78422	13.2524	10.0196	1497
chr6	28830819	28832149	SRR8861863-78_trimmed.fq.sort.sort.q10.rmdup.narrowPeak_peak_17204	121	.	2.82128	15.5935	12.1317	1004
chr6	28832294	28832689	SRR8861863-78_trimmed.fq.sort.sort.q10.rmdup.narrowPeak_peak_17205	40	.	2.05476	6.70174	4.07151	135
chr6	28832943	28833258	SRR8861863-78_trimmed.fq.sort.sort.q10.rmdup.narrowPeak_peak_17206	68	.	2.35127	9.72607	6.81772	93
chr6	28833460	28834438	SRR8861863-78_trimmed.fq.sort.sort.q10.rmdup.narrowPeak_peak_17207	100	.	2.66753	13.3321	10.0919	333
chr6	28979162	28979623	SRR8861863-78_trimmed.fq.sort.sort.q10.rmdup.narrowPeak_peak_17208	59	.	2.05531	8.74159	5.92267	354
chr6	28979860	28981377	SRR8861863-78_trimmed.fq.sort.sort.q10.rmdup.narrowPeak_peak_17209	134	.	2.5938	17.0607	13.4489	1063
chr6	28981456	28982423	SRR8861863-78_trimmed.fq.sort.sort.q10.rmdup.narrowPeak_peak_17210	139	.	2.64913	17.6747	13.9987	663
chr6	29017449	29017631	SRR8861863-78_trimmed.fq.sort.sort.q10.rmdup.narrowPeak_peak_17211	44	.	2.61169	7.10127	4.43254	138
chr6	29017812	29018010	SRR8861863-78_trimmed.fq.sort.sort.q10.rmdup.narrowPeak_peak_17212	28	.	2.30325	5.3986	2.8994	72
chr6	29025971	29026203	SRR8861863-78_trimmed.fq.sort.sort.q10.rmdup.narrowPeak_peak_17213	35	.	2.27798	6.12122	3.54821	100
chr6	29050774	29050943	SRR8861863-78_trimmed.fq.sort.sort.q10.rmdup.narrowPeak_peak_17214	59	.	3.22013	8.72727	5.90954	84
chr6	29051327	29051470	SRR8861863-78_trimmed.fq.sort.sort.q10.rmdup.narrowPeak_peak_17215	44	.	2.93089	7.13436	4.46255	57
chr6	29091976	29092144	SRR8861863-78_trimmed.fq.sort.sort.q10.rmdup.narrowPeak_peak_17216	48	.	3.42564	7.59729	4.88311	78
chr6	29092536	29092799	SRR8861863-78_trimmed.fq.sort.sort.q10.rmdup.narrowPeak_peak_17217	80	.	4.21677	11.099	8.06636	134
chr6	29168001	29168252	SRR8861863-78_trimmed.fq.sort.sort.q10.rmdup.narrowPeak_peak_17218	35	.	1.9642	6.07362	3.50523	230
chr6	29168460	29168715	SRR8861863-78_trimmed.fq.sort.sort.q10.rmdup.narrowPeak_peak_17219	43	.	2.05294	7.05954	4.39466	108
chr6	29168950	29169093	SRR8861863-78_trimmed.fq.sort.sort.q10.rmdup.narrowPeak_peak_17220	44	.	2.03996	7.14614	4.4732	90
chr6	29169252	29170766	SRR8861863-78_trimmed.fq.sort.sort.q10.rmdup.narrowPeak_peak_17221	108	.	2.51371	14.1923	10.8685	734
chr6	29175765	29176009	SRR8861863-78_trimmed.fq.sort.sort.q10.rmdup.narrowPeak_peak_17222	30	.	1.8434	5.58321	3.06538	188
chr6	29178655	29178861	SRR8861863-78_trimmed.fq.sort.sort.q10.rmdup.narrowPeak_peak_17223	48	.	2.06604	7.53132	4.82319	109
chr6	29179690	29179923	SRR8861863-78_trimmed.fq.sort.sort.q10.rmdup.narrowPeak_peak_17224	54	.	2.20177	8.25747	5.48266	101
chr6	29197397	29197813	SRR8861863-78_trimmed.fq.sort.sort.q10.rmdup.narrowPeak_peak_17225	30	.	2.71604	5.5771	3.05988	293
chr6	29198146	29198439	SRR8861863-78_trimmed.fq.sort.sort.q10.rmdup.narrowPeak_peak_17226	29	.	2.7172	5.41665	2.91561	57
chr6	29214160	29216136	SRR8861863-78_trimmed.fq.sort.sort.q10.rmdup.narrowPeak_peak_17227	338	.	5.08151	39.2165	33.8431	1501
chr6	29260068	29260211	SRR8861863-78_trimmed.fq.sort.sort.q10.rmdup.narrowPeak_peak_17228	30	.	2.76865	5.565	3.04907	118
chr6	29270944	29271141	SRR8861863-78_trimmed.fq.sort.sort.q10.rmdup.narrowPeak_peak_17229	49	.	3.46096	7.69265	4.96863	121
chr6	29271201	29271693	SRR8861863-78_trimmed.fq.sort.sort.q10.rmdup.narrowPeak_peak_17230	108	.	4.84881	14.1719	10.8504	166
chr6	29271798	29272021	SRR8861863-78_trimmed.fq.sort.sort.q10.rmdup.narrowPeak_peak_17231	102	.	4.74172	13.5282	10.2691	113
chr6	29288052	29288446	SRR8861863-78_trimmed.fq.sort.sort.q10.rmdup.narrowPeak_peak_17232	32	.	3.12995	5.7666	3.22795	262
chr6	29394416	29395089	SRR8861863-78_trimmed.fq.sort.sort.q10.rmdup.narrowPeak_peak_17233	158	.	4.01476	19.7591	15.8663	424
chr6	29395170	29396017	SRR8861863-78_trimmed.fq.sort.sort.q10.rmdup.narrowPeak_peak_17234	104	.	3.41308	13.7499	10.4692	313
chr6	29432448	29432706	SRR8861863-78_trimmed.fq.sort.sort.q10.rmdup.narrowPeak_peak_17235	35	.	2.03092	6.08472	3.51526	169
chr6	29432763	29435089	SRR8861863-78_trimmed.fq.sort.sort.q10.rmdup.narrowPeak_peak_17236	182	.	3.40482	22.3624	18.2008	1203
chr6	29484225	29484507	SRR8861863-78_trimmed.fq.sort.sort.q10.rmdup.narrowPeak_peak_17237	41	.	3.14923	6.83454	4.19197	167
chr6	29495996	29497240	SRR8861863-78_trimmed.fq.sort.sort.q10.rmdup.narrowPeak_peak_17238	76	.	3.126	10.6286	7.63854	544
chr6	29506497	29506810	SRR8861863-78_trimmed.fq.sort.sort.q10.rmdup.narrowPeak_peak_17239	34	.	2.52682	6.01618	3.45343	117
chr6	29507062	29507207	SRR8861863-78_trimmed.fq.sort.sort.q10.rmdup.narrowPeak_peak_17240	34	.	2.52094	5.9939	3.43326	90
chr6	29507450	29507695	SRR8861863-78_trimmed.fq.sort.sort.q10.rmdup.narrowPeak_peak_17241	55	.	2.91399	8.3589	5.57403	128
chr6	29507806	29508046	SRR8861863-78_trimmed.fq.sort.sort.q10.rmdup.narrowPeak_peak_17242	76	.	3.26803	10.625	7.63534	115
chr6	29508299	29508541	SRR8861863-78_trimmed.fq.sort.sort.q10.rmdup.narrowPeak_peak_17243	46	.	2.74892	7.34558	4.65437	168
chr6	29526066	29529500	SRR8861863-78_trimmed.fq.sort.sort.q10.rmdup.narrowPeak_peak_17244	196	.	2.84111	23.9353	19.6138	1632
chr6	29631750	29633292	SRR8861863-78_trimmed.fq.sort.sort.q10.rmdup.narrowPeak_peak_17245	129	.	3.62484	16.5448	12.9863	1067
chr6	29633486	29633651	SRR8861863-78_trimmed.fq.sort.sort.q10.rmdup.narrowPeak_peak_17246	53	.	2.6202	8.05931	5.30227	51
chr6	29638931	29639291	SRR8861863-78_trimmed.fq.sort.sort.q10.rmdup.narrowPeak_peak_17247	63	.	2.99066	9.23981	6.3755	255
chr6	29639365	29640280	SRR8861863-78_trimmed.fq.sort.sort.q10.rmdup.narrowPeak_peak_17248	88	.	3.48022	11.9752	8.86166	505
chr6	29691082	29691298	SRR8861863-78_trimmed.fq.sort.sort.q10.rmdup.narrowPeak_peak_17249	33	.	2.04363	5.88998	3.33932	111
chr6	29692035	29692363	SRR8861863-78_trimmed.fq.sort.sort.q10.rmdup.narrowPeak_peak_17250	98	.	2.73547	13.0577	9.84329	213
chr6	29692532	29693684	SRR8861863-78_trimmed.fq.sort.sort.q10.rmdup.narrowPeak_peak_17251	101	.	2.75947	13.4036	10.1562	439
chr6	29915703	29916666	SRR8861863-78_trimmed.fq.sort.sort.q10.rmdup.narrowPeak_peak_17254	76	.	2.71826	10.6527	7.66054	669
chr6	29917712	29918531	SRR8861863-78_trimmed.fq.sort.sort.q10.rmdup.narrowPeak_peak_17255	96	.	2.92201	12.7903	9.60121	302
chr6	29985792	29987408	SRR8861863-78_trimmed.fq.sort.sort.q10.rmdup.narrowPeak_peak_17256	268	.	6.00463	31.8648	26.8755	633
chr6	30171572	30171976	SRR8861863-78_trimmed.fq.sort.sort.q10.rmdup.narrowPeak_peak_17257	60	.	1.76863	8.8649	6.03499	354
chr6	30178502	30178763	SRR8861863-78_trimmed.fq.sort.sort.q10.rmdup.narrowPeak_peak_17258	36	.	1.56211	6.2673	3.68022	137
chr6	30180353	30180526	SRR8861863-78_trimmed.fq.sort.sort.q10.rmdup.narrowPeak_peak_17259	27	.	1.56024	5.19212	2.71397	70
chr6	30304107	30304273	SRR8861863-78_trimmed.fq.sort.sort.q10.rmdup.narrowPeak_peak_17260	49	.	3.62415	7.63512	4.91632	43
chr6	30957986	30958979	SRR8861863-78_trimmed.fq.sort.sort.q10.rmdup.narrowPeak_peak_17261	156	.	2.61385	19.5471	15.6761	410
chr6	30959244	30960397	SRR8861863-78_trimmed.fq.sort.sort.q10.rmdup.narrowPeak_peak_17262	111	.	2.27486	14.468	11.1174	907
chr6	30960451	30960756	SRR8861863-78_trimmed.fq.sort.sort.q10.rmdup.narrowPeak_peak_17263	27	.	1.66695	5.28459	2.79701	53
chr6	31216956	31217481	SRR8861863-78_trimmed.fq.sort.sort.q10.rmdup.narrowPeak_peak_17264	47	.	1.73228	7.50068	4.79534	416
chr6	31218196	31218590	SRR8861863-78_trimmed.fq.sort.sort.q10.rmdup.narrowPeak_peak_17265	30	.	1.59173	5.55558	3.04055	131
chr6	31218840	31219597	SRR8861863-78_trimmed.fq.sort.sort.q10.rmdup.narrowPeak_peak_17266	63	.	1.81061	9.20184	6.34087	538
chr6	31219668	31220027	SRR8861863-78_trimmed.fq.sort.sort.q10.rmdup.narrowPeak_peak_17267	28	.	1.57049	5.30994	2.8199	97
chr6	31220567	31220796	SRR8861863-78_trimmed.fq.sort.sort.q10.rmdup.narrowPeak_peak_17268	28	.	1.57933	5.33013	2.83792	90
chr6	31220962	31221349	SRR8861863-78_trimmed.fq.sort.sort.q10.rmdup.narrowPeak_peak_17269	48	.	1.73306	7.51036	4.80411	130
chr6	31290267	31290759	SRR8861863-78_trimmed.fq.sort.sort.q10.rmdup.narrowPeak_peak_17270	79	.	4.16481	10.9522	7.93288	301
chr6	31317782	31318160	SRR8861863-78_trimmed.fq.sort.sort.q10.rmdup.narrowPeak_peak_17271	32	.	2.96715	5.75169	3.21719	105
chr6	31562210	31563522	SRR8861863-78_trimmed.fq.sort.sort.q10.rmdup.narrowPeak_peak_17272	74	.	1.95406	10.4668	7.49124	188
chr6	31565009	31565491	SRR8861863-78_trimmed.fq.sort.sort.q10.rmdup.narrowPeak_peak_17273	58	.	1.82979	8.66148	5.84962	403
chr6	31636852	31638093	SRR8861863-78_trimmed.fq.sort.sort.q10.rmdup.narrowPeak_peak_17274	100	.	4.24583	13.2631	10.0293	888
chr6	31702652	31702862	SRR8861863-78_trimmed.fq.sort.sort.q10.rmdup.narrowPeak_peak_17275	27	.	2.84309	5.24978	2.76571	80
chr6	31937142	31937291	SRR8861863-78_trimmed.fq.sort.sort.q10.rmdup.narrowPeak_peak_17276	32	.	2.90314	5.76589	3.22795	62
chr6	32585946	32586664	SRR8861863-78_trimmed.fq.sort.sort.q10.rmdup.narrowPeak_peak_17277	69	.	2.37303	9.89085	6.96781	240
chr6	32586732	32587337	SRR8861863-78_trimmed.fq.sort.sort.q10.rmdup.narrowPeak_peak_17278	88	.	2.53532	11.9672	8.85443	367
chr6	32588623	32588824	SRR8861863-78_trimmed.fq.sort.sort.q10.rmdup.narrowPeak_peak_17279	32	.	1.95323	5.83358	3.28837	75
chr6	32605242	32605385	SRR8861863-78_trimmed.fq.sort.sort.q10.rmdup.narrowPeak_peak_17280	48	.	3.3368	7.5773	4.86495	39
chr6	33064158	33064369	SRR8861863-78_trimmed.fq.sort.sort.q10.rmdup.narrowPeak_peak_17281	40	.	3.10841	6.71932	4.08744	94
chr6	33064868	33065037	SRR8861863-78_trimmed.fq.sort.sort.q10.rmdup.narrowPeak_peak_17282	34	.	2.91412	5.9787	3.41955	35
chr6	33079037	33079296	SRR8861863-78_trimmed.fq.sort.sort.q10.rmdup.narrowPeak_peak_17283	37	.	3.29468	6.36921	3.77039	132
chr6	33196319	33196462	SRR8861863-78_trimmed.fq.sort.sort.q10.rmdup.narrowPeak_peak_17284	30	.	2.78302	5.60625	3.0861	98
chr6	33197662	33197823	SRR8861863-78_trimmed.fq.sort.sort.q10.rmdup.narrowPeak_peak_17285	29	.	2.84638	5.43433	2.93153	54
chr6	33199845	33200094	SRR8861863-78_trimmed.fq.sort.sort.q10.rmdup.narrowPeak_peak_17286	45	.	3.45776	7.21988	4.54006	117
chr6	34030241	34030402	SRR8861863-78_trimmed.fq.sort.sort.q10.rmdup.narrowPeak_peak_17287	43	.	3.22178	7.03762	4.37467	69
chr6	34113023	34113615	SRR8861863-78_trimmed.fq.sort.sort.q10.rmdup.narrowPeak_peak_17288	156	.	2.8811	19.4818	15.6174	322
chr6	34114375	34114830	SRR8861863-78_trimmed.fq.sort.sort.q10.rmdup.narrowPeak_peak_17289	27	.	1.8523	5.2249	2.74344	184
chr6	34120964	34121258	SRR8861863-78_trimmed.fq.sort.sort.q10.rmdup.narrowPeak_peak_17290	36	.	2.11135	6.19996	3.61937	92
chr6	34121877	34122337	SRR8861863-78_trimmed.fq.sort.sort.q10.rmdup.narrowPeak_peak_17291	51	.	2.29847	7.89588	5.15347	134
chr6	34180989	34181199	SRR8861863-78_trimmed.fq.sort.sort.q10.rmdup.narrowPeak_peak_17292	21	.	2.78456	4.59054	2.18643	112
chr6	34277303	34277458	SRR8861863-78_trimmed.fq.sort.sort.q10.rmdup.narrowPeak_peak_17293	40	.	3.09693	6.68683	4.05801	42
chr6	34948366	34948509	SRR8861863-78_trimmed.fq.sort.sort.q10.rmdup.narrowPeak_peak_17294	37	.	2.85013	6.3286	3.73571	41
chr6	34948562	34949625	SRR8861863-78_trimmed.fq.sort.sort.q10.rmdup.narrowPeak_peak_17295	181	.	5.42994	22.2596	18.1086	615
chr6	34949753	34949898	SRR8861863-78_trimmed.fq.sort.sort.q10.rmdup.narrowPeak_peak_17296	36	.	2.82796	6.25911	3.6727	106
chr6	36387022	36387185	SRR8861863-78_trimmed.fq.sort.sort.q10.rmdup.narrowPeak_peak_17297	31	.	1.8052	5.69075	3.16224	130
chr6	36387323	36387881	SRR8861863-78_trimmed.fq.sort.sort.q10.rmdup.narrowPeak_peak_17298	105	.	2.41499	13.8695	10.5775	422
chr6	36388046	36390165	SRR8861863-78_trimmed.fq.sort.sort.q10.rmdup.narrowPeak_peak_17299	154	.	2.73391	19.2584	15.4168	1654
chr6	37298273	37298511	SRR8861863-78_trimmed.fq.sort.sort.q10.rmdup.narrowPeak_peak_17300	42	.	1.81148	6.86147	4.21634	107
chr6	37298626	37299608	SRR8861863-78_trimmed.fq.sort.sort.q10.rmdup.narrowPeak_peak_17301	141	.	2.46021	17.8522	14.1575	684
chr6	37299942	37301522	SRR8861863-78_trimmed.fq.sort.sort.q10.rmdup.narrowPeak_peak_17302	103	.	2.23207	13.5969	10.3313	723
chr6	38341801	38341986	SRR8861863-78_trimmed.fq.sort.sort.q10.rmdup.narrowPeak_peak_17303	23	.	2.81013	4.82074	2.38583	52
chr6	38342079	38342262	SRR8861863-78_trimmed.fq.sort.sort.q10.rmdup.narrowPeak_peak_17304	68	.	4.02315	9.7084	6.80156	87
chr6	38352462	38353005	SRR8861863-78_trimmed.fq.sort.sort.q10.rmdup.narrowPeak_peak_17305	100	.	2.08327	13.269	10.0347	409
chr6	38353155	38354246	SRR8861863-78_trimmed.fq.sort.sort.q10.rmdup.narrowPeak_peak_17306	72	.	1.91122	10.2171	7.26501	388
chr6	38354437	38355303	SRR8861863-78_trimmed.fq.sort.sort.q10.rmdup.narrowPeak_peak_17307	81	.	1.96712	11.2095	8.16604	389
chr6	38355398	38355790	SRR8861863-78_trimmed.fq.sort.sort.q10.rmdup.narrowPeak_peak_17308	34	.	1.66949	6.06582	3.49823	256
chr6	38355858	38356115	SRR8861863-78_trimmed.fq.sort.sort.q10.rmdup.narrowPeak_peak_17309	53	.	1.81867	8.12566	5.36252	186
chr6	38364066	38364470	SRR8861863-78_trimmed.fq.sort.sort.q10.rmdup.narrowPeak_peak_17310	37	.	3.29137	6.36124	3.76518	325
chr6	38634746	38636410	SRR8861863-78_trimmed.fq.sort.sort.q10.rmdup.narrowPeak_peak_17311	78	.	2.10141	10.8198	7.81243	1457
chr6	38637186	38637980	SRR8861863-78_trimmed.fq.sort.sort.q10.rmdup.narrowPeak_peak_17312	63	.	1.95261	9.15865	6.30152	580
chr6	38662517	38662695	SRR8861863-78_trimmed.fq.sort.sort.q10.rmdup.narrowPeak_peak_17313	25	.	1.9583	4.95756	2.50804	69
chr6	38663327	38664468	SRR8861863-78_trimmed.fq.sort.sort.q10.rmdup.narrowPeak_peak_17314	165	.	3.4323	20.527	16.5547	443
chr6	38877979	38878130	SRR8861863-78_trimmed.fq.sort.sort.q10.rmdup.narrowPeak_peak_17315	26	.	2.85165	5.09523	2.63099	127
chr6	39116545	39117252	SRR8861863-78_trimmed.fq.sort.sort.q10.rmdup.narrowPeak_peak_17316	102	.	2.48314	13.4783	10.2239	295
chr6	39117319	39117972	SRR8861863-78_trimmed.fq.sort.sort.q10.rmdup.narrowPeak_peak_17317	158	.	2.86886	19.7094	15.8217	390
chr6	39118035	39118194	SRR8861863-78_trimmed.fq.sort.sort.q10.rmdup.narrowPeak_peak_17318	17	.	1.67451	4.12049	1.77131	82
chr6	39118335	39119372	SRR8861863-78_trimmed.fq.sort.sort.q10.rmdup.narrowPeak_peak_17319	91	.	2.38405	12.2718	9.13136	620
chr6	39256067	39256557	SRR8861863-78_trimmed.fq.sort.sort.q10.rmdup.narrowPeak_peak_17320	50	.	3.19978	7.81557	5.08037	85
chr6	39380917	39381849	SRR8861863-78_trimmed.fq.sort.sort.q10.rmdup.narrowPeak_peak_17321	122	.	3.9774	15.6746	12.2048	188
chr6	39417703	39417865	SRR8861863-78_trimmed.fq.sort.sort.q10.rmdup.narrowPeak_peak_17322	76	.	2.93688	10.6714	7.67741	73
chr6	39418075	39419606	SRR8861863-78_trimmed.fq.sort.sort.q10.rmdup.narrowPeak_peak_17323	298	.	5.14996	34.9977	29.809	580
chr6	39445738	39446119	SRR8861863-78_trimmed.fq.sort.sort.q10.rmdup.narrowPeak_peak_17324	49	.	3.62415	7.63512	4.91632	314
chr6	39446244	39446608	SRR8861863-78_trimmed.fq.sort.sort.q10.rmdup.narrowPeak_peak_17325	123	.	5.43623	15.8046	12.322	160
chr6	39758565	39758804	SRR8861863-78_trimmed.fq.sort.sort.q10.rmdup.narrowPeak_peak_17326	48	.	3.5784	7.52186	4.81462	128
chr6	39758923	39759228	SRR8861863-78_trimmed.fq.sort.sort.q10.rmdup.narrowPeak_peak_17327	24	.	2.82908	4.8657	2.42587	179
chr6	39759562	39759760	SRR8861863-78_trimmed.fq.sort.sort.q10.rmdup.narrowPeak_peak_17328	23	.	2.79143	4.77627	2.34626	123
chr6	39759857	39760123	SRR8861863-78_trimmed.fq.sort.sort.q10.rmdup.narrowPeak_peak_17329	44	.	3.4042	7.08426	4.41709	79
chr6	39870992	39871203	SRR8861863-78_trimmed.fq.sort.sort.q10.rmdup.narrowPeak_peak_17330	36	.	1.67781	6.25994	3.67345	150
chr6	39872249	39872982	SRR8861863-78_trimmed.fq.sort.sort.q10.rmdup.narrowPeak_peak_17331	76	.	1.95196	10.6004	7.61307	295
chr6	39873090	39873310	SRR8861863-78_trimmed.fq.sort.sort.q10.rmdup.narrowPeak_peak_17332	27	.	1.6114	5.2086	2.72877	159
chr6	39873444	39874590	SRR8861863-78_trimmed.fq.sort.sort.q10.rmdup.narrowPeak_peak_17333	48	.	1.78898	7.52137	4.81418	542
chr6	40437077	40437233	SRR8861863-78_trimmed.fq.sort.sort.q10.rmdup.narrowPeak_peak_17334	35	.	2.38866	6.13782	3.56316	115
chr6	40437678	40437831	SRR8861863-78_trimmed.fq.sort.sort.q10.rmdup.narrowPeak_peak_17335	54	.	2.69232	8.24712	5.47319	38
chr6	40438018	40438204	SRR8861863-78_trimmed.fq.sort.sort.q10.rmdup.narrowPeak_peak_17336	37	.	2.41379	6.38025	3.78033	101
chr6	40438457	40438688	SRR8861863-78_trimmed.fq.sort.sort.q10.rmdup.narrowPeak_peak_17337	44	.	2.52776	7.17488	4.49926	113
chr6	40439577	40440545	SRR8861863-78_trimmed.fq.sort.sort.q10.rmdup.narrowPeak_peak_17338	97	.	3.26917	13.0071	9.79717	331
chr6	41542484	41544707	SRR8861863-78_trimmed.fq.sort.sort.q10.rmdup.narrowPeak_peak_17339	174	.	3.76918	21.4875	17.4166	1340
chr6	42246014	42247560	SRR8861863-78_trimmed.fq.sort.sort.q10.rmdup.narrowPeak_peak_17340	85	.	3.26122	11.6737	8.58821	563
chr6	42247834	42247978	SRR8861863-78_trimmed.fq.sort.sort.q10.rmdup.narrowPeak_peak_17341	36	.	2.45263	6.28055	3.69215	118
chr6	42260957	42261332	SRR8861863-78_trimmed.fq.sort.sort.q10.rmdup.narrowPeak_peak_17342	50	.	3.56683	7.73426	5.00636	262
chr6	42261466	42262056	SRR8861863-78_trimmed.fq.sort.sort.q10.rmdup.narrowPeak_peak_17343	40	.	3.33053	6.67545	4.04767	65
chr6	42321801	42324374	SRR8861863-78_trimmed.fq.sort.sort.q10.rmdup.narrowPeak_peak_17344	213	.	3.85838	25.8203	21.3202	1428
chr6	43264821	43265021	SRR8861863-78_trimmed.fq.sort.sort.q10.rmdup.narrowPeak_peak_17345	30	.	3.02707	5.52129	3.00979	65
chr6	45059552	45061134	SRR8861863-78_trimmed.fq.sort.sort.q10.rmdup.narrowPeak_peak_17346	182	.	4.84369	22.3639	18.202	108
chr6	45061217	45061368	SRR8861863-78_trimmed.fq.sort.sort.q10.rmdup.narrowPeak_peak_17347	33	.	2.53698	5.90904	3.35652	126
chr6	46657820	46658041	SRR8861863-78_trimmed.fq.sort.sort.q10.rmdup.narrowPeak_peak_17348	26	.	2.17037	5.16841	2.69646	107
chr6	46853458	46853629	SRR8861863-78_trimmed.fq.sort.sort.q10.rmdup.narrowPeak_peak_17349	20	.	2.07167	4.43483	2.04864	61
chr6	46854450	46854597	SRR8861863-78_trimmed.fq.sort.sort.q10.rmdup.narrowPeak_peak_17350	37	.	2.30305	6.3636	3.76734	124
chr6	47044159	47044881	SRR8861863-78_trimmed.fq.sort.sort.q10.rmdup.narrowPeak_peak_17351	128	.	4.61128	16.4042	12.8603	348
chr6	47044942	47045189	SRR8861863-78_trimmed.fq.sort.sort.q10.rmdup.narrowPeak_peak_17352	47	.	3.07902	7.43089	4.73187	116
chr6	47903634	47903886	SRR8861863-78_trimmed.fq.sort.sort.q10.rmdup.narrowPeak_peak_17361	61	.	3.95362	8.97636	6.13561	129
chr6	47904037	47904739	SRR8861863-78_trimmed.fq.sort.sort.q10.rmdup.narrowPeak_peak_17362	100	.	4.91392	13.323	10.0837	470
chr6	48437971	48440085	SRR8861863-78_trimmed.fq.sort.sort.q10.rmdup.narrowPeak_peak_17363	184	.	3.9853	22.6468	18.4577	678
chr6	48627757	48630357	SRR8861863-78_trimmed.fq.sort.sort.q10.rmdup.narrowPeak_peak_17364	167	.	3.15227	20.7775	16.7794	1239
chr6	48741249	48743511	SRR8861863-78_trimmed.fq.sort.sort.q10.rmdup.narrowPeak_peak_17365	166	.	2.86146	20.6872	16.6981	1221
chr6	48759702	48760014	SRR8861863-78_trimmed.fq.sort.sort.q10.rmdup.narrowPeak_peak_17366	29	.	2.99973	5.45555	2.95068	252
chr6	49010918	49011062	SRR8861863-78_trimmed.fq.sort.sort.q10.rmdup.narrowPeak_peak_17367	33	.	2.9704	5.94825	3.39196	115
chr6	49011479	49011706	SRR8861863-78_trimmed.fq.sort.sort.q10.rmdup.narrowPeak_peak_17368	30	.	2.89691	5.56777	3.05154	61
chr6	49036205	49036391	SRR8861863-78_trimmed.fq.sort.sort.q10.rmdup.narrowPeak_peak_17369	19	.	2.61731	4.35684	1.97958	128
chr6	49070351	49070494	SRR8861863-78_trimmed.fq.sort.sort.q10.rmdup.narrowPeak_peak_17370	32	.	3.12995	5.7666	3.22795	75
chr6	49807718	49808162	SRR8861863-78_trimmed.fq.sort.sort.q10.rmdup.narrowPeak_peak_17372	49	.	3.03635	7.68298	4.9599	117
chr6	49809018	49809205	SRR8861863-78_trimmed.fq.sort.sort.q10.rmdup.narrowPeak_peak_17373	44	.	2.91824	7.09154	4.42367	130
chr6	49821010	49821639	SRR8861863-78_trimmed.fq.sort.sort.q10.rmdup.narrowPeak_peak_17374	83	.	2.0231	11.3585	8.30197	389
chr6	49821831	49824150	SRR8861863-78_trimmed.fq.sort.sort.q10.rmdup.narrowPeak_peak_17375	99	.	2.10176	13.1448	9.9221	1830
chr6	50033251	50033731	SRR8861863-78_trimmed.fq.sort.sort.q10.rmdup.narrowPeak_peak_17376	73	.	3.62315	10.3485	7.38437	195
chr6	50045697	50045895	SRR8861863-78_trimmed.fq.sort.sort.q10.rmdup.narrowPeak_peak_17377	38	.	2.73706	6.46953	3.86129	140
chr6	50046700	50046871	SRR8861863-78_trimmed.fq.sort.sort.q10.rmdup.narrowPeak_peak_17378	36	.	2.67567	6.255	3.66903	45
chr6	50108104	50108422	SRR8861863-78_trimmed.fq.sort.sort.q10.rmdup.narrowPeak_peak_17379	46	.	3.40811	7.32187	4.63273	240
chr6	50108505	50109042	SRR8861863-78_trimmed.fq.sort.sort.q10.rmdup.narrowPeak_peak_17380	72	.	4.11416	10.2348	7.28114	397
chr6	50109099	50109499	SRR8861863-78_trimmed.fq.sort.sort.q10.rmdup.narrowPeak_peak_17381	49	.	3.53547	7.65347	4.93301	104
chr6	50454413	50454735	SRR8861863-78_trimmed.fq.sort.sort.q10.rmdup.narrowPeak_peak_17382	48	.	3.50466	7.57376	4.86177	261
chr6	50454800	50455324	SRR8861863-78_trimmed.fq.sort.sort.q10.rmdup.narrowPeak_peak_17383	59	.	3.76025	8.74024	5.92141	341
chr6	50595372	50595801	SRR8861863-78_trimmed.fq.sort.sort.q10.rmdup.narrowPeak_peak_17384	33	.	3.0159	5.8783	3.32871	122
chr6	50595969	50596538	SRR8861863-78_trimmed.fq.sort.sort.q10.rmdup.narrowPeak_peak_17385	53	.	3.53232	8.12274	5.35976	89
chr6	50660599	50660761	SRR8861863-78_trimmed.fq.sort.sort.q10.rmdup.narrowPeak_peak_17387	40	.	2.35604	6.6257	4.00258	64
chr6	50666653	50666801	SRR8861863-78_trimmed.fq.sort.sort.q10.rmdup.narrowPeak_peak_17388	40	.	2.2844	6.62612	4.00292	36
chr6	50680459	50680613	SRR8861863-78_trimmed.fq.sort.sort.q10.rmdup.narrowPeak_peak_17389	33	.	2.24665	5.85384	3.30672	119
chr6	50680997	50681313	SRR8861863-78_trimmed.fq.sort.sort.q10.rmdup.narrowPeak_peak_17390	63	.	2.72394	9.21511	6.35294	189
chr6	50681679	50682448	SRR8861863-78_trimmed.fq.sort.sort.q10.rmdup.narrowPeak_peak_17391	56	.	2.63677	8.44995	5.65699	139
chr6	50759701	50759916	SRR8861863-78_trimmed.fq.sort.sort.q10.rmdup.narrowPeak_peak_17392	42	.	2.92276	6.9228	4.27188	168
chr6	50801974	50802129	SRR8861863-78_trimmed.fq.sort.sort.q10.rmdup.narrowPeak_peak_17393	38	.	2.24768	6.43144	3.82672	81
chr6	50822468	50822672	SRR8861863-78_trimmed.fq.sort.sort.q10.rmdup.narrowPeak_peak_17394	83	.	2.9025	11.398	8.33771	87
chr6	50822835	50823602	SRR8861863-78_trimmed.fq.sort.sort.q10.rmdup.narrowPeak_peak_17395	71	.	2.75547	10.0457	7.10897	537
chr6	50823763	50823909	SRR8861863-78_trimmed.fq.sort.sort.q10.rmdup.narrowPeak_peak_17396	34	.	2.24507	5.96068	3.40323	106
chr6	50890084	50891663	SRR8861863-78_trimmed.fq.sort.sort.q10.rmdup.narrowPeak_peak_17397	161	.	4.02363	20.0888	16.1616	1189
chr6	50912834	50913040	SRR8861863-78_trimmed.fq.sort.sort.q10.rmdup.narrowPeak_peak_17398	56	.	3.46487	8.40292	5.61416	85
chr6	50941896	50942096	SRR8861863-78_trimmed.fq.sort.sort.q10.rmdup.narrowPeak_peak_17399	48	.	2.89517	7.55729	4.84667	65
chr6	50985292	50985843	SRR8861863-78_trimmed.fq.sort.sort.q10.rmdup.narrowPeak_peak_17400	62	.	3.21331	9.1259	6.27165	108
chr6	51054187	51054494	SRR8861863-78_trimmed.fq.sort.sort.q10.rmdup.narrowPeak_peak_17401	48	.	2.14298	7.51544	4.80881	73
chr6	51084571	51084738	SRR8861863-78_trimmed.fq.sort.sort.q10.rmdup.narrowPeak_peak_17402	37	.	3.20689	6.36626	3.76974	38
chr6	51168589	51169191	SRR8861863-78_trimmed.fq.sort.sort.q10.rmdup.narrowPeak_peak_17403	86	.	4.24291	11.7662	8.67261	169
chr6	51169458	51169703	SRR8861863-78_trimmed.fq.sort.sort.q10.rmdup.narrowPeak_peak_17404	49	.	3.38199	7.70469	4.97954	112
chr6	51175506	51175649	SRR8861863-78_trimmed.fq.sort.sort.q10.rmdup.narrowPeak_peak_17405	29	.	2.63319	5.48327	2.97563	67
chr6	51184059	51184510	SRR8861863-78_trimmed.fq.sort.sort.q10.rmdup.narrowPeak_peak_17406	43	.	2.06595	6.9673	4.31231	111
chr6	51206939	51208624	SRR8861863-78_trimmed.fq.sort.sort.q10.rmdup.narrowPeak_peak_17407	292	.	5.62614	34.4273	29.2676	954
chr6	51274698	51274857	SRR8861863-78_trimmed.fq.sort.sort.q10.rmdup.narrowPeak_peak_17408	30	.	2.98891	5.61874	3.09742	75
chr6	51431892	51432035	SRR8861863-78_trimmed.fq.sort.sort.q10.rmdup.narrowPeak_peak_17409	48	.	1.98794	7.51857	4.8116	98
chr6	51432167	51434711	SRR8861863-78_trimmed.fq.sort.sort.q10.rmdup.narrowPeak_peak_17410	209	.	3.11222	25.4122	20.9516	1722
chr6	51434825	51435113	SRR8861863-78_trimmed.fq.sort.sort.q10.rmdup.narrowPeak_peak_17411	25	.	1.74236	5.00593	2.5512	180
chr6	51588346	51588617	SRR8861863-78_trimmed.fq.sort.sort.q10.rmdup.narrowPeak_peak_17412	54	.	3.76734	8.24286	5.46928	82
chr6	51613118	51613453	SRR8861863-78_trimmed.fq.sort.sort.q10.rmdup.narrowPeak_peak_17413	53	.	3.36604	8.10924	5.34752	126
chr6	51847125	51848561	SRR8861863-78_trimmed.fq.sort.sort.q10.rmdup.narrowPeak_peak_17414	116	.	3.25398	15.0717	11.6613	775
chr6	51849016	51849165	SRR8861863-78_trimmed.fq.sort.sort.q10.rmdup.narrowPeak_peak_17415	33	.	2.18706	5.89242	3.34153	18
chr6	51874799	51875303	SRR8861863-78_trimmed.fq.sort.sort.q10.rmdup.narrowPeak_peak_17416	84	.	3.31923	11.5023	8.43234	380
chr6	51879665	51879836	SRR8861863-78_trimmed.fq.sort.sort.q10.rmdup.narrowPeak_peak_17417	24	.	2.23735	4.89848	2.45516	103
chr6	51880070	51880271	SRR8861863-78_trimmed.fq.sort.sort.q10.rmdup.narrowPeak_peak_17418	39	.	2.55129	6.54963	3.93365	80
chr6	51929722	51929930	SRR8861863-78_trimmed.fq.sort.sort.q10.rmdup.narrowPeak_peak_17419	55	.	3.42714	8.29128	5.51335	166
chr6	52007515	52007739	SRR8861863-78_trimmed.fq.sort.sort.q10.rmdup.narrowPeak_peak_17420	34	.	1.74304	6.00773	3.44583	176
chr6	52008143	52008376	SRR8861863-78_trimmed.fq.sort.sort.q10.rmdup.narrowPeak_peak_17421	60	.	1.96389	8.87493	6.04421	116
chr6	52085445	52085776	SRR8861863-78_trimmed.fq.sort.sort.q10.rmdup.narrowPeak_peak_17422	38	.	2.59021	6.40636	3.80393	67
chr6	52086160	52086362	SRR8861863-78_trimmed.fq.sort.sort.q10.rmdup.narrowPeak_peak_17423	31	.	2.47123	5.66592	3.13998	122
chr6	52086466	52086731	SRR8861863-78_trimmed.fq.sort.sort.q10.rmdup.narrowPeak_peak_17424	39	.	2.63598	6.58236	3.96334	168
chr6	52105096	52105360	SRR8861863-78_trimmed.fq.sort.sort.q10.rmdup.narrowPeak_peak_17425	21	.	2.65241	4.59907	2.19394	48
chr6	52112807	52112962	SRR8861863-78_trimmed.fq.sort.sort.q10.rmdup.narrowPeak_peak_17426	28	.	2.48459	5.29454	2.80603	113
chr6	52113138	52113557	SRR8861863-78_trimmed.fq.sort.sort.q10.rmdup.narrowPeak_peak_17427	68	.	3.27401	9.78307	6.86957	113
chr6	52113783	52113954	SRR8861863-78_trimmed.fq.sort.sort.q10.rmdup.narrowPeak_peak_17428	22	.	2.34928	4.70445	2.28223	58
chr6	52156162	52156689	SRR8861863-78_trimmed.fq.sort.sort.q10.rmdup.narrowPeak_peak_17429	53	.	1.71827	8.15323	5.38749	465
chr6	52156750	52157076	SRR8861863-78_trimmed.fq.sort.sort.q10.rmdup.narrowPeak_peak_17430	57	.	1.74412	8.51789	5.71882	123
chr6	52157162	52157406	SRR8861863-78_trimmed.fq.sort.sort.q10.rmdup.narrowPeak_peak_17431	76	.	1.86844	10.6432	7.65188	94
chr6	52157516	52157938	SRR8861863-78_trimmed.fq.sort.sort.q10.rmdup.narrowPeak_peak_17432	72	.	1.86463	10.1622	7.21486	254
chr6	52164918	52165300	SRR8861863-78_trimmed.fq.sort.sort.q10.rmdup.narrowPeak_peak_17433	35	.	1.6229	6.14576	3.57031	96
chr6	52165452	52165715	SRR8861863-78_trimmed.fq.sort.sort.q10.rmdup.narrowPeak_peak_17434	66	.	1.81065	9.52725	6.63752	101
chr6	52166107	52166381	SRR8861863-78_trimmed.fq.sort.sort.q10.rmdup.narrowPeak_peak_17435	31	.	1.57086	5.63445	3.11156	189
chr6	52176571	52176717	SRR8861863-78_trimmed.fq.sort.sort.q10.rmdup.narrowPeak_peak_17436	26	.	1.671	5.17042	2.69833	69
chr6	52177443	52177591	SRR8861863-78_trimmed.fq.sort.sort.q10.rmdup.narrowPeak_peak_17437	25	.	1.6469	4.95082	2.50197	69
chr6	52178053	52178285	SRR8861863-78_trimmed.fq.sort.sort.q10.rmdup.narrowPeak_peak_17438	43	.	1.8148	7.02645	4.36446	95
chr6	52179078	52179245	SRR8861863-78_trimmed.fq.sort.sort.q10.rmdup.narrowPeak_peak_17439	34	.	1.74207	6.05672	3.49003	39
chr6	52185998	52186211	SRR8861863-78_trimmed.fq.sort.sort.q10.rmdup.narrowPeak_peak_17440	24	.	1.70505	4.88192	2.44032	44
chr6	52207121	52207270	SRR8861863-78_trimmed.fq.sort.sort.q10.rmdup.narrowPeak_peak_17441	25	.	1.74763	4.98739	2.53471	14
chr6	52273761	52273914	SRR8861863-78_trimmed.fq.sort.sort.q10.rmdup.narrowPeak_peak_17442	36	.	2.01971	6.28074	3.69231	60
chr6	52274034	52274265	SRR8861863-78_trimmed.fq.sort.sort.q10.rmdup.narrowPeak_peak_17443	49	.	2.18078	7.67677	4.95417	113
chr6	52274773	52275044	SRR8861863-78_trimmed.fq.sort.sort.q10.rmdup.narrowPeak_peak_17444	30	.	1.98474	5.61831	3.09705	189
chr6	52290090	52290620	SRR8861863-78_trimmed.fq.sort.sort.q10.rmdup.narrowPeak_peak_17445	46	.	2.52928	7.32617	4.63667	252
chr6	52290869	52291056	SRR8861863-78_trimmed.fq.sort.sort.q10.rmdup.narrowPeak_peak_17446	43	.	2.47336	7.06147	4.39639	83
chr6	52291436	52291851	SRR8861863-78_trimmed.fq.sort.sort.q10.rmdup.narrowPeak_peak_17447	53	.	2.6104	8.16408	5.39742	216
chr6	52291934	52292137	SRR8861863-78_trimmed.fq.sort.sort.q10.rmdup.narrowPeak_peak_17448	34	.	2.30087	5.9918	3.43147	43
chr6	52322181	52322441	SRR8861863-78_trimmed.fq.sort.sort.q10.rmdup.narrowPeak_peak_17449	42	.	1.78808	6.94436	4.29146	210
chr6	52322690	52323581	SRR8861863-78_trimmed.fq.sort.sort.q10.rmdup.narrowPeak_peak_17450	79	.	2.08289	10.9929	7.96992	106
chr6	52324024	52324217	SRR8861863-78_trimmed.fq.sort.sort.q10.rmdup.narrowPeak_peak_17451	27	.	1.7235	5.25677	2.77206	35
chr6	52473782	52473938	SRR8861863-78_trimmed.fq.sort.sort.q10.rmdup.narrowPeak_peak_17452	26	.	2.65284	5.07208	2.61027	92
chr6	52510609	52510771	SRR8861863-78_trimmed.fq.sort.sort.q10.rmdup.narrowPeak_peak_17453	35	.	3.03486	6.1214	3.54834	123
chr6	52877090	52877254	SRR8861863-78_trimmed.fq.sort.sort.q10.rmdup.narrowPeak_peak_17454	32	.	3.1268	5.75914	3.22401	91
chr6	53066917	53067060	SRR8861863-78_trimmed.fq.sort.sort.q10.rmdup.narrowPeak_peak_17455	28	.	2.29181	5.35154	2.85708	50
chr6	53067209	53067883	SRR8861863-78_trimmed.fq.sort.sort.q10.rmdup.narrowPeak_peak_17456	94	.	3.2761	12.6101	9.43813	540
chr6	53285759	53286607	SRR8861863-78_trimmed.fq.sort.sort.q10.rmdup.narrowPeak_peak_17457	81	.	2.51078	11.2057	8.16258	228
chr6	53289778	53289965	SRR8861863-78_trimmed.fq.sort.sort.q10.rmdup.narrowPeak_peak_17458	26	.	1.93474	5.06827	2.60687	110
chr6	53795273	53795460	SRR8861863-78_trimmed.fq.sort.sort.q10.rmdup.narrowPeak_peak_17459	27	.	2.96521	5.18549	2.708	54
chr6	53817758	53817901	SRR8861863-78_trimmed.fq.sort.sort.q10.rmdup.narrowPeak_peak_17460	34	.	2.44218	5.96503	3.40711	93
chr6	53818404	53819336	SRR8861863-78_trimmed.fq.sort.sort.q10.rmdup.narrowPeak_peak_17461	80	.	3.17559	11.0629	8.03357	329
chr6	53819535	53819774	SRR8861863-78_trimmed.fq.sort.sort.q10.rmdup.narrowPeak_peak_17462	34	.	2.42385	6.02453	3.46097	125
chr6	54038014	54039426	SRR8861863-78_trimmed.fq.sort.sort.q10.rmdup.narrowPeak_peak_17463	149	.	3.93628	18.7752	14.9842	539
chr6	54147367	54147570	SRR8861863-78_trimmed.fq.sort.sort.q10.rmdup.narrowPeak_peak_17464	25	.	2.74812	5.00554	2.55093	82
chr6	54325310	54325600	SRR8861863-78_trimmed.fq.sort.sort.q10.rmdup.narrowPeak_peak_17465	35	.	1.84378	6.07373	3.50533	80
chr6	54325803	54326672	SRR8861863-78_trimmed.fq.sort.sort.q10.rmdup.narrowPeak_peak_17466	172	.	2.87356	21.3522	17.2954	640
chr6	54326797	54327932	SRR8861863-78_trimmed.fq.sort.sort.q10.rmdup.narrowPeak_peak_17467	119	.	2.52956	15.3451	11.9084	321
chr6	54327994	54328590	SRR8861863-78_trimmed.fq.sort.sort.q10.rmdup.narrowPeak_peak_17468	77	.	2.2333	10.7228	7.72423	272
chr6	54392491	54392689	SRR8861863-78_trimmed.fq.sort.sort.q10.rmdup.narrowPeak_peak_17469	42	.	3.26292	6.93668	4.28451	137
chr6	54393395	54393624	SRR8861863-78_trimmed.fq.sort.sort.q10.rmdup.narrowPeak_peak_17470	43	.	3.2829	6.99015	4.33309	34
chr6	54428121	54429453	SRR8861863-78_trimmed.fq.sort.sort.q10.rmdup.narrowPeak_peak_17471	79	.	2.45815	10.938	7.92	992
chr6	54429858	54431064	SRR8861863-78_trimmed.fq.sort.sort.q10.rmdup.narrowPeak_peak_17472	182	.	3.35824	22.4103	18.2443	557
chr6	54484501	54484840	SRR8861863-78_trimmed.fq.sort.sort.q10.rmdup.narrowPeak_peak_17473	50	.	2.78196	7.81663	5.08124	239
chr6	54485015	54485256	SRR8861863-78_trimmed.fq.sort.sort.q10.rmdup.narrowPeak_peak_17474	45	.	2.68687	7.25877	4.57551	43
chr6	54485325	54485703	SRR8861863-78_trimmed.fq.sort.sort.q10.rmdup.narrowPeak_peak_17475	37	.	2.53891	6.3534	3.75811	106
chr6	54485818	54485982	SRR8861863-78_trimmed.fq.sort.sort.q10.rmdup.narrowPeak_peak_17476	41	.	2.6101	6.78888	4.15053	57
chr6	54486255	54486889	SRR8861863-78_trimmed.fq.sort.sort.q10.rmdup.narrowPeak_peak_17477	77	.	3.20315	10.7705	7.76747	403
chr6	54564515	54564664	SRR8861863-78_trimmed.fq.sort.sort.q10.rmdup.narrowPeak_peak_17478	30	.	2.52023	5.5594	3.044	48
chr6	54565017	54565504	SRR8861863-78_trimmed.fq.sort.sort.q10.rmdup.narrowPeak_peak_17479	59	.	3.11644	8.76485	5.94388	219
chr6	54679041	54679322	SRR8861863-78_trimmed.fq.sort.sort.q10.rmdup.narrowPeak_peak_17480	34	.	2.29004	6.0607	3.49346	176
chr6	54679499	54679689	SRR8861863-78_trimmed.fq.sort.sort.q10.rmdup.narrowPeak_peak_17481	36	.	2.30615	6.25818	3.67186	95
chr6	54679832	54680315	SRR8861863-78_trimmed.fq.sort.sort.q10.rmdup.narrowPeak_peak_17482	59	.	2.6347	8.7491	5.92953	86
chr6	54682504	54683466	SRR8861863-78_trimmed.fq.sort.sort.q10.rmdup.narrowPeak_peak_17483	57	.	2.6313	8.57681	5.77254	475
chr6	54698617	54699799	SRR8861863-78_trimmed.fq.sort.sort.q10.rmdup.narrowPeak_peak_17484	125	.	3.45638	16.0645	12.5544	709
chr6	54704440	54704708	SRR8861863-78_trimmed.fq.sort.sort.q10.rmdup.narrowPeak_peak_17485	42	.	2.59569	6.88181	4.23467	158
chr6	54759209	54759418	SRR8861863-78_trimmed.fq.sort.sort.q10.rmdup.narrowPeak_peak_17486	52	.	3.3422	8.03779	5.28263	36
chr6	54942842	54945079	SRR8861863-78_trimmed.fq.sort.sort.q10.rmdup.narrowPeak_peak_17487	133	.	3.65468	16.9596	13.3586	1313
chr6	54973455	54973758	SRR8861863-78_trimmed.fq.sort.sort.q10.rmdup.narrowPeak_peak_17488	60	.	2.89849	8.84007	6.01242	231
chr6	55009390	55009798	SRR8861863-78_trimmed.fq.sort.sort.q10.rmdup.narrowPeak_peak_17489	71	.	3.18633	10.0697	7.13075	347
chr6	55010808	55011032	SRR8861863-78_trimmed.fq.sort.sort.q10.rmdup.narrowPeak_peak_17490	56	.	2.93437	8.44164	5.64941	86
chr6	55116113	55117653	SRR8861863-78_trimmed.fq.sort.sort.q10.rmdup.narrowPeak_peak_17491	154	.	2.46065	19.3411	15.4911	934
chr6	55118026	55118617	SRR8861863-78_trimmed.fq.sort.sort.q10.rmdup.narrowPeak_peak_17492	64	.	1.93254	9.32667	6.45473	280
chr6	55118676	55118958	SRR8861863-78_trimmed.fq.sort.sort.q10.rmdup.narrowPeak_peak_17493	62	.	1.92808	9.11839	6.26473	140
chr6	55451149	55451568	SRR8861863-78_trimmed.fq.sort.sort.q10.rmdup.narrowPeak_peak_17494	44	.	2.05013	7.13109	4.45956	114
chr6	55451622	55451806	SRR8861863-78_trimmed.fq.sort.sort.q10.rmdup.narrowPeak_peak_17495	35	.	1.95342	6.16231	3.58527	75
chr6	55452373	55453603	SRR8861863-78_trimmed.fq.sort.sort.q10.rmdup.narrowPeak_peak_17496	184	.	3.19635	22.6371	18.4487	435
chr6	55675922	55676778	SRR8861863-78_trimmed.fq.sort.sort.q10.rmdup.narrowPeak_peak_17497	76	.	3.26041	10.5928	7.60615	454
chr6	55676841	55677198	SRR8861863-78_trimmed.fq.sort.sort.q10.rmdup.narrowPeak_peak_17498	45	.	2.7175	7.22057	4.54065	206
chr6	56360896	56361481	SRR8861863-78_trimmed.fq.sort.sort.q10.rmdup.narrowPeak_peak_17499	66	.	2.46722	9.50455	6.61682	357
chr6	56361574	56362652	SRR8861863-78_trimmed.fq.sort.sort.q10.rmdup.narrowPeak_peak_17500	128	.	3.08839	16.4223	12.8767	409
chr6	56362809	56363475	SRR8861863-78_trimmed.fq.sort.sort.q10.rmdup.narrowPeak_peak_17501	53	.	2.31427	8.11706	5.35472	348
chr6	56567559	56567932	SRR8861863-78_trimmed.fq.sort.sort.q10.rmdup.narrowPeak_peak_17502	85	.	3.4115	11.6812	8.59511	266
chr6	56568180	56568531	SRR8861863-78_trimmed.fq.sort.sort.q10.rmdup.narrowPeak_peak_17503	70	.	3.15317	9.93082	7.00434	94
chr6	56651404	56653778	SRR8861863-78_trimmed.fq.sort.sort.q10.rmdup.narrowPeak_peak_17504	168	.	3.03515	20.8511	16.8458	1749
chr6	56807863	56808025	SRR8861863-78_trimmed.fq.sort.sort.q10.rmdup.narrowPeak_peak_17505	50	.	3.42841	7.83474	5.0978	113
chr6	58906429	58906856	SRR8861863-78_trimmed.fq.sort.sort.q10.rmdup.narrowPeak_peak_17506	49	.	3.239	7.72553	4.99845	139
chr6	58906909	58907726	SRR8861863-78_trimmed.fq.sort.sort.q10.rmdup.narrowPeak_peak_17507	77	.	3.82569	10.7613	7.75913	340
chr6	60827895	60828779	SRR8861863-78_trimmed.fq.sort.sort.q10.rmdup.narrowPeak_peak_17508	106	.	3.50025	13.9549	10.6547	343
chr6	60829506	60829789	SRR8861863-78_trimmed.fq.sort.sort.q10.rmdup.narrowPeak_peak_17509	27	.	2.26038	5.22193	2.74063	192
chr6	61042228	61042401	SRR8861863-78_trimmed.fq.sort.sort.q10.rmdup.narrowPeak_peak_17510	39	.	3.06862	6.6064	3.98508	60
chr6	61178913	61179168	SRR8861863-78_trimmed.fq.sort.sort.q10.rmdup.narrowPeak_peak_17511	34	.	2.84495	5.95944	3.4021	125
chr6	61179332	61179575	SRR8861863-78_trimmed.fq.sort.sort.q10.rmdup.narrowPeak_peak_17512	33	.	2.84014	5.94529	3.38927	38
chr6	61907275	61907430	SRR8861863-78_trimmed.fq.sort.sort.q10.rmdup.narrowPeak_peak_17513	31	.	2.99531	5.63477	3.11182	92
chr6	63254948	63255399	SRR8861863-78_trimmed.fq.sort.sort.q10.rmdup.narrowPeak_peak_17514	65	.	2.21477	9.45139	6.56831	167
chr6	63256712	63256910	SRR8861863-78_trimmed.fq.sort.sort.q10.rmdup.narrowPeak_peak_17515	46	.	2.0139	7.38915	4.69398	96
chr6	63257979	63258239	SRR8861863-78_trimmed.fq.sort.sort.q10.rmdup.narrowPeak_peak_17516	71	.	2.27272	10.0554	7.11779	87
chr6	63258480	63258657	SRR8861863-78_trimmed.fq.sort.sort.q10.rmdup.narrowPeak_peak_17517	23	.	1.78751	4.78248	2.35179	60
chr6	64127604	64127829	SRR8861863-78_trimmed.fq.sort.sort.q10.rmdup.narrowPeak_peak_17518	36	.	3.08971	6.26753	3.68035	110
chr6	64687364	64689225	SRR8861863-78_trimmed.fq.sort.sort.q10.rmdup.narrowPeak_peak_17519	123	.	3.53706	15.8155	12.3317	843
chr6	64727446	64727674	SRR8861863-78_trimmed.fq.sort.sort.q10.rmdup.narrowPeak_peak_17520	24	.	1.64694	4.85442	2.41587	166
chr6	64729791	64730857	SRR8861863-78_trimmed.fq.sort.sort.q10.rmdup.narrowPeak_peak_17521	65	.	1.79381	9.47506	6.58991	661
chr6	64734917	64735481	SRR8861863-78_trimmed.fq.sort.sort.q10.rmdup.narrowPeak_peak_17522	26	.	1.57929	5.16573	2.69402	224
chr6	65379931	65382376	SRR8861863-78_trimmed.fq.sort.sort.q10.rmdup.narrowPeak_peak_17526	150	.	3.45587	18.8502	15.0518	634
chr6	65672148	65673993	SRR8861863-78_trimmed.fq.sort.sort.q10.rmdup.narrowPeak_peak_17527	106	.	3.24736	13.9623	10.6614	602
chr6	66877269	66877596	SRR8861863-78_trimmed.fq.sort.sort.q10.rmdup.narrowPeak_peak_17528	27	.	2.96521	5.18549	2.708	121
chr6	66877744	66877972	SRR8861863-78_trimmed.fq.sort.sort.q10.rmdup.narrowPeak_peak_17529	22	.	2.80048	4.62694	2.21321	109
chr6	67113536	67114490	SRR8861863-78_trimmed.fq.sort.sort.q10.rmdup.narrowPeak_peak_17530	59	.	3.60375	8.80867	5.98379	377
chr6	67229057	67229242	SRR8861863-78_trimmed.fq.sort.sort.q10.rmdup.narrowPeak_peak_17531	53	.	2.90707	8.14842	5.38317	97
chr6	67229483	67229976	SRR8861863-78_trimmed.fq.sort.sort.q10.rmdup.narrowPeak_peak_17532	99	.	3.65027	13.1891	9.96231	267
chr6	67230134	67230440	SRR8861863-78_trimmed.fq.sort.sort.q10.rmdup.narrowPeak_peak_17533	33	.	2.52781	5.87526	3.32602	249
chr6	67237395	67237538	SRR8861863-78_trimmed.fq.sort.sort.q10.rmdup.narrowPeak_peak_17534	28	.	2.9335	5.29527	2.80662	112
chr6	67238482	67238787	SRR8861863-78_trimmed.fq.sort.sort.q10.rmdup.narrowPeak_peak_17535	58	.	3.81497	8.62353	5.81514	108
chr6	67374984	67377358	SRR8861863-78_trimmed.fq.sort.sort.q10.rmdup.narrowPeak_peak_17536	196	.	3.86135	23.9753	19.6502	820
chr6	67471868	67472619	SRR8861863-78_trimmed.fq.sort.sort.q10.rmdup.narrowPeak_peak_17537	119	.	3.92163	15.4265	11.9813	361
chr6	67472703	67473296	SRR8861863-78_trimmed.fq.sort.sort.q10.rmdup.narrowPeak_peak_17538	87	.	3.45565	11.8705	8.76655	474
chr6	67532610	67533003	SRR8861863-78_trimmed.fq.sort.sort.q10.rmdup.narrowPeak_peak_17539	24	.	1.60805	4.86504	2.42535	339
chr6	67533718	67533886	SRR8861863-78_trimmed.fq.sort.sort.q10.rmdup.narrowPeak_peak_17540	28	.	1.63476	5.31041	2.82025	45
chr6	67533964	67536592	SRR8861863-78_trimmed.fq.sort.sort.q10.rmdup.narrowPeak_peak_17541	92	.	2.08536	12.4456	9.28903	1071
chr6	70911064	70911243	SRR8861863-78_trimmed.fq.sort.sort.q10.rmdup.narrowPeak_peak_17542	37	.	3.29468	6.36921	3.77039	39
chr6	70911362	70911587	SRR8861863-78_trimmed.fq.sort.sort.q10.rmdup.narrowPeak_peak_17543	37	.	3.29468	6.36921	3.77039	84
chr6	70954674	70954885	SRR8861863-78_trimmed.fq.sort.sort.q10.rmdup.narrowPeak_peak_17544	47	.	1.78387	7.40052	4.70431	96
chr6	70955784	70956280	SRR8861863-78_trimmed.fq.sort.sort.q10.rmdup.narrowPeak_peak_17545	71	.	1.93295	10.1156	7.17257	99
chr6	70956992	70958834	SRR8861863-78_trimmed.fq.sort.sort.q10.rmdup.narrowPeak_peak_17546	83	.	2.00146	11.4221	8.35952	444
chr6	70964790	70965472	SRR8861863-78_trimmed.fq.sort.sort.q10.rmdup.narrowPeak_peak_17547	71	.	2.55745	10.0995	7.15791	123
chr6	70965739	70965914	SRR8861863-78_trimmed.fq.sort.sort.q10.rmdup.narrowPeak_peak_17548	26	.	2.05245	5.1043	2.63907	71
chr6	71013654	71013967	SRR8861863-78_trimmed.fq.sort.sort.q10.rmdup.narrowPeak_peak_17549	88	.	3.46789	11.9227	8.81402	209
chr6	71014143	71014666	SRR8861863-78_trimmed.fq.sort.sort.q10.rmdup.narrowPeak_peak_17550	49	.	2.8375	7.69489	4.97062	192
chr6	71021833	71021992	SRR8861863-78_trimmed.fq.sort.sort.q10.rmdup.narrowPeak_peak_17551	17	.	2.63575	4.09212	1.74632	78
chr6	71640995	71641192	SRR8861863-78_trimmed.fq.sort.sort.q10.rmdup.narrowPeak_peak_17552	41	.	2.60439	6.76571	4.12955	122
chr6	71707109	71707268	SRR8861863-78_trimmed.fq.sort.sort.q10.rmdup.narrowPeak_peak_17553	59	.	2.33373	8.734	5.91573	37
chr6	71707329	71707734	SRR8861863-78_trimmed.fq.sort.sort.q10.rmdup.narrowPeak_peak_17554	101	.	2.76103	13.4153	10.1669	118
chr6	71707897	71709712	SRR8861863-78_trimmed.fq.sort.sort.q10.rmdup.narrowPeak_peak_17555	220	.	3.73027	26.5972	22.0274	822
chr6	72264820	72265140	SRR8861863-78_trimmed.fq.sort.sort.q10.rmdup.narrowPeak_peak_17556	44	.	2.91824	7.09154	4.42367	92
chr6	72266600	72266751	SRR8861863-78_trimmed.fq.sort.sort.q10.rmdup.narrowPeak_peak_17557	33	.	2.67844	5.94458	3.38862	94
chr6	72288311	72288454	SRR8861863-78_trimmed.fq.sort.sort.q10.rmdup.narrowPeak_peak_17558	19	.	2.67792	4.34482	1.96888	120
chr6	72379229	72380861	SRR8861863-78_trimmed.fq.sort.sort.q10.rmdup.narrowPeak_peak_17559	156	.	4.43776	19.5243	15.6556	791
chr6	72381170	72381328	SRR8861863-78_trimmed.fq.sort.sort.q10.rmdup.narrowPeak_peak_17560	48	.	2.81066	7.58956	4.8761	45
chr6	72825488	72825702	SRR8861863-78_trimmed.fq.sort.sort.q10.rmdup.narrowPeak_peak_17561	49	.	3.46096	7.69265	4.96863	134
chr6	72826306	72826793	SRR8861863-78_trimmed.fq.sort.sort.q10.rmdup.narrowPeak_peak_17562	40	.	3.26686	6.73191	4.09892	190
chr6	73368012	73369146	SRR8861863-78_trimmed.fq.sort.sort.q10.rmdup.narrowPeak_peak_17563	142	.	4.22376	17.9328	14.2297	390
chr6	73369235	73369833	SRR8861863-78_trimmed.fq.sort.sort.q10.rmdup.narrowPeak_peak_17564	68	.	3.16754	9.7841	6.87053	157
chr6	77210594	77210755	SRR8861863-78_trimmed.fq.sort.sort.q10.rmdup.narrowPeak_peak_17565	49	.	2.60222	7.66842	4.94664	110
chr6	77241578	77241908	SRR8861863-78_trimmed.fq.sort.sort.q10.rmdup.narrowPeak_peak_17566	52	.	1.91355	8.03281	5.27814	255
chr6	77243948	77244105	SRR8861863-78_trimmed.fq.sort.sort.q10.rmdup.narrowPeak_peak_17567	25	.	1.63793	4.96414	2.51386	86
chr6	77244181	77245260	SRR8861863-78_trimmed.fq.sort.sort.q10.rmdup.narrowPeak_peak_17568	89	.	2.135	12.097	8.97225	775
chr6	77245312	77245477	SRR8861863-78_trimmed.fq.sort.sort.q10.rmdup.narrowPeak_peak_17569	35	.	1.74777	6.17077	3.59292	103
chr6	77245776	77245981	SRR8861863-78_trimmed.fq.sort.sort.q10.rmdup.narrowPeak_peak_17570	49	.	1.87564	7.64603	4.92621	115
chr6	77978173	77979150	SRR8861863-78_trimmed.fq.sort.sort.q10.rmdup.narrowPeak_peak_17571	90	.	3.70086	12.1356	9.00739	848
chr6	78552356	78552520	SRR8861863-78_trimmed.fq.sort.sort.q10.rmdup.narrowPeak_peak_17572	49	.	3.62415	7.63512	4.91632	74
chr6	79626030	79626298	SRR8861863-78_trimmed.fq.sort.sort.q10.rmdup.narrowPeak_peak_17573	61	.	3.95362	8.97636	6.13561	78
chr6	79627290	79627460	SRR8861863-78_trimmed.fq.sort.sort.q10.rmdup.narrowPeak_peak_17574	49	.	3.62415	7.63512	4.91632	90
chr6	80019460	80019621	SRR8861863-78_trimmed.fq.sort.sort.q10.rmdup.narrowPeak_peak_17575	21	.	2.65241	4.59907	2.19394	46
chr6	80019689	80020185	SRR8861863-78_trimmed.fq.sort.sort.q10.rmdup.narrowPeak_peak_17576	63	.	3.75422	9.23946	6.37519	131
chr6	82090963	82091175	SRR8861863-78_trimmed.fq.sort.sort.q10.rmdup.narrowPeak_peak_17577	58	.	3.84117	8.69067	5.87619	130
chr6	82091305	82091875	SRR8861863-78_trimmed.fq.sort.sort.q10.rmdup.narrowPeak_peak_17578	72	.	4.19003	10.1467	7.20079	429
chr6	82400556	82401602	SRR8861863-78_trimmed.fq.sort.sort.q10.rmdup.narrowPeak_peak_17579	83	.	2.27378	11.4539	8.38839	695
chr6	82402342	82402805	SRR8861863-78_trimmed.fq.sort.sort.q10.rmdup.narrowPeak_peak_17580	67	.	2.11077	9.64985	6.74908	312
chr6	82403015	82403175	SRR8861863-78_trimmed.fq.sort.sort.q10.rmdup.narrowPeak_peak_17581	26	.	1.73885	5.15383	2.68336	110
chr6	82403264	82403943	SRR8861863-78_trimmed.fq.sort.sort.q10.rmdup.narrowPeak_peak_17582	112	.	2.45153	14.6542	11.2853	241
chr6	82404002	82404241	SRR8861863-78_trimmed.fq.sort.sort.q10.rmdup.narrowPeak_peak_17583	38	.	1.86315	6.4482	3.84196	100
chr6	82452906	82453179	SRR8861863-78_trimmed.fq.sort.sort.q10.rmdup.narrowPeak_peak_17584	44	.	2.69899	7.14665	4.47368	138
chr6	82774967	82775224	SRR8861863-78_trimmed.fq.sort.sort.q10.rmdup.narrowPeak_peak_17585	52	.	3.49001	8.00597	5.25362	124
chr6	82775367	82775660	SRR8861863-78_trimmed.fq.sort.sort.q10.rmdup.narrowPeak_peak_17586	56	.	3.55162	8.41646	5.62646	186
chr6	82775737	82776360	SRR8861863-78_trimmed.fq.sort.sort.q10.rmdup.narrowPeak_peak_17587	60	.	3.63847	8.90888	6.07517	295
chr6	82916809	82917065	SRR8861863-78_trimmed.fq.sort.sort.q10.rmdup.narrowPeak_peak_17588	46	.	3.32387	7.31991	4.63097	173
chr6	82938187	82938489	SRR8861863-78_trimmed.fq.sort.sort.q10.rmdup.narrowPeak_peak_17589	63	.	2.36338	9.18873	6.32891	250
chr6	82938553	82939465	SRR8861863-78_trimmed.fq.sort.sort.q10.rmdup.narrowPeak_peak_17590	139	.	3.08815	17.6106	13.941	641
chr6	82971841	82972008	SRR8861863-78_trimmed.fq.sort.sort.q10.rmdup.narrowPeak_peak_17591	40	.	2.61664	6.66176	4.03522	60
chr6	82972117	82972536	SRR8861863-78_trimmed.fq.sort.sort.q10.rmdup.narrowPeak_peak_17592	72	.	3.22019	10.2107	7.25919	194
chr6	83031742	83032978	SRR8861863-78_trimmed.fq.sort.sort.q10.rmdup.narrowPeak_peak_17593	168	.	4.01712	20.8922	16.8827	472
chr6	83063292	83063614	SRR8861863-78_trimmed.fq.sort.sort.q10.rmdup.narrowPeak_peak_17594	27	.	1.54906	5.2534	2.76901	228
chr6	83063967	83064295	SRR8861863-78_trimmed.fq.sort.sort.q10.rmdup.narrowPeak_peak_17595	38	.	1.59923	6.45636	3.84931	293
chr6	83071891	83072084	SRR8861863-78_trimmed.fq.sort.sort.q10.rmdup.narrowPeak_peak_17596	34	.	1.54985	6.05599	3.48939	55
chr6	83072364	83072574	SRR8861863-78_trimmed.fq.sort.sort.q10.rmdup.narrowPeak_peak_17597	20	.	1.4607	4.48386	2.09196	109
chr6	83086334	83087119	SRR8861863-78_trimmed.fq.sort.sort.q10.rmdup.narrowPeak_peak_17598	84	.	2.03299	11.4861	8.41776	673
chr6	83087277	83088933	SRR8861863-78_trimmed.fq.sort.sort.q10.rmdup.narrowPeak_peak_17599	111	.	2.1848	14.4925	11.1394	185
chr6	83141756	83142407	SRR8861863-78_trimmed.fq.sort.sort.q10.rmdup.narrowPeak_peak_17600	49	.	3.62415	7.63512	4.91632	587
chr6	83160201	83162965	SRR8861863-78_trimmed.fq.sort.sort.q10.rmdup.narrowPeak_peak_17601	250	.	3.6278	29.9054	25.0551	1514
chr6	83239548	83239818	SRR8861863-78_trimmed.fq.sort.sort.q10.rmdup.narrowPeak_peak_17602	64	.	3.52038	9.28132	6.41344	93
chr6	83532095	83532263	SRR8861863-78_trimmed.fq.sort.sort.q10.rmdup.narrowPeak_peak_17603	41	.	3.06211	6.78491	4.14699	93
chr6	83574816	83575058	SRR8861863-78_trimmed.fq.sort.sort.q10.rmdup.narrowPeak_peak_17604	42	.	2.96906	6.88611	4.2385	53
chr6	83582151	83582370	SRR8861863-78_trimmed.fq.sort.sort.q10.rmdup.narrowPeak_peak_17605	29	.	2.25804	5.44451	2.9407	136
chr6	83599296	83599563	SRR8861863-78_trimmed.fq.sort.sort.q10.rmdup.narrowPeak_peak_17606	46	.	2.93032	7.31717	4.62853	182
chr6	83691872	83692118	SRR8861863-78_trimmed.fq.sort.sort.q10.rmdup.narrowPeak_peak_17607	45	.	1.76105	7.20259	4.52443	98
chr6	83692519	83693447	SRR8861863-78_trimmed.fq.sort.sort.q10.rmdup.narrowPeak_peak_17608	64	.	1.82906	9.323	6.45142	708
chr6	83742479	83742686	SRR8861863-78_trimmed.fq.sort.sort.q10.rmdup.narrowPeak_peak_17609	46	.	2.73626	7.2953	4.60869	81
chr6	83743158	83743462	SRR8861863-78_trimmed.fq.sort.sort.q10.rmdup.narrowPeak_peak_17610	36	.	2.57178	6.18604	3.60673	122
chr6	83743664	83743821	SRR8861863-78_trimmed.fq.sort.sort.q10.rmdup.narrowPeak_peak_17611	35	.	2.56266	6.15167	3.57565	105
chr6	83751435	83751578	SRR8861863-78_trimmed.fq.sort.sort.q10.rmdup.narrowPeak_peak_17612	28	.	2.27823	5.29561	2.80694	88
chr6	83757048	83757299	SRR8861863-78_trimmed.fq.sort.sort.q10.rmdup.narrowPeak_peak_17613	43	.	1.80893	6.96682	4.31189	84
chr6	83757400	83758568	SRR8861863-78_trimmed.fq.sort.sort.q10.rmdup.narrowPeak_peak_17614	84	.	2.05408	11.5752	8.49858	749
chr6	83760185	83760460	SRR8861863-78_trimmed.fq.sort.sort.q10.rmdup.narrowPeak_peak_17615	34	.	1.675	6.02466	3.4611	91
chr6	83762040	83762813	SRR8861863-78_trimmed.fq.sort.sort.q10.rmdup.narrowPeak_peak_17616	65	.	1.95832	9.46642	6.58207	282
chr6	83867556	83868507	SRR8861863-78_trimmed.fq.sort.sort.q10.rmdup.narrowPeak_peak_17617	146	.	3.87092	18.4179	14.6638	638
chr6	83878428	83878668	SRR8861863-78_trimmed.fq.sort.sort.q10.rmdup.narrowPeak_peak_17618	53	.	3.60984	8.08955	5.32969	201
chr6	83879068	83879255	SRR8861863-78_trimmed.fq.sort.sort.q10.rmdup.narrowPeak_peak_17619	28	.	2.88413	5.35436	2.85962	71
chr6	83898414	83898585	SRR8861863-78_trimmed.fq.sort.sort.q10.rmdup.narrowPeak_peak_17620	35	.	2.9679	6.12948	3.55565	108
chr6	84007889	84010238	SRR8861863-78_trimmed.fq.sort.sort.q10.rmdup.narrowPeak_peak_17621	278	.	4.93382	32.883	27.8213	1245
chr6	84018957	84019102	SRR8861863-78_trimmed.fq.sort.sort.q10.rmdup.narrowPeak_peak_17622	35	.	2.60956	6.17491	3.59668	49
chr6	84019229	84020641	SRR8861863-78_trimmed.fq.sort.sort.q10.rmdup.narrowPeak_peak_17623	119	.	4.03141	15.3502	11.913	680
chr6	84102783	84102965	SRR8861863-78_trimmed.fq.sort.sort.q10.rmdup.narrowPeak_peak_17624	35	.	2.95698	6.09898	3.52809	130
chr6	84587108	84587408	SRR8861863-78_trimmed.fq.sort.sort.q10.rmdup.narrowPeak_peak_17625	71	.	2.828	10.0989	7.15731	205
chr6	84589622	84589989	SRR8861863-78_trimmed.fq.sort.sort.q10.rmdup.narrowPeak_peak_17626	80	.	3.14707	11.1349	8.09836	131
chr6	85124893	85127768	SRR8861863-78_trimmed.fq.sort.sort.q10.rmdup.narrowPeak_peak_17627	166	.	3.21156	20.6892	16.6998	1122
chr6	85142806	85143109	SRR8861863-78_trimmed.fq.sort.sort.q10.rmdup.narrowPeak_peak_17628	59	.	3.67361	8.7587	5.93828	60
chr6	85185748	85186055	SRR8861863-78_trimmed.fq.sort.sort.q10.rmdup.narrowPeak_peak_17629	36	.	1.60777	6.22337	3.64045	71
chr6	85186294	85186477	SRR8861863-78_trimmed.fq.sort.sort.q10.rmdup.narrowPeak_peak_17630	47	.	1.65616	7.42978	4.7309	119
chr6	85187029	85187230	SRR8861863-78_trimmed.fq.sort.sort.q10.rmdup.narrowPeak_peak_17631	40	.	1.5845	6.62757	4.00421	85
chr6	85206374	85206538	SRR8861863-78_trimmed.fq.sort.sort.q10.rmdup.narrowPeak_peak_17632	32	.	2.29712	5.7342	3.20148	125
chr6	85206599	85206861	SRR8861863-78_trimmed.fq.sort.sort.q10.rmdup.narrowPeak_peak_17633	64	.	2.8153	9.33987	6.4667	141
chr6	85206932	85207134	SRR8861863-78_trimmed.fq.sort.sort.q10.rmdup.narrowPeak_peak_17634	53	.	2.66232	8.10558	5.34425	100
chr6	85207536	85207851	SRR8861863-78_trimmed.fq.sort.sort.q10.rmdup.narrowPeak_peak_17635	36	.	2.40924	6.2279	3.64463	40
chr6	85330835	85332498	SRR8861863-78_trimmed.fq.sort.sort.q10.rmdup.narrowPeak_peak_17636	178	.	5.15847	21.9473	17.8292	783
chr6	85373574	85373821	SRR8861863-78_trimmed.fq.sort.sort.q10.rmdup.narrowPeak_peak_17637	47	.	3.35711	7.41095	4.71382	136
chr6	85373998	85374187	SRR8861863-78_trimmed.fq.sort.sort.q10.rmdup.narrowPeak_peak_17638	56	.	3.57959	8.49544	5.69842	47
chr6	85386205	85386850	SRR8861863-78_trimmed.fq.sort.sort.q10.rmdup.narrowPeak_peak_17639	59	.	3.01159	8.75284	5.93287	255
chr6	85388039	85388232	SRR8861863-78_trimmed.fq.sort.sort.q10.rmdup.narrowPeak_peak_17640	63	.	3.01995	9.17255	6.31417	109
chr6	85407276	85407433	SRR8861863-78_trimmed.fq.sort.sort.q10.rmdup.narrowPeak_peak_17641	49	.	1.95228	7.61853	4.90249	50
chr6	85407590	85410517	SRR8861863-78_trimmed.fq.sort.sort.q10.rmdup.narrowPeak_peak_17642	240	.	3.20604	28.7868	24.0263	1212
chr6	85423316	85424563	SRR8861863-78_trimmed.fq.sort.sort.q10.rmdup.narrowPeak_peak_17643	124	.	2.86609	15.9721	12.472	981
chr6	85483637	85485535	SRR8861863-78_trimmed.fq.sort.sort.q10.rmdup.narrowPeak_peak_17644	187	.	3.25886	23.0295	18.7994	137
chr6	85504985	85505155	SRR8861863-78_trimmed.fq.sort.sort.q10.rmdup.narrowPeak_peak_17645	36	.	2.07722	6.18889	3.60929	48
chr6	85510851	85511079	SRR8861863-78_trimmed.fq.sort.sort.q10.rmdup.narrowPeak_peak_17646	33	.	1.64312	5.8714	3.32263	119
chr6	85511568	85513236	SRR8861863-78_trimmed.fq.sort.sort.q10.rmdup.narrowPeak_peak_17647	95	.	2.0195	12.7141	9.53211	1319
chr6	85513591	85513869	SRR8861863-78_trimmed.fq.sort.sort.q10.rmdup.narrowPeak_peak_17648	29	.	1.59075	5.41783	2.9167	242
chr6	85514272	85514458	SRR8861863-78_trimmed.fq.sort.sort.q10.rmdup.narrowPeak_peak_17649	31	.	1.60868	5.66488	3.13903	70
chr6	85975312	85975528	SRR8861863-78_trimmed.fq.sort.sort.q10.rmdup.narrowPeak_peak_17650	25	.	2.73736	4.97767	2.52585	42
chr6	86027872	86028050	SRR8861863-78_trimmed.fq.sort.sort.q10.rmdup.narrowPeak_peak_17651	48	.	2.16817	7.58891	4.87553	107
chr6	86028133	86030397	SRR8861863-78_trimmed.fq.sort.sort.q10.rmdup.narrowPeak_peak_17652	150	.	3.08793	18.7981	15.0049	1145
chr6	86081467	86081620	SRR8861863-78_trimmed.fq.sort.sort.q10.rmdup.narrowPeak_peak_17653	22	.	2.80048	4.62694	2.21321	80
chr6	86194368	86195173	SRR8861863-78_trimmed.fq.sort.sort.q10.rmdup.narrowPeak_peak_17654	52	.	2.12795	8.01241	5.25949	480
chr6	86195478	86197170	SRR8861863-78_trimmed.fq.sort.sort.q10.rmdup.narrowPeak_peak_17655	153	.	2.99899	19.1652	15.3345	673
chr6	86282258	86282457	SRR8861863-78_trimmed.fq.sort.sort.q10.rmdup.narrowPeak_peak_17656	27	.	2.90147	5.21725	2.73662	111
chr6	86621712	86621898	SRR8861863-78_trimmed.fq.sort.sort.q10.rmdup.narrowPeak_peak_17657	43	.	2.90986	7.06315	4.39791	112
chr6	86633063	86633415	SRR8861863-78_trimmed.fq.sort.sort.q10.rmdup.narrowPeak_peak_17658	38	.	2.55862	6.43189	3.82714	43
chr6	86791771	86792798	SRR8861863-78_trimmed.fq.sort.sort.q10.rmdup.narrowPeak_peak_17659	129	.	3.45491	16.5207	12.9647	786
chr6	86808231	86808497	SRR8861863-78_trimmed.fq.sort.sort.q10.rmdup.narrowPeak_peak_17660	23	.	2.58576	4.73134	2.30631	93
chr6	86822123	86824044	SRR8861863-78_trimmed.fq.sort.sort.q10.rmdup.narrowPeak_peak_17661	162	.	4.66241	20.2106	16.2707	901
chr6	87383286	87383476	SRR8861863-78_trimmed.fq.sort.sort.q10.rmdup.narrowPeak_peak_17662	44	.	2.58501	7.13777	4.46565	105
chr6	87397945	87398088	SRR8861863-78_trimmed.fq.sort.sort.q10.rmdup.narrowPeak_peak_17663	37	.	3.26829	6.30565	3.71482	50
chr6	87457384	87457704	SRR8861863-78_trimmed.fq.sort.sort.q10.rmdup.narrowPeak_peak_17664	111	.	4.71654	14.4525	11.1036	179
chr6	87483292	87483680	SRR8861863-78_trimmed.fq.sort.sort.q10.rmdup.narrowPeak_peak_17665	49	.	3.62415	7.63512	4.91632	93
chr6	87589119	87590162	SRR8861863-78_trimmed.fq.sort.sort.q10.rmdup.narrowPeak_peak_17666	96	.	3.51239	12.8256	9.63319	831
chr6	87590441	87590590	SRR8861863-78_trimmed.fq.sort.sort.q10.rmdup.narrowPeak_peak_17667	45	.	2.68687	7.25877	4.57551	58
chr6	87729480	87730137	SRR8861863-78_trimmed.fq.sort.sort.q10.rmdup.narrowPeak_peak_17668	69	.	1.92938	9.91399	6.98898	364
chr6	87730521	87730792	SRR8861863-78_trimmed.fq.sort.sort.q10.rmdup.narrowPeak_peak_17669	30	.	1.62358	5.51731	3.00618	27
chr6	87731577	87732752	SRR8861863-78_trimmed.fq.sort.sort.q10.rmdup.narrowPeak_peak_17670	110	.	2.12256	14.4177	11.0721	940
chr6	87732974	87733498	SRR8861863-78_trimmed.fq.sort.sort.q10.rmdup.narrowPeak_peak_17671	64	.	1.86198	9.27769	6.41011	213
chr6	87856234	87856398	SRR8861863-78_trimmed.fq.sort.sort.q10.rmdup.narrowPeak_peak_17672	66	.	3.32103	9.52116	6.63195	73
chr6	88068595	88068738	SRR8861863-78_trimmed.fq.sort.sort.q10.rmdup.narrowPeak_peak_17673	21	.	2.52355	4.55987	2.1592	10
chr6	88078632	88079031	SRR8861863-78_trimmed.fq.sort.sort.q10.rmdup.narrowPeak_peak_17674	40	.	2.65474	6.65419	4.02847	159
chr6	88079108	88079911	SRR8861863-78_trimmed.fq.sort.sort.q10.rmdup.narrowPeak_peak_17675	90	.	3.52195	12.1522	9.02251	380
chr6	88131037	88131496	SRR8861863-78_trimmed.fq.sort.sort.q10.rmdup.narrowPeak_peak_17676	101	.	3.57846	13.3648	10.1215	264
chr6	88131612	88131766	SRR8861863-78_trimmed.fq.sort.sort.q10.rmdup.narrowPeak_peak_17677	64	.	3.01379	9.33925	6.46612	105
chr6	88132265	88132437	SRR8861863-78_trimmed.fq.sort.sort.q10.rmdup.narrowPeak_peak_17678	38	.	2.55578	6.42062	3.81686	44
chr6	88190254	88190694	SRR8861863-78_trimmed.fq.sort.sort.q10.rmdup.narrowPeak_peak_17679	34	.	1.5769	5.99267	3.43224	261
chr6	88193205	88193443	SRR8861863-78_trimmed.fq.sort.sort.q10.rmdup.narrowPeak_peak_17680	20	.	1.42106	4.46092	2.07166	175
chr6	88204763	88205694	SRR8861863-78_trimmed.fq.sort.sort.q10.rmdup.narrowPeak_peak_17681	29	.	1.53052	5.46401	2.95821	199
chr6	88234926	88236299	SRR8861863-78_trimmed.fq.sort.sort.q10.rmdup.narrowPeak_peak_17682	185	.	3.53155	22.7151	18.5188	977
chr6	88236369	88236665	SRR8861863-78_trimmed.fq.sort.sort.q10.rmdup.narrowPeak_peak_17683	40	.	2.13536	6.64783	4.02255	102
chr6	88242976	88243142	SRR8861863-78_trimmed.fq.sort.sort.q10.rmdup.narrowPeak_peak_17684	24	.	2.32566	4.87276	2.43219	50
chr6	88243194	88243394	SRR8861863-78_trimmed.fq.sort.sort.q10.rmdup.narrowPeak_peak_17685	34	.	2.55552	5.97722	3.4182	140
chr6	88499388	88500043	SRR8861863-78_trimmed.fq.sort.sort.q10.rmdup.narrowPeak_peak_17686	123	.	5.43623	15.8046	12.322	518
chr6	88527663	88527818	SRR8861863-78_trimmed.fq.sort.sort.q10.rmdup.narrowPeak_peak_17687	37	.	3.05238	6.36408	3.76777	124
chr6	88544657	88547159	SRR8861863-78_trimmed.fq.sort.sort.q10.rmdup.narrowPeak_peak_17688	97	.	2.83453	12.9237	9.72183	1229
chr6	88565382	88567142	SRR8861863-78_trimmed.fq.sort.sort.q10.rmdup.narrowPeak_peak_17689	173	.	4.49966	21.3948	17.3335	1547
chr6	88626784	88627194	SRR8861863-78_trimmed.fq.sort.sort.q10.rmdup.narrowPeak_peak_17690	43	.	2.9359	6.966	4.31111	357
chr6	88723832	88724251	SRR8861863-78_trimmed.fq.sort.sort.q10.rmdup.narrowPeak_peak_17691	81	.	2.92587	11.1647	8.1255	300
chr6	88725100	88726015	SRR8861863-78_trimmed.fq.sort.sort.q10.rmdup.narrowPeak_peak_17692	131	.	3.49388	16.7556	13.175	751
chr6	88873839	88874662	SRR8861863-78_trimmed.fq.sort.sort.q10.rmdup.narrowPeak_peak_17693	100	.	3.94567	13.3379	10.0972	472
chr6	88875328	88875677	SRR8861863-78_trimmed.fq.sort.sort.q10.rmdup.narrowPeak_peak_17694	40	.	2.83392	6.62869	4.00522	315
chr6	88875814	88875963	SRR8861863-78_trimmed.fq.sort.sort.q10.rmdup.narrowPeak_peak_17695	50	.	3.05848	7.75861	5.02855	79
chr6	88976378	88976534	SRR8861863-78_trimmed.fq.sort.sort.q10.rmdup.narrowPeak_peak_17696	43	.	2.52137	7.00185	4.34208	121
chr6	89000467	89000639	SRR8861863-78_trimmed.fq.sort.sort.q10.rmdup.narrowPeak_peak_17697	40	.	2.7534	6.6938	4.06433	100
chr6	89023056	89023362	SRR8861863-78_trimmed.fq.sort.sort.q10.rmdup.narrowPeak_peak_17698	53	.	3.21936	8.08908	5.3293	96
chr6	89363407	89364161	SRR8861863-78_trimmed.fq.sort.sort.q10.rmdup.narrowPeak_peak_17699	80	.	4.44782	11.1169	8.08195	283
chr6	90232595	90233654	SRR8861863-78_trimmed.fq.sort.sort.q10.rmdup.narrowPeak_peak_17700	143	.	4.97081	18.0225	14.3099	738
chr6	90235745	90236022	SRR8861863-78_trimmed.fq.sort.sort.q10.rmdup.narrowPeak_peak_17701	55	.	3.23785	8.36239	5.57714	126
chr6	90236348	90236507	SRR8861863-78_trimmed.fq.sort.sort.q10.rmdup.narrowPeak_peak_17702	39	.	2.86978	6.56894	3.95115	73
chr6	90310000	90310206	SRR8861863-78_trimmed.fq.sort.sort.q10.rmdup.narrowPeak_peak_17703	37	.	3.29468	6.36921	3.77039	124
chr6	90324526	90324918	SRR8861863-78_trimmed.fq.sort.sort.q10.rmdup.narrowPeak_peak_17704	53	.	3.36604	8.10924	5.34752	137
chr6	90325061	90325907	SRR8861863-78_trimmed.fq.sort.sort.q10.rmdup.narrowPeak_peak_17705	63	.	3.56454	9.17922	6.32031	378
chr6	90366542	90366778	SRR8861863-78_trimmed.fq.sort.sort.q10.rmdup.narrowPeak_peak_17706	34	.	3.13637	5.9845	3.42479	102
chr6	90370739	90370947	SRR8861863-78_trimmed.fq.sort.sort.q10.rmdup.narrowPeak_peak_17707	27	.	2.96521	5.18549	2.708	110
chr6	90426793	90427177	SRR8861863-78_trimmed.fq.sort.sort.q10.rmdup.narrowPeak_peak_17708	69	.	3.19419	9.89305	6.96989	120
chr6	90427251	90428273	SRR8861863-78_trimmed.fq.sort.sort.q10.rmdup.narrowPeak_peak_17709	109	.	3.77145	14.2275	10.9	553
chr6	90428431	90428617	SRR8861863-78_trimmed.fq.sort.sort.q10.rmdup.narrowPeak_peak_17710	34	.	2.53865	6.06099	3.49371	64
chr6	90460899	90462439	SRR8861863-78_trimmed.fq.sort.sort.q10.rmdup.narrowPeak_peak_17711	165	.	3.96194	20.5677	16.591	590
chr6	90462896	90463246	SRR8861863-78_trimmed.fq.sort.sort.q10.rmdup.narrowPeak_peak_17712	146	.	3.77365	18.3995	14.6474	157
chr6	90500707	90500960	SRR8861863-78_trimmed.fq.sort.sort.q10.rmdup.narrowPeak_peak_17713	33	.	3.10159	5.89889	3.34729	129
chr6	90521466	90522290	SRR8861863-78_trimmed.fq.sort.sort.q10.rmdup.narrowPeak_peak_17714	37	.	2.55013	6.39813	3.79655	41
chr6	90605449	90605592	SRR8861863-78_trimmed.fq.sort.sort.q10.rmdup.narrowPeak_peak_17715	29	.	2.98625	5.42303	2.92129	74
chr6	90605732	90605928	SRR8861863-78_trimmed.fq.sort.sort.q10.rmdup.narrowPeak_peak_17716	40	.	3.323	6.65675	4.03068	136
chr6	90735285	90736640	SRR8861863-78_trimmed.fq.sort.sort.q10.rmdup.narrowPeak_peak_17717	140	.	4.1897	17.7762	14.0896	780
chr6	90736808	90737472	SRR8861863-78_trimmed.fq.sort.sort.q10.rmdup.narrowPeak_peak_17718	84	.	3.37233	11.5123	8.44141	387
chr6	90811127	90811270	SRR8861863-78_trimmed.fq.sort.sort.q10.rmdup.narrowPeak_peak_17719	44	.	3.3374	7.13523	4.4633	40
chr6	90904852	90905645	SRR8861863-78_trimmed.fq.sort.sort.q10.rmdup.narrowPeak_peak_17720	89	.	4.15853	12.0969	8.97215	654
chr6	90986186	90987991	SRR8861863-78_trimmed.fq.sort.sort.q10.rmdup.narrowPeak_peak_17721	332	.	5.53875	38.6119	33.2574	823
chr6	91000930	91001478	SRR8861863-78_trimmed.fq.sort.sort.q10.rmdup.narrowPeak_peak_17722	68	.	4.05003	9.77964	6.86647	304
chr6	91115524	91116423	SRR8861863-78_trimmed.fq.sort.sort.q10.rmdup.narrowPeak_peak_17723	111	.	3.43003	14.5276	11.1709	635
chr6	91117714	91117958	SRR8861863-78_trimmed.fq.sort.sort.q10.rmdup.narrowPeak_peak_17724	29	.	2.24389	5.49749	2.98834	127
chr6	91118252	91118481	SRR8861863-78_trimmed.fq.sort.sort.q10.rmdup.narrowPeak_peak_17725	51	.	2.59474	7.93535	5.18929	135
chr6	91197748	91197891	SRR8861863-78_trimmed.fq.sort.sort.q10.rmdup.narrowPeak_peak_17726	17	.	2.63575	4.09212	1.74632	52
chr6	91283839	91285566	SRR8861863-78_trimmed.fq.sort.sort.q10.rmdup.narrowPeak_peak_17727	96	.	2.22451	12.8438	9.64971	1202
chr6	91285723	91286677	SRR8861863-78_trimmed.fq.sort.sort.q10.rmdup.narrowPeak_peak_17728	93	.	2.18799	12.5233	9.35924	303
chr6	91297604	91297782	SRR8861863-78_trimmed.fq.sort.sort.q10.rmdup.narrowPeak_peak_17729	39	.	2.77831	6.61259	3.99071	95
chr6	91408865	91409691	SRR8861863-78_trimmed.fq.sort.sort.q10.rmdup.narrowPeak_peak_17730	77	.	2.00276	10.7522	7.75087	252
chr6	91409890	91411221	SRR8861863-78_trimmed.fq.sort.sort.q10.rmdup.narrowPeak_peak_17731	100	.	2.124	13.2519	10.0192	199
chr6	91411580	91411864	SRR8861863-78_trimmed.fq.sort.sort.q10.rmdup.narrowPeak_peak_17732	59	.	1.86249	8.7891	5.96603	96
chr6	91432156	91432426	SRR8861863-78_trimmed.fq.sort.sort.q10.rmdup.narrowPeak_peak_17733	41	.	2.41361	6.77635	4.13919	189
chr6	91432572	91432774	SRR8861863-78_trimmed.fq.sort.sort.q10.rmdup.narrowPeak_peak_17734	43	.	2.44234	7.0489	4.38497	67
chr6	91546620	91546847	SRR8861863-78_trimmed.fq.sort.sort.q10.rmdup.narrowPeak_peak_17735	27	.	2.72811	5.28325	2.7959	35
chr6	91806503	91808403	SRR8861863-78_trimmed.fq.sort.sort.q10.rmdup.narrowPeak_peak_17736	111	.	2.45966	14.4711	11.1201	486
chr6	91808454	91808616	SRR8861863-78_trimmed.fq.sort.sort.q10.rmdup.narrowPeak_peak_17737	40	.	1.91115	6.70629	4.07564	82
chr6	91808721	91808897	SRR8861863-78_trimmed.fq.sort.sort.q10.rmdup.narrowPeak_peak_17738	22	.	1.72773	4.72083	2.29689	46
chr6	91830598	91830744	SRR8861863-78_trimmed.fq.sort.sort.q10.rmdup.narrowPeak_peak_17739	38	.	2.70025	6.5033	3.89181	114
chr6	91842199	91843626	SRR8861863-78_trimmed.fq.sort.sort.q10.rmdup.narrowPeak_peak_17740	98	.	2.14171	13.087	9.86984	860
chr6	91844021	91845143	SRR8861863-78_trimmed.fq.sort.sort.q10.rmdup.narrowPeak_peak_17741	205	.	2.71359	24.98	20.5595	202
chr6	91978108	91978620	SRR8861863-78_trimmed.fq.sort.sort.q10.rmdup.narrowPeak_peak_17742	56	.	2.35351	8.49446	5.69752	312
chr6	91979020	91980487	SRR8861863-78_trimmed.fq.sort.sort.q10.rmdup.narrowPeak_peak_17743	142	.	3.18629	17.9772	14.2694	671
chr6	92243758	92245712	SRR8861863-78_trimmed.fq.sort.sort.q10.rmdup.narrowPeak_peak_17744	138	.	2.81835	17.4602	13.8066	518
chr6	92245778	92245936	SRR8861863-78_trimmed.fq.sort.sort.q10.rmdup.narrowPeak_peak_17745	26	.	1.82295	5.0921	2.6282	121
chr6	92260049	92260259	SRR8861863-78_trimmed.fq.sort.sort.q10.rmdup.narrowPeak_peak_17746	24	.	2.68998	4.85446	2.41587	47
chr6	92260758	92260994	SRR8861863-78_trimmed.fq.sort.sort.q10.rmdup.narrowPeak_peak_17747	60	.	3.63847	8.90888	6.07517	138
chr6	92785761	92787153	SRR8861863-78_trimmed.fq.sort.sort.q10.rmdup.narrowPeak_peak_17748	169	.	5.98265	20.9531	16.9372	929
chr6	92943871	92945681	SRR8861863-78_trimmed.fq.sort.sort.q10.rmdup.narrowPeak_peak_17749	146	.	3.06274	18.3853	14.6346	597
chr6	93716788	93717603	SRR8861863-78_trimmed.fq.sort.sort.q10.rmdup.narrowPeak_peak_17750	126	.	5.06412	16.2075	12.6832	522
chr6	93717678	93717993	SRR8861863-78_trimmed.fq.sort.sort.q10.rmdup.narrowPeak_peak_17751	45	.	3.30424	7.26594	4.58191	101
chr6	94241405	94241589	SRR8861863-78_trimmed.fq.sort.sort.q10.rmdup.narrowPeak_peak_17752	19	.	2.0786	4.26996	1.90312	128
chr6	94281564	94281715	SRR8861863-78_trimmed.fq.sort.sort.q10.rmdup.narrowPeak_peak_17753	41	.	3.30192	6.82247	4.18106	72
chr6	94281819	94282692	SRR8861863-78_trimmed.fq.sort.sort.q10.rmdup.narrowPeak_peak_17754	111	.	4.95287	14.4693	11.1186	479
chr6	94676295	94676452	SRR8861863-78_trimmed.fq.sort.sort.q10.rmdup.narrowPeak_peak_17755	39	.	3.14182	6.6094	3.98778	114
chr6	94698454	94698652	SRR8861863-78_trimmed.fq.sort.sort.q10.rmdup.narrowPeak_peak_17756	38	.	2.5643	6.4545	3.84767	97
chr6	94698702	94699319	SRR8861863-78_trimmed.fq.sort.sort.q10.rmdup.narrowPeak_peak_17757	67	.	3.03407	9.62051	6.72241	275
chr6	94702170	94702453	SRR8861863-78_trimmed.fq.sort.sort.q10.rmdup.narrowPeak_peak_17758	55	.	2.82117	8.32655	5.54452	124
chr6	94774301	94774507	SRR8861863-78_trimmed.fq.sort.sort.q10.rmdup.narrowPeak_peak_17759	26	.	2.85165	5.09523	2.63099	177
chr6	95118552	95119097	SRR8861863-78_trimmed.fq.sort.sort.q10.rmdup.narrowPeak_peak_17760	69	.	3.62556	9.86138	6.94102	416
chr6	95216547	95217642	SRR8861863-78_trimmed.fq.sort.sort.q10.rmdup.narrowPeak_peak_17761	259	.	7.7053	30.8563	25.9351	342
chr6	96117381	96117584	SRR8861863-78_trimmed.fq.sort.sort.q10.rmdup.narrowPeak_peak_17762	34	.	3.1505	6.01917	3.45612	165
chr6	97014593	97014971	SRR8861863-78_trimmed.fq.sort.sort.q10.rmdup.narrowPeak_peak_17763	59	.	2.9777	8.80583	5.9813	254
chr6	97015280	97015427	SRR8861863-78_trimmed.fq.sort.sort.q10.rmdup.narrowPeak_peak_17764	36	.	2.53447	6.19046	3.61074	111
chr6	97016290	97016512	SRR8861863-78_trimmed.fq.sort.sort.q10.rmdup.narrowPeak_peak_17765	32	.	2.43784	5.81224	3.26919	180
chr6	97022442	97022593	SRR8861863-78_trimmed.fq.sort.sort.q10.rmdup.narrowPeak_peak_17766	33	.	2.52476	5.86405	3.31589	123
chr6	97058468	97060633	SRR8861863-78_trimmed.fq.sort.sort.q10.rmdup.narrowPeak_peak_17767	188	.	3.64642	23.1373	18.8971	1354
chr6	97101620	97102740	SRR8861863-78_trimmed.fq.sort.sort.q10.rmdup.narrowPeak_peak_17768	167	.	5.33618	20.7779	16.7798	527
chr6	97102871	97103112	SRR8861863-78_trimmed.fq.sort.sort.q10.rmdup.narrowPeak_peak_17769	45	.	3.07045	7.20531	4.52687	74
chr6	97211322	97211797	SRR8861863-78_trimmed.fq.sort.sort.q10.rmdup.narrowPeak_peak_17770	73	.	4.03778	10.3082	7.34771	257
chr6	97211922	97212370	SRR8861863-78_trimmed.fq.sort.sort.q10.rmdup.narrowPeak_peak_17771	52	.	3.49001	8.00597	5.25362	192
chr6	97212438	97212594	SRR8861863-78_trimmed.fq.sort.sort.q10.rmdup.narrowPeak_peak_17772	31	.	2.93161	5.65885	3.13356	111
chr6	97237478	97237657	SRR8861863-78_trimmed.fq.sort.sort.q10.rmdup.narrowPeak_peak_17773	58	.	2.2356	8.619	5.81095	81
chr6	97238026	97238229	SRR8861863-78_trimmed.fq.sort.sort.q10.rmdup.narrowPeak_peak_17774	34	.	1.97589	5.98613	3.4263	38
chr6	97252725	97252868	SRR8861863-78_trimmed.fq.sort.sort.q10.rmdup.narrowPeak_peak_17775	42	.	3.1611	6.86789	4.22206	57
chr6	97486443	97488689	SRR8861863-78_trimmed.fq.sort.sort.q10.rmdup.narrowPeak_peak_17776	156	.	3.75146	19.562	15.6893	983
chr6	97615618	97616475	SRR8861863-78_trimmed.fq.sort.sort.q10.rmdup.narrowPeak_peak_17777	108	.	3.76263	14.1886	10.8651	420
chr6	97616627	97616773	SRR8861863-78_trimmed.fq.sort.sort.q10.rmdup.narrowPeak_peak_17778	29	.	2.42552	5.49561	2.98668	75
chr6	97617773	97618291	SRR8861863-78_trimmed.fq.sort.sort.q10.rmdup.narrowPeak_peak_17779	60	.	2.98802	8.84832	6.01987	342
chr6	97618424	97618639	SRR8861863-78_trimmed.fq.sort.sort.q10.rmdup.narrowPeak_peak_17780	64	.	3.06877	9.37642	6.49995	126
chr6	97727045	97727369	SRR8861863-78_trimmed.fq.sort.sort.q10.rmdup.narrowPeak_peak_17781	37	.	3.29468	6.36921	3.77039	202
chr6	97807710	97807853	SRR8861863-78_trimmed.fq.sort.sort.q10.rmdup.narrowPeak_peak_17782	42	.	2.80494	6.87709	4.23039	85
chr6	97808189	97808402	SRR8861863-78_trimmed.fq.sort.sort.q10.rmdup.narrowPeak_peak_17783	41	.	2.84058	6.82693	4.18509	84
chr6	97808694	97808969	SRR8861863-78_trimmed.fq.sort.sort.q10.rmdup.narrowPeak_peak_17784	26	.	2.5548	5.08907	2.62542	126
chr6	98435319	98435940	SRR8861863-78_trimmed.fq.sort.sort.q10.rmdup.narrowPeak_peak_17785	39	.	2.94237	6.61544	3.99325	524
chr6	98476302	98476482	SRR8861863-78_trimmed.fq.sort.sort.q10.rmdup.narrowPeak_peak_17786	29	.	2.23989	5.47968	2.97236	68
chr6	98476888	98477130	SRR8861863-78_trimmed.fq.sort.sort.q10.rmdup.narrowPeak_peak_17787	53	.	2.60813	8.15283	5.38715	93
chr6	98514107	98514438	SRR8861863-78_trimmed.fq.sort.sort.q10.rmdup.narrowPeak_peak_17788	50	.	3.40173	7.76009	5.02983	139
chr6	98514579	98514723	SRR8861863-78_trimmed.fq.sort.sort.q10.rmdup.narrowPeak_peak_17789	29	.	2.87423	5.50799	2.99783	42
chr6	98631467	98632476	SRR8861863-78_trimmed.fq.sort.sort.q10.rmdup.narrowPeak_peak_17790	112	.	4.55586	14.597	11.2335	751
chr6	99013116	99013348	SRR8861863-78_trimmed.fq.sort.sort.q10.rmdup.narrowPeak_peak_17791	34	.	2.35294	5.98085	3.42149	63
chr6	99014723	99014906	SRR8861863-78_trimmed.fq.sort.sort.q10.rmdup.narrowPeak_peak_17792	51	.	2.52635	7.88776	5.14603	90
chr6	99024504	99024755	SRR8861863-78_trimmed.fq.sort.sort.q10.rmdup.narrowPeak_peak_17793	57	.	2.14047	8.51656	5.71753	135
chr6	99026109	99026314	SRR8861863-78_trimmed.fq.sort.sort.q10.rmdup.narrowPeak_peak_17794	32	.	1.89174	5.79522	3.25386	133
chr6	99026435	99026608	SRR8861863-78_trimmed.fq.sort.sort.q10.rmdup.narrowPeak_peak_17795	102	.	2.54864	13.522	10.2635	90
chr6	99026938	99027766	SRR8861863-78_trimmed.fq.sort.sort.q10.rmdup.narrowPeak_peak_17796	77	.	2.33627	10.7166	7.71859	539
chr6	99202397	99202553	SRR8861863-78_trimmed.fq.sort.sort.q10.rmdup.narrowPeak_peak_17797	26	.	2.73505	5.13708	2.66826	68
chr6	99237375	99237583	SRR8861863-78_trimmed.fq.sort.sort.q10.rmdup.narrowPeak_peak_17798	34	.	2.97615	5.96375	3.40598	117
chr6	99263682	99263867	SRR8861863-78_trimmed.fq.sort.sort.q10.rmdup.narrowPeak_peak_17799	28	.	2.75251	5.35125	2.85681	141
chr6	99309170	99309510	SRR8861863-78_trimmed.fq.sort.sort.q10.rmdup.narrowPeak_peak_17800	26	.	2.28933	5.10209	2.63702	164
chr6	99519903	99521105	SRR8861863-78_trimmed.fq.sort.sort.q10.rmdup.narrowPeak_peak_17801	135	.	4.32596	17.1801	13.5559	442
chr6	99666048	99666192	SRR8861863-78_trimmed.fq.sort.sort.q10.rmdup.narrowPeak_peak_17802	32	.	2.91967	5.81086	3.2679	23
chr6	99691699	99692073	SRR8861863-78_trimmed.fq.sort.sort.q10.rmdup.narrowPeak_peak_17803	66	.	2.0575	9.50096	6.61344	222
chr6	99693266	99694506	SRR8861863-78_trimmed.fq.sort.sort.q10.rmdup.narrowPeak_peak_17804	124	.	2.40397	15.9501	12.4523	441
chr6	99724839	99727444	SRR8861863-78_trimmed.fq.sort.sort.q10.rmdup.narrowPeak_peak_17805	168	.	2.91383	20.9035	16.8928	1260
chr6	99880941	99881095	SRR8861863-78_trimmed.fq.sort.sort.q10.rmdup.narrowPeak_peak_17806	26	.	2.11752	5.13203	2.66381	112
chr6	99889432	99890099	SRR8861863-78_trimmed.fq.sort.sort.q10.rmdup.narrowPeak_peak_17807	60	.	2.46019	8.91273	6.07874	196
chr6	99899316	99899482	SRR8861863-78_trimmed.fq.sort.sort.q10.rmdup.narrowPeak_peak_17808	21	.	1.94128	4.53805	2.13984	48
chr6	99900329	99900472	SRR8861863-78_trimmed.fq.sort.sort.q10.rmdup.narrowPeak_peak_17809	38	.	2.21552	6.482	3.87259	74
chr6	99927286	99927599	SRR8861863-78_trimmed.fq.sort.sort.q10.rmdup.narrowPeak_peak_17810	66	.	2.59013	9.56429	6.67116	214
chr6	99927716	99928060	SRR8861863-78_trimmed.fq.sort.sort.q10.rmdup.narrowPeak_peak_17811	60	.	2.52414	8.87968	6.04847	273
chr6	99984621	99984796	SRR8861863-78_trimmed.fq.sort.sort.q10.rmdup.narrowPeak_peak_17812	38	.	2.02652	6.41629	3.81309	109
chr6	99984968	99986179	SRR8861863-78_trimmed.fq.sort.sort.q10.rmdup.narrowPeak_peak_17813	103	.	2.72562	13.636	10.3667	990
chr6	100054419	100054562	SRR8861863-78_trimmed.fq.sort.sort.q10.rmdup.narrowPeak_peak_17814	30	.	2.17186	5.60156	3.08194	97
chr6	100075400	100075611	SRR8861863-78_trimmed.fq.sort.sort.q10.rmdup.narrowPeak_peak_17815	44	.	3.03102	7.08174	4.41479	97
chr6	100102469	100102718	SRR8861863-78_trimmed.fq.sort.sort.q10.rmdup.narrowPeak_peak_17816	37	.	2.37066	6.31456	3.72296	122
chr6	100121226	100121483	SRR8861863-78_trimmed.fq.sort.sort.q10.rmdup.narrowPeak_peak_17817	30	.	2.61635	5.58443	3.06645	15
chr6	100121572	100121720	SRR8861863-78_trimmed.fq.sort.sort.q10.rmdup.narrowPeak_peak_17818	31	.	2.60814	5.71087	3.18045	132
chr6	100121977	100122306	SRR8861863-78_trimmed.fq.sort.sort.q10.rmdup.narrowPeak_peak_17819	34	.	2.63557	5.95809	3.4009	235
chr6	100122473	100122673	SRR8861863-78_trimmed.fq.sort.sort.q10.rmdup.narrowPeak_peak_17820	27	.	2.48132	5.28345	2.79599	142
chr6	100141823	100142042	SRR8861863-78_trimmed.fq.sort.sort.q10.rmdup.narrowPeak_peak_17821	20	.	2.18784	4.48562	2.09353	183
chr6	100148786	100148945	SRR8861863-78_trimmed.fq.sort.sort.q10.rmdup.narrowPeak_peak_17822	40	.	2.90958	6.69664	4.06684	52
chr6	100170545	100170894	SRR8861863-78_trimmed.fq.sort.sort.q10.rmdup.narrowPeak_peak_17823	47	.	2.76169	7.39623	4.70035	232
chr6	100206043	100206200	SRR8861863-78_trimmed.fq.sort.sort.q10.rmdup.narrowPeak_peak_17824	22	.	2.23855	4.6745	2.25544	98
chr6	100206556	100206708	SRR8861863-78_trimmed.fq.sort.sort.q10.rmdup.narrowPeak_peak_17825	46	.	2.7017	7.3196	4.63071	118
chr6	100206960	100207481	SRR8861863-78_trimmed.fq.sort.sort.q10.rmdup.narrowPeak_peak_17826	35	.	2.50609	6.07988	3.51089	221
chr6	100207809	100207956	SRR8861863-78_trimmed.fq.sort.sort.q10.rmdup.narrowPeak_peak_17827	29	.	2.42832	5.5061	2.99613	42
chr6	100215710	100215923	SRR8861863-78_trimmed.fq.sort.sort.q10.rmdup.narrowPeak_peak_17828	27	.	2.96521	5.18549	2.708	77
chr6	100216078	100216322	SRR8861863-78_trimmed.fq.sort.sort.q10.rmdup.narrowPeak_peak_17829	37	.	3.29468	6.36921	3.77039	121
chr6	100288167	100289560	SRR8861863-78_trimmed.fq.sort.sort.q10.rmdup.narrowPeak_peak_17830	160	.	4.47264	19.9996	16.0824	1045
chr6	100336525	100337136	SRR8861863-78_trimmed.fq.sort.sort.q10.rmdup.narrowPeak_peak_17831	50	.	3.1251	7.78161	5.04936	113
chr6	100484187	100484346	SRR8861863-78_trimmed.fq.sort.sort.q10.rmdup.narrowPeak_peak_17832	25	.	2.62567	4.99534	2.54172	63
chr6	100525671	100526633	SRR8861863-78_trimmed.fq.sort.sort.q10.rmdup.narrowPeak_peak_17833	109	.	3.90507	14.2677	10.9366	535
chr6	100526759	100526988	SRR8861863-78_trimmed.fq.sort.sort.q10.rmdup.narrowPeak_peak_17834	42	.	2.7513	6.85353	4.20912	71
chr6	100551796	100551949	SRR8861863-78_trimmed.fq.sort.sort.q10.rmdup.narrowPeak_peak_17835	27	.	2.48132	5.28345	2.79599	57
chr6	100562012	100563624	SRR8861863-78_trimmed.fq.sort.sort.q10.rmdup.narrowPeak_peak_17836	137	.	2.88757	17.4046	13.7567	901
chr6	100564343	100564745	SRR8861863-78_trimmed.fq.sort.sort.q10.rmdup.narrowPeak_peak_17837	53	.	2.1716	8.13975	5.37524	105
chr6	100672009	100672839	SRR8861863-78_trimmed.fq.sort.sort.q10.rmdup.narrowPeak_peak_17838	78	.	4.01951	10.8159	7.80885	612
chr6	100672936	100673109	SRR8861863-78_trimmed.fq.sort.sort.q10.rmdup.narrowPeak_peak_17839	32	.	2.91967	5.81086	3.2679	81
chr6	100705128	100706728	SRR8861863-78_trimmed.fq.sort.sort.q10.rmdup.narrowPeak_peak_17840	107	.	3.26632	14.0702	10.7587	665
chr6	100879445	100879605	SRR8861863-78_trimmed.fq.sort.sort.q10.rmdup.narrowPeak_peak_17841	34	.	2.51801	5.98279	3.42322	73
chr6	100912424	100912569	SRR8861863-78_trimmed.fq.sort.sort.q10.rmdup.narrowPeak_peak_17842	26	.	2.25824	5.09682	2.63236	20
chr6	100922980	100924267	SRR8861863-78_trimmed.fq.sort.sort.q10.rmdup.narrowPeak_peak_17843	101	.	2.69114	13.3628	10.1197	800
chr6	100924547	100924771	SRR8861863-78_trimmed.fq.sort.sort.q10.rmdup.narrowPeak_peak_17844	20	.	1.80239	4.42396	2.03896	190
chr6	100960771	100961028	SRR8861863-78_trimmed.fq.sort.sort.q10.rmdup.narrowPeak_peak_17845	47	.	2.34087	7.42079	4.72268	164
chr6	100961176	100961991	SRR8861863-78_trimmed.fq.sort.sort.q10.rmdup.narrowPeak_peak_17846	115	.	3.14087	14.9803	11.58	294
chr6	101033255	101033507	SRR8861863-78_trimmed.fq.sort.sort.q10.rmdup.narrowPeak_peak_17847	40	.	3.16656	6.67672	4.0488	91
chr6	101173678	101173825	SRR8861863-78_trimmed.fq.sort.sort.q10.rmdup.narrowPeak_peak_17848	30	.	2.72929	5.61672	3.09561	87
chr6	101174214	101174448	SRR8861863-78_trimmed.fq.sort.sort.q10.rmdup.narrowPeak_peak_17849	36	.	2.89001	6.27223	3.68454	125
chr6	101198133	101199472	SRR8861863-78_trimmed.fq.sort.sort.q10.rmdup.narrowPeak_peak_17850	196	.	4.23487	23.9295	19.6085	978
chr6	101199580	101199824	SRR8861863-78_trimmed.fq.sort.sort.q10.rmdup.narrowPeak_peak_17851	36	.	2.31187	6.28592	3.69699	75
chr6	101216616	101216862	SRR8861863-78_trimmed.fq.sort.sort.q10.rmdup.narrowPeak_peak_17852	22	.	2.80048	4.62694	2.21321	173
chr6	101265937	101266131	SRR8861863-78_trimmed.fq.sort.sort.q10.rmdup.narrowPeak_peak_17853	63	.	2.98085	9.19756	6.33701	103
chr6	101271714	101272829	SRR8861863-78_trimmed.fq.sort.sort.q10.rmdup.narrowPeak_peak_17854	114	.	3.73294	14.8279	11.4425	397
chr6	101329320	101329867	SRR8861863-78_trimmed.fq.sort.sort.q10.rmdup.narrowPeak_peak_17855	44	.	3.10307	7.10599	4.4368	124
chr6	101329956	101330106	SRR8861863-78_trimmed.fq.sort.sort.q10.rmdup.narrowPeak_peak_17856	52	.	3.25294	7.98274	5.23244	69
chr6	101330490	101330633	SRR8861863-78_trimmed.fq.sort.sort.q10.rmdup.narrowPeak_peak_17857	41	.	2.99077	6.7644	4.12836	81
chr6	101364624	101364803	SRR8861863-78_trimmed.fq.sort.sort.q10.rmdup.narrowPeak_peak_17858	28	.	2.8664	5.30925	2.81925	57
chr6	101376482	101377152	SRR8861863-78_trimmed.fq.sort.sort.q10.rmdup.narrowPeak_peak_17859	60	.	3.10631	8.92815	6.09276	273
chr6	101379669	101380321	SRR8861863-78_trimmed.fq.sort.sort.q10.rmdup.narrowPeak_peak_17860	67	.	3.09942	9.7042	6.79779	113
chr6	101429875	101430056	SRR8861863-78_trimmed.fq.sort.sort.q10.rmdup.narrowPeak_peak_17861	19	.	1.62797	4.26739	1.90076	103
chr6	101430484	101431130	SRR8861863-78_trimmed.fq.sort.sort.q10.rmdup.narrowPeak_peak_17862	54	.	1.97225	8.2166	5.44532	351
chr6	101431379	101431545	SRR8861863-78_trimmed.fq.sort.sort.q10.rmdup.narrowPeak_peak_17863	45	.	1.90656	7.20146	4.52335	65
chr6	101436942	101437240	SRR8861863-78_trimmed.fq.sort.sort.q10.rmdup.narrowPeak_peak_17864	40	.	2.19803	6.71147	4.08031	163
chr6	101437297	101437824	SRR8861863-78_trimmed.fq.sort.sort.q10.rmdup.narrowPeak_peak_17865	97	.	2.95078	12.9738	9.76711	420
chr6	101438052	101438285	SRR8861863-78_trimmed.fq.sort.sort.q10.rmdup.narrowPeak_peak_17866	37	.	2.22172	6.29328	3.70364	123
chr6	101446534	101446945	SRR8861863-78_trimmed.fq.sort.sort.q10.rmdup.narrowPeak_peak_17867	57	.	2.46824	8.55095	5.74905	317
chr6	101454625	101454899	SRR8861863-78_trimmed.fq.sort.sort.q10.rmdup.narrowPeak_peak_17868	34	.	2.17769	6.05819	3.49128	209
chr6	101795887	101796052	SRR8861863-78_trimmed.fq.sort.sort.q10.rmdup.narrowPeak_peak_17869	29	.	2.84638	5.43433	2.93153	106
chr6	102251685	102251841	SRR8861863-78_trimmed.fq.sort.sort.q10.rmdup.narrowPeak_peak_17870	31	.	3.0082	5.66699	3.1409	48
chr6	102562555	102563813	SRR8861863-78_trimmed.fq.sort.sort.q10.rmdup.narrowPeak_peak_17871	150	.	3.42627	18.874	15.0731	948
chr6	102563978	102564134	SRR8861863-78_trimmed.fq.sort.sort.q10.rmdup.narrowPeak_peak_17872	31	.	2.09521	5.71317	3.18252	80
chr6	103510167	103510375	SRR8861863-78_trimmed.fq.sort.sort.q10.rmdup.narrowPeak_peak_17873	50	.	2.04822	7.75972	5.0295	69
chr6	103510598	103512827	SRR8861863-78_trimmed.fq.sort.sort.q10.rmdup.narrowPeak_peak_17874	150	.	2.84135	18.8985	15.0948	640
chr6	103513110	103513354	SRR8861863-78_trimmed.fq.sort.sort.q10.rmdup.narrowPeak_peak_17875	75	.	2.26807	10.4769	7.50046	115
chr6	103582204	103582768	SRR8861863-78_trimmed.fq.sort.sort.q10.rmdup.narrowPeak_peak_17876	115	.	5.27149	14.9889	11.5872	165
chr6	103582818	103583037	SRR8861863-78_trimmed.fq.sort.sort.q10.rmdup.narrowPeak_peak_17877	64	.	3.96492	9.27886	6.41116	101
chr6	103583510	103583816	SRR8861863-78_trimmed.fq.sort.sort.q10.rmdup.narrowPeak_peak_17878	64	.	3.8773	9.31751	6.44638	217
chr6	103671371	103671544	SRR8861863-78_trimmed.fq.sort.sort.q10.rmdup.narrowPeak_peak_17880	34	.	2.81554	6.04642	3.48066	46
chr6	103809398	103811410	SRR8861863-78_trimmed.fq.sort.sort.q10.rmdup.narrowPeak_peak_17881	178	.	3.69567	21.9998	17.8766	723
chr6	103811688	103811966	SRR8861863-78_trimmed.fq.sort.sort.q10.rmdup.narrowPeak_peak_17882	35	.	2.17635	6.15772	3.58114	76
chr6	105677848	105678183	SRR8861863-78_trimmed.fq.sort.sort.q10.rmdup.narrowPeak_peak_17883	89	.	2.58736	12.0852	8.96157	210
chr6	105678400	105680017	SRR8861863-78_trimmed.fq.sort.sort.q10.rmdup.narrowPeak_peak_17884	167	.	3.2424	20.7473	16.752	578
chr6	106747694	106747893	SRR8861863-78_trimmed.fq.sort.sort.q10.rmdup.narrowPeak_peak_17885	57	.	2.86992	8.53642	5.7357	122
chr6	106749377	106749630	SRR8861863-78_trimmed.fq.sort.sort.q10.rmdup.narrowPeak_peak_17886	56	.	2.87832	8.393	5.60512	54
chr6	106757095	106757371	SRR8861863-78_trimmed.fq.sort.sort.q10.rmdup.narrowPeak_peak_17887	68	.	2.61757	9.72883	6.82016	137
chr6	106757448	106757857	SRR8861863-78_trimmed.fq.sort.sort.q10.rmdup.narrowPeak_peak_17888	54	.	2.41804	8.25361	5.47918	90
chr6	106762405	106762691	SRR8861863-78_trimmed.fq.sort.sort.q10.rmdup.narrowPeak_peak_17889	35	.	2.1371	6.14781	3.57216	171
chr6	106762778	106763071	SRR8861863-78_trimmed.fq.sort.sort.q10.rmdup.narrowPeak_peak_17890	49	.	2.35515	7.62741	4.9106	47
chr6	107530597	107532059	SRR8861863-78_trimmed.fq.sort.sort.q10.rmdup.narrowPeak_peak_17891	175	.	4.37094	21.6782	17.587	667
chr6	107532211	107532490	SRR8861863-78_trimmed.fq.sort.sort.q10.rmdup.narrowPeak_peak_17892	28	.	2.33117	5.38921	2.891	89
chr6	108581452	108581615	SRR8861863-78_trimmed.fq.sort.sort.q10.rmdup.narrowPeak_peak_17893	31	.	2.82705	5.73209	3.19958	68
chr6	108660677	108661770	SRR8861863-78_trimmed.fq.sort.sort.q10.rmdup.narrowPeak_peak_17894	282	.	4.60669	33.3009	28.2152	374
chr6	108708528	108708678	SRR8861863-78_trimmed.fq.sort.sort.q10.rmdup.narrowPeak_peak_17895	36	.	2.66863	6.23027	3.64674	115
chr6	108708757	108709758	SRR8861863-78_trimmed.fq.sort.sort.q10.rmdup.narrowPeak_peak_17896	120	.	4.14098	15.5205	12.0663	184
chr6	110644662	110644935	SRR8861863-78_trimmed.fq.sort.sort.q10.rmdup.narrowPeak_peak_17897	23	.	1.66835	4.74071	2.31463	230
chr6	110645088	110645910	SRR8861863-78_trimmed.fq.sort.sort.q10.rmdup.narrowPeak_peak_17898	57	.	1.97214	8.54783	5.74619	439
chr6	110645971	110647919	SRR8861863-78_trimmed.fq.sort.sort.q10.rmdup.narrowPeak_peak_17899	115	.	2.38713	14.9793	11.579	1503
chr6	110647979	110648457	SRR8861863-78_trimmed.fq.sort.sort.q10.rmdup.narrowPeak_peak_17900	50	.	1.92283	7.81678	5.08135	205
chr6	112274914	112275167	SRR8861863-78_trimmed.fq.sort.sort.q10.rmdup.narrowPeak_peak_17901	24	.	2.39888	4.87017	2.42987	29
chr6	112488020	112490904	SRR8861863-78_trimmed.fq.sort.sort.q10.rmdup.narrowPeak_peak_17902	182	.	2.74242	22.468	18.2966	811
chr6	112550221	112550823	SRR8861863-78_trimmed.fq.sort.sort.q10.rmdup.narrowPeak_peak_17903	77	.	2.85788	10.7877	7.7832	320
chr6	112550931	112551455	SRR8861863-78_trimmed.fq.sort.sort.q10.rmdup.narrowPeak_peak_17904	79	.	2.80566	11.0105	7.98585	400
chr6	112556339	112556499	SRR8861863-78_trimmed.fq.sort.sort.q10.rmdup.narrowPeak_peak_17905	41	.	2.41778	6.79633	4.15735	95
chr6	112697912	112698085	SRR8861863-78_trimmed.fq.sort.sort.q10.rmdup.narrowPeak_peak_17906	55	.	3.69731	8.31904	5.53761	103
chr6	112698386	112698531	SRR8861863-78_trimmed.fq.sort.sort.q10.rmdup.narrowPeak_peak_17907	44	.	3.41175	7.10343	4.43442	51
chr6	112698604	112699559	SRR8861863-78_trimmed.fq.sort.sort.q10.rmdup.narrowPeak_peak_17908	50	.	3.59875	7.81614	5.08086	282
chr6	113179206	113179361	SRR8861863-78_trimmed.fq.sort.sort.q10.rmdup.narrowPeak_peak_17909	73	.	3.67491	10.2716	7.31455	56
chr6	113193971	113196394	SRR8861863-78_trimmed.fq.sort.sort.q10.rmdup.narrowPeak_peak_17910	247	.	3.29183	29.6294	24.7978	808
chr6	113282335	113284986	SRR8861863-78_trimmed.fq.sort.sort.q10.rmdup.narrowPeak_peak_17911	253	.	3.43882	30.2465	25.3695	625
chr6	113355454	113355674	SRR8861863-78_trimmed.fq.sort.sort.q10.rmdup.narrowPeak_peak_17912	30	.	2.90264	5.58283	3.06501	89
chr6	113391841	113391984	SRR8861863-78_trimmed.fq.sort.sort.q10.rmdup.narrowPeak_peak_17913	38	.	3.02984	6.49572	3.88489	56
chr6	113392093	113392629	SRR8861863-78_trimmed.fq.sort.sort.q10.rmdup.narrowPeak_peak_17914	107	.	4.50411	14.1098	10.7944	216
chr6	113392792	113393153	SRR8861863-78_trimmed.fq.sort.sort.q10.rmdup.narrowPeak_peak_17915	106	.	4.44055	13.9042	10.6088	218
chr6	113393227	113393492	SRR8861863-78_trimmed.fq.sort.sort.q10.rmdup.narrowPeak_peak_17916	51	.	3.30708	7.93204	5.18626	129
chr6	113469310	113470297	SRR8861863-78_trimmed.fq.sort.sort.q10.rmdup.narrowPeak_peak_17917	118	.	3.24543	15.2325	11.8068	883
chr6	113470473	113471080	SRR8861863-78_trimmed.fq.sort.sort.q10.rmdup.narrowPeak_peak_17918	99	.	3.04288	13.1667	9.94209	91
chr6	113480946	113483200	SRR8861863-78_trimmed.fq.sort.sort.q10.rmdup.narrowPeak_peak_17919	205	.	3.34869	24.9923	20.5705	1208
chr6	113494307	113496115	SRR8861863-78_trimmed.fq.sort.sort.q10.rmdup.narrowPeak_peak_17920	182	.	3.35647	22.3948	18.2301	1022
chr6	113500230	113500431	SRR8861863-78_trimmed.fq.sort.sort.q10.rmdup.narrowPeak_peak_17921	32	.	1.84032	5.83751	3.29198	136
chr6	113500659	113502888	SRR8861863-78_trimmed.fq.sort.sort.q10.rmdup.narrowPeak_peak_17922	131	.	2.81672	16.7577	13.1768	686
chr6	113747568	113748186	SRR8861863-78_trimmed.fq.sort.sort.q10.rmdup.narrowPeak_peak_17923	84	.	2.65729	11.5312	8.45856	139
chr6	113748296	113749277	SRR8861863-78_trimmed.fq.sort.sort.q10.rmdup.narrowPeak_peak_17924	134	.	3.12015	17.0614	13.4495	652
chr6	113889533	113891178	SRR8861863-78_trimmed.fq.sort.sort.q10.rmdup.narrowPeak_peak_17925	146	.	2.5172	18.4569	14.6986	1292
chr6	113891230	113891377	SRR8861863-78_trimmed.fq.sort.sort.q10.rmdup.narrowPeak_peak_17926	29	.	1.69788	5.41652	2.91556	129
chr6	113891548	113892442	SRR8861863-78_trimmed.fq.sort.sort.q10.rmdup.narrowPeak_peak_17927	123	.	2.38427	15.8349	12.3492	506
chr6	114007117	114007260	SRR8861863-78_trimmed.fq.sort.sort.q10.rmdup.narrowPeak_peak_17928	26	.	2.26053	5.106	2.64058	67
chr6	114040338	114040636	SRR8861863-78_trimmed.fq.sort.sort.q10.rmdup.narrowPeak_peak_17929	27	.	1.63278	5.19709	2.71843	262
chr6	114040921	114041778	SRR8861863-78_trimmed.fq.sort.sort.q10.rmdup.narrowPeak_peak_17930	87	.	2.06217	11.8624	8.75932	595
chr6	114042199	114043748	SRR8861863-78_trimmed.fq.sort.sort.q10.rmdup.narrowPeak_peak_17931	96	.	2.12081	12.8143	9.62303	128
chr6	114129673	114129820	SRR8861863-78_trimmed.fq.sort.sort.q10.rmdup.narrowPeak_peak_17932	28	.	1.79104	5.38404	2.88627	76
chr6	114129924	114132486	SRR8861863-78_trimmed.fq.sort.sort.q10.rmdup.narrowPeak_peak_17933	170	.	2.8783	21.0511	17.0244	1109
chr6	114173595	114174948	SRR8861863-78_trimmed.fq.sort.sort.q10.rmdup.narrowPeak_peak_17934	192	.	4.08454	23.5676	19.2847	781
chr6	114175144	114175341	SRR8861863-78_trimmed.fq.sort.sort.q10.rmdup.narrowPeak_peak_17935	43	.	2.38097	7.00573	4.34567	119
chr6	114236668	114236839	SRR8861863-78_trimmed.fq.sort.sort.q10.rmdup.narrowPeak_peak_17936	26	.	2.47732	5.13019	2.66216	148
chr6	114282250	114282457	SRR8861863-78_trimmed.fq.sort.sort.q10.rmdup.narrowPeak_peak_17937	27	.	1.65506	5.17255	2.70014	44
chr6	114283014	114284981	SRR8861863-78_trimmed.fq.sort.sort.q10.rmdup.narrowPeak_peak_17938	106	.	2.19297	13.9672	10.6657	1380
chr6	114307196	114308560	SRR8861863-78_trimmed.fq.sort.sort.q10.rmdup.narrowPeak_peak_17939	75	.	3.14821	10.5253	7.54459	807
chr6	114346266	114346445	SRR8861863-78_trimmed.fq.sort.sort.q10.rmdup.narrowPeak_peak_17940	20	.	2.13869	4.40534	2.02245	131
chr6	114347073	114347543	SRR8861863-78_trimmed.fq.sort.sort.q10.rmdup.narrowPeak_peak_17941	36	.	2.52226	6.28691	3.69782	124
chr6	114368858	114369072	SRR8861863-78_trimmed.fq.sort.sort.q10.rmdup.narrowPeak_peak_17942	27	.	2.58231	5.17312	2.70065	134
chr6	114396983	114397171	SRR8861863-78_trimmed.fq.sort.sort.q10.rmdup.narrowPeak_peak_17943	41	.	1.75774	6.74694	4.11258	65
chr6	114397229	114397571	SRR8861863-78_trimmed.fq.sort.sort.q10.rmdup.narrowPeak_peak_17944	33	.	1.69691	5.94227	3.38661	184
chr6	114398063	114399765	SRR8861863-78_trimmed.fq.sort.sort.q10.rmdup.narrowPeak_peak_17945	116	.	2.26075	15.087	11.6751	285
chr6	114425332	114425498	SRR8861863-78_trimmed.fq.sort.sort.q10.rmdup.narrowPeak_peak_17946	60	.	3.34063	8.9239	6.08886	126
chr6	114737335	114737493	SRR8861863-78_trimmed.fq.sort.sort.q10.rmdup.narrowPeak_peak_17947	42	.	3.23666	6.86617	4.22054	117
chr6	114738034	114738280	SRR8861863-78_trimmed.fq.sort.sort.q10.rmdup.narrowPeak_peak_17948	31	.	2.93747	5.6742	3.1474	116
chr6	114738628	114739029	SRR8861863-78_trimmed.fq.sort.sort.q10.rmdup.narrowPeak_peak_17949	88	.	4.3104	11.9649	8.85237	303
chr6	114817082	114817452	SRR8861863-78_trimmed.fq.sort.sort.q10.rmdup.narrowPeak_peak_17950	49	.	3.62415	7.63512	4.91632	247
chr6	115086167	115086334	SRR8861863-78_trimmed.fq.sort.sort.q10.rmdup.narrowPeak_peak_17951	27	.	2.96521	5.18549	2.708	107
chr6	115135134	115136731	SRR8861863-78_trimmed.fq.sort.sort.q10.rmdup.narrowPeak_peak_17952	169	.	2.95205	20.9454	16.9303	540
chr6	115137211	115137664	SRR8861863-78_trimmed.fq.sort.sort.q10.rmdup.narrowPeak_peak_17953	37	.	1.90543	6.35341	3.75811	316
chr6	115170220	115170363	SRR8861863-78_trimmed.fq.sort.sort.q10.rmdup.narrowPeak_peak_17954	34	.	3.05989	5.99182	3.43147	21
chr6	115201341	115201484	SRR8861863-78_trimmed.fq.sort.sort.q10.rmdup.narrowPeak_peak_17955	37	.	3.26829	6.30565	3.71482	24
chr6	115360130	115360609	SRR8861863-78_trimmed.fq.sort.sort.q10.rmdup.narrowPeak_peak_17956	114	.	2.85913	14.8565	11.4683	208
chr6	115360701	115362984	SRR8861863-78_trimmed.fq.sort.sort.q10.rmdup.narrowPeak_peak_17957	237	.	3.82505	28.4597	23.7259	863
chr6	115992038	115994686	SRR8861863-78_trimmed.fq.sort.sort.q10.rmdup.narrowPeak_peak_17958	287	.	3.62548	33.8242	28.7038	1009
chr6	116334866	116335034	SRR8861863-78_trimmed.fq.sort.sort.q10.rmdup.narrowPeak_peak_17960	25	.	2.61674	4.97004	2.51918	86
chr6	116335969	116336242	SRR8861863-78_trimmed.fq.sort.sort.q10.rmdup.narrowPeak_peak_17961	41	.	3.04611	6.73777	4.10423	231
chr6	116336393	116336593	SRR8861863-78_trimmed.fq.sort.sort.q10.rmdup.narrowPeak_peak_17962	57	.	3.45376	8.60269	5.79605	66
chr6	116337361	116337546	SRR8861863-78_trimmed.fq.sort.sort.q10.rmdup.narrowPeak_peak_17963	24	.	2.63211	4.85817	2.41913	119
chr6	116459742	116462551	SRR8861863-78_trimmed.fq.sort.sort.q10.rmdup.narrowPeak_peak_17964	148	.	2.88444	18.6247	14.8497	1653
chr6	116672245	116672390	SRR8861863-78_trimmed.fq.sort.sort.q10.rmdup.narrowPeak_peak_17965	42	.	2.79746	6.85057	4.20644	69
chr6	116672617	116673392	SRR8861863-78_trimmed.fq.sort.sort.q10.rmdup.narrowPeak_peak_17966	60	.	3.16203	8.93543	6.09928	522
chr6	117167458	117168407	SRR8861863-78_trimmed.fq.sort.sort.q10.rmdup.narrowPeak_peak_17967	117	.	2.41464	15.1695	11.7498	455
chr6	117168938	117169831	SRR8861863-78_trimmed.fq.sort.sort.q10.rmdup.narrowPeak_peak_17968	61	.	1.99997	9.00083	6.15803	256
chr6	117170113	117170857	SRR8861863-78_trimmed.fq.sort.sort.q10.rmdup.narrowPeak_peak_17969	55	.	1.94939	8.31811	5.53681	251
chr6	117280699	117280895	SRR8861863-78_trimmed.fq.sort.sort.q10.rmdup.narrowPeak_peak_17970	37	.	3.29468	6.36921	3.77039	61
chr6	117326875	117327018	SRR8861863-78_trimmed.fq.sort.sort.q10.rmdup.narrowPeak_peak_17971	39	.	3.05744	6.57455	3.9562	25
chr6	117392102	117392270	SRR8861863-78_trimmed.fq.sort.sort.q10.rmdup.narrowPeak_peak_17972	37	.	3.29468	6.36921	3.77039	108
chr6	117401491	117401690	SRR8861863-78_trimmed.fq.sort.sort.q10.rmdup.narrowPeak_peak_17973	29	.	2.17152	5.49339	2.98466	111
chr6	117402976	117403152	SRR8861863-78_trimmed.fq.sort.sort.q10.rmdup.narrowPeak_peak_17974	38	.	2.27815	6.47537	3.86659	119
chr6	117403497	117403685	SRR8861863-78_trimmed.fq.sort.sort.q10.rmdup.narrowPeak_peak_17975	45	.	2.33277	7.25151	4.56878	95
chr6	117404221	117404434	SRR8861863-78_trimmed.fq.sort.sort.q10.rmdup.narrowPeak_peak_17976	27	.	1.99437	5.24407	2.76066	96
chr6	117409463	117410642	SRR8861863-78_trimmed.fq.sort.sort.q10.rmdup.narrowPeak_peak_17977	48	.	2.1254	7.59141	4.8778	256
chr6	117826826	117827297	SRR8861863-78_trimmed.fq.sort.sort.q10.rmdup.narrowPeak_peak_17978	49	.	3.03196	7.66796	4.94627	73
chr6	117827396	117827550	SRR8861863-78_trimmed.fq.sort.sort.q10.rmdup.narrowPeak_peak_17979	35	.	2.74862	6.1756	3.59725	83
chr6	117997604	117997802	SRR8861863-78_trimmed.fq.sort.sort.q10.rmdup.narrowPeak_peak_17980	23	.	2.50166	4.78364	2.35281	67
chr6	118010251	118011319	SRR8861863-78_trimmed.fq.sort.sort.q10.rmdup.narrowPeak_peak_17981	167	.	2.62348	20.731	16.7374	818
chr6	118011616	118013180	SRR8861863-78_trimmed.fq.sort.sort.q10.rmdup.narrowPeak_peak_17982	170	.	2.63735	21.0689	17.0402	643
chr6	118065141	118067511	SRR8861863-78_trimmed.fq.sort.sort.q10.rmdup.narrowPeak_peak_17983	174	.	3.188	21.5187	17.4444	862
chr6	118195519	118196572	SRR8861863-78_trimmed.fq.sort.sort.q10.rmdup.narrowPeak_peak_17984	157	.	2.71319	19.6677	15.7844	782
chr6	118197595	118198823	SRR8861863-78_trimmed.fq.sort.sort.q10.rmdup.narrowPeak_peak_17985	98	.	2.33769	13.0564	9.84204	234
chr6	118198934	118199235	SRR8861863-78_trimmed.fq.sort.sort.q10.rmdup.narrowPeak_peak_17986	64	.	2.11195	9.26804	6.40129	201
chr6	118579830	118580008	SRR8861863-78_trimmed.fq.sort.sort.q10.rmdup.narrowPeak_peak_17987	29	.	2.99297	5.43926	2.93591	77
chr6	118592704	118593072	SRR8861863-78_trimmed.fq.sort.sort.q10.rmdup.narrowPeak_peak_17988	65	.	3.2378	9.42988	6.5486	251
chr6	118593140	118593748	SRR8861863-78_trimmed.fq.sort.sort.q10.rmdup.narrowPeak_peak_17989	110	.	3.99372	14.3551	11.0157	260
chr6	118593834	118594506	SRR8861863-78_trimmed.fq.sort.sort.q10.rmdup.narrowPeak_peak_17990	84	.	3.5962	11.4832	8.41505	578
chr6	119105883	119107429	SRR8861863-78_trimmed.fq.sort.sort.q10.rmdup.narrowPeak_peak_17991	113	.	3.76757	14.7299	11.3539	812
chr6	119139054	119139287	SRR8861863-78_trimmed.fq.sort.sort.q10.rmdup.narrowPeak_peak_17992	32	.	3.12995	5.7666	3.22795	129
chr6	119298326	119298469	SRR8861863-78_trimmed.fq.sort.sort.q10.rmdup.narrowPeak_peak_17993	22	.	2.80048	4.62694	2.21321	58
chr6	119328438	119330649	SRR8861863-78_trimmed.fq.sort.sort.q10.rmdup.narrowPeak_peak_17994	125	.	2.22915	16.0981	12.5846	1754
chr6	119330715	119331657	SRR8861863-78_trimmed.fq.sort.sort.q10.rmdup.narrowPeak_peak_17995	93	.	2.0588	12.5545	9.38759	97
chr6	119331715	119331894	SRR8861863-78_trimmed.fq.sort.sort.q10.rmdup.narrowPeak_peak_17996	40	.	1.72279	6.65589	4.02992	83
chr6	119450726	119451156	SRR8861863-78_trimmed.fq.sort.sort.q10.rmdup.narrowPeak_peak_17997	61	.	3.28633	8.95867	6.12045	70
chr6	119543315	119543666	SRR8861863-78_trimmed.fq.sort.sort.q10.rmdup.narrowPeak_peak_17998	97	.	4.14107	12.911	9.71046	245
chr6	120195488	120195808	SRR8861863-78_trimmed.fq.sort.sort.q10.rmdup.narrowPeak_peak_17999	49	.	3.62415	7.63512	4.91632	60
chr6	120292844	120293984	SRR8861863-78_trimmed.fq.sort.sort.q10.rmdup.narrowPeak_peak_18000	116	.	2.97768	15.0254	11.6198	529
chr6	120294121	120294273	SRR8861863-78_trimmed.fq.sort.sort.q10.rmdup.narrowPeak_peak_18001	41	.	2.1814	6.8275	4.18554	59
chr6	120295026	120295305	SRR8861863-78_trimmed.fq.sort.sort.q10.rmdup.narrowPeak_peak_18002	80	.	2.64471	11.1333	8.09694	128
chr6	120295470	120295825	SRR8861863-78_trimmed.fq.sort.sort.q10.rmdup.narrowPeak_peak_18003	70	.	2.53825	9.97352	7.04327	195
chr6	120302315	120302542	SRR8861863-78_trimmed.fq.sort.sort.q10.rmdup.narrowPeak_peak_18004	48	.	3.17367	7.52541	4.81777	125
chr6	120461652	120462174	SRR8861863-78_trimmed.fq.sort.sort.q10.rmdup.narrowPeak_peak_18005	70	.	2.22419	9.97336	7.04313	239
chr6	120462248	120462757	SRR8861863-78_trimmed.fq.sort.sort.q10.rmdup.narrowPeak_peak_18006	63	.	2.15662	9.16556	6.30779	271
chr6	120462849	120463220	SRR8861863-78_trimmed.fq.sort.sort.q10.rmdup.narrowPeak_peak_18007	62	.	2.14428	9.05802	6.21005	141
chr6	120463425	120464908	SRR8861863-78_trimmed.fq.sort.sort.q10.rmdup.narrowPeak_peak_18008	105	.	2.51097	13.8841	10.5907	580
chr6	120491310	120493406	SRR8861863-78_trimmed.fq.sort.sort.q10.rmdup.narrowPeak_peak_18009	194	.	3.2497	23.7941	19.4882	1362
chr6	120494149	120494372	SRR8861863-78_trimmed.fq.sort.sort.q10.rmdup.narrowPeak_peak_18010	29	.	1.86697	5.47023	2.9639	13
chr6	120532326	120532703	SRR8861863-78_trimmed.fq.sort.sort.q10.rmdup.narrowPeak_peak_18011	43	.	3.45942	6.99235	4.33348	86
chr6	120915355	120916337	SRR8861863-78_trimmed.fq.sort.sort.q10.rmdup.narrowPeak_peak_18012	176	.	5.98705	21.7966	17.6935	620
chr6	121108870	121109032	SRR8861863-78_trimmed.fq.sort.sort.q10.rmdup.narrowPeak_peak_18013	49	.	3.62415	7.63512	4.91632	117
chr6	121130333	121131936	SRR8861863-78_trimmed.fq.sort.sort.q10.rmdup.narrowPeak_peak_18014	118	.	3.09072	15.2471	11.8198	251
chr6	121132003	121132624	SRR8861863-78_trimmed.fq.sort.sort.q10.rmdup.narrowPeak_peak_18015	66	.	2.51688	9.54858	6.65692	125
chr6	121209536	121209719	SRR8861863-78_trimmed.fq.sort.sort.q10.rmdup.narrowPeak_peak_18016	35	.	2.03092	6.08472	3.51526	82
chr6	121209774	121212299	SRR8861863-78_trimmed.fq.sort.sort.q10.rmdup.narrowPeak_peak_18017	204	.	3.55911	24.8655	20.4559	1321
chr6	121212495	121212805	SRR8861863-78_trimmed.fq.sort.sort.q10.rmdup.narrowPeak_peak_18018	50	.	2.19703	7.78992	5.05695	253
chr6	121243239	121243668	SRR8861863-78_trimmed.fq.sort.sort.q10.rmdup.narrowPeak_peak_18019	32	.	2.2096	5.78703	3.24641	362
chr6	121244000	121244245	SRR8861863-78_trimmed.fq.sort.sort.q10.rmdup.narrowPeak_peak_18020	60	.	2.62113	8.83105	6.00418	98
chr6	121244757	121245392	SRR8861863-78_trimmed.fq.sort.sort.q10.rmdup.narrowPeak_peak_18021	72	.	2.79289	10.2532	7.29786	141
chr6	121411451	121414518	SRR8861863-78_trimmed.fq.sort.sort.q10.rmdup.narrowPeak_peak_18022	116	.	2.33885	15.0252	11.6197	1019
chr6	121424515	121424926	SRR8861863-78_trimmed.fq.sort.sort.q10.rmdup.narrowPeak_peak_18023	40	.	2.63156	6.72056	4.08855	367
chr6	121462603	121463986	SRR8861863-78_trimmed.fq.sort.sort.q10.rmdup.narrowPeak_peak_18024	125	.	3.23449	16.0135	12.5088	166
chr6	121473789	121475241	SRR8861863-78_trimmed.fq.sort.sort.q10.rmdup.narrowPeak_peak_18025	146	.	3.07075	18.4536	14.6957	286
chr6	121475339	121475605	SRR8861863-78_trimmed.fq.sort.sort.q10.rmdup.narrowPeak_peak_18026	25	.	1.90449	5.0447	2.5859	98
chr6	122257658	122257801	SRR8861863-78_trimmed.fq.sort.sort.q10.rmdup.narrowPeak_peak_18027	32	.	3.12995	5.7666	3.22795	38
chr6	122488125	122488268	SRR8861863-78_trimmed.fq.sort.sort.q10.rmdup.narrowPeak_peak_18028	28	.	2.7427	5.32393	2.83239	91
chr6	122555086	122555368	SRR8861863-78_trimmed.fq.sort.sort.q10.rmdup.narrowPeak_peak_18029	50	.	3.40173	7.76009	5.02983	168
chr6	122555438	122556251	SRR8861863-78_trimmed.fq.sort.sort.q10.rmdup.narrowPeak_peak_18030	92	.	4.3627	12.4238	9.26934	128
chr6	122563205	122563854	SRR8861863-78_trimmed.fq.sort.sort.q10.rmdup.narrowPeak_peak_18031	48	.	3.06836	7.59445	4.88051	205
chr6	122609202	122609380	SRR8861863-78_trimmed.fq.sort.sort.q10.rmdup.narrowPeak_peak_18032	37	.	3.29468	6.36921	3.77039	97
chr6	122609991	122610278	SRR8861863-78_trimmed.fq.sort.sort.q10.rmdup.narrowPeak_peak_18033	37	.	3.29468	6.36921	3.77039	137
chr6	122627149	122627381	SRR8861863-78_trimmed.fq.sort.sort.q10.rmdup.narrowPeak_peak_18034	40	.	2.53914	6.64556	4.02043	181
chr6	122627629	122628587	SRR8861863-78_trimmed.fq.sort.sort.q10.rmdup.narrowPeak_peak_18035	110	.	3.58641	14.3781	11.0366	495
chr6	122628736	122629166	SRR8861863-78_trimmed.fq.sort.sort.q10.rmdup.narrowPeak_peak_18036	111	.	3.61609	14.5225	11.1664	170
chr6	122662254	122664136	SRR8861863-78_trimmed.fq.sort.sort.q10.rmdup.narrowPeak_peak_18037	126	.	3.6499	16.1842	12.662	1230
chr6	122706475	122708669	SRR8861863-78_trimmed.fq.sort.sort.q10.rmdup.narrowPeak_peak_18038	166	.	3.83581	20.6106	16.6292	1412
chr6	122715820	122716010	SRR8861863-78_trimmed.fq.sort.sort.q10.rmdup.narrowPeak_peak_18039	37	.	3.29468	6.36921	3.77039	131
chr6	122741485	122741631	SRR8861863-78_trimmed.fq.sort.sort.q10.rmdup.narrowPeak_peak_18040	38	.	2.5242	6.43879	3.83348	41
chr6	122741898	122742154	SRR8861863-78_trimmed.fq.sort.sort.q10.rmdup.narrowPeak_peak_18041	60	.	2.89849	8.84007	6.01242	96
chr6	122742870	122743858	SRR8861863-78_trimmed.fq.sort.sort.q10.rmdup.narrowPeak_peak_18042	73	.	3.0984	10.3012	7.34149	396
chr6	122802081	122802880	SRR8861863-78_trimmed.fq.sort.sort.q10.rmdup.narrowPeak_peak_18043	116	.	4.49355	15.0255	11.6198	150
chr6	122802977	122803235	SRR8861863-78_trimmed.fq.sort.sort.q10.rmdup.narrowPeak_peak_18044	32	.	2.74051	5.81646	3.27297	97
chr6	124463875	124464546	SRR8861863-78_trimmed.fq.sort.sort.q10.rmdup.narrowPeak_peak_18045	74	.	3.80368	10.428	7.45596	254
chr6	124768382	124769521	SRR8861863-78_trimmed.fq.sort.sort.q10.rmdup.narrowPeak_peak_18046	158	.	3.44454	19.6964	15.8101	643
chr6	124769904	124770110	SRR8861863-78_trimmed.fq.sort.sort.q10.rmdup.narrowPeak_peak_18047	55	.	2.40511	8.30746	5.52713	94
chr6	124778835	124779165	SRR8861863-78_trimmed.fq.sort.sort.q10.rmdup.narrowPeak_peak_18048	81	.	3.34582	11.1741	8.13398	137
chr6	124779249	124779814	SRR8861863-78_trimmed.fq.sort.sort.q10.rmdup.narrowPeak_peak_18049	64	.	3.09155	9.2711	6.40411	210
chr6	124839434	124839660	SRR8861863-78_trimmed.fq.sort.sort.q10.rmdup.narrowPeak_peak_18050	22	.	2.80048	4.62694	2.21321	109
chr6	124862801	124863157	SRR8861863-78_trimmed.fq.sort.sort.q10.rmdup.narrowPeak_peak_18051	38	.	2.52957	6.4608	3.85342	119
chr6	124864022	124864173	SRR8861863-78_trimmed.fq.sort.sort.q10.rmdup.narrowPeak_peak_18052	42	.	2.64495	6.92967	4.27812	29
chr6	124865185	124865475	SRR8861863-78_trimmed.fq.sort.sort.q10.rmdup.narrowPeak_peak_18053	40	.	2.66422	6.69041	4.06121	189
chr6	124909696	124911256	SRR8861863-78_trimmed.fq.sort.sort.q10.rmdup.narrowPeak_peak_18054	135	.	4.46199	17.118	13.5004	834
chr6	124993515	124993717	SRR8861863-78_trimmed.fq.sort.sort.q10.rmdup.narrowPeak_peak_18055	22	.	1.65247	4.60927	2.20289	137
chr6	124993811	124994036	SRR8861863-78_trimmed.fq.sort.sort.q10.rmdup.narrowPeak_peak_18056	56	.	1.95427	8.44841	5.65565	86
chr6	124994636	124994914	SRR8861863-78_trimmed.fq.sort.sort.q10.rmdup.narrowPeak_peak_18057	52	.	1.87155	7.96454	5.21587	102
chr6	124998008	124998337	SRR8861863-78_trimmed.fq.sort.sort.q10.rmdup.narrowPeak_peak_18058	50	.	1.82171	7.76296	5.03247	104
chr6	125067693	125067845	SRR8861863-78_trimmed.fq.sort.sort.q10.rmdup.narrowPeak_peak_18059	27	.	2.96521	5.18549	2.708	30
chr6	125202527	125202710	SRR8861863-78_trimmed.fq.sort.sort.q10.rmdup.narrowPeak_peak_18060	17	.	2.63575	4.09212	1.74632	62
chr6	125211928	125212212	SRR8861863-78_trimmed.fq.sort.sort.q10.rmdup.narrowPeak_peak_18061	61	.	2.89586	9.00971	6.16602	114
chr6	125212289	125212661	SRR8861863-78_trimmed.fq.sort.sort.q10.rmdup.narrowPeak_peak_18062	42	.	2.55341	6.85236	4.20803	107
chr6	125212812	125213209	SRR8861863-78_trimmed.fq.sort.sort.q10.rmdup.narrowPeak_peak_18063	67	.	2.96395	9.68747	6.7825	117
chr6	125213817	125213972	SRR8861863-78_trimmed.fq.sort.sort.q10.rmdup.narrowPeak_peak_18064	34	.	2.43377	6.06574	3.49816	48
chr6	125319993	125322652	SRR8861863-78_trimmed.fq.sort.sort.q10.rmdup.narrowPeak_peak_18065	168	.	3.13734	20.8431	16.8385	1308
chr6	125362797	125364187	SRR8861863-78_trimmed.fq.sort.sort.q10.rmdup.narrowPeak_peak_18066	71	.	3.61553	10.0758	7.13639	473
chr6	125371893	125373443	SRR8861863-78_trimmed.fq.sort.sort.q10.rmdup.narrowPeak_peak_18067	87	.	3.12094	11.8195	8.72096	712
chr6	125378554	125381376	SRR8861863-78_trimmed.fq.sort.sort.q10.rmdup.narrowPeak_peak_18068	118	.	2.40596	15.328	11.8931	796
chr6	125417839	125418540	SRR8861863-78_trimmed.fq.sort.sort.q10.rmdup.narrowPeak_peak_18069	158	.	6.13804	19.7319	15.8419	174
chr6	125492373	125494243	SRR8861863-78_trimmed.fq.sort.sort.q10.rmdup.narrowPeak_peak_18070	220	.	4.93831	26.631	22.0585	1491
chr6	125689611	125690272	SRR8861863-78_trimmed.fq.sort.sort.q10.rmdup.narrowPeak_peak_18071	65	.	3.19101	9.46171	6.57771	550
chr6	125690324	125690956	SRR8861863-78_trimmed.fq.sort.sort.q10.rmdup.narrowPeak_peak_18072	57	.	3.05634	8.53818	5.73733	494
chr6	125691340	125691658	SRR8861863-78_trimmed.fq.sort.sort.q10.rmdup.narrowPeak_peak_18073	58	.	3.0841	8.64312	5.83294	244
chr6	126163844	126164026	SRR8861863-78_trimmed.fq.sort.sort.q10.rmdup.narrowPeak_peak_18074	30	.	2.66124	5.57086	3.0543	72
chr6	126165592	126165956	SRR8861863-78_trimmed.fq.sort.sort.q10.rmdup.narrowPeak_peak_18075	39	.	2.87414	6.58299	3.96389	140
chr6	126187472	126187662	SRR8861863-78_trimmed.fq.sort.sort.q10.rmdup.narrowPeak_peak_18076	17	.	2.63575	4.09212	1.74632	90
chr6	126383232	126383413	SRR8861863-78_trimmed.fq.sort.sort.q10.rmdup.narrowPeak_peak_18077	28	.	2.79758	5.30458	2.815	43
chr6	126533330	126535279	SRR8861863-78_trimmed.fq.sort.sort.q10.rmdup.narrowPeak_peak_18078	194	.	3.94419	23.7501	19.4487	987
chr6	126553259	126553585	SRR8861863-78_trimmed.fq.sort.sort.q10.rmdup.narrowPeak_peak_18079	45	.	3.08047	7.23659	4.5552	91
chr6	126610158	126610357	SRR8861863-78_trimmed.fq.sort.sort.q10.rmdup.narrowPeak_peak_18080	20	.	2.62824	4.38344	2.00305	15
chr6	126641861	126642989	SRR8861863-78_trimmed.fq.sort.sort.q10.rmdup.narrowPeak_peak_18081	145	.	2.44516	18.3205	14.5774	928
chr6	126643127	126644250	SRR8861863-78_trimmed.fq.sort.sort.q10.rmdup.narrowPeak_peak_18082	84	.	2.09615	11.531	8.45839	839
chr6	126700644	126700794	SRR8861863-78_trimmed.fq.sort.sort.q10.rmdup.narrowPeak_peak_18083	45	.	2.91809	7.27461	4.58982	54
chr6	126700950	126701121	SRR8861863-78_trimmed.fq.sort.sort.q10.rmdup.narrowPeak_peak_18084	20	.	2.33447	4.40506	2.02219	38
chr6	126701392	126701817	SRR8861863-78_trimmed.fq.sort.sort.q10.rmdup.narrowPeak_peak_18085	69	.	3.36235	9.89585	6.97247	196
chr6	126738727	126739795	SRR8861863-78_trimmed.fq.sort.sort.q10.rmdup.narrowPeak_peak_18086	126	.	3.40071	16.1916	12.6685	516
chr6	126739868	126740054	SRR8861863-78_trimmed.fq.sort.sort.q10.rmdup.narrowPeak_peak_18087	31	.	2.194	5.71046	3.18008	104
chr6	126784193	126784345	SRR8861863-78_trimmed.fq.sort.sort.q10.rmdup.narrowPeak_peak_18088	36	.	2.92937	6.20604	3.62485	101
chr6	127020063	127020415	SRR8861863-78_trimmed.fq.sort.sort.q10.rmdup.narrowPeak_peak_18089	38	.	2.27642	6.46642	3.85849	118
chr6	127020704	127020870	SRR8861863-78_trimmed.fq.sort.sort.q10.rmdup.narrowPeak_peak_18090	28	.	2.1128	5.31006	2.82	87
chr6	127021026	127021217	SRR8861863-78_trimmed.fq.sort.sort.q10.rmdup.narrowPeak_peak_18091	33	.	2.19852	5.95119	3.39456	55
chr6	127021434	127022357	SRR8861863-78_trimmed.fq.sort.sort.q10.rmdup.narrowPeak_peak_18092	46	.	2.39317	7.32791	4.63827	134
chr6	127064392	127065297	SRR8861863-78_trimmed.fq.sort.sort.q10.rmdup.narrowPeak_peak_18093	103	.	3.42818	13.5965	10.331	767
chr6	127080489	127081310	SRR8861863-78_trimmed.fq.sort.sort.q10.rmdup.narrowPeak_peak_18094	132	.	3.4719	16.8572	13.2662	363
chr6	127081561	127082120	SRR8861863-78_trimmed.fq.sort.sort.q10.rmdup.narrowPeak_peak_18095	64	.	2.72095	9.36304	6.48786	195
chr6	127114464	127114718	SRR8861863-78_trimmed.fq.sort.sort.q10.rmdup.narrowPeak_peak_18096	85	.	3.86092	11.6762	8.59045	171
chr6	127114927	127115421	SRR8861863-78_trimmed.fq.sort.sort.q10.rmdup.narrowPeak_peak_18097	35	.	2.80181	6.17684	3.59838	98
chr6	127448937	127449107	SRR8861863-78_trimmed.fq.sort.sort.q10.rmdup.narrowPeak_peak_18098	37	.	2.80581	6.36212	3.76595	57
chr6	127521573	127521789	SRR8861863-78_trimmed.fq.sort.sort.q10.rmdup.narrowPeak_peak_18099	37	.	3.29468	6.36921	3.77039	77
chr6	127541130	127541275	SRR8861863-78_trimmed.fq.sort.sort.q10.rmdup.narrowPeak_peak_18100	24	.	2.40205	4.88073	2.43939	101
chr6	127560486	127560629	SRR8861863-78_trimmed.fq.sort.sort.q10.rmdup.narrowPeak_peak_18101	28	.	2.87819	5.33927	2.84606	28
chr6	127571865	127572023	SRR8861863-78_trimmed.fq.sort.sort.q10.rmdup.narrowPeak_peak_18102	34	.	2.5775	6.0578	3.49098	135
chr6	127578159	127578371	SRR8861863-78_trimmed.fq.sort.sort.q10.rmdup.narrowPeak_peak_18103	29	.	2.49137	5.45864	2.95342	159
chr6	127599937	127600080	SRR8861863-78_trimmed.fq.sort.sort.q10.rmdup.narrowPeak_peak_18104	23	.	2.4939	4.76051	2.33231	86
chr6	127736409	127736590	SRR8861863-78_trimmed.fq.sort.sort.q10.rmdup.narrowPeak_peak_18105	50	.	3.19456	7.79908	5.06522	104
chr6	127736725	127736927	SRR8861863-78_trimmed.fq.sort.sort.q10.rmdup.narrowPeak_peak_18106	56	.	3.31406	8.39367	5.60565	76
chr6	127767176	127767651	SRR8861863-78_trimmed.fq.sort.sort.q10.rmdup.narrowPeak_peak_18107	38	.	1.61535	6.45371	3.84698	45
chr6	127769444	127770002	SRR8861863-78_trimmed.fq.sort.sort.q10.rmdup.narrowPeak_peak_18108	104	.	1.99335	13.7693	10.4866	330
chr6	127770269	127770474	SRR8861863-78_trimmed.fq.sort.sort.q10.rmdup.narrowPeak_peak_18109	38	.	1.63623	6.49565	3.88486	126
chr6	127770681	127770995	SRR8861863-78_trimmed.fq.sort.sort.q10.rmdup.narrowPeak_peak_18110	43	.	1.68887	7.06351	4.39824	214
chr6	127886314	127886579	SRR8861863-78_trimmed.fq.sort.sort.q10.rmdup.narrowPeak_peak_18111	22	.	2.39182	4.71581	2.29242	49
chr6	127886886	127887156	SRR8861863-78_trimmed.fq.sort.sort.q10.rmdup.narrowPeak_peak_18112	66	.	3.33033	9.55499	6.66273	89
chr6	128033078	128034581	SRR8861863-78_trimmed.fq.sort.sort.q10.rmdup.narrowPeak_peak_18113	257	.	5.83527	30.6722	25.7638	1116
chr6	128298495	128300227	SRR8861863-78_trimmed.fq.sort.sort.q10.rmdup.narrowPeak_peak_18114	169	.	3.09093	21.0054	16.9836	959
chr6	128301144	128301867	SRR8861863-78_trimmed.fq.sort.sort.q10.rmdup.narrowPeak_peak_18115	68	.	2.27012	9.80208	6.88693	224
chr6	129239612	129239931	SRR8861863-78_trimmed.fq.sort.sort.q10.rmdup.narrowPeak_peak_18116	37	.	3.21391	6.38395	3.78373	105
chr6	131432905	131434921	SRR8861863-78_trimmed.fq.sort.sort.q10.rmdup.narrowPeak_peak_18117	177	.	4.082	21.8406	17.7331	1223
chr6	134631174	134633240	SRR8861863-78_trimmed.fq.sort.sort.q10.rmdup.narrowPeak_peak_18118	200	.	4.04061	24.4108	20.0446	1606
chr6	134793389	134794089	SRR8861863-78_trimmed.fq.sort.sort.q10.rmdup.narrowPeak_peak_18119	138	.	5.76569	17.4742	13.8186	192
chr6	134831342	134831670	SRR8861863-78_trimmed.fq.sort.sort.q10.rmdup.narrowPeak_peak_18120	53	.	3.30789	8.1542	5.38843	101
chr6	134831825	134832143	SRR8861863-78_trimmed.fq.sort.sort.q10.rmdup.narrowPeak_peak_18121	32	.	2.84203	5.77475	3.23534	60
chr6	134886904	134887170	SRR8861863-78_trimmed.fq.sort.sort.q10.rmdup.narrowPeak_peak_18122	32	.	3.12995	5.7666	3.22795	64
chr6	134887321	134887531	SRR8861863-78_trimmed.fq.sort.sort.q10.rmdup.narrowPeak_peak_18123	37	.	3.29468	6.36921	3.77039	54
chr6	134887623	134887963	SRR8861863-78_trimmed.fq.sort.sort.q10.rmdup.narrowPeak_peak_18124	108	.	5.10676	14.1863	10.863	120
chr6	134984334	134984552	SRR8861863-78_trimmed.fq.sort.sort.q10.rmdup.narrowPeak_peak_18125	37	.	3.10844	6.31717	3.72525	79
chr6	135040047	135040558	SRR8861863-78_trimmed.fq.sort.sort.q10.rmdup.narrowPeak_peak_18126	64	.	3.38578	9.30193	6.43213	172
chr6	135040835	135041428	SRR8861863-78_trimmed.fq.sort.sort.q10.rmdup.narrowPeak_peak_18127	53	.	3.15982	8.10174	5.3408	119
chr6	135047271	135047484	SRR8861863-78_trimmed.fq.sort.sort.q10.rmdup.narrowPeak_peak_18128	70	.	3.82687	9.97217	7.04212	80
chr6	135047555	135048175	SRR8861863-78_trimmed.fq.sort.sort.q10.rmdup.narrowPeak_peak_18129	98	.	4.48156	13.091	9.87335	145
chr6	135065098	135065622	SRR8861863-78_trimmed.fq.sort.sort.q10.rmdup.narrowPeak_peak_18130	125	.	4.70965	16.0921	12.5791	137
chr6	135065967	135066244	SRR8861863-78_trimmed.fq.sort.sort.q10.rmdup.narrowPeak_peak_18131	58	.	3.40304	8.67602	5.86281	114
chr6	135179507	135180026	SRR8861863-78_trimmed.fq.sort.sort.q10.rmdup.narrowPeak_peak_18132	66	.	3.61128	9.56896	6.67546	246
chr6	135180386	135180626	SRR8861863-78_trimmed.fq.sort.sort.q10.rmdup.narrowPeak_peak_18133	55	.	3.37634	8.36583	5.5803	115
chr6	136170581	136170830	SRR8861863-78_trimmed.fq.sort.sort.q10.rmdup.narrowPeak_peak_18134	39	.	1.89873	6.60239	3.98146	129
chr6	136170887	136173572	SRR8861863-78_trimmed.fq.sort.sort.q10.rmdup.narrowPeak_peak_18135	144	.	2.72497	18.1835	14.4551	1202
chr6	136660304	136662523	SRR8861863-78_trimmed.fq.sort.sort.q10.rmdup.narrowPeak_peak_18136	222	.	3.95178	26.8205	22.2313	1819
chr6	136662711	136663188	SRR8861863-78_trimmed.fq.sort.sort.q10.rmdup.narrowPeak_peak_18137	58	.	2.41149	8.60868	5.80163	229
chr6	137168051	137169703	SRR8861863-78_trimmed.fq.sort.sort.q10.rmdup.narrowPeak_peak_18138	175	.	4.20513	21.6825	17.5909	1234
chr6	137180139	137180635	SRR8861863-78_trimmed.fq.sort.sort.q10.rmdup.narrowPeak_peak_18139	72	.	3.58934	10.2335	7.27994	93
chr6	137180724	137181112	SRR8861863-78_trimmed.fq.sort.sort.q10.rmdup.narrowPeak_peak_18140	41	.	2.94589	6.81253	4.17201	254
chr6	137251291	137253377	SRR8861863-78_trimmed.fq.sort.sort.q10.rmdup.narrowPeak_peak_18141	161	.	2.84056	20.1075	16.1784	1905
chr6	137253624	137253874	SRR8861863-78_trimmed.fq.sort.sort.q10.rmdup.narrowPeak_peak_18142	43	.	1.95095	7.03913	4.37604	139
chr6	137284539	137284795	SRR8861863-78_trimmed.fq.sort.sort.q10.rmdup.narrowPeak_peak_18143	56	.	3.5447	8.39686	5.60854	84
chr6	137555003	137555343	SRR8861863-78_trimmed.fq.sort.sort.q10.rmdup.narrowPeak_peak_18144	30	.	2.8129	5.51853	3.00728	264
chr6	137647160	137648832	SRR8861863-78_trimmed.fq.sort.sort.q10.rmdup.narrowPeak_peak_18145	152	.	4.1055	19.1092	15.2841	1432
chr6	137731725	137732231	SRR8861863-78_trimmed.fq.sort.sort.q10.rmdup.narrowPeak_peak_18146	57	.	3.06818	8.58298	5.77816	404
chr6	137732296	137732589	SRR8861863-78_trimmed.fq.sort.sort.q10.rmdup.narrowPeak_peak_18147	59	.	3.11236	8.74953	5.92988	210
chr6	138421481	138422485	SRR8861863-78_trimmed.fq.sort.sort.q10.rmdup.narrowPeak_peak_18148	86	.	2.49271	11.7634	8.67001	490
chr6	138422663	138422952	SRR8861863-78_trimmed.fq.sort.sort.q10.rmdup.narrowPeak_peak_18149	36	.	1.95615	6.18189	3.60291	222
chr6	138423256	138423443	SRR8861863-78_trimmed.fq.sort.sort.q10.rmdup.narrowPeak_peak_18150	43	.	2.02656	6.95495	4.30103	83
chr6	139407966	139408541	SRR8861863-78_trimmed.fq.sort.sort.q10.rmdup.narrowPeak_peak_18151	35	.	2.60308	6.1513	3.57532	44
chr6	139588463	139588612	SRR8861863-78_trimmed.fq.sort.sort.q10.rmdup.narrowPeak_peak_18152	49	.	3.22242	7.67491	4.95251	80
chr6	140712913	140713109	SRR8861863-78_trimmed.fq.sort.sort.q10.rmdup.narrowPeak_peak_18153	70	.	3.94028	10.0329	7.09735	108
chr6	140713469	140714351	SRR8861863-78_trimmed.fq.sort.sort.q10.rmdup.narrowPeak_peak_18154	100	.	4.54333	13.2763	10.0413	140
chr6	140732842	140733009	SRR8861863-78_trimmed.fq.sort.sort.q10.rmdup.narrowPeak_peak_18155	19	.	2.60108	4.31727	1.94457	97
chr6	140733510	140734456	SRR8861863-78_trimmed.fq.sort.sort.q10.rmdup.narrowPeak_peak_18156	86	.	4.33513	11.7334	8.64264	502
chr6	140841506	140841678	SRR8861863-78_trimmed.fq.sort.sort.q10.rmdup.narrowPeak_peak_18157	29	.	2.99297	5.43926	2.93591	84
chr6	140856305	140856577	SRR8861863-78_trimmed.fq.sort.sort.q10.rmdup.narrowPeak_peak_18158	54	.	2.87079	8.18267	5.4143	142
chr6	140856709	140857725	SRR8861863-78_trimmed.fq.sort.sort.q10.rmdup.narrowPeak_peak_18159	99	.	3.64163	13.1518	9.92845	475
chr6	140857877	140858020	SRR8861863-78_trimmed.fq.sort.sort.q10.rmdup.narrowPeak_peak_18160	43	.	2.73588	6.96257	4.30797	124
chr6	141250321	141250541	SRR8861863-78_trimmed.fq.sort.sort.q10.rmdup.narrowPeak_peak_18161	39	.	2.93762	6.60075	3.98006	132
chr6	141251116	141251321	SRR8861863-78_trimmed.fq.sort.sort.q10.rmdup.narrowPeak_peak_18162	47	.	3.14198	7.42766	4.72897	88
chr6	141251466	141251643	SRR8861863-78_trimmed.fq.sort.sort.q10.rmdup.narrowPeak_peak_18163	33	.	2.80689	5.84727	3.3007	54
chr6	142412906	142416107	SRR8861863-78_trimmed.fq.sort.sort.q10.rmdup.narrowPeak_peak_18164	238	.	3.51881	28.5459	23.8049	1739
chr6	142512054	142512314	SRR8861863-78_trimmed.fq.sort.sort.q10.rmdup.narrowPeak_peak_18165	35	.	2.60956	6.17491	3.59668	179
chr6	142512389	142512534	SRR8861863-78_trimmed.fq.sort.sort.q10.rmdup.narrowPeak_peak_18166	39	.	2.66341	6.5289	3.91484	121
chr6	142568424	142568567	SRR8861863-78_trimmed.fq.sort.sort.q10.rmdup.narrowPeak_peak_18167	33	.	1.75328	5.86757	3.31912	58
chr6	142568735	142569448	SRR8861863-78_trimmed.fq.sort.sort.q10.rmdup.narrowPeak_peak_18168	54	.	1.92673	8.16735	5.40042	174
chr6	142569735	142570839	SRR8861863-78_trimmed.fq.sort.sort.q10.rmdup.narrowPeak_peak_18169	185	.	2.75134	22.7504	18.5502	409
chr6	142570893	142571240	SRR8861863-78_trimmed.fq.sort.sort.q10.rmdup.narrowPeak_peak_18170	65	.	2.01557	9.42461	6.54382	120
chr6	142702528	142702675	SRR8861863-78_trimmed.fq.sort.sort.q10.rmdup.narrowPeak_peak_18171	35	.	2.68619	6.13105	3.55704	23
chr6	142702727	142702972	SRR8861863-78_trimmed.fq.sort.sort.q10.rmdup.narrowPeak_peak_18172	80	.	3.56427	11.1179	8.08288	124
chr6	142703044	142703383	SRR8861863-78_trimmed.fq.sort.sort.q10.rmdup.narrowPeak_peak_18173	109	.	4.05151	14.3033	10.9689	108
chr6	142753340	142753543	SRR8861863-78_trimmed.fq.sort.sort.q10.rmdup.narrowPeak_peak_18174	25	.	2.20847	5.00683	2.55201	138
chr6	142753900	142755630	SRR8861863-78_trimmed.fq.sort.sort.q10.rmdup.narrowPeak_peak_18175	141	.	3.9043	17.788	14.1001	671
chr6	142755759	142755958	SRR8861863-78_trimmed.fq.sort.sort.q10.rmdup.narrowPeak_peak_18176	36	.	2.43555	6.20796	3.62657	65
chr6	142962971	142964159	SRR8861863-78_trimmed.fq.sort.sort.q10.rmdup.narrowPeak_peak_18177	195	.	5.26405	23.8538	19.5416	776
chr6	143143555	143143763	SRR8861863-78_trimmed.fq.sort.sort.q10.rmdup.narrowPeak_peak_18178	37	.	3.29468	6.36921	3.77039	78
chr6	143165836	143166540	SRR8861863-78_trimmed.fq.sort.sort.q10.rmdup.narrowPeak_peak_18179	131	.	5.12081	16.7411	13.1618	546
chr6	143260987	143261164	SRR8861863-78_trimmed.fq.sort.sort.q10.rmdup.narrowPeak_peak_18180	42	.	3.04589	6.93275	4.2809	108
chr6	143855146	143855290	SRR8861863-78_trimmed.fq.sort.sort.q10.rmdup.narrowPeak_peak_18181	38	.	2.96852	6.5077	3.89582	19
chr6	143855346	143855969	SRR8861863-78_trimmed.fq.sort.sort.q10.rmdup.narrowPeak_peak_18182	39	.	2.98882	6.56815	3.95048	369
chr6	144782461	144783556	SRR8861863-78_trimmed.fq.sort.sort.q10.rmdup.narrowPeak_peak_18183	123	.	4.14571	15.8303	12.3451	578
chr6	145047930	145049303	SRR8861863-78_trimmed.fq.sort.sort.q10.rmdup.narrowPeak_peak_18184	158	.	4.55358	19.7305	15.8407	272
chr6	145049367	145049730	SRR8861863-78_trimmed.fq.sort.sort.q10.rmdup.narrowPeak_peak_18185	55	.	2.95981	8.35712	5.57244	131
chr6	145074673	145075816	SRR8861863-78_trimmed.fq.sort.sort.q10.rmdup.narrowPeak_peak_18186	119	.	4.3324	15.3781	11.9379	1001
chr6	145075875	145076317	SRR8861863-78_trimmed.fq.sort.sort.q10.rmdup.narrowPeak_peak_18187	123	.	4.37107	15.8305	12.3452	308
chr6	145076367	145076726	SRR8861863-78_trimmed.fq.sort.sort.q10.rmdup.narrowPeak_peak_18188	110	.	4.15569	14.4158	11.0705	128
chr6	145251329	145251555	SRR8861863-78_trimmed.fq.sort.sort.q10.rmdup.narrowPeak_peak_18189	61	.	3.95362	8.97636	6.13561	98
chr6	145338138	145340166	SRR8861863-78_trimmed.fq.sort.sort.q10.rmdup.narrowPeak_peak_18190	280	.	4.97875	33.1749	28.0972	1719
chr6	145454392	145454968	SRR8861863-78_trimmed.fq.sort.sort.q10.rmdup.narrowPeak_peak_18191	148	.	5.60095	18.5861	14.8148	193
chr6	145862182	145863154	SRR8861863-78_trimmed.fq.sort.sort.q10.rmdup.narrowPeak_peak_18192	128	.	2.51919	16.3661	12.8263	526
chr6	145863616	145865452	SRR8861863-78_trimmed.fq.sort.sort.q10.rmdup.narrowPeak_peak_18193	176	.	2.80783	21.7946	17.6917	782
chr6	146500486	146500734	SRR8861863-78_trimmed.fq.sort.sort.q10.rmdup.narrowPeak_peak_18195	35	.	2.5202	6.13491	3.56053	172
chr6	146501178	146501496	SRR8861863-78_trimmed.fq.sort.sort.q10.rmdup.narrowPeak_peak_18196	56	.	2.88474	8.41985	5.62956	135
chr6	146502814	146502996	SRR8861863-78_trimmed.fq.sort.sort.q10.rmdup.narrowPeak_peak_18197	26	.	2.33638	5.16064	2.68954	72
chr6	146503071	146503214	SRR8861863-78_trimmed.fq.sort.sort.q10.rmdup.narrowPeak_peak_18198	19	.	2.17577	4.33278	1.95833	10
chr6	146503265	146503688	SRR8861863-78_trimmed.fq.sort.sort.q10.rmdup.narrowPeak_peak_18199	27	.	2.34421	5.19022	2.71223	12
chr6	146794386	146794656	SRR8861863-78_trimmed.fq.sort.sort.q10.rmdup.narrowPeak_peak_18200	36	.	3.07121	6.21836	3.63589	105
chr6	146794745	146795534	SRR8861863-78_trimmed.fq.sort.sort.q10.rmdup.narrowPeak_peak_18201	86	.	4.3262	11.7079	8.61941	601
chr6	146795688	146795933	SRR8861863-78_trimmed.fq.sort.sort.q10.rmdup.narrowPeak_peak_18202	37	.	3.14017	6.40095	3.79907	59
chr6	147090323	147090558	SRR8861863-78_trimmed.fq.sort.sort.q10.rmdup.narrowPeak_peak_18203	53	.	3.69805	8.06861	5.31073	109
chr6	147090637	147090896	SRR8861863-78_trimmed.fq.sort.sort.q10.rmdup.narrowPeak_peak_18204	31	.	3.09044	5.67278	3.14616	19
chr6	147262135	147262398	SRR8861863-78_trimmed.fq.sort.sort.q10.rmdup.narrowPeak_peak_18205	39	.	2.07124	6.53165	3.91739	125
chr6	147262552	147263625	SRR8861863-78_trimmed.fq.sort.sort.q10.rmdup.narrowPeak_peak_18206	170	.	3.20598	21.0583	17.0307	460
chr6	147263683	147263900	SRR8861863-78_trimmed.fq.sort.sort.q10.rmdup.narrowPeak_peak_18207	23	.	1.82582	4.77128	2.34191	35
chr6	147264512	147264926	SRR8861863-78_trimmed.fq.sort.sort.q10.rmdup.narrowPeak_peak_18208	53	.	2.15841	8.14443	5.37956	132
chr6	147676398	147676963	SRR8861863-78_trimmed.fq.sort.sort.q10.rmdup.narrowPeak_peak_18209	81	.	3.07765	11.199	8.15645	307
chr6	147930435	147930582	SRR8861863-78_trimmed.fq.sort.sort.q10.rmdup.narrowPeak_peak_18210	41	.	2.22305	6.74685	4.1125	35
chr6	147938271	147939019	SRR8861863-78_trimmed.fq.sort.sort.q10.rmdup.narrowPeak_peak_18211	45	.	2.25306	7.26331	4.57956	520
chr6	147939070	147939356	SRR8861863-78_trimmed.fq.sort.sort.q10.rmdup.narrowPeak_peak_18212	31	.	2.04534	5.62345	3.10158	174
chr6	148046302	148046538	SRR8861863-78_trimmed.fq.sort.sort.q10.rmdup.narrowPeak_peak_18213	31	.	2.1192	5.64381	3.12003	205
chr6	148046596	148048518	SRR8861863-78_trimmed.fq.sort.sort.q10.rmdup.narrowPeak_peak_18214	215	.	4.07618	26.0744	21.5517	1175
chr6	148442469	148443996	SRR8861863-78_trimmed.fq.sort.sort.q10.rmdup.narrowPeak_peak_18215	220	.	3.59366	26.6303	22.0578	998
chr6	148445740	148445933	SRR8861863-78_trimmed.fq.sort.sort.q10.rmdup.narrowPeak_peak_18216	38	.	2.05146	6.49379	3.88318	117
chr6	148572478	148572678	SRR8861863-78_trimmed.fq.sort.sort.q10.rmdup.narrowPeak_peak_18217	34	.	3.05989	5.99182	3.43147	71
chr6	149101806	149102415	SRR8861863-78_trimmed.fq.sort.sort.q10.rmdup.narrowPeak_peak_18218	56	.	3.47763	8.44055	5.64843	326
chr6	149102756	149103198	SRR8861863-78_trimmed.fq.sort.sort.q10.rmdup.narrowPeak_peak_18219	45	.	3.20234	7.19331	4.51599	410
chr6	149409748	149409906	SRR8861863-78_trimmed.fq.sort.sort.q10.rmdup.narrowPeak_peak_18220	43	.	3.45942	6.99235	4.33348	44
chr6	149566444	149567056	SRR8861863-78_trimmed.fq.sort.sort.q10.rmdup.narrowPeak_peak_18221	80	.	4.44782	11.1169	8.08195	210
chr6	149567159	149567314	SRR8861863-78_trimmed.fq.sort.sort.q10.rmdup.narrowPeak_peak_18222	49	.	3.62415	7.63512	4.91632	79
chr6	149567381	149567598	SRR8861863-78_trimmed.fq.sort.sort.q10.rmdup.narrowPeak_peak_18223	67	.	4.11835	9.67336	6.76976	102
chr7	3217669	3220102	SRR8861863-78_trimmed.fq.sort.sort.q10.rmdup.narrowPeak_peak_18224	209	.	3.6456	25.368	20.9113	1377
chr7	3220168	3220404	SRR8861863-78_trimmed.fq.sort.sort.q10.rmdup.narrowPeak_peak_18225	47	.	2.21052	7.44469	4.74447	56
chr7	3264052	3264195	SRR8861863-78_trimmed.fq.sort.sort.q10.rmdup.narrowPeak_peak_18226	34	.	2.52094	5.9939	3.43326	78
chr7	3264256	3265630	SRR8861863-78_trimmed.fq.sort.sort.q10.rmdup.narrowPeak_peak_18227	193	.	4.81498	23.5944	19.3088	865
chr7	3301167	3301392	SRR8861863-78_trimmed.fq.sort.sort.q10.rmdup.narrowPeak_peak_18228	62	.	1.98449	9.09406	6.24275	109
chr7	3301450	3304940	SRR8861863-78_trimmed.fq.sort.sort.q10.rmdup.narrowPeak_peak_18229	120	.	2.34132	15.5451	12.0884	926
chr7	3329789	3330262	SRR8861863-78_trimmed.fq.sort.sort.q10.rmdup.narrowPeak_peak_18230	82	.	3.38133	11.3248	8.27125	179
chr7	3365563	3367599	SRR8861863-78_trimmed.fq.sort.sort.q10.rmdup.narrowPeak_peak_18231	153	.	3.65527	19.2119	15.3756	1048
chr7	3413937	3414437	SRR8861863-78_trimmed.fq.sort.sort.q10.rmdup.narrowPeak_peak_18232	42	.	1.7812	6.93473	4.28277	234
chr7	3414537	3415247	SRR8861863-78_trimmed.fq.sort.sort.q10.rmdup.narrowPeak_peak_18233	65	.	1.94521	9.39548	6.51736	329
chr7	3415985	3416445	SRR8861863-78_trimmed.fq.sort.sort.q10.rmdup.narrowPeak_peak_18234	52	.	1.86019	8.05483	5.2981	210
chr7	3423711	3424139	SRR8861863-78_trimmed.fq.sort.sort.q10.rmdup.narrowPeak_peak_18235	84	.	2.38509	11.5161	8.44481	144
chr7	3424360	3425180	SRR8861863-78_trimmed.fq.sort.sort.q10.rmdup.narrowPeak_peak_18236	78	.	2.31903	10.8104	7.80392	184
chr7	3425270	3425468	SRR8861863-78_trimmed.fq.sort.sort.q10.rmdup.narrowPeak_peak_18237	36	.	1.93562	6.19441	3.61425	132
chr7	3585929	3586255	SRR8861863-78_trimmed.fq.sort.sort.q10.rmdup.narrowPeak_peak_18238	32	.	3.12995	5.7666	3.22795	72
chr7	3615171	3615365	SRR8861863-78_trimmed.fq.sort.sort.q10.rmdup.narrowPeak_peak_18239	32	.	3.12995	5.7666	3.22795	62
chr7	4118830	4121651	SRR8861863-78_trimmed.fq.sort.sort.q10.rmdup.narrowPeak_peak_18240	153	.	2.91768	19.1303	15.303	2307
chr7	4150442	4152421	SRR8861863-78_trimmed.fq.sort.sort.q10.rmdup.narrowPeak_peak_18241	227	.	4.02331	27.375	22.7367	1399
chr7	4152688	4152966	SRR8861863-78_trimmed.fq.sort.sort.q10.rmdup.narrowPeak_peak_18242	34	.	2.11374	6.01463	3.45204	50
chr7	4471605	4472209	SRR8861863-78_trimmed.fq.sort.sort.q10.rmdup.narrowPeak_peak_18243	37	.	1.77339	6.29842	3.7083	98
chr7	4472686	4472972	SRR8861863-78_trimmed.fq.sort.sort.q10.rmdup.narrowPeak_peak_18244	24	.	1.63726	4.86333	2.42379	37
chr7	4473039	4474269	SRR8861863-78_trimmed.fq.sort.sort.q10.rmdup.narrowPeak_peak_18245	73	.	2.03864	10.3003	7.34065	653
chr7	4474434	4474873	SRR8861863-78_trimmed.fq.sort.sort.q10.rmdup.narrowPeak_peak_18246	29	.	1.70305	5.46398	2.9582	287
chr7	4520337	4520531	SRR8861863-78_trimmed.fq.sort.sort.q10.rmdup.narrowPeak_peak_18247	18	.	2.35264	4.20852	1.84884	111
chr7	4520702	4520871	SRR8861863-78_trimmed.fq.sort.sort.q10.rmdup.narrowPeak_peak_18248	36	.	2.81048	6.20413	3.62308	33
chr7	4520960	4522147	SRR8861863-78_trimmed.fq.sort.sort.q10.rmdup.narrowPeak_peak_18249	101	.	4.10762	13.372	10.1281	493
chr7	4522200	4522402	SRR8861863-78_trimmed.fq.sort.sort.q10.rmdup.narrowPeak_peak_18250	40	.	2.85875	6.71127	4.08014	136
chr7	4527575	4528457	SRR8861863-78_trimmed.fq.sort.sort.q10.rmdup.narrowPeak_peak_18251	76	.	3.56303	10.6284	7.63842	121
chr7	4528669	4528954	SRR8861863-78_trimmed.fq.sort.sort.q10.rmdup.narrowPeak_peak_18252	41	.	2.9413	6.79792	4.15871	104
chr7	4546906	4547072	SRR8861863-78_trimmed.fq.sort.sort.q10.rmdup.narrowPeak_peak_18253	30	.	2.43679	5.53769	3.02451	71
chr7	4547509	4547821	SRR8861863-78_trimmed.fq.sort.sort.q10.rmdup.narrowPeak_peak_18254	51	.	2.83633	7.8658	5.12608	79
chr7	4775709	4778260	SRR8861863-78_trimmed.fq.sort.sort.q10.rmdup.narrowPeak_peak_18255	142	.	2.55541	17.936	14.2327	570
chr7	4778322	4778759	SRR8861863-78_trimmed.fq.sort.sort.q10.rmdup.narrowPeak_peak_18256	65	.	2.03619	9.46381	6.57965	256
chr7	4788355	4789222	SRR8861863-78_trimmed.fq.sort.sort.q10.rmdup.narrowPeak_peak_18257	98	.	3.32706	13.0867	9.86957	342
chr7	4789459	4790374	SRR8861863-78_trimmed.fq.sort.sort.q10.rmdup.narrowPeak_peak_18258	156	.	4.13858	19.5687	15.6954	311
chr7	4834952	4835533	SRR8861863-78_trimmed.fq.sort.sort.q10.rmdup.narrowPeak_peak_18259	42	.	1.73993	6.90456	4.2553	326
chr7	4835641	4836195	SRR8861863-78_trimmed.fq.sort.sort.q10.rmdup.narrowPeak_peak_18260	91	.	2.05376	12.3024	9.15918	186
chr7	4836839	4836992	SRR8861863-78_trimmed.fq.sort.sort.q10.rmdup.narrowPeak_peak_18261	38	.	1.68191	6.40922	3.80654	95
chr7	4837046	4837198	SRR8861863-78_trimmed.fq.sort.sort.q10.rmdup.narrowPeak_peak_18262	30	.	1.61765	5.58827	3.06994	108
chr7	4837524	4837672	SRR8861863-78_trimmed.fq.sort.sort.q10.rmdup.narrowPeak_peak_18263	26	.	1.57061	5.11096	2.64493	51
chr7	4842971	4844666	SRR8861863-78_trimmed.fq.sort.sort.q10.rmdup.narrowPeak_peak_18264	125	.	2.28474	16.1039	12.5898	852
chr7	4898476	4901354	SRR8861863-78_trimmed.fq.sort.sort.q10.rmdup.narrowPeak_peak_18265	206	.	3.79787	25.0826	20.6523	1181
chr7	4953502	4953728	SRR8861863-78_trimmed.fq.sort.sort.q10.rmdup.narrowPeak_peak_18266	28	.	2.7427	5.32393	2.83239	115
chr7	4954105	4954405	SRR8861863-78_trimmed.fq.sort.sort.q10.rmdup.narrowPeak_peak_18267	43	.	3.15609	7.05952	4.39464	249
chr7	4965976	4966119	SRR8861863-78_trimmed.fq.sort.sort.q10.rmdup.narrowPeak_peak_18268	32	.	2.85211	5.80339	3.2611	118
chr7	4993182	4993372	SRR8861863-78_trimmed.fq.sort.sort.q10.rmdup.narrowPeak_peak_18269	27	.	2.11592	5.225	2.74352	75
chr7	4993522	4995216	SRR8861863-78_trimmed.fq.sort.sort.q10.rmdup.narrowPeak_peak_18270	169	.	3.93018	20.9255	16.9124	1113
chr7	5052069	5055418	SRR8861863-78_trimmed.fq.sort.sort.q10.rmdup.narrowPeak_peak_18271	101	.	2.08602	13.4027	10.1555	2397
chr7	5055822	5056368	SRR8861863-78_trimmed.fq.sort.sort.q10.rmdup.narrowPeak_peak_18272	36	.	1.6734	6.21031	3.62866	360
chr7	5125442	5125958	SRR8861863-78_trimmed.fq.sort.sort.q10.rmdup.narrowPeak_peak_18273	75	.	3.66924	10.5043	7.52537	376
chr7	5126064	5126263	SRR8861863-78_trimmed.fq.sort.sort.q10.rmdup.narrowPeak_peak_18274	29	.	2.66008	5.40895	2.90864	87
chr7	6168424	6168597	SRR8861863-78_trimmed.fq.sort.sort.q10.rmdup.narrowPeak_peak_18275	27	.	2.96521	5.18549	2.708	61
chr7	6189091	6189234	SRR8861863-78_trimmed.fq.sort.sort.q10.rmdup.narrowPeak_peak_18276	27	.	2.96521	5.18549	2.708	26
chr7	6197848	6197991	SRR8861863-78_trimmed.fq.sort.sort.q10.rmdup.narrowPeak_peak_18277	37	.	3.29468	6.36921	3.77039	75
chr7	6258936	6259308	SRR8861863-78_trimmed.fq.sort.sort.q10.rmdup.narrowPeak_peak_18278	37	.	3.17912	6.2961	3.70617	336
chr7	6259754	6259903	SRR8861863-78_trimmed.fq.sort.sort.q10.rmdup.narrowPeak_peak_18279	46	.	3.40811	7.32187	4.63273	96
chr7	6414717	6415130	SRR8861863-78_trimmed.fq.sort.sort.q10.rmdup.narrowPeak_peak_18280	42	.	3.16706	6.88464	4.23722	247
chr7	6415248	6415901	SRR8861863-78_trimmed.fq.sort.sort.q10.rmdup.narrowPeak_peak_18281	114	.	4.73273	14.8356	11.4494	347
chr7	12810000	12810269	SRR8861863-78_trimmed.fq.sort.sort.q10.rmdup.narrowPeak_peak_18285	59	.	3.86772	8.75851	5.93816	135
chr7	12927246	12929360	SRR8861863-78_trimmed.fq.sort.sort.q10.rmdup.narrowPeak_peak_18286	221	.	4.48523	26.7012	22.1222	1089
chr7	13007397	13008658	SRR8861863-78_trimmed.fq.sort.sort.q10.rmdup.narrowPeak_peak_18287	130	.	5.46414	16.6425	13.0731	812
chr7	13042436	13045380	SRR8861863-78_trimmed.fq.sort.sort.q10.rmdup.narrowPeak_peak_18288	219	.	3.15009	26.4602	21.9022	2272
chr7	13261027	13262166	SRR8861863-78_trimmed.fq.sort.sort.q10.rmdup.narrowPeak_peak_18289	134	.	5.33564	17.0275	13.4194	770
chr7	14621327	14622968	SRR8861863-78_trimmed.fq.sort.sort.q10.rmdup.narrowPeak_peak_18290	157	.	3.65053	19.6804	15.7956	884
chr7	14623151	14623350	SRR8861863-78_trimmed.fq.sort.sort.q10.rmdup.narrowPeak_peak_18291	61	.	2.57488	9.02742	6.18215	95
chr7	14623679	14624499	SRR8861863-78_trimmed.fq.sort.sort.q10.rmdup.narrowPeak_peak_18292	96	.	2.99126	12.8515	9.65671	701
chr7	15924694	15924854	SRR8861863-78_trimmed.fq.sort.sort.q10.rmdup.narrowPeak_peak_18293	37	.	3.29468	6.36921	3.77039	50
chr7	15924927	15925071	SRR8861863-78_trimmed.fq.sort.sort.q10.rmdup.narrowPeak_peak_18294	49	.	3.62415	7.63512	4.91632	43
chr7	15955213	15956037	SRR8861863-78_trimmed.fq.sort.sort.q10.rmdup.narrowPeak_peak_18295	48	.	2.91023	7.6128	4.89733	237
chr7	16060378	16060653	SRR8861863-78_trimmed.fq.sort.sort.q10.rmdup.narrowPeak_peak_18296	37	.	2.00814	6.29084	3.70143	80
chr7	16060760	16062338	SRR8861863-78_trimmed.fq.sort.sort.q10.rmdup.narrowPeak_peak_18297	147	.	3.01045	18.5091	14.7454	764
chr7	16082897	16083165	SRR8861863-78_trimmed.fq.sort.sort.q10.rmdup.narrowPeak_peak_18298	41	.	2.77526	6.77169	4.13488	92
chr7	16130533	16132391	SRR8861863-78_trimmed.fq.sort.sort.q10.rmdup.narrowPeak_peak_18299	218	.	4.71097	26.4151	21.8608	705
chr7	16146471	16147143	SRR8861863-78_trimmed.fq.sort.sort.q10.rmdup.narrowPeak_peak_18300	50	.	2.94469	7.73934	5.01102	301
chr7	16147412	16147749	SRR8861863-78_trimmed.fq.sort.sort.q10.rmdup.narrowPeak_peak_18301	58	.	3.10018	8.70374	5.88804	209
chr7	16158065	16160090	SRR8861863-78_trimmed.fq.sort.sort.q10.rmdup.narrowPeak_peak_18302	178	.	3.14663	21.9468	17.8287	678
chr7	16174854	16175416	SRR8861863-78_trimmed.fq.sort.sort.q10.rmdup.narrowPeak_peak_18303	60	.	2.01977	8.85206	6.02333	459
chr7	16175472	16176317	SRR8861863-78_trimmed.fq.sort.sort.q10.rmdup.narrowPeak_peak_18304	88	.	2.24884	11.9999	8.88416	318
chr7	16176443	16176682	SRR8861863-78_trimmed.fq.sort.sort.q10.rmdup.narrowPeak_peak_18305	93	.	2.31748	12.4819	9.32187	98
chr7	16310363	16312227	SRR8861863-78_trimmed.fq.sort.sort.q10.rmdup.narrowPeak_peak_18306	345	.	5.13551	39.9776	34.5786	1323
chr7	16460711	16461475	SRR8861863-78_trimmed.fq.sort.sort.q10.rmdup.narrowPeak_peak_18307	56	.	3.18363	8.39016	5.60253	217
chr7	16474791	16475815	SRR8861863-78_trimmed.fq.sort.sort.q10.rmdup.narrowPeak_peak_18308	70	.	1.84144	9.9697	7.0399	762
chr7	16475915	16477455	SRR8861863-78_trimmed.fq.sort.sort.q10.rmdup.narrowPeak_peak_18309	131	.	2.17048	16.6821	13.1085	350
chr7	16618045	16618799	SRR8861863-78_trimmed.fq.sort.sort.q10.rmdup.narrowPeak_peak_18310	88	.	4.03035	11.9712	8.85811	527
chr7	16618858	16619045	SRR8861863-78_trimmed.fq.sort.sort.q10.rmdup.narrowPeak_peak_18311	29	.	2.7172	5.41665	2.91561	114
chr7	16619161	16619725	SRR8861863-78_trimmed.fq.sort.sort.q10.rmdup.narrowPeak_peak_18312	54	.	3.31349	8.17159	5.40423	349
chr7	16619795	16619957	SRR8861863-78_trimmed.fq.sort.sort.q10.rmdup.narrowPeak_peak_18313	38	.	2.94353	6.43304	3.82815	24
chr7	16708128	16708479	SRR8861863-78_trimmed.fq.sort.sort.q10.rmdup.narrowPeak_peak_18314	42	.	3.04079	6.91724	4.26683	281
chr7	16709075	16709218	SRR8861863-78_trimmed.fq.sort.sort.q10.rmdup.narrowPeak_peak_18315	28	.	2.7035	5.37696	2.87988	25
chr7	16782405	16782739	SRR8861863-78_trimmed.fq.sort.sort.q10.rmdup.narrowPeak_peak_18316	37	.	3.29468	6.36921	3.77039	239
chr7	16810484	16812681	SRR8861863-78_trimmed.fq.sort.sort.q10.rmdup.narrowPeak_peak_18317	149	.	4.46401	18.7001	14.9174	963
chr7	16884930	16885140	SRR8861863-78_trimmed.fq.sort.sort.q10.rmdup.narrowPeak_peak_18318	67	.	3.19067	9.66956	6.76703	122
chr7	16885264	16886350	SRR8861863-78_trimmed.fq.sort.sort.q10.rmdup.narrowPeak_peak_18319	92	.	3.58646	12.4236	9.26912	540
chr7	16892464	16893295	SRR8861863-78_trimmed.fq.sort.sort.q10.rmdup.narrowPeak_peak_18320	50	.	3.13962	7.82924	5.09277	530
chr7	16893446	16893842	SRR8861863-78_trimmed.fq.sort.sort.q10.rmdup.narrowPeak_peak_18321	52	.	3.19905	8.02318	5.26926	135
chr7	16893960	16894145	SRR8861863-78_trimmed.fq.sort.sort.q10.rmdup.narrowPeak_peak_18322	60	.	3.40607	8.91413	6.07994	88
chr7	16894525	16894688	SRR8861863-78_trimmed.fq.sort.sort.q10.rmdup.narrowPeak_peak_18323	50	.	3.18417	7.76623	5.03542	77
chr7	16908770	16908940	SRR8861863-78_trimmed.fq.sort.sort.q10.rmdup.narrowPeak_peak_18324	49	.	3.62415	7.63512	4.91632	29
chr7	16945143	16947739	SRR8861863-78_trimmed.fq.sort.sort.q10.rmdup.narrowPeak_peak_18325	208	.	3.00756	25.328	20.8743	769
chr7	16948033	16948273	SRR8861863-78_trimmed.fq.sort.sort.q10.rmdup.narrowPeak_peak_18326	22	.	1.68422	4.71499	2.29166	218
chr7	16948635	16948780	SRR8861863-78_trimmed.fq.sort.sort.q10.rmdup.narrowPeak_peak_18327	29	.	1.75868	5.49511	2.98623	48
chr7	16959470	16959715	SRR8861863-78_trimmed.fq.sort.sort.q10.rmdup.narrowPeak_peak_18328	48	.	3.42564	7.59729	4.88311	88
chr7	18747961	18748150	SRR8861863-78_trimmed.fq.sort.sort.q10.rmdup.narrowPeak_peak_18329	33	.	2.42168	5.88207	3.33219	96
chr7	18748247	18749787	SRR8861863-78_trimmed.fq.sort.sort.q10.rmdup.narrowPeak_peak_18330	233	.	5.14449	28.0634	23.3665	927
chr7	18832972	18833119	SRR8861863-78_trimmed.fq.sort.sort.q10.rmdup.narrowPeak_peak_18331	27	.	2.96521	5.18549	2.708	20
chr7	18892780	18893641	SRR8861863-78_trimmed.fq.sort.sort.q10.rmdup.narrowPeak_peak_18332	190	.	5.83813	23.3531	19.0907	701
chr7	18893874	18894616	SRR8861863-78_trimmed.fq.sort.sort.q10.rmdup.narrowPeak_peak_18333	39	.	2.98882	6.56815	3.95048	378
chr7	18924888	18925073	SRR8861863-78_trimmed.fq.sort.sort.q10.rmdup.narrowPeak_peak_18334	33	.	1.68264	5.84839	3.3017	59
chr7	18925151	18925363	SRR8861863-78_trimmed.fq.sort.sort.q10.rmdup.narrowPeak_peak_18335	42	.	1.76126	6.90472	4.25542	84
chr7	18925529	18925731	SRR8861863-78_trimmed.fq.sort.sort.q10.rmdup.narrowPeak_peak_18336	33	.	1.68353	5.85756	3.31005	85
chr7	18926163	18927589	SRR8861863-78_trimmed.fq.sort.sort.q10.rmdup.narrowPeak_peak_18337	109	.	2.22126	14.2308	10.9031	374
chr7	18941960	18942249	SRR8861863-78_trimmed.fq.sort.sort.q10.rmdup.narrowPeak_peak_18338	26	.	2.16106	5.12653	2.6588	68
chr7	18942422	18943388	SRR8861863-78_trimmed.fq.sort.sort.q10.rmdup.narrowPeak_peak_18339	63	.	2.72856	9.23908	6.37488	649
chr7	18944582	18944742	SRR8861863-78_trimmed.fq.sort.sort.q10.rmdup.narrowPeak_peak_18340	34	.	2.25412	6.00487	3.44329	95
chr7	18963022	18963244	SRR8861863-78_trimmed.fq.sort.sort.q10.rmdup.narrowPeak_peak_18341	32	.	1.578	5.84452	3.29835	124
chr7	18963517	18963759	SRR8861863-78_trimmed.fq.sort.sort.q10.rmdup.narrowPeak_peak_18342	31	.	1.57459	5.68038	3.15293	23
chr7	18963862	18964108	SRR8861863-78_trimmed.fq.sort.sort.q10.rmdup.narrowPeak_peak_18343	40	.	1.65373	6.71813	4.0864	64
chr7	18964396	18964549	SRR8861863-78_trimmed.fq.sort.sort.q10.rmdup.narrowPeak_peak_18344	43	.	1.68836	7.00494	4.34494	45
chr7	18964741	18964890	SRR8861863-78_trimmed.fq.sort.sort.q10.rmdup.narrowPeak_peak_18345	34	.	1.63791	6.04828	3.48234	45
chr7	18975019	18975449	SRR8861863-78_trimmed.fq.sort.sort.q10.rmdup.narrowPeak_peak_18346	45	.	2.80446	7.22034	4.54045	235
chr7	18991513	18993464	SRR8861863-78_trimmed.fq.sort.sort.q10.rmdup.narrowPeak_peak_18347	257	.	4.08458	30.6947	25.7834	1059
chr7	19020340	19023934	SRR8861863-78_trimmed.fq.sort.sort.q10.rmdup.narrowPeak_peak_18348	202	.	3.08247	24.6722	20.2802	2341
chr7	19064514	19067493	SRR8861863-78_trimmed.fq.sort.sort.q10.rmdup.narrowPeak_peak_18349	201	.	3.18139	24.5572	20.1764	1434
chr7	19091442	19091638	SRR8861863-78_trimmed.fq.sort.sort.q10.rmdup.narrowPeak_peak_18350	22	.	2.80048	4.62694	2.21321	34
chr7	19117511	19118553	SRR8861863-78_trimmed.fq.sort.sort.q10.rmdup.narrowPeak_peak_18351	68	.	3.92596	9.72036	6.81246	213
chr7	19158989	19160296	SRR8861863-78_trimmed.fq.sort.sort.q10.rmdup.narrowPeak_peak_18352	146	.	3.39071	18.3959	14.6442	875
chr7	19164824	19165499	SRR8861863-78_trimmed.fq.sort.sort.q10.rmdup.narrowPeak_peak_18353	66	.	2.41284	9.53596	6.64541	118
chr7	19175689	19179044	SRR8861863-78_trimmed.fq.sort.sort.q10.rmdup.narrowPeak_peak_18354	84	.	1.97328	11.5416	8.46799	3048
chr7	19179352	19179740	SRR8861863-78_trimmed.fq.sort.sort.q10.rmdup.narrowPeak_peak_18355	74	.	1.93189	10.4149	7.44409	252
chr7	19179879	19180367	SRR8861863-78_trimmed.fq.sort.sort.q10.rmdup.narrowPeak_peak_18356	55	.	1.82793	8.30288	5.52287	193
chr7	19212596	19213289	SRR8861863-78_trimmed.fq.sort.sort.q10.rmdup.narrowPeak_peak_18357	196	.	5.88706	23.9352	19.6137	379
chr7	19278258	19280863	SRR8861863-78_trimmed.fq.sort.sort.q10.rmdup.narrowPeak_peak_18358	168	.	2.78348	20.8254	16.8224	924
chr7	19301966	19302620	SRR8861863-78_trimmed.fq.sort.sort.q10.rmdup.narrowPeak_peak_18359	39	.	1.76265	6.55792	3.9412	557
chr7	19304092	19306582	SRR8861863-78_trimmed.fq.sort.sort.q10.rmdup.narrowPeak_peak_18360	153	.	2.42843	19.1425	15.3141	589
chr7	19332017	19332229	SRR8861863-78_trimmed.fq.sort.sort.q10.rmdup.narrowPeak_peak_18361	37	.	2.9814	6.35658	3.76098	88
chr7	19332443	19332594	SRR8861863-78_trimmed.fq.sort.sort.q10.rmdup.narrowPeak_peak_18362	22	.	2.55428	4.64473	2.22904	37
chr7	19332651	19332840	SRR8861863-78_trimmed.fq.sort.sort.q10.rmdup.narrowPeak_peak_18363	85	.	4.02788	11.6823	8.59609	107
chr7	19340175	19340331	SRR8861863-78_trimmed.fq.sort.sort.q10.rmdup.narrowPeak_peak_18364	44	.	2.31633	7.15967	4.48546	20
chr7	19341035	19342808	SRR8861863-78_trimmed.fq.sort.sort.q10.rmdup.narrowPeak_peak_18365	319	.	4.95553	37.2247	31.9268	950
chr7	19368949	19369248	SRR8861863-78_trimmed.fq.sort.sort.q10.rmdup.narrowPeak_peak_18366	73	.	4.0212	10.2616	7.3055	107
chr7	19369390	19370045	SRR8861863-78_trimmed.fq.sort.sort.q10.rmdup.narrowPeak_peak_18367	130	.	5.32316	16.6171	13.0508	465
chr7	19402464	19403901	SRR8861863-78_trimmed.fq.sort.sort.q10.rmdup.narrowPeak_peak_18368	203	.	3.20143	24.7715	20.3698	883
chr7	19404174	19405162	SRR8861863-78_trimmed.fq.sort.sort.q10.rmdup.narrowPeak_peak_18369	75	.	2.3008	10.5315	7.55019	222
chr7	19419070	19420654	SRR8861863-78_trimmed.fq.sort.sort.q10.rmdup.narrowPeak_peak_18370	194	.	3.18011	23.7177	19.4189	847
chr7	19420841	19421290	SRR8861863-78_trimmed.fq.sort.sort.q10.rmdup.narrowPeak_peak_18371	163	.	3.05325	20.2518	16.3079	166
chr7	19469129	19470541	SRR8861863-78_trimmed.fq.sort.sort.q10.rmdup.narrowPeak_peak_18372	138	.	2.61615	17.4606	13.807	422
chr7	19488310	19488643	SRR8861863-78_trimmed.fq.sort.sort.q10.rmdup.narrowPeak_peak_18373	98	.	2.30806	13.1	9.88155	137
chr7	19488747	19490310	SRR8861863-78_trimmed.fq.sort.sort.q10.rmdup.narrowPeak_peak_18374	176	.	2.80687	21.7828	17.6813	530
chr7	19490570	19490944	SRR8861863-78_trimmed.fq.sort.sort.q10.rmdup.narrowPeak_peak_18375	36	.	1.82367	6.24468	3.65972	114
chr7	19491090	19491243	SRR8861863-78_trimmed.fq.sort.sort.q10.rmdup.narrowPeak_peak_18376	26	.	1.71745	5.0936	2.62957	41
chr7	19519540	19519907	SRR8861863-78_trimmed.fq.sort.sort.q10.rmdup.narrowPeak_peak_18377	34	.	1.61871	6.00468	3.44311	123
chr7	19522296	19522873	SRR8861863-78_trimmed.fq.sort.sort.q10.rmdup.narrowPeak_peak_18378	58	.	1.75	8.65943	5.84771	328
chr7	19522923	19524138	SRR8861863-78_trimmed.fq.sort.sort.q10.rmdup.narrowPeak_peak_18379	101	.	2.03757	13.4259	10.1765	869
chr7	19576109	19579021	SRR8861863-78_trimmed.fq.sort.sort.q10.rmdup.narrowPeak_peak_18380	231	.	3.32199	27.8015	23.1244	1443
chr7	19619297	19620451	SRR8861863-78_trimmed.fq.sort.sort.q10.rmdup.narrowPeak_peak_18381	96	.	4.30004	12.8394	9.64578	367
chr7	19671447	19671606	SRR8861863-78_trimmed.fq.sort.sort.q10.rmdup.narrowPeak_peak_18382	37	.	3.29468	6.36921	3.77039	89
chr7	19696674	19696884	SRR8861863-78_trimmed.fq.sort.sort.q10.rmdup.narrowPeak_peak_18383	43	.	2.38474	7.02509	4.36326	80
chr7	19697229	19699535	SRR8861863-78_trimmed.fq.sort.sort.q10.rmdup.narrowPeak_peak_18384	98	.	3.16816	13.0951	9.87706	1835
chr7	19769322	19770347	SRR8861863-78_trimmed.fq.sort.sort.q10.rmdup.narrowPeak_peak_18385	90	.	2.91817	12.2182	9.08251	875
chr7	19770982	19772167	SRR8861863-78_trimmed.fq.sort.sort.q10.rmdup.narrowPeak_peak_18386	121	.	3.23392	15.5852	12.1242	349
chr7	19789247	19789460	SRR8861863-78_trimmed.fq.sort.sort.q10.rmdup.narrowPeak_peak_18387	44	.	3.11904	7.15412	4.48049	131
chr7	19795291	19797439	SRR8861863-78_trimmed.fq.sort.sort.q10.rmdup.narrowPeak_peak_18388	230	.	3.83194	27.7274	23.0574	1148
chr7	19809057	19810465	SRR8861863-78_trimmed.fq.sort.sort.q10.rmdup.narrowPeak_peak_18389	107	.	2.49958	14.0534	10.7435	823
chr7	19810607	19811225	SRR8861863-78_trimmed.fq.sort.sort.q10.rmdup.narrowPeak_peak_18390	97	.	2.42898	12.9597	9.75435	425
chr7	19811369	19812217	SRR8861863-78_trimmed.fq.sort.sort.q10.rmdup.narrowPeak_peak_18391	75	.	2.25405	10.579	7.59352	219
chr7	19820905	19821206	SRR8861863-78_trimmed.fq.sort.sort.q10.rmdup.narrowPeak_peak_18392	50	.	2.05771	7.74495	5.01613	238
chr7	19821301	19823926	SRR8861863-78_trimmed.fq.sort.sort.q10.rmdup.narrowPeak_peak_18393	225	.	3.38825	27.1861	22.5636	1713
chr7	19842991	19843293	SRR8861863-78_trimmed.fq.sort.sort.q10.rmdup.narrowPeak_peak_18394	58	.	2.54022	8.68401	5.87009	203
chr7	19847020	19847287	SRR8861863-78_trimmed.fq.sort.sort.q10.rmdup.narrowPeak_peak_18395	31	.	1.95464	5.67883	3.15149	80
chr7	19851813	19852677	SRR8861863-78_trimmed.fq.sort.sort.q10.rmdup.narrowPeak_peak_18396	88	.	2.63082	11.9609	8.84876	67
chr7	19922683	19923052	SRR8861863-78_trimmed.fq.sort.sort.q10.rmdup.narrowPeak_peak_18397	49	.	3.62415	7.63512	4.91632	279
chr7	19931422	19933198	SRR8861863-78_trimmed.fq.sort.sort.q10.rmdup.narrowPeak_peak_18398	119	.	4.49762	15.3565	11.9186	536
chr7	24282110	24282253	SRR8861863-78_trimmed.fq.sort.sort.q10.rmdup.narrowPeak_peak_18399	27	.	2.96521	5.18549	2.708	22
chr7	24332816	24334394	SRR8861863-78_trimmed.fq.sort.sort.q10.rmdup.narrowPeak_peak_18400	196	.	3.48352	23.9661	19.6417	1450
chr7	24334521	24335390	SRR8861863-78_trimmed.fq.sort.sort.q10.rmdup.narrowPeak_peak_18401	132	.	2.99441	16.8523	13.2618	210
chr7	24335624	24335809	SRR8861863-78_trimmed.fq.sort.sort.q10.rmdup.narrowPeak_peak_18402	60	.	2.32347	8.90706	6.07351	117
chr7	24352371	24352940	SRR8861863-78_trimmed.fq.sort.sort.q10.rmdup.narrowPeak_peak_18403	64	.	2.77762	9.32328	6.45165	434
chr7	24377731	24377874	SRR8861863-78_trimmed.fq.sort.sort.q10.rmdup.narrowPeak_peak_18404	27	.	2.96521	5.18549	2.708	96
chr7	24431674	24432047	SRR8861863-78_trimmed.fq.sort.sort.q10.rmdup.narrowPeak_peak_18405	48	.	2.61501	7.57499	4.86283	143
chr7	24432133	24433781	SRR8861863-78_trimmed.fq.sort.sort.q10.rmdup.narrowPeak_peak_18406	170	.	4.21213	21.1308	17.0949	551
chr7	24440003	24440237	SRR8861863-78_trimmed.fq.sort.sort.q10.rmdup.narrowPeak_peak_18407	67	.	4.00542	9.66129	6.75954	140
chr7	24440413	24440580	SRR8861863-78_trimmed.fq.sort.sort.q10.rmdup.narrowPeak_peak_18408	68	.	4.04103	9.75582	6.84478	83
chr7	24461985	24462321	SRR8861863-78_trimmed.fq.sort.sort.q10.rmdup.narrowPeak_peak_18409	71	.	3.08982	10.0628	7.12455	99
chr7	24462414	24463493	SRR8861863-78_trimmed.fq.sort.sort.q10.rmdup.narrowPeak_peak_18410	130	.	3.9315	16.5637	13.0032	340
chr7	24482335	24483325	SRR8861863-78_trimmed.fq.sort.sort.q10.rmdup.narrowPeak_peak_18411	176	.	3.25432	21.7049	17.611	587
chr7	24483701	24483992	SRR8861863-78_trimmed.fq.sort.sort.q10.rmdup.narrowPeak_peak_18412	49	.	2.15952	7.63276	4.91546	216
chr7	24484282	24484515	SRR8861863-78_trimmed.fq.sort.sort.q10.rmdup.narrowPeak_peak_18413	74	.	2.44209	10.4108	7.44037	134
chr7	24499050	24499875	SRR8861863-78_trimmed.fq.sort.sort.q10.rmdup.narrowPeak_peak_18414	64	.	2.15962	9.29533	6.42621	64
chr7	24500050	24501121	SRR8861863-78_trimmed.fq.sort.sort.q10.rmdup.narrowPeak_peak_18415	78	.	2.22964	10.9099	7.89451	457
chr7	24503682	24503829	SRR8861863-78_trimmed.fq.sort.sort.q10.rmdup.narrowPeak_peak_18416	27	.	1.79752	5.24024	2.75719	49
chr7	24533048	24534693	SRR8861863-78_trimmed.fq.sort.sort.q10.rmdup.narrowPeak_peak_18417	230	.	5.2121	27.6768	23.0118	529
chr7	24577713	24578152	SRR8861863-78_trimmed.fq.sort.sort.q10.rmdup.narrowPeak_peak_18418	61	.	3.95362	8.97636	6.13561	97
chr7	24584470	24587303	SRR8861863-78_trimmed.fq.sort.sort.q10.rmdup.narrowPeak_peak_18419	279	.	4.03315	33.0662	27.9954	1771
chr7	24594361	24595560	SRR8861863-78_trimmed.fq.sort.sort.q10.rmdup.narrowPeak_peak_18420	128	.	4.90578	16.4085	12.8642	402
chr7	24609780	24613484	SRR8861863-78_trimmed.fq.sort.sort.q10.rmdup.narrowPeak_peak_18421	178	.	2.82138	21.9595	17.8402	1256
chr7	24619666	24619916	SRR8861863-78_trimmed.fq.sort.sort.q10.rmdup.narrowPeak_peak_18422	52	.	3.3422	8.03779	5.28263	44
chr7	24627019	24627387	SRR8861863-78_trimmed.fq.sort.sort.q10.rmdup.narrowPeak_peak_18423	32	.	3.12995	5.7666	3.22795	300
chr7	24635887	24639221	SRR8861863-78_trimmed.fq.sort.sort.q10.rmdup.narrowPeak_peak_18424	115	.	2.27483	14.9289	11.5337	1708
chr7	24766220	24766483	SRR8861863-78_trimmed.fq.sort.sort.q10.rmdup.narrowPeak_peak_18425	22	.	2.80048	4.62694	2.21321	33
chr7	24869009	24869184	SRR8861863-78_trimmed.fq.sort.sort.q10.rmdup.narrowPeak_peak_18426	26	.	2.13848	5.12803	2.66017	37
chr7	24869383	24870302	SRR8861863-78_trimmed.fq.sort.sort.q10.rmdup.narrowPeak_peak_18427	111	.	3.30261	14.4947	11.1414	112
chr7	24870361	24870525	SRR8861863-78_trimmed.fq.sort.sort.q10.rmdup.narrowPeak_peak_18428	28	.	2.20266	5.31322	2.82265	86
chr7	24930604	24932136	SRR8861863-78_trimmed.fq.sort.sort.q10.rmdup.narrowPeak_peak_18429	64	.	1.78742	9.31901	6.44778	619
chr7	24932615	24933417	SRR8861863-78_trimmed.fq.sort.sort.q10.rmdup.narrowPeak_peak_18430	79	.	1.80992	10.9413	7.92307	119
chr7	24942458	24942717	SRR8861863-78_trimmed.fq.sort.sort.q10.rmdup.narrowPeak_peak_18431	25	.	1.46723	5.03867	2.58043	72
chr7	24953064	24953227	SRR8861863-78_trimmed.fq.sort.sort.q10.rmdup.narrowPeak_peak_18432	42	.	1.57973	6.8837	4.23639	71
chr7	24954788	24955242	SRR8861863-78_trimmed.fq.sort.sort.q10.rmdup.narrowPeak_peak_18433	29	.	1.55073	5.4251	2.92327	37
chr7	24955550	24955760	SRR8861863-78_trimmed.fq.sort.sort.q10.rmdup.narrowPeak_peak_18434	41	.	1.66608	6.77629	4.13915	106
chr7	24956159	24956319	SRR8861863-78_trimmed.fq.sort.sort.q10.rmdup.narrowPeak_peak_18435	33	.	1.62962	5.85946	3.31187	86
chr7	25004879	25005134	SRR8861863-78_trimmed.fq.sort.sort.q10.rmdup.narrowPeak_peak_18436	25	.	1.59407	4.98723	2.53458	120
chr7	25005236	25005622	SRR8861863-78_trimmed.fq.sort.sort.q10.rmdup.narrowPeak_peak_18437	59	.	1.83075	8.74079	5.92192	134
chr7	25006202	25006351	SRR8861863-78_trimmed.fq.sort.sort.q10.rmdup.narrowPeak_peak_18438	45	.	1.69765	7.22756	4.54704	114
chr7	25009310	25009637	SRR8861863-78_trimmed.fq.sort.sort.q10.rmdup.narrowPeak_peak_18439	38	.	1.64117	6.46399	3.85636	67
chr7	25010894	25011083	SRR8861863-78_trimmed.fq.sort.sort.q10.rmdup.narrowPeak_peak_18440	60	.	1.87379	8.92628	6.09101	113
chr7	25011220	25011850	SRR8861863-78_trimmed.fq.sort.sort.q10.rmdup.narrowPeak_peak_18441	45	.	1.79214	7.1772	4.50135	246
chr7	25093213	25093480	SRR8861863-78_trimmed.fq.sort.sort.q10.rmdup.narrowPeak_peak_18442	41	.	2.6101	6.78888	4.15053	129
chr7	25115051	25116054	SRR8861863-78_trimmed.fq.sort.sort.q10.rmdup.narrowPeak_peak_18443	86	.	3.48405	11.756	8.66323	295
chr7	25116166	25116384	SRR8861863-78_trimmed.fq.sort.sort.q10.rmdup.narrowPeak_peak_18444	58	.	2.94717	8.67968	5.86614	96
chr7	25131491	25131918	SRR8861863-78_trimmed.fq.sort.sort.q10.rmdup.narrowPeak_peak_18445	52	.	2.01091	7.97801	5.22805	261
chr7	25132284	25132892	SRR8861863-78_trimmed.fq.sort.sort.q10.rmdup.narrowPeak_peak_18446	47	.	1.95542	7.4842	4.78041	519
chr7	25134622	25134804	SRR8861863-78_trimmed.fq.sort.sort.q10.rmdup.narrowPeak_peak_18447	39	.	1.84735	6.52223	3.90896	127
chr7	25150893	25151128	SRR8861863-78_trimmed.fq.sort.sort.q10.rmdup.narrowPeak_peak_18448	34	.	2.35074	5.97118	3.41276	67
chr7	25177287	25178507	SRR8861863-78_trimmed.fq.sort.sort.q10.rmdup.narrowPeak_peak_18449	50	.	1.74789	7.81312	5.07814	736
chr7	25180165	25181629	SRR8861863-78_trimmed.fq.sort.sort.q10.rmdup.narrowPeak_peak_18450	84	.	1.91888	11.5459	8.4719	475
chr7	25181869	25182411	SRR8861863-78_trimmed.fq.sort.sort.q10.rmdup.narrowPeak_peak_18451	70	.	1.88447	10.0061	7.07287	315
chr7	25305487	25305929	SRR8861863-78_trimmed.fq.sort.sort.q10.rmdup.narrowPeak_peak_18452	56	.	2.25113	8.39313	5.60518	126
chr7	25307358	25307507	SRR8861863-78_trimmed.fq.sort.sort.q10.rmdup.narrowPeak_peak_18453	25	.	1.79704	4.97735	2.52563	118
chr7	25313114	25316254	SRR8861863-78_trimmed.fq.sort.sort.q10.rmdup.narrowPeak_peak_18454	131	.	2.46661	16.7161	13.1392	1226
chr7	25367113	25370075	SRR8861863-78_trimmed.fq.sort.sort.q10.rmdup.narrowPeak_peak_18455	278	.	3.65251	32.8935	27.8314	1224
chr7	25376858	25377105	SRR8861863-78_trimmed.fq.sort.sort.q10.rmdup.narrowPeak_peak_18456	92	.	4.35422	12.3985	9.24649	140
chr7	25422098	25423365	SRR8861863-78_trimmed.fq.sort.sort.q10.rmdup.narrowPeak_peak_18457	112	.	4.99576	14.5909	11.2281	349
chr7	25610903	25611223	SRR8861863-78_trimmed.fq.sort.sort.q10.rmdup.narrowPeak_peak_18458	74	.	3.71148	10.3913	7.42263	229
chr7	25611313	25611463	SRR8861863-78_trimmed.fq.sort.sort.q10.rmdup.narrowPeak_peak_18459	37	.	2.91896	6.35937	3.76357	86
chr7	25627298	25627466	SRR8861863-78_trimmed.fq.sort.sort.q10.rmdup.narrowPeak_peak_18460	36	.	3.13836	6.19263	3.61261	113
chr7	25627702	25628520	SRR8861863-78_trimmed.fq.sort.sort.q10.rmdup.narrowPeak_peak_18461	83	.	4.3432	11.452	8.38665	178
chr7	25673437	25675912	SRR8861863-78_trimmed.fq.sort.sort.q10.rmdup.narrowPeak_peak_18462	204	.	3.08445	24.8922	20.4802	1305
chr7	25676169	25676369	SRR8861863-78_trimmed.fq.sort.sort.q10.rmdup.narrowPeak_peak_18463	87	.	2.28773	11.8246	8.72565	92
chr7	25687367	25690076	SRR8861863-78_trimmed.fq.sort.sort.q10.rmdup.narrowPeak_peak_18464	125	.	2.40256	16.0616	12.552	916
chr7	25703414	25705054	SRR8861863-78_trimmed.fq.sort.sort.q10.rmdup.narrowPeak_peak_18465	182	.	4.77209	22.3737	18.2109	859
chr7	25814873	25817048	SRR8861863-78_trimmed.fq.sort.sort.q10.rmdup.narrowPeak_peak_18466	179	.	3.48231	22.0812	17.9495	1137
chr7	25817230	25817527	SRR8861863-78_trimmed.fq.sort.sort.q10.rmdup.narrowPeak_peak_18467	26	.	1.94033	5.10107	2.63613	185
chr7	25880601	25881513	SRR8861863-78_trimmed.fq.sort.sort.q10.rmdup.narrowPeak_peak_18468	141	.	3.67763	17.8435	14.1498	548
chr7	25881768	25882609	SRR8861863-78_trimmed.fq.sort.sort.q10.rmdup.narrowPeak_peak_18469	121	.	3.45796	15.6082	12.1449	203
chr7	26836917	26837143	SRR8861863-78_trimmed.fq.sort.sort.q10.rmdup.narrowPeak_peak_18471	49	.	3.62415	7.63512	4.91632	96
chr7	27284278	27286121	SRR8861863-78_trimmed.fq.sort.sort.q10.rmdup.narrowPeak_peak_18472	177	.	4.34079	21.8252	17.7191	620
chr7	27302853	27303069	SRR8861863-78_trimmed.fq.sort.sort.q10.rmdup.narrowPeak_peak_18473	39	.	2.91408	6.52786	3.91392	18
chr7	27309347	27309685	SRR8861863-78_trimmed.fq.sort.sort.q10.rmdup.narrowPeak_peak_18474	44	.	2.57728	7.10398	4.43492	98
chr7	27310071	27310583	SRR8861863-78_trimmed.fq.sort.sort.q10.rmdup.narrowPeak_peak_18475	104	.	3.51109	13.7708	10.4878	376
chr7	27310841	27311855	SRR8861863-78_trimmed.fq.sort.sort.q10.rmdup.narrowPeak_peak_18476	93	.	3.38991	12.4966	9.33505	603
chr7	27329906	27330584	SRR8861863-78_trimmed.fq.sort.sort.q10.rmdup.narrowPeak_peak_18477	35	.	1.61991	6.15419	3.57797	483
chr7	27332700	27333273	SRR8861863-78_trimmed.fq.sort.sort.q10.rmdup.narrowPeak_peak_18478	56	.	1.76631	8.47058	5.67588	473
chr7	27333928	27334796	SRR8861863-78_trimmed.fq.sort.sort.q10.rmdup.narrowPeak_peak_18479	44	.	1.69357	7.12298	4.45219	136
chr7	27356508	27358064	SRR8861863-78_trimmed.fq.sort.sort.q10.rmdup.narrowPeak_peak_18480	169	.	3.80775	20.9596	16.9422	987
chr7	27363788	27365290	SRR8861863-78_trimmed.fq.sort.sort.q10.rmdup.narrowPeak_peak_18481	85	.	1.92484	11.6358	8.55366	1110
chr7	27365720	27366316	SRR8861863-78_trimmed.fq.sort.sort.q10.rmdup.narrowPeak_peak_18482	55	.	1.70818	8.28123	5.50422	281
chr7	27375674	27375877	SRR8861863-78_trimmed.fq.sort.sort.q10.rmdup.narrowPeak_peak_18483	39	.	1.6518	6.59707	3.97667	70
chr7	27376444	27376593	SRR8861863-78_trimmed.fq.sort.sort.q10.rmdup.narrowPeak_peak_18484	42	.	1.69905	6.87275	4.22648	94
chr7	27394548	27394747	SRR8861863-78_trimmed.fq.sort.sort.q10.rmdup.narrowPeak_peak_18485	44	.	1.76163	7.14912	4.47586	137
chr7	27395131	27395479	SRR8861863-78_trimmed.fq.sort.sort.q10.rmdup.narrowPeak_peak_18486	52	.	1.81571	8.02471	5.27069	81
chr7	27395739	27396136	SRR8861863-78_trimmed.fq.sort.sort.q10.rmdup.narrowPeak_peak_18487	55	.	1.8222	8.30061	5.52081	288
chr7	27396780	27397640	SRR8861863-78_trimmed.fq.sort.sort.q10.rmdup.narrowPeak_peak_18488	93	.	2.05181	12.4584	9.3006	252
chr7	27403261	27403472	SRR8861863-78_trimmed.fq.sort.sort.q10.rmdup.narrowPeak_peak_18489	32	.	1.60761	5.7403	3.20694	88
chr7	27403658	27403801	SRR8861863-78_trimmed.fq.sort.sort.q10.rmdup.narrowPeak_peak_18490	17	.	1.48242	4.06266	1.72814	138
chr7	27403870	27404311	SRR8861863-78_trimmed.fq.sort.sort.q10.rmdup.narrowPeak_peak_18491	66	.	1.83515	9.5412	6.65023	185
chr7	27404966	27405246	SRR8861863-78_trimmed.fq.sort.sort.q10.rmdup.narrowPeak_peak_18492	39	.	1.64939	6.56684	3.94928	218
chr7	27407814	27408444	SRR8861863-78_trimmed.fq.sort.sort.q10.rmdup.narrowPeak_peak_18493	81	.	1.98688	11.2274	8.1823	246
chr7	27415438	27415607	SRR8861863-78_trimmed.fq.sort.sort.q10.rmdup.narrowPeak_peak_18494	50	.	2.78504	7.8294	5.0929	53
chr7	27433254	27435341	SRR8861863-78_trimmed.fq.sort.sort.q10.rmdup.narrowPeak_peak_18495	149	.	3.20793	18.7724	14.9818	623
chr7	27444952	27445326	SRR8861863-78_trimmed.fq.sort.sort.q10.rmdup.narrowPeak_peak_18496	80	.	2.4411	11.0726	8.0424	261
chr7	27445491	27447533	SRR8861863-78_trimmed.fq.sort.sort.q10.rmdup.narrowPeak_peak_18497	275	.	3.8948	32.5714	27.5324	791
chr7	27652422	27652831	SRR8861863-78_trimmed.fq.sort.sort.q10.rmdup.narrowPeak_peak_18498	121	.	2.52797	15.6128	12.149	186
chr7	27652916	27653708	SRR8861863-78_trimmed.fq.sort.sort.q10.rmdup.narrowPeak_peak_18499	63	.	2.02767	9.1972	6.33671	565
chr7	27654214	27654983	SRR8861863-78_trimmed.fq.sort.sort.q10.rmdup.narrowPeak_peak_18500	43	.	1.80287	7.03467	4.37203	630
chr7	27655203	27655607	SRR8861863-78_trimmed.fq.sort.sort.q10.rmdup.narrowPeak_peak_18501	52	.	1.86643	7.98101	5.23083	287
chr7	27658460	27658947	SRR8861863-78_trimmed.fq.sort.sort.q10.rmdup.narrowPeak_peak_18502	64	.	2.10654	9.3156	6.44471	152
chr7	27684798	27684941	SRR8861863-78_trimmed.fq.sort.sort.q10.rmdup.narrowPeak_peak_18503	43	.	3.45942	6.99235	4.33348	99
chr7	27766268	27766573	SRR8861863-78_trimmed.fq.sort.sort.q10.rmdup.narrowPeak_peak_18504	47	.	3.53726	7.41943	4.72146	99
chr7	27766657	27766801	SRR8861863-78_trimmed.fq.sort.sort.q10.rmdup.narrowPeak_peak_18505	42	.	3.42371	6.90509	4.25571	104
chr7	28075802	28075972	SRR8861863-78_trimmed.fq.sort.sort.q10.rmdup.narrowPeak_peak_18506	49	.	3.62415	7.63512	4.91632	65
chr7	28104039	28104182	SRR8861863-78_trimmed.fq.sort.sort.q10.rmdup.narrowPeak_peak_18507	49	.	2.92928	7.68281	4.95975	46
chr7	28104300	28104748	SRR8861863-78_trimmed.fq.sort.sort.q10.rmdup.narrowPeak_peak_18508	120	.	4.12469	15.4538	12.0059	181
chr7	28104916	28105405	SRR8861863-78_trimmed.fq.sort.sort.q10.rmdup.narrowPeak_peak_18509	115	.	4.07038	14.9458	11.5489	183
chr7	28118436	28118579	SRR8861863-78_trimmed.fq.sort.sort.q10.rmdup.narrowPeak_peak_18510	27	.	2.78696	5.27624	2.7896	20
chr7	28288925	28290777	SRR8861863-78_trimmed.fq.sort.sort.q10.rmdup.narrowPeak_peak_18511	80	.	1.94342	11.0439	8.01637	1715
chr7	28290871	28291425	SRR8861863-78_trimmed.fq.sort.sort.q10.rmdup.narrowPeak_peak_18512	41	.	1.68789	6.84281	4.19938	384
chr7	28299876	28302140	SRR8861863-78_trimmed.fq.sort.sort.q10.rmdup.narrowPeak_peak_18513	148	.	2.81221	18.5995	14.8268	1623
chr7	28445606	28446048	SRR8861863-78_trimmed.fq.sort.sort.q10.rmdup.narrowPeak_peak_18514	125	.	4.89445	16.0263	12.5204	166
chr7	28446131	28446284	SRR8861863-78_trimmed.fq.sort.sort.q10.rmdup.narrowPeak_peak_18515	21	.	2.58555	4.58013	2.17714	40
chr7	28466366	28467061	SRR8861863-78_trimmed.fq.sort.sort.q10.rmdup.narrowPeak_peak_18516	70	.	3.91663	9.96561	7.03611	542
chr7	28487403	28488254	SRR8861863-78_trimmed.fq.sort.sort.q10.rmdup.narrowPeak_peak_18517	85	.	3.38789	11.5795	8.50253	110
chr7	28544065	28544235	SRR8861863-78_trimmed.fq.sort.sort.q10.rmdup.narrowPeak_peak_18518	45	.	1.93196	7.27532	4.59048	126
chr7	28544321	28544887	SRR8861863-78_trimmed.fq.sort.sort.q10.rmdup.narrowPeak_peak_18519	79	.	2.20998	10.9362	7.91838	413
chr7	28545031	28545351	SRR8861863-78_trimmed.fq.sort.sort.q10.rmdup.narrowPeak_peak_18520	67	.	2.11837	9.6247	6.72618	110
chr7	28545408	28545637	SRR8861863-78_trimmed.fq.sort.sort.q10.rmdup.narrowPeak_peak_18521	52	.	1.99513	8.00922	5.25655	124
chr7	28545851	28547686	SRR8861863-78_trimmed.fq.sort.sort.q10.rmdup.narrowPeak_peak_18522	156	.	2.75911	19.543	15.6725	777
chr7	28629093	28631786	SRR8861863-78_trimmed.fq.sort.sort.q10.rmdup.narrowPeak_peak_18523	215	.	3.1472	26.0197	21.502	889
chr7	28664486	28664675	SRR8861863-78_trimmed.fq.sort.sort.q10.rmdup.narrowPeak_peak_18524	27	.	2.96521	5.18549	2.708	111
chr7	28692209	28694073	SRR8861863-78_trimmed.fq.sort.sort.q10.rmdup.narrowPeak_peak_18525	92	.	3.59085	12.4419	9.28574	1233
chr7	28731850	28732570	SRR8861863-78_trimmed.fq.sort.sort.q10.rmdup.narrowPeak_peak_18526	49	.	3.62415	7.63512	4.91632	418
chr7	28755376	28757120	SRR8861863-78_trimmed.fq.sort.sort.q10.rmdup.narrowPeak_peak_18527	198	.	5.35035	24.2177	19.8705	1060
chr7	28887270	28887444	SRR8861863-78_trimmed.fq.sort.sort.q10.rmdup.narrowPeak_peak_18528	34	.	1.9739	5.97273	3.41416	82
chr7	28887533	28890017	SRR8861863-78_trimmed.fq.sort.sort.q10.rmdup.narrowPeak_peak_18529	219	.	3.55649	26.5273	21.9619	932
chr7	29018458	29021107	SRR8861863-78_trimmed.fq.sort.sort.q10.rmdup.narrowPeak_peak_18530	283	.	3.65448	33.4132	28.3157	1834
chr7	29052084	29054188	SRR8861863-78_trimmed.fq.sort.sort.q10.rmdup.narrowPeak_peak_18531	277	.	3.7402	32.836	27.7765	741
chr7	29071226	29072004	SRR8861863-78_trimmed.fq.sort.sort.q10.rmdup.narrowPeak_peak_18532	58	.	3.20628	8.6786	5.86513	645
chr7	29072062	29072305	SRR8861863-78_trimmed.fq.sort.sort.q10.rmdup.narrowPeak_peak_18533	56	.	3.18832	8.40627	5.61714	215
chr7	29135453	29135774	SRR8861863-78_trimmed.fq.sort.sort.q10.rmdup.narrowPeak_peak_18534	57	.	3.68107	8.52791	5.72798	252
chr7	29157889	29159902	SRR8861863-78_trimmed.fq.sort.sort.q10.rmdup.narrowPeak_peak_18535	223	.	4.58085	26.9672	22.3653	721
chr7	29170825	29173636	SRR8861863-78_trimmed.fq.sort.sort.q10.rmdup.narrowPeak_peak_18536	174	.	2.87072	21.4967	17.4249	1352
chr7	29212719	29213504	SRR8861863-78_trimmed.fq.sort.sort.q10.rmdup.narrowPeak_peak_18537	114	.	4.63752	14.8629	11.4742	275
chr7	29213656	29213881	SRR8861863-78_trimmed.fq.sort.sort.q10.rmdup.narrowPeak_peak_18538	53	.	3.35408	8.07342	5.31502	85
chr7	29230876	29231092	SRR8861863-78_trimmed.fq.sort.sort.q10.rmdup.narrowPeak_peak_18539	39	.	1.97036	6.53443	3.91989	86
chr7	29231233	29232851	SRR8861863-78_trimmed.fq.sort.sort.q10.rmdup.narrowPeak_peak_18540	245	.	3.55162	29.3631	24.557	764
chr7	29232904	29233529	SRR8861863-78_trimmed.fq.sort.sort.q10.rmdup.narrowPeak_peak_18541	126	.	2.76641	16.1272	12.6105	267
chr7	29247683	29249321	SRR8861863-78_trimmed.fq.sort.sort.q10.rmdup.narrowPeak_peak_18542	185	.	5.65506	22.7003	18.5056	379
chr7	29280558	29280848	SRR8861863-78_trimmed.fq.sort.sort.q10.rmdup.narrowPeak_peak_18543	51	.	2.66164	7.94462	5.19768	116
chr7	29280937	29281388	SRR8861863-78_trimmed.fq.sort.sort.q10.rmdup.narrowPeak_peak_18544	70	.	2.90587	9.96402	7.03468	212
chr7	29281562	29282734	SRR8861863-78_trimmed.fq.sort.sort.q10.rmdup.narrowPeak_peak_18545	99	.	3.26738	13.2135	9.98451	809
chr7	29304366	29305009	SRR8861863-78_trimmed.fq.sort.sort.q10.rmdup.narrowPeak_peak_18546	68	.	2.90844	9.79463	6.88012	539
chr7	29305140	29305923	SRR8861863-78_trimmed.fq.sort.sort.q10.rmdup.narrowPeak_peak_18547	64	.	2.80759	9.30195	6.43214	279
chr7	29534487	29534726	SRR8861863-78_trimmed.fq.sort.sort.q10.rmdup.narrowPeak_peak_18548	60	.	3.13699	8.84192	6.01408	101
chr7	29576917	29577085	SRR8861863-78_trimmed.fq.sort.sort.q10.rmdup.narrowPeak_peak_18549	28	.	2.37338	5.30015	2.81103	35
chr7	29578176	29578324	SRR8861863-78_trimmed.fq.sort.sort.q10.rmdup.narrowPeak_peak_18550	39	.	2.60189	6.6035	3.98245	91
chr7	29792072	29792293	SRR8861863-78_trimmed.fq.sort.sort.q10.rmdup.narrowPeak_peak_18551	17	.	2.36505	4.11674	1.76794	42
chr7	29792414	29793490	SRR8861863-78_trimmed.fq.sort.sort.q10.rmdup.narrowPeak_peak_18552	118	.	4.46887	15.2552	11.8272	405
chr7	30334367	30334531	SRR8861863-78_trimmed.fq.sort.sort.q10.rmdup.narrowPeak_peak_18553	48	.	2.51476	7.54303	4.83372	107
chr7	30334693	30334846	SRR8861863-78_trimmed.fq.sort.sort.q10.rmdup.narrowPeak_peak_18554	25	.	2.13359	5.00284	2.54853	59
chr7	30347379	30347554	SRR8861863-78_trimmed.fq.sort.sort.q10.rmdup.narrowPeak_peak_18555	38	.	2.2983	6.45995	3.85265	69
chr7	30347953	30348260	SRR8861863-78_trimmed.fq.sort.sort.q10.rmdup.narrowPeak_peak_18556	25	.	2.102	4.95944	2.50975	174
chr7	30348423	30348902	SRR8861863-78_trimmed.fq.sort.sort.q10.rmdup.narrowPeak_peak_18557	76	.	2.89668	10.6419	7.65068	344
chr7	30349005	30349193	SRR8861863-78_trimmed.fq.sort.sort.q10.rmdup.narrowPeak_peak_18558	70	.	2.84581	10.0173	7.08313	102
chr7	30364165	30365214	SRR8861863-78_trimmed.fq.sort.sort.q10.rmdup.narrowPeak_peak_18559	69	.	3.30843	9.91514	6.99007	584
chr7	30366171	30366411	SRR8861863-78_trimmed.fq.sort.sort.q10.rmdup.narrowPeak_peak_18560	36	.	2.67567	6.255	3.66903	117
chr7	30421067	30422246	SRR8861863-78_trimmed.fq.sort.sort.q10.rmdup.narrowPeak_peak_18561	100	.	2.88199	13.2489	10.0164	1016
chr7	30422516	30423143	SRR8861863-78_trimmed.fq.sort.sort.q10.rmdup.narrowPeak_peak_18562	160	.	3.4852	19.9924	16.0759	333
chr7	30423228	30423510	SRR8861863-78_trimmed.fq.sort.sort.q10.rmdup.narrowPeak_peak_18563	47	.	2.31261	7.50203	4.79657	136
chr7	30423573	30423759	SRR8861863-78_trimmed.fq.sort.sort.q10.rmdup.narrowPeak_peak_18564	34	.	2.13608	6.03974	3.47469	55
chr7	30436352	30436691	SRR8861863-78_trimmed.fq.sort.sort.q10.rmdup.narrowPeak_peak_18565	43	.	2.6151	6.96249	4.30792	198
chr7	30436977	30437180	SRR8861863-78_trimmed.fq.sort.sort.q10.rmdup.narrowPeak_peak_18566	58	.	2.84705	8.61452	5.80693	138
chr7	30444221	30445084	SRR8861863-78_trimmed.fq.sort.sort.q10.rmdup.narrowPeak_peak_18567	92	.	2.84017	12.4383	9.28247	663
chr7	30453524	30453944	SRR8861863-78_trimmed.fq.sort.sort.q10.rmdup.narrowPeak_peak_18568	46	.	1.6722	7.30645	4.61876	222
chr7	30454207	30454467	SRR8861863-78_trimmed.fq.sort.sort.q10.rmdup.narrowPeak_peak_18569	33	.	1.57561	5.9355	3.38039	43
chr7	30465309	30466275	SRR8861863-78_trimmed.fq.sort.sort.q10.rmdup.narrowPeak_peak_18570	67	.	1.84874	9.66032	6.75868	544
chr7	30466440	30466652	SRR8861863-78_trimmed.fq.sort.sort.q10.rmdup.narrowPeak_peak_18571	46	.	1.73772	7.33935	4.64867	125
chr7	30466718	30467419	SRR8861863-78_trimmed.fq.sort.sort.q10.rmdup.narrowPeak_peak_18572	72	.	1.9289	10.2196	7.26729	449
chr7	30467762	30468041	SRR8861863-78_trimmed.fq.sort.sort.q10.rmdup.narrowPeak_peak_18573	31	.	1.65528	5.66508	3.13922	74
chr7	30478458	30478722	SRR8861863-78_trimmed.fq.sort.sort.q10.rmdup.narrowPeak_peak_18574	75	.	2.87722	10.5378	7.55586	164
chr7	30478812	30479192	SRR8861863-78_trimmed.fq.sort.sort.q10.rmdup.narrowPeak_peak_18575	88	.	3.04316	12.0003	8.88454	269
chr7	30479420	30479582	SRR8861863-78_trimmed.fq.sort.sort.q10.rmdup.narrowPeak_peak_18576	21	.	2.06209	4.58464	2.18114	64
chr7	30491600	30491811	SRR8861863-78_trimmed.fq.sort.sort.q10.rmdup.narrowPeak_peak_18577	52	.	3.00803	7.97017	5.22091	166
chr7	30632826	30636030	SRR8861863-78_trimmed.fq.sort.sort.q10.rmdup.narrowPeak_peak_18578	137	.	2.48433	17.344	13.7024	1561
chr7	30687709	30687897	SRR8861863-78_trimmed.fq.sort.sort.q10.rmdup.narrowPeak_peak_18579	37	.	3.29468	6.36921	3.77039	58
chr7	30687969	30688432	SRR8861863-78_trimmed.fq.sort.sort.q10.rmdup.narrowPeak_peak_18580	43	.	3.45942	6.99235	4.33348	203
chr7	30716006	30717784	SRR8861863-78_trimmed.fq.sort.sort.q10.rmdup.narrowPeak_peak_18581	140	.	3.03733	17.7812	14.0939	755
chr7	30768951	30769116	SRR8861863-78_trimmed.fq.sort.sort.q10.rmdup.narrowPeak_peak_18582	33	.	2.58035	5.91814	3.36472	34
chr7	30769474	30769637	SRR8861863-78_trimmed.fq.sort.sort.q10.rmdup.narrowPeak_peak_18583	28	.	2.49114	5.31681	2.82598	96
chr7	30786809	30787071	SRR8861863-78_trimmed.fq.sort.sort.q10.rmdup.narrowPeak_peak_18584	32	.	2.61537	5.735	3.20218	192
chr7	30787492	30787992	SRR8861863-78_trimmed.fq.sort.sort.q10.rmdup.narrowPeak_peak_18585	51	.	2.99194	7.91175	5.16779	171
chr7	30788386	30788529	SRR8861863-78_trimmed.fq.sort.sort.q10.rmdup.narrowPeak_peak_18586	35	.	2.62375	6.07207	3.5038	76
chr7	30854412	30854874	SRR8861863-78_trimmed.fq.sort.sort.q10.rmdup.narrowPeak_peak_18587	47	.	3.20142	7.40061	4.70437	242
chr7	30872918	30873094	SRR8861863-78_trimmed.fq.sort.sort.q10.rmdup.narrowPeak_peak_18588	44	.	3.2342	7.07218	4.40615	83
chr7	30873502	30873764	SRR8861863-78_trimmed.fq.sort.sort.q10.rmdup.narrowPeak_peak_18589	74	.	3.97696	10.413	7.44231	108
chr7	30907442	30907598	SRR8861863-78_trimmed.fq.sort.sort.q10.rmdup.narrowPeak_peak_18590	33	.	2.88796	5.90492	3.35278	57
chr7	30907993	30908344	SRR8861863-78_trimmed.fq.sort.sort.q10.rmdup.narrowPeak_peak_18591	60	.	3.53482	8.84784	6.01947	278
chr7	30922763	30923049	SRR8861863-78_trimmed.fq.sort.sort.q10.rmdup.narrowPeak_peak_18592	37	.	3.29468	6.36921	3.77039	209
chr7	30924150	30924332	SRR8861863-78_trimmed.fq.sort.sort.q10.rmdup.narrowPeak_peak_18593	37	.	3.29468	6.36921	3.77039	89
chr7	30971961	30973809	SRR8861863-78_trimmed.fq.sort.sort.q10.rmdup.narrowPeak_peak_18594	238	.	5.48191	28.6174	23.8703	914
chr7	31040825	31041068	SRR8861863-78_trimmed.fq.sort.sort.q10.rmdup.narrowPeak_peak_18595	23	.	1.74759	4.74925	2.3221	81
chr7	31041164	31042861	SRR8861863-78_trimmed.fq.sort.sort.q10.rmdup.narrowPeak_peak_18596	104	.	2.46688	13.7312	10.4523	691
chr7	31043048	31043343	SRR8861863-78_trimmed.fq.sort.sort.q10.rmdup.narrowPeak_peak_18597	34	.	1.82744	6.00694	3.44511	230
chr7	31050325	31053929	SRR8861863-78_trimmed.fq.sort.sort.q10.rmdup.narrowPeak_peak_18598	115	.	2.17738	14.9129	11.5194	913
chr7	31103054	31103956	SRR8861863-78_trimmed.fq.sort.sort.q10.rmdup.narrowPeak_peak_18599	110	.	4.38556	14.3419	11.0037	277
chr7	31104071	31104261	SRR8861863-78_trimmed.fq.sort.sort.q10.rmdup.narrowPeak_peak_18600	101	.	4.19401	13.3835	10.1385	82
chr7	31124612	31124884	SRR8861863-78_trimmed.fq.sort.sort.q10.rmdup.narrowPeak_peak_18601	24	.	1.77343	4.87373	2.43307	175
chr7	31124956	31126952	SRR8861863-78_trimmed.fq.sort.sort.q10.rmdup.narrowPeak_peak_18602	222	.	3.33152	26.8064	22.218	1245
chr7	31127041	31128060	SRR8861863-78_trimmed.fq.sort.sort.q10.rmdup.narrowPeak_peak_18603	153	.	2.88288	19.1439	15.3153	319
chr7	31177397	31178554	SRR8861863-78_trimmed.fq.sort.sort.q10.rmdup.narrowPeak_peak_18604	133	.	4.43126	16.9954	13.3907	293
chr7	34673835	34676331	SRR8861863-78_trimmed.fq.sort.sort.q10.rmdup.narrowPeak_peak_18605	342	.	4.26334	39.6537	34.2618	1653
chr7	34716862	34717134	SRR8861863-78_trimmed.fq.sort.sort.q10.rmdup.narrowPeak_peak_18606	30	.	3.05491	5.588	3.06968	134
chr7	34809607	34812447	SRR8861863-78_trimmed.fq.sort.sort.q10.rmdup.narrowPeak_peak_18607	208	.	3.29636	25.3425	20.8876	1959
chr7	34909976	34910527	SRR8861863-78_trimmed.fq.sort.sort.q10.rmdup.narrowPeak_peak_18608	42	.	3.17906	6.91829	4.26769	291
chr7	34911089	34911461	SRR8861863-78_trimmed.fq.sort.sort.q10.rmdup.narrowPeak_peak_18609	42	.	3.24974	6.90132	4.25234	82
chr7	35085804	35086704	SRR8861863-78_trimmed.fq.sort.sort.q10.rmdup.narrowPeak_peak_18610	54	.	2.96487	8.18914	5.42021	360
chr7	35116905	35117710	SRR8861863-78_trimmed.fq.sort.sort.q10.rmdup.narrowPeak_peak_18611	66	.	1.99042	9.58152	6.6869	517
chr7	35119900	35121537	SRR8861863-78_trimmed.fq.sort.sort.q10.rmdup.narrowPeak_peak_18612	84	.	2.04392	11.5368	8.46351	1220
chr7	35121637	35121820	SRR8861863-78_trimmed.fq.sort.sort.q10.rmdup.narrowPeak_peak_18613	42	.	1.76519	6.88682	4.23914	131
chr7	35122004	35122242	SRR8861863-78_trimmed.fq.sort.sort.q10.rmdup.narrowPeak_peak_18614	37	.	1.73623	6.34586	3.75129	123
chr7	35184434	35187811	SRR8861863-78_trimmed.fq.sort.sort.q10.rmdup.narrowPeak_peak_18615	117	.	2.31145	15.1655	11.7462	2160
chr7	35332342	35332942	SRR8861863-78_trimmed.fq.sort.sort.q10.rmdup.narrowPeak_peak_18616	25	.	2.13902	5.02735	2.57037	167
chr7	35334852	35336207	SRR8861863-78_trimmed.fq.sort.sort.q10.rmdup.narrowPeak_peak_18617	105	.	3.31268	13.8931	10.5989	1140
chr7	35336261	35336517	SRR8861863-78_trimmed.fq.sort.sort.q10.rmdup.narrowPeak_peak_18618	43	.	2.46465	7.02002	4.35875	119
chr7	35571425	35571693	SRR8861863-78_trimmed.fq.sort.sort.q10.rmdup.narrowPeak_peak_18619	31	.	2.56312	5.70839	3.17822	245
chr7	35582728	35585389	SRR8861863-78_trimmed.fq.sort.sort.q10.rmdup.narrowPeak_peak_18620	273	.	3.71712	32.3363	27.3167	1331
chr7	35906699	35907325	SRR8861863-78_trimmed.fq.sort.sort.q10.rmdup.narrowPeak_peak_18621	85	.	3.15748	11.596	8.51756	356
chr7	35907571	35907746	SRR8861863-78_trimmed.fq.sort.sort.q10.rmdup.narrowPeak_peak_18622	42	.	2.56642	6.90813	4.25856	108
chr7	35908263	35908522	SRR8861863-78_trimmed.fq.sort.sort.q10.rmdup.narrowPeak_peak_18623	56	.	2.87832	8.393	5.60512	153
chr7	35921772	35924087	SRR8861863-78_trimmed.fq.sort.sort.q10.rmdup.narrowPeak_peak_18624	156	.	4.02454	19.5326	15.663	1160
chr7	35948543	35948751	SRR8861863-78_trimmed.fq.sort.sort.q10.rmdup.narrowPeak_peak_18625	37	.	3.29468	6.36921	3.77039	82
chr7	36072890	36073288	SRR8861863-78_trimmed.fq.sort.sort.q10.rmdup.narrowPeak_peak_18626	64	.	2.6769	9.28821	6.41959	120
chr7	36073659	36073906	SRR8861863-78_trimmed.fq.sort.sort.q10.rmdup.narrowPeak_peak_18627	29	.	2.17152	5.49339	2.98466	222
chr7	36074665	36074848	SRR8861863-78_trimmed.fq.sort.sort.q10.rmdup.narrowPeak_peak_18628	46	.	2.44485	7.33188	4.6419	126
chr7	36091431	36091652	SRR8861863-78_trimmed.fq.sort.sort.q10.rmdup.narrowPeak_peak_18629	27	.	2.96521	5.18549	2.708	166
chr7	36193326	36193567	SRR8861863-78_trimmed.fq.sort.sort.q10.rmdup.narrowPeak_peak_18630	54	.	3.48357	8.22301	5.4511	139
chr7	36481246	36481393	SRR8861863-78_trimmed.fq.sort.sort.q10.rmdup.narrowPeak_peak_18631	42	.	2.49532	6.88406	4.23669	107
chr7	36482224	36482386	SRR8861863-78_trimmed.fq.sort.sort.q10.rmdup.narrowPeak_peak_18632	33	.	2.37182	5.9358	3.38064	75
chr7	36678112	36678377	SRR8861863-78_trimmed.fq.sort.sort.q10.rmdup.narrowPeak_peak_18633	43	.	2.22859	7.00288	4.34305	142
chr7	36678428	36680475	SRR8861863-78_trimmed.fq.sort.sort.q10.rmdup.narrowPeak_peak_18634	143	.	3.2795	18.042	14.3274	1262
chr7	36691149	36691905	SRR8861863-78_trimmed.fq.sort.sort.q10.rmdup.narrowPeak_peak_18635	75	.	1.9361	10.5492	7.56632	408
chr7	36692217	36692869	SRR8861863-78_trimmed.fq.sort.sort.q10.rmdup.narrowPeak_peak_18636	60	.	1.84467	8.91705	6.08262	524
chr7	36693201	36694300	SRR8861863-78_trimmed.fq.sort.sort.q10.rmdup.narrowPeak_peak_18637	86	.	2.00328	11.7041	8.61588	225
chr7	36694460	36695803	SRR8861863-78_trimmed.fq.sort.sort.q10.rmdup.narrowPeak_peak_18638	92	.	2.02254	12.407	9.25412	872
chr7	36699558	36699783	SRR8861863-78_trimmed.fq.sort.sort.q10.rmdup.narrowPeak_peak_18639	23	.	1.87354	4.78283	2.35209	50
chr7	36708313	36708535	SRR8861863-78_trimmed.fq.sort.sort.q10.rmdup.narrowPeak_peak_18640	85	.	4.41891	11.6607	8.57644	105
chr7	37144346	37144524	SRR8861863-78_trimmed.fq.sort.sort.q10.rmdup.narrowPeak_peak_18641	52	.	3.56384	7.9678	5.21875	108
chr7	37180874	37181087	SRR8861863-78_trimmed.fq.sort.sort.q10.rmdup.narrowPeak_peak_18642	27	.	2.96521	5.18549	2.708	132
chr7	37342772	37343405	SRR8861863-78_trimmed.fq.sort.sort.q10.rmdup.narrowPeak_peak_18643	57	.	3.10203	8.50971	5.71146	306
chr7	37357051	37357194	SRR8861863-78_trimmed.fq.sort.sort.q10.rmdup.narrowPeak_peak_18644	31	.	3.09764	5.68992	3.16146	136
chr7	37466534	37466715	SRR8861863-78_trimmed.fq.sort.sort.q10.rmdup.narrowPeak_peak_18645	38	.	2.82681	6.43024	3.82568	66
chr7	37623603	37624066	SRR8861863-78_trimmed.fq.sort.sort.q10.rmdup.narrowPeak_peak_18646	120	.	3.65898	15.4815	12.0309	275
chr7	37624237	37624725	SRR8861863-78_trimmed.fq.sort.sort.q10.rmdup.narrowPeak_peak_18647	111	.	3.51024	14.4795	11.1277	325
chr7	37745166	37745354	SRR8861863-78_trimmed.fq.sort.sort.q10.rmdup.narrowPeak_peak_18648	22	.	2.3169	4.71861	2.29489	18
chr7	37767436	37767966	SRR8861863-78_trimmed.fq.sort.sort.q10.rmdup.narrowPeak_peak_18649	63	.	2.14654	9.17996	6.32096	239
chr7	37768114	37768942	SRR8861863-78_trimmed.fq.sort.sort.q10.rmdup.narrowPeak_peak_18650	73	.	2.15792	10.3135	7.35264	311
chr7	37772837	37773340	SRR8861863-78_trimmed.fq.sort.sort.q10.rmdup.narrowPeak_peak_18651	53	.	1.93941	8.13785	5.3735	233
chr7	37774132	37775150	SRR8861863-78_trimmed.fq.sort.sort.q10.rmdup.narrowPeak_peak_18652	106	.	2.4404	14.002	10.6971	97
chr7	38074200	38075229	SRR8861863-78_trimmed.fq.sort.sort.q10.rmdup.narrowPeak_peak_18653	103	.	3.88023	13.6261	10.3578	456
chr7	38173479	38173639	SRR8861863-78_trimmed.fq.sort.sort.q10.rmdup.narrowPeak_peak_18654	29	.	2.77736	5.42024	2.91885	111
chr7	38173782	38174379	SRR8861863-78_trimmed.fq.sort.sort.q10.rmdup.narrowPeak_peak_18655	64	.	3.62831	9.37471	6.49843	245
chr7	38229556	38230542	SRR8861863-78_trimmed.fq.sort.sort.q10.rmdup.narrowPeak_peak_18656	136	.	4.34838	17.2743	13.6399	470
chr7	39445218	39446701	SRR8861863-78_trimmed.fq.sort.sort.q10.rmdup.narrowPeak_peak_18657	105	.	4.34181	13.8864	10.5926	288
chr7	39586487	39587771	SRR8861863-78_trimmed.fq.sort.sort.q10.rmdup.narrowPeak_peak_18658	282	.	5.50447	33.3663	28.2755	1098
chr7	39589024	39589241	SRR8861863-78_trimmed.fq.sort.sort.q10.rmdup.narrowPeak_peak_18659	62	.	2.88755	9.15277	6.29611	108
chr7	40896819	40897108	SRR8861863-78_trimmed.fq.sort.sort.q10.rmdup.narrowPeak_peak_18660	34	.	1.68639	6.04366	3.47824	244
chr7	40897255	40898607	SRR8861863-78_trimmed.fq.sort.sort.q10.rmdup.narrowPeak_peak_18661	60	.	1.81742	8.83559	6.00835	813
chr7	40900158	40900445	SRR8861863-78_trimmed.fq.sort.sort.q10.rmdup.narrowPeak_peak_18662	39	.	1.64544	6.56501	3.94758	83
chr7	40900552	40900815	SRR8861863-78_trimmed.fq.sort.sort.q10.rmdup.narrowPeak_peak_18663	40	.	1.6581	6.72498	4.09258	123
chr7	40902237	40902675	SRR8861863-78_trimmed.fq.sort.sort.q10.rmdup.narrowPeak_peak_18664	43	.	1.72057	6.96519	4.3104	62
chr7	40902962	40903306	SRR8861863-78_trimmed.fq.sort.sort.q10.rmdup.narrowPeak_peak_18665	59	.	1.90407	8.76674	5.94559	250
chr7	43354548	43354782	SRR8861863-78_trimmed.fq.sort.sort.q10.rmdup.narrowPeak_peak_18668	35	.	3.03486	6.1214	3.54834	123
chr7	43464233	43465487	SRR8861863-78_trimmed.fq.sort.sort.q10.rmdup.narrowPeak_peak_18669	138	.	3.4574	17.4661	13.8119	363
chr7	43465755	43465898	SRR8861863-78_trimmed.fq.sort.sort.q10.rmdup.narrowPeak_peak_18670	57	.	2.52524	8.59948	5.79323	38
chr7	43466011	43466224	SRR8861863-78_trimmed.fq.sort.sort.q10.rmdup.narrowPeak_peak_18671	35	.	2.20304	6.08404	3.51471	43
chr7	43475318	43477923	SRR8861863-78_trimmed.fq.sort.sort.q10.rmdup.narrowPeak_peak_18672	177	.	3.00814	21.9142	17.799	886
chr7	43489442	43489628	SRR8861863-78_trimmed.fq.sort.sort.q10.rmdup.narrowPeak_peak_18673	20	.	2.0915	4.41983	2.03522	14
chr7	43495205	43495643	SRR8861863-78_trimmed.fq.sort.sort.q10.rmdup.narrowPeak_peak_18674	48	.	2.48116	7.51604	4.80932	307
chr7	43495710	43496127	SRR8861863-78_trimmed.fq.sort.sort.q10.rmdup.narrowPeak_peak_18675	68	.	2.79499	9.75254	6.84186	164
chr7	43496210	43496469	SRR8861863-78_trimmed.fq.sort.sort.q10.rmdup.narrowPeak_peak_18676	40	.	2.41367	6.64438	4.01947	140
chr7	43546113	43546294	SRR8861863-78_trimmed.fq.sort.sort.q10.rmdup.narrowPeak_peak_18677	29	.	2.68132	5.47295	2.96631	92
chr7	43607445	43607761	SRR8861863-78_trimmed.fq.sort.sort.q10.rmdup.narrowPeak_peak_18678	57	.	3.52964	8.59316	5.78744	101
chr7	43607848	43608125	SRR8861863-78_trimmed.fq.sort.sort.q10.rmdup.narrowPeak_peak_18679	42	.	3.19115	6.95214	4.29848	32
chr7	43712643	43712851	SRR8861863-78_trimmed.fq.sort.sort.q10.rmdup.narrowPeak_peak_18680	69	.	3.40668	9.83086	6.9131	122
chr7	43713231	43713772	SRR8861863-78_trimmed.fq.sort.sort.q10.rmdup.narrowPeak_peak_18681	73	.	3.48193	10.335	7.37207	271
chr7	43782976	43784053	SRR8861863-78_trimmed.fq.sort.sort.q10.rmdup.narrowPeak_peak_18682	83	.	3.62927	11.3616	8.3046	847
chr7	43784173	43784640	SRR8861863-78_trimmed.fq.sort.sort.q10.rmdup.narrowPeak_peak_18683	56	.	3.13882	8.43993	5.64788	213
chr7	43795749	43797578	SRR8861863-78_trimmed.fq.sort.sort.q10.rmdup.narrowPeak_peak_18684	153	.	3.18749	19.2321	15.3934	804
chr7	43797694	43798188	SRR8861863-78_trimmed.fq.sort.sort.q10.rmdup.narrowPeak_peak_18685	36	.	2.04889	6.19941	3.61885	265
chr7	43881828	43882044	SRR8861863-78_trimmed.fq.sort.sort.q10.rmdup.narrowPeak_peak_18686	21	.	2.31636	4.59388	2.18924	47
chr7	44209324	44209488	SRR8861863-78_trimmed.fq.sort.sort.q10.rmdup.narrowPeak_peak_18687	41	.	3.1917	6.74487	4.11069	97
chr7	44240717	44240932	SRR8861863-78_trimmed.fq.sort.sort.q10.rmdup.narrowPeak_peak_18688	29	.	2.8519	5.44897	2.94464	128
chr7	44263325	44263804	SRR8861863-78_trimmed.fq.sort.sort.q10.rmdup.narrowPeak_peak_18689	61	.	2.67858	8.979	6.13803	268
chr7	44263865	44264400	SRR8861863-78_trimmed.fq.sort.sort.q10.rmdup.narrowPeak_peak_18690	123	.	3.41697	15.8326	12.3471	131
chr7	44273721	44274154	SRR8861863-78_trimmed.fq.sort.sort.q10.rmdup.narrowPeak_peak_18691	53	.	2.4355	8.08931	5.32949	239
chr7	44274218	44275103	SRR8861863-78_trimmed.fq.sort.sort.q10.rmdup.narrowPeak_peak_18692	133	.	3.33491	16.8959	13.3009	227
chr7	44275317	44275475	SRR8861863-78_trimmed.fq.sort.sort.q10.rmdup.narrowPeak_peak_18693	46	.	2.34609	7.3258	4.63633	36
chr7	44300362	44300588	SRR8861863-78_trimmed.fq.sort.sort.q10.rmdup.narrowPeak_peak_18694	33	.	2.82104	5.88905	3.33845	98
chr7	44309347	44309948	SRR8861863-78_trimmed.fq.sort.sort.q10.rmdup.narrowPeak_peak_18695	67	.	2.4321	9.67058	6.768	363
chr7	44310214	44311727	SRR8861863-78_trimmed.fq.sort.sort.q10.rmdup.narrowPeak_peak_18696	116	.	2.88624	15.0685	11.6583	330
chr7	44327329	44327599	SRR8861863-78_trimmed.fq.sort.sort.q10.rmdup.narrowPeak_peak_18697	44	.	2.30173	7.07797	4.41143	136
chr7	44335158	44335426	SRR8861863-78_trimmed.fq.sort.sort.q10.rmdup.narrowPeak_peak_18698	38	.	1.66615	6.42846	3.82405	192
chr7	44336331	44338557	SRR8861863-78_trimmed.fq.sort.sort.q10.rmdup.narrowPeak_peak_18699	139	.	2.22268	17.6434	13.9706	538
chr7	44351633	44352287	SRR8861863-78_trimmed.fq.sort.sort.q10.rmdup.narrowPeak_peak_18700	55	.	1.70913	8.29517	5.51692	217
chr7	44361075	44361301	SRR8861863-78_trimmed.fq.sort.sort.q10.rmdup.narrowPeak_peak_18701	24	.	1.56759	4.83852	2.40167	95
chr7	44385210	44386264	SRR8861863-78_trimmed.fq.sort.sort.q10.rmdup.narrowPeak_peak_18702	98	.	2.94	13.0897	9.8722	199
chr7	44401660	44401803	SRR8861863-78_trimmed.fq.sort.sort.q10.rmdup.narrowPeak_peak_18703	35	.	2.77615	6.09578	3.5252	94
chr7	44427742	44428093	SRR8861863-78_trimmed.fq.sort.sort.q10.rmdup.narrowPeak_peak_18704	47	.	1.86284	7.4444	4.74421	102
chr7	44428163	44428607	SRR8861863-78_trimmed.fq.sort.sort.q10.rmdup.narrowPeak_peak_18705	38	.	1.7882	6.5038	3.89224	239
chr7	44429407	44430294	SRR8861863-78_trimmed.fq.sort.sort.q10.rmdup.narrowPeak_peak_18706	73	.	2.04393	10.2698	7.31297	536
chr7	44430347	44431437	SRR8861863-78_trimmed.fq.sort.sort.q10.rmdup.narrowPeak_peak_18707	119	.	2.34072	15.4152	11.9711	491
chr7	44441037	44441365	SRR8861863-78_trimmed.fq.sort.sort.q10.rmdup.narrowPeak_peak_18708	75	.	1.89333	10.4959	7.51776	192
chr7	44443913	44444370	SRR8861863-78_trimmed.fq.sort.sort.q10.rmdup.narrowPeak_peak_18709	47	.	1.70743	7.4607	4.75898	324
chr7	44452055	44452319	SRR8861863-78_trimmed.fq.sort.sort.q10.rmdup.narrowPeak_peak_18710	50	.	2.57427	7.83537	5.09837	214
chr7	44460606	44461396	SRR8861863-78_trimmed.fq.sort.sort.q10.rmdup.narrowPeak_peak_18711	42	.	1.84504	6.91841	4.26778	690
chr7	44461486	44462832	SRR8861863-78_trimmed.fq.sort.sort.q10.rmdup.narrowPeak_peak_18712	145	.	2.56985	18.2573	14.5212	470
chr7	44463451	44464164	SRR8861863-78_trimmed.fq.sort.sort.q10.rmdup.narrowPeak_peak_18713	71	.	2.10766	10.1084	7.16596	53
chr7	44475585	44475862	SRR8861863-78_trimmed.fq.sort.sort.q10.rmdup.narrowPeak_peak_18714	56	.	1.9654	8.39746	5.60911	194
chr7	44480389	44480536	SRR8861863-78_trimmed.fq.sort.sort.q10.rmdup.narrowPeak_peak_18715	36	.	1.79545	6.254	3.66817	73
chr7	44499233	44499722	SRR8861863-78_trimmed.fq.sort.sort.q10.rmdup.narrowPeak_peak_18716	57	.	3.52306	8.57389	5.76988	349
chr7	44499793	44500257	SRR8861863-78_trimmed.fq.sort.sort.q10.rmdup.narrowPeak_peak_18717	84	.	4.06179	11.5073	8.43689	113
chr7	44500550	44500734	SRR8861863-78_trimmed.fq.sort.sort.q10.rmdup.narrowPeak_peak_18718	39	.	2.98882	6.56815	3.95048	44
chr7	44522006	44522276	SRR8861863-78_trimmed.fq.sort.sort.q10.rmdup.narrowPeak_peak_18719	39	.	1.86619	6.54618	3.93054	167
chr7	44523148	44523342	SRR8861863-78_trimmed.fq.sort.sort.q10.rmdup.narrowPeak_peak_18720	22	.	1.67072	4.65826	2.24104	27
chr7	44524234	44524539	SRR8861863-78_trimmed.fq.sort.sort.q10.rmdup.narrowPeak_peak_18721	46	.	1.86924	7.36514	4.6721	211
chr7	44524735	44524969	SRR8861863-78_trimmed.fq.sort.sort.q10.rmdup.narrowPeak_peak_18722	30	.	1.72159	5.57836	3.06102	134
chr7	44586369	44586772	SRR8861863-78_trimmed.fq.sort.sort.q10.rmdup.narrowPeak_peak_18723	63	.	1.88813	9.174	6.31552	165
chr7	44587015	44588176	SRR8861863-78_trimmed.fq.sort.sort.q10.rmdup.narrowPeak_peak_18724	48	.	1.71828	7.60183	4.8873	787
chr7	44591785	44593645	SRR8861863-78_trimmed.fq.sort.sort.q10.rmdup.narrowPeak_peak_18725	126	.	2.23821	16.1207	12.6048	453
chr7	44601179	44601975	SRR8861863-78_trimmed.fq.sort.sort.q10.rmdup.narrowPeak_peak_18726	129	.	2.41875	16.5231	12.9669	508
chr7	44602267	44603818	SRR8861863-78_trimmed.fq.sort.sort.q10.rmdup.narrowPeak_peak_18727	116	.	2.26576	15.0395	11.6323	703
chr7	44613760	44613912	SRR8861863-78_trimmed.fq.sort.sort.q10.rmdup.narrowPeak_peak_18728	45	.	2.26615	7.22655	4.54613	106
chr7	44614150	44615431	SRR8861863-78_trimmed.fq.sort.sort.q10.rmdup.narrowPeak_peak_18729	110	.	3.03044	14.4438	11.0955	828
chr7	44615511	44616099	SRR8861863-78_trimmed.fq.sort.sort.q10.rmdup.narrowPeak_peak_18730	62	.	2.50606	9.05613	6.20828	240
chr7	44638499	44639060	SRR8861863-78_trimmed.fq.sort.sort.q10.rmdup.narrowPeak_peak_18731	78	.	2.10598	10.8707	7.85871	454
chr7	44639309	44640563	SRR8861863-78_trimmed.fq.sort.sort.q10.rmdup.narrowPeak_peak_18732	81	.	2.11719	11.1924	8.15063	271
chr7	44645105	44645416	SRR8861863-78_trimmed.fq.sort.sort.q10.rmdup.narrowPeak_peak_18733	25	.	1.75172	4.95885	2.5092	78
chr7	44645700	44646274	SRR8861863-78_trimmed.fq.sort.sort.q10.rmdup.narrowPeak_peak_18734	42	.	2.02469	6.94103	4.28844	300
chr7	44669127	44669270	SRR8861863-78_trimmed.fq.sort.sort.q10.rmdup.narrowPeak_peak_18735	33	.	2.08626	5.95449	3.39759	81
chr7	44669392	44669561	SRR8861863-78_trimmed.fq.sort.sort.q10.rmdup.narrowPeak_peak_18736	25	.	1.97427	5.04597	2.58698	45
chr7	44669994	44670174	SRR8861863-78_trimmed.fq.sort.sort.q10.rmdup.narrowPeak_peak_18737	53	.	2.34438	8.06238	5.30506	113
chr7	44670338	44671082	SRR8861863-78_trimmed.fq.sort.sort.q10.rmdup.narrowPeak_peak_18738	101	.	2.877	13.3931	10.1472	261
chr7	44671182	44671469	SRR8861863-78_trimmed.fq.sort.sort.q10.rmdup.narrowPeak_peak_18739	53	.	2.34586	8.0716	5.31336	127
chr7	44671719	44672036	SRR8861863-78_trimmed.fq.sort.sort.q10.rmdup.narrowPeak_peak_18740	44	.	2.2501	7.13112	4.45957	210
chr7	44696823	44697102	SRR8861863-78_trimmed.fq.sort.sort.q10.rmdup.narrowPeak_peak_18741	60	.	3.08283	8.83751	6.0101	171
chr7	44697223	44697785	SRR8861863-78_trimmed.fq.sort.sort.q10.rmdup.narrowPeak_peak_18742	55	.	3.00611	8.34709	5.56321	185
chr7	44697974	44698141	SRR8861863-78_trimmed.fq.sort.sort.q10.rmdup.narrowPeak_peak_18743	25	.	2.3872	4.96155	2.51159	95
chr7	44805675	44805927	SRR8861863-78_trimmed.fq.sort.sort.q10.rmdup.narrowPeak_peak_18744	29	.	2.94486	5.50804	2.99783	30
chr7	44838873	44841016	SRR8861863-78_trimmed.fq.sort.sort.q10.rmdup.narrowPeak_peak_18745	225	.	4.15398	27.2097	22.585	673
chr7	44949506	44952337	SRR8861863-78_trimmed.fq.sort.sort.q10.rmdup.narrowPeak_peak_18746	194	.	3.2715	23.7954	19.4893	1246
chr7	45018767	45019143	SRR8861863-78_trimmed.fq.sort.sort.q10.rmdup.narrowPeak_peak_18747	41	.	3.14923	6.83454	4.19197	234
chr7	45019460	45020557	SRR8861863-78_trimmed.fq.sort.sort.q10.rmdup.narrowPeak_peak_18748	76	.	3.97383	10.6798	7.68514	206
chr7	45134835	45136158	SRR8861863-78_trimmed.fq.sort.sort.q10.rmdup.narrowPeak_peak_18749	150	.	4.28663	18.8224	15.0267	818
chr7	45163611	45163883	SRR8861863-78_trimmed.fq.sort.sort.q10.rmdup.narrowPeak_peak_18750	66	.	1.86038	9.53887	6.64811	106
chr7	45164113	45164794	SRR8861863-78_trimmed.fq.sort.sort.q10.rmdup.narrowPeak_peak_18751	56	.	1.75619	8.4521	5.65899	197
chr7	45164953	45165142	SRR8861863-78_trimmed.fq.sort.sort.q10.rmdup.narrowPeak_peak_18752	43	.	1.64232	6.99784	4.33842	110
chr7	45166697	45167105	SRR8861863-78_trimmed.fq.sort.sort.q10.rmdup.narrowPeak_peak_18753	27	.	1.51542	5.26817	2.78232	165
chr7	45167375	45167600	SRR8861863-78_trimmed.fq.sort.sort.q10.rmdup.narrowPeak_peak_18754	35	.	1.5602	6.08539	3.51583	75
chr7	45167756	45169173	SRR8861863-78_trimmed.fq.sort.sort.q10.rmdup.narrowPeak_peak_18755	55	.	1.69198	8.30661	5.52636	522
chr7	45174637	45174970	SRR8861863-78_trimmed.fq.sort.sort.q10.rmdup.narrowPeak_peak_18756	32	.	1.57254	5.77547	3.23598	134
chr7	45175941	45176164	SRR8861863-78_trimmed.fq.sort.sort.q10.rmdup.narrowPeak_peak_18757	66	.	1.75637	9.5771	6.6828	100
chr7	45176711	45177096	SRR8861863-78_trimmed.fq.sort.sort.q10.rmdup.narrowPeak_peak_18758	53	.	1.65373	8.07039	5.31232	213
chr7	45177407	45177697	SRR8861863-78_trimmed.fq.sort.sort.q10.rmdup.narrowPeak_peak_18759	34	.	1.53632	5.97576	3.41691	59
chr7	45181176	45181327	SRR8861863-78_trimmed.fq.sort.sort.q10.rmdup.narrowPeak_peak_18760	24	.	1.51303	4.92976	2.48316	124
chr7	45181779	45181931	SRR8861863-78_trimmed.fq.sort.sort.q10.rmdup.narrowPeak_peak_18761	33	.	1.60104	5.92229	3.36851	78
chr7	45210222	45210937	SRR8861863-78_trimmed.fq.sort.sort.q10.rmdup.narrowPeak_peak_18762	108	.	2.86275	14.1782	10.8562	575
chr7	45211104	45212659	SRR8861863-78_trimmed.fq.sort.sort.q10.rmdup.narrowPeak_peak_18763	200	.	3.64832	24.3962	20.0311	600
chr7	45267614	45268098	SRR8861863-78_trimmed.fq.sort.sort.q10.rmdup.narrowPeak_peak_18764	53	.	3.5252	8.10313	5.34201	343
chr7	45277123	45277974	SRR8861863-78_trimmed.fq.sort.sort.q10.rmdup.narrowPeak_peak_18765	92	.	3.71016	12.4265	9.27179	168
chr7	45337263	45337481	SRR8861863-78_trimmed.fq.sort.sort.q10.rmdup.narrowPeak_peak_18766	33	.	2.7578	5.86968	3.32099	109
chr7	45337869	45338087	SRR8861863-78_trimmed.fq.sort.sort.q10.rmdup.narrowPeak_peak_18767	32	.	2.72768	5.7769	3.23723	80
chr7	45360823	45361038	SRR8861863-78_trimmed.fq.sort.sort.q10.rmdup.narrowPeak_peak_18768	36	.	1.77645	6.26578	3.67881	108
chr7	45361827	45362412	SRR8861863-78_trimmed.fq.sort.sort.q10.rmdup.narrowPeak_peak_18769	79	.	2.07799	10.9362	7.91838	474
chr7	45362556	45363363	SRR8861863-78_trimmed.fq.sort.sort.q10.rmdup.narrowPeak_peak_18770	47	.	1.8457	7.47946	4.77603	537
chr7	45368919	45370259	SRR8861863-78_trimmed.fq.sort.sort.q10.rmdup.narrowPeak_peak_18771	192	.	3.35508	23.4965	19.2202	994
chr7	45405541	45407011	SRR8861863-78_trimmed.fq.sort.sort.q10.rmdup.narrowPeak_peak_18772	118	.	2.26315	15.2329	11.8071	612
chr7	45407196	45408368	SRR8861863-78_trimmed.fq.sort.sort.q10.rmdup.narrowPeak_peak_18773	128	.	2.25363	16.3464	12.8085	163
chr7	45415036	45415853	SRR8861863-78_trimmed.fq.sort.sort.q10.rmdup.narrowPeak_peak_18774	81	.	1.88736	11.1437	8.10631	302
chr7	45416193	45416667	SRR8861863-78_trimmed.fq.sort.sort.q10.rmdup.narrowPeak_peak_18775	56	.	1.786	8.48788	5.69151	354
chr7	45416739	45416925	SRR8861863-78_trimmed.fq.sort.sort.q10.rmdup.narrowPeak_peak_18776	32	.	1.62814	5.84263	3.29664	96
chr7	45417671	45417829	SRR8861863-78_trimmed.fq.sort.sort.q10.rmdup.narrowPeak_peak_18777	26	.	1.59668	5.09962	2.63482	70
chr7	45615975	45617890	SRR8861863-78_trimmed.fq.sort.sort.q10.rmdup.narrowPeak_peak_18778	230	.	3.76561	27.6759	23.0111	1524
chr7	45618071	45619027	SRR8861863-78_trimmed.fq.sort.sort.q10.rmdup.narrowPeak_peak_18779	93	.	2.66595	12.5344	9.36917	90
chr7	45627474	45628641	SRR8861863-78_trimmed.fq.sort.sort.q10.rmdup.narrowPeak_peak_18780	229	.	4.29644	27.6257	22.9647	565
chr7	45632883	45633229	SRR8861863-78_trimmed.fq.sort.sort.q10.rmdup.narrowPeak_peak_18781	29	.	2.23989	5.47968	2.97236	128
chr7	45633304	45633664	SRR8861863-78_trimmed.fq.sort.sort.q10.rmdup.narrowPeak_peak_18782	31	.	2.39607	5.64727	3.12315	75
chr7	45698401	45700877	SRR8861863-78_trimmed.fq.sort.sort.q10.rmdup.narrowPeak_peak_18783	265	.	3.9218	31.4768	26.5124	1849
chr7	45742275	45742432	SRR8861863-78_trimmed.fq.sort.sort.q10.rmdup.narrowPeak_peak_18784	22	.	2.80048	4.62694	2.21321	87
chr7	45758389	45760402	SRR8861863-78_trimmed.fq.sort.sort.q10.rmdup.narrowPeak_peak_18785	153	.	3.64965	19.1761	15.3441	1599
chr7	45760764	45761080	SRR8861863-78_trimmed.fq.sort.sort.q10.rmdup.narrowPeak_peak_18786	34	.	2.2151	6.0361	3.47147	123
chr7	45772991	45773278	SRR8861863-78_trimmed.fq.sort.sort.q10.rmdup.narrowPeak_peak_18787	46	.	2.92623	7.30295	4.61552	149
chr7	45773871	45774020	SRR8861863-78_trimmed.fq.sort.sort.q10.rmdup.narrowPeak_peak_18788	44	.	2.76632	7.07731	4.41086	59
chr7	45779018	45779691	SRR8861863-78_trimmed.fq.sort.sort.q10.rmdup.narrowPeak_peak_18789	63	.	2.82631	9.21988	6.35735	400
chr7	45796973	45798736	SRR8861863-78_trimmed.fq.sort.sort.q10.rmdup.narrowPeak_peak_18790	176	.	4.02121	21.757	17.6578	1587
chr7	45819057	45819401	SRR8861863-78_trimmed.fq.sort.sort.q10.rmdup.narrowPeak_peak_18791	104	.	4.4915	13.7529	10.4718	214
chr7	45819856	45820795	SRR8861863-78_trimmed.fq.sort.sort.q10.rmdup.narrowPeak_peak_18792	117	.	4.73946	15.1908	11.769	233
chr7	45831562	45835088	SRR8861863-78_trimmed.fq.sort.sort.q10.rmdup.narrowPeak_peak_18793	165	.	2.55296	20.5069	16.5367	618
chr7	45835192	45835338	SRR8861863-78_trimmed.fq.sort.sort.q10.rmdup.narrowPeak_peak_18794	36	.	1.6978	6.21843	3.63595	80
chr7	45842227	45842463	SRR8861863-78_trimmed.fq.sort.sort.q10.rmdup.narrowPeak_peak_18795	35	.	2.11785	6.1383	3.56359	104
chr7	45849027	45849232	SRR8861863-78_trimmed.fq.sort.sort.q10.rmdup.narrowPeak_peak_18796	58	.	2.54399	8.70527	5.88943	44
chr7	45849490	45849682	SRR8861863-78_trimmed.fq.sort.sort.q10.rmdup.narrowPeak_peak_18797	33	.	2.20561	5.8775	3.32801	103
chr7	45856604	45858098	SRR8861863-78_trimmed.fq.sort.sort.q10.rmdup.narrowPeak_peak_18798	92	.	2.74164	12.4449	9.28848	618
chr7	45858149	45858424	SRR8861863-78_trimmed.fq.sort.sort.q10.rmdup.narrowPeak_peak_18799	73	.	2.49904	10.2759	7.31844	123
chr7	45866740	45866897	SRR8861863-78_trimmed.fq.sort.sort.q10.rmdup.narrowPeak_peak_18800	49	.	1.88886	7.63284	4.91552	78
chr7	45868677	45871547	SRR8861863-78_trimmed.fq.sort.sort.q10.rmdup.narrowPeak_peak_18801	242	.	3.10199	29.0721	24.287	1885
chr7	45927518	45928615	SRR8861863-78_trimmed.fq.sort.sort.q10.rmdup.narrowPeak_peak_18802	163	.	3.87238	20.3033	16.3535	980
chr7	45928793	45929861	SRR8861863-78_trimmed.fq.sort.sort.q10.rmdup.narrowPeak_peak_18803	136	.	3.62138	17.2668	13.6333	578
chr7	46008425	46008657	SRR8861863-78_trimmed.fq.sort.sort.q10.rmdup.narrowPeak_peak_18804	37	.	3.29468	6.36921	3.77039	159
chr7	46094438	46094708	SRR8861863-78_trimmed.fq.sort.sort.q10.rmdup.narrowPeak_peak_18805	44	.	2.50915	7.08893	4.42141	93
chr7	46099526	46100735	SRR8861863-78_trimmed.fq.sort.sort.q10.rmdup.narrowPeak_peak_18806	194	.	4.31313	23.8001	19.4933	487
chr7	46133850	46134101	SRR8861863-78_trimmed.fq.sort.sort.q10.rmdup.narrowPeak_peak_18807	45	.	3.14602	7.23518	4.55395	113
chr7	46140898	46141097	SRR8861863-78_trimmed.fq.sort.sort.q10.rmdup.narrowPeak_peak_18808	27	.	2.96521	5.18549	2.708	64
chr7	46154142	46155309	SRR8861863-78_trimmed.fq.sort.sort.q10.rmdup.narrowPeak_peak_18809	121	.	4.41047	15.6693	12.1999	529
chr7	46178268	46178459	SRR8861863-78_trimmed.fq.sort.sort.q10.rmdup.narrowPeak_peak_18810	27	.	1.79313	5.20748	2.72776	120
chr7	46178514	46180555	SRR8861863-78_trimmed.fq.sort.sort.q10.rmdup.narrowPeak_peak_18811	147	.	2.77508	18.5515	14.7835	1834
chr7	46180609	46181095	SRR8861863-78_trimmed.fq.sort.sort.q10.rmdup.narrowPeak_peak_18812	139	.	2.71958	17.6402	13.9678	132
chr7	46216885	46217037	SRR8861863-78_trimmed.fq.sort.sort.q10.rmdup.narrowPeak_peak_18813	34	.	2.85949	6.00213	3.44074	89
chr7	46282387	46282566	SRR8861863-78_trimmed.fq.sort.sort.q10.rmdup.narrowPeak_peak_18814	25	.	2.3872	4.96155	2.51159	130
chr7	46282650	46282813	SRR8861863-78_trimmed.fq.sort.sort.q10.rmdup.narrowPeak_peak_18815	22	.	2.32525	4.62377	2.21321	114
chr7	46282866	46283058	SRR8861863-78_trimmed.fq.sort.sort.q10.rmdup.narrowPeak_peak_18816	26	.	2.42398	5.0878	2.62431	59
chr7	46283315	46283555	SRR8861863-78_trimmed.fq.sort.sort.q10.rmdup.narrowPeak_peak_18817	41	.	2.79374	6.83736	4.19452	134
chr7	46348048	46350762	SRR8861863-78_trimmed.fq.sort.sort.q10.rmdup.narrowPeak_peak_18818	182	.	3.03554	22.3979	18.2329	498
chr7	46375473	46375702	SRR8861863-78_trimmed.fq.sort.sort.q10.rmdup.narrowPeak_peak_18819	21	.	1.58016	4.59806	2.19306	183
chr7	46375838	46378553	SRR8861863-78_trimmed.fq.sort.sort.q10.rmdup.narrowPeak_peak_18820	149	.	2.4027	18.7676	14.9775	1771
chr7	46378807	46378950	SRR8861863-78_trimmed.fq.sort.sort.q10.rmdup.narrowPeak_peak_18821	31	.	1.67084	5.62564	3.10364	53
chr7	46394390	46394712	SRR8861863-78_trimmed.fq.sort.sort.q10.rmdup.narrowPeak_peak_18822	42	.	1.7314	6.8654	4.21989	198
chr7	46395044	46395901	SRR8861863-78_trimmed.fq.sort.sort.q10.rmdup.narrowPeak_peak_18823	50	.	1.76109	7.80218	5.06806	606
chr7	46395951	46396193	SRR8861863-78_trimmed.fq.sort.sort.q10.rmdup.narrowPeak_peak_18824	44	.	1.70831	7.09273	4.42476	172
chr7	46397081	46397645	SRR8861863-78_trimmed.fq.sort.sort.q10.rmdup.narrowPeak_peak_18825	57	.	1.78645	8.55627	5.75378	101
chr7	46397704	46398146	SRR8861863-78_trimmed.fq.sort.sort.q10.rmdup.narrowPeak_peak_18826	70	.	1.8632	9.92993	7.00355	319
chr7	46398201	46399381	SRR8861863-78_trimmed.fq.sort.sort.q10.rmdup.narrowPeak_peak_18827	112	.	2.09916	14.648	11.2798	339
chr7	46640726	46641273	SRR8861863-78_trimmed.fq.sort.sort.q10.rmdup.narrowPeak_peak_18828	38	.	2.96852	6.5077	3.89582	423
chr7	46666496	46666683	SRR8861863-78_trimmed.fq.sort.sort.q10.rmdup.narrowPeak_peak_18829	30	.	2.24226	5.60452	3.08458	29
chr7	46666780	46666924	SRR8861863-78_trimmed.fq.sort.sort.q10.rmdup.narrowPeak_peak_18830	25	.	2.14523	4.95135	2.50243	55
chr7	46667014	46668367	SRR8861863-78_trimmed.fq.sort.sort.q10.rmdup.narrowPeak_peak_18831	92	.	3.1452	12.3534	9.20547	237
chr7	46840207	46840400	SRR8861863-78_trimmed.fq.sort.sort.q10.rmdup.narrowPeak_peak_18832	25	.	2.39023	4.97195	2.52087	62
chr7	46840961	46842227	SRR8861863-78_trimmed.fq.sort.sort.q10.rmdup.narrowPeak_peak_18833	175	.	4.91101	21.6278	17.5415	883
chr7	46842359	46842739	SRR8861863-78_trimmed.fq.sort.sort.q10.rmdup.narrowPeak_peak_18834	44	.	2.81928	7.1018	4.43301	278
chr7	46959004	46960146	SRR8861863-78_trimmed.fq.sort.sort.q10.rmdup.narrowPeak_peak_18835	141	.	4.83846	17.8953	14.1959	719
chr7	46960868	46961014	SRR8861863-78_trimmed.fq.sort.sort.q10.rmdup.narrowPeak_peak_18836	41	.	2.94589	6.81253	4.17201	65
chr7	46968053	46968301	SRR8861863-78_trimmed.fq.sort.sort.q10.rmdup.narrowPeak_peak_18837	161	.	6.2599	20.0688	16.1439	138
chr7	47020581	47020870	SRR8861863-78_trimmed.fq.sort.sort.q10.rmdup.narrowPeak_peak_18838	47	.	3.30526	7.48788	4.78366	175
chr7	47131113	47131262	SRR8861863-78_trimmed.fq.sort.sort.q10.rmdup.narrowPeak_peak_18839	34	.	1.70245	6.05294	3.48666	109
chr7	47131523	47131697	SRR8861863-78_trimmed.fq.sort.sort.q10.rmdup.narrowPeak_peak_18840	43	.	1.76344	6.98869	4.33177	103
chr7	47131880	47132412	SRR8861863-78_trimmed.fq.sort.sort.q10.rmdup.narrowPeak_peak_18841	55	.	1.84697	8.32415	5.54236	357
chr7	47132538	47134338	SRR8861863-78_trimmed.fq.sort.sort.q10.rmdup.narrowPeak_peak_18842	107	.	2.18134	14.024	10.7168	1144
chr7	47134414	47134700	SRR8861863-78_trimmed.fq.sort.sort.q10.rmdup.narrowPeak_peak_18843	50	.	1.82692	7.75443	5.02471	178
chr7	48882170	48883448	SRR8861863-78_trimmed.fq.sort.sort.q10.rmdup.narrowPeak_peak_18844	168	.	3.60579	20.8589	16.8527	453
chr7	48899622	48899869	SRR8861863-78_trimmed.fq.sort.sort.q10.rmdup.narrowPeak_peak_18845	33	.	2.9704	5.94825	3.39196	206
chr7	48917924	48918907	SRR8861863-78_trimmed.fq.sort.sort.q10.rmdup.narrowPeak_peak_18846	85	.	3.6914	11.5923	8.51425	653
chr7	48946682	48946968	SRR8861863-78_trimmed.fq.sort.sort.q10.rmdup.narrowPeak_peak_18847	57	.	3.52306	8.57389	5.76988	102
chr7	48959390	48960453	SRR8861863-78_trimmed.fq.sort.sort.q10.rmdup.narrowPeak_peak_18848	115	.	2.4188	14.9559	11.558	736
chr7	48960614	48960793	SRR8861863-78_trimmed.fq.sort.sort.q10.rmdup.narrowPeak_peak_18849	45	.	1.89196	7.21735	4.53779	86
chr7	48960887	48961853	SRR8861863-78_trimmed.fq.sort.sort.q10.rmdup.narrowPeak_peak_18850	62	.	2.03524	9.0945	6.24314	422
chr7	48994999	48995463	SRR8861863-78_trimmed.fq.sort.sort.q10.rmdup.narrowPeak_peak_18851	52	.	2.86287	7.97219	5.22276	157
chr7	49009417	49009691	SRR8861863-78_trimmed.fq.sort.sort.q10.rmdup.narrowPeak_peak_18852	31	.	2.21203	5.68807	3.15991	40
chr7	49090394	49090570	SRR8861863-78_trimmed.fq.sort.sort.q10.rmdup.narrowPeak_peak_18853	28	.	2.60184	5.38499	2.88707	44
chr7	49119755	49120029	SRR8861863-78_trimmed.fq.sort.sort.q10.rmdup.narrowPeak_peak_18854	31	.	2.28047	5.66033	3.13483	187
chr7	49120378	49120579	SRR8861863-78_trimmed.fq.sort.sort.q10.rmdup.narrowPeak_peak_18855	48	.	2.57586	7.54515	4.83561	106
chr7	49120753	49121138	SRR8861863-78_trimmed.fq.sort.sort.q10.rmdup.narrowPeak_peak_18856	65	.	2.83606	9.44179	6.55953	67
chr7	49246365	49246738	SRR8861863-78_trimmed.fq.sort.sort.q10.rmdup.narrowPeak_peak_18857	101	.	2.58524	13.4066	10.1589	160
chr7	49246820	49249194	SRR8861863-78_trimmed.fq.sort.sort.q10.rmdup.narrowPeak_peak_18858	305	.	3.97455	35.8277	30.5942	503
chr7	49303879	49304981	SRR8861863-78_trimmed.fq.sort.sort.q10.rmdup.narrowPeak_peak_18859	150	.	4.80563	18.7938	15.0011	710
chr7	49521845	49522117	SRR8861863-78_trimmed.fq.sort.sort.q10.rmdup.narrowPeak_peak_18860	48	.	3.34959	7.61343	4.89792	102
chr7	49631979	49632347	SRR8861863-78_trimmed.fq.sort.sort.q10.rmdup.narrowPeak_peak_18861	27	.	1.53915	5.28271	2.79545	276
chr7	49632859	49633428	SRR8861863-78_trimmed.fq.sort.sort.q10.rmdup.narrowPeak_peak_18862	68	.	1.76192	9.7242	6.81599	239
chr7	49639912	49640085	SRR8861863-78_trimmed.fq.sort.sort.q10.rmdup.narrowPeak_peak_18863	48	.	1.70742	7.51455	4.80799	121
chr7	49640135	49640393	SRR8861863-78_trimmed.fq.sort.sort.q10.rmdup.narrowPeak_peak_18864	34	.	1.62211	6.00034	3.43916	140
chr7	49654942	49655109	SRR8861863-78_trimmed.fq.sort.sort.q10.rmdup.narrowPeak_peak_18865	19	.	2.08861	4.30987	1.93826	55
chr7	49661118	49663040	SRR8861863-78_trimmed.fq.sort.sort.q10.rmdup.narrowPeak_peak_18866	186	.	3.36458	22.9132	18.6952	583
chr7	49663192	49663428	SRR8861863-78_trimmed.fq.sort.sort.q10.rmdup.narrowPeak_peak_18867	48	.	2.16022	7.53348	4.82515	178
chr7	49676906	49679661	SRR8861863-78_trimmed.fq.sort.sort.q10.rmdup.narrowPeak_peak_18868	128	.	2.4203	16.4118	12.8671	1532
chr7	49679991	49680181	SRR8861863-78_trimmed.fq.sort.sort.q10.rmdup.narrowPeak_peak_18869	20	.	1.60374	4.38496	2.00439	120
chr7	49687845	49688446	SRR8861863-78_trimmed.fq.sort.sort.q10.rmdup.narrowPeak_peak_18870	95	.	3.03119	12.7086	9.52708	392
chr7	49704386	49704576	SRR8861863-78_trimmed.fq.sort.sort.q10.rmdup.narrowPeak_peak_18871	25	.	2.24465	5.04206	2.58355	49
chr7	49740430	49740608	SRR8861863-78_trimmed.fq.sort.sort.q10.rmdup.narrowPeak_peak_18872	43	.	3.15609	7.05952	4.39464	89
chr7	49752156	49753237	SRR8861863-78_trimmed.fq.sort.sort.q10.rmdup.narrowPeak_peak_18873	162	.	3.89836	20.1904	16.2526	289
chr7	49757937	49758214	SRR8861863-78_trimmed.fq.sort.sort.q10.rmdup.narrowPeak_peak_18874	35	.	2.29196	6.06985	3.50184	139
chr7	49758291	49758437	SRR8861863-78_trimmed.fq.sort.sort.q10.rmdup.narrowPeak_peak_18875	25	.	2.15277	4.98452	2.53212	7
chr7	49758507	49759063	SRR8861863-78_trimmed.fq.sort.sort.q10.rmdup.narrowPeak_peak_18876	49	.	2.59498	7.6346	4.91632	371
chr7	49759405	49759558	SRR8861863-78_trimmed.fq.sort.sort.q10.rmdup.narrowPeak_peak_18877	37	.	2.42548	6.29888	3.70872	114
chr7	49906713	49906961	SRR8861863-78_trimmed.fq.sort.sort.q10.rmdup.narrowPeak_peak_18878	27	.	1.54752	5.235	2.75243	157
chr7	49915407	49915557	SRR8861863-78_trimmed.fq.sort.sort.q10.rmdup.narrowPeak_peak_18879	24	.	1.49047	4.94781	2.49934	41
chr7	49916671	49916978	SRR8861863-78_trimmed.fq.sort.sort.q10.rmdup.narrowPeak_peak_18880	26	.	1.54015	5.14732	2.67758	100
chr7	49973703	49973873	SRR8861863-78_trimmed.fq.sort.sort.q10.rmdup.narrowPeak_peak_18881	29	.	1.63736	5.47806	2.9709	81
chr7	49973938	49974416	SRR8861863-78_trimmed.fq.sort.sort.q10.rmdup.narrowPeak_peak_18882	72	.	1.9335	10.2012	7.25043	391
chr7	49975307	49977142	SRR8861863-78_trimmed.fq.sort.sort.q10.rmdup.narrowPeak_peak_18883	94	.	2.04143	12.6754	9.49695	985
chr7	49977322	49977600	SRR8861863-78_trimmed.fq.sort.sort.q10.rmdup.narrowPeak_peak_18884	54	.	1.8008	8.17003	5.40278	203
chr7	50404505	50404663	SRR8861863-78_trimmed.fq.sort.sort.q10.rmdup.narrowPeak_peak_18885	42	.	2.98785	6.94564	4.29261	78
chr7	51510158	51512240	SRR8861863-78_trimmed.fq.sort.sort.q10.rmdup.narrowPeak_peak_18886	156	.	3.67232	19.5716	15.698	719
chr7	51624450	51624880	SRR8861863-78_trimmed.fq.sort.sort.q10.rmdup.narrowPeak_peak_18887	32	.	1.57453	5.76036	3.22506	202
chr7	51625204	51625414	SRR8861863-78_trimmed.fq.sort.sort.q10.rmdup.narrowPeak_peak_18888	33	.	1.57178	5.88584	3.33554	100
chr7	51632364	51632533	SRR8861863-78_trimmed.fq.sort.sort.q10.rmdup.narrowPeak_peak_18889	38	.	1.85882	6.48218	3.87275	48
chr7	52003716	52003914	SRR8861863-78_trimmed.fq.sort.sort.q10.rmdup.narrowPeak_peak_18890	29	.	2.00908	5.41543	2.91457	45
chr7	52004125	52004398	SRR8861863-78_trimmed.fq.sort.sort.q10.rmdup.narrowPeak_peak_18891	30	.	2.01367	5.53068	3.01822	91
chr7	52004509	52004654	SRR8861863-78_trimmed.fq.sort.sort.q10.rmdup.narrowPeak_peak_18892	37	.	2.10791	6.37757	3.77794	99
chr7	52004734	52005892	SRR8861863-78_trimmed.fq.sort.sort.q10.rmdup.narrowPeak_peak_18893	157	.	3.28762	19.6199	15.7412	459
chr7	54834709	54836706	SRR8861863-78_trimmed.fq.sort.sort.q10.rmdup.narrowPeak_peak_18894	152	.	3.79948	19.0718	15.2503	1198
chr7	57385168	57385454	SRR8861863-78_trimmed.fq.sort.sort.q10.rmdup.narrowPeak_peak_18895	46	.	2.26163	7.31523	4.6268	93
chr7	57385657	57387103	SRR8861863-78_trimmed.fq.sort.sort.q10.rmdup.narrowPeak_peak_18896	172	.	3.52752	21.2523	17.2045	275
chr7	57387182	57387656	SRR8861863-78_trimmed.fq.sort.sort.q10.rmdup.narrowPeak_peak_18897	129	.	3.19122	16.5583	12.9985	129
chr7	57507309	57507478	SRR8861863-78_trimmed.fq.sort.sort.q10.rmdup.narrowPeak_peak_18898	44	.	1.84143	7.1597	4.48549	109
chr7	57507899	57509705	SRR8861863-78_trimmed.fq.sort.sort.q10.rmdup.narrowPeak_peak_18899	103	.	2.23535	13.6372	10.3678	933
chr7	57510102	57510868	SRR8861863-78_trimmed.fq.sort.sort.q10.rmdup.narrowPeak_peak_18900	78	.	2.07068	10.8516	7.84141	637
chr7	57510940	57511195	SRR8861863-78_trimmed.fq.sort.sort.q10.rmdup.narrowPeak_peak_18901	44	.	1.81909	7.07008	4.40424	115
chr7	57511303	57511506	SRR8861863-78_trimmed.fq.sort.sort.q10.rmdup.narrowPeak_peak_18902	37	.	1.76616	6.28991	3.70059	68
chr7	57589822	57590825	SRR8861863-78_trimmed.fq.sort.sort.q10.rmdup.narrowPeak_peak_18903	143	.	3.04534	18.0424	14.3277	235
chr7	57591368	57592343	SRR8861863-78_trimmed.fq.sort.sort.q10.rmdup.narrowPeak_peak_18904	191	.	3.44238	23.3735	19.1088	337
chr7	58658604	58659307	SRR8861863-78_trimmed.fq.sort.sort.q10.rmdup.narrowPeak_peak_18905	153	.	4.91339	19.2079	15.3719	433
chr7	60154637	60155522	SRR8861863-78_trimmed.fq.sort.sort.q10.rmdup.narrowPeak_peak_18906	101	.	4.94202	13.3974	10.1505	586
chr7	60491586	60491739	SRR8861863-78_trimmed.fq.sort.sort.q10.rmdup.narrowPeak_peak_18907	68	.	3.94235	9.76568	6.85379	72
chr7	60492591	60493432	SRR8861863-78_trimmed.fq.sort.sort.q10.rmdup.narrowPeak_peak_18908	52	.	3.49699	8.02529	5.27122	457
chr7	62406497	62407025	SRR8861863-78_trimmed.fq.sort.sort.q10.rmdup.narrowPeak_peak_18909	58	.	3.33567	8.68489	5.87086	236
chr7	62422698	62423028	SRR8861863-78_trimmed.fq.sort.sort.q10.rmdup.narrowPeak_peak_18910	57	.	2.96199	8.55336	5.75118	268
chr7	62423089	62423439	SRR8861863-78_trimmed.fq.sort.sort.q10.rmdup.narrowPeak_peak_18911	55	.	2.90056	8.30424	5.52411	227
chr7	63210465	63212163	SRR8861863-78_trimmed.fq.sort.sort.q10.rmdup.narrowPeak_peak_18912	181	.	5.24781	22.3053	18.1495	852
chr7	63445018	63446750	SRR8861863-78_trimmed.fq.sort.sort.q10.rmdup.narrowPeak_peak_18913	233	.	4.04315	28.0911	23.3919	417
chr7	63754472	63754816	SRR8861863-78_trimmed.fq.sort.sort.q10.rmdup.narrowPeak_peak_18914	34	.	1.68812	6.06208	3.49474	121
chr7	63756009	63756302	SRR8861863-78_trimmed.fq.sort.sort.q10.rmdup.narrowPeak_peak_18915	23	.	1.52942	4.80475	2.37167	238
chr7	63756364	63756509	SRR8861863-78_trimmed.fq.sort.sort.q10.rmdup.narrowPeak_peak_18916	35	.	1.61138	6.0933	3.52298	106
chr7	63756640	63757560	SRR8861863-78_trimmed.fq.sort.sort.q10.rmdup.narrowPeak_peak_18917	61	.	1.76761	8.97108	6.13174	585
chr7	63758809	63759088	SRR8861863-78_trimmed.fq.sort.sort.q10.rmdup.narrowPeak_peak_18918	38	.	1.61651	6.42444	3.82039	97
chr7	63759156	63759883	SRR8861863-78_trimmed.fq.sort.sort.q10.rmdup.narrowPeak_peak_18919	51	.	1.72315	7.88801	5.14625	490
chr7	63759962	63760125	SRR8861863-78_trimmed.fq.sort.sort.q10.rmdup.narrowPeak_peak_18920	26	.	1.55669	5.07405	2.61207	80
chr7	63897233	63897376	SRR8861863-78_trimmed.fq.sort.sort.q10.rmdup.narrowPeak_peak_18921	32	.	3.12995	5.7666	3.22795	30
chr7	63897744	63898083	SRR8861863-78_trimmed.fq.sort.sort.q10.rmdup.narrowPeak_peak_18922	74	.	4.28309	10.3871	7.41881	95
chr7	64267432	64269270	SRR8861863-78_trimmed.fq.sort.sort.q10.rmdup.narrowPeak_peak_18923	227	.	4.39145	27.3517	22.7152	1299
chr7	64269425	64269601	SRR8861863-78_trimmed.fq.sort.sort.q10.rmdup.narrowPeak_peak_18924	41	.	2.33294	6.7588	4.12329	75
chr7	64501075	64501954	SRR8861863-78_trimmed.fq.sort.sort.q10.rmdup.narrowPeak_peak_18925	144	.	3.21867	18.2263	14.4931	260
chr7	64502226	64503926	SRR8861863-78_trimmed.fq.sort.sort.q10.rmdup.narrowPeak_peak_18926	90	.	2.70897	12.213	9.07777	318
chr7	64863675	64863899	SRR8861863-78_trimmed.fq.sort.sort.q10.rmdup.narrowPeak_peak_18927	60	.	3.80941	8.87095	6.04056	89
chr7	64874007	64874150	SRR8861863-78_trimmed.fq.sort.sort.q10.rmdup.narrowPeak_peak_18928	41	.	2.67697	6.73904	4.10539	56
chr7	64874403	64875039	SRR8861863-78_trimmed.fq.sort.sort.q10.rmdup.narrowPeak_peak_18929	52	.	2.85952	7.9588	5.2106	136
chr7	64875137	64875354	SRR8861863-78_trimmed.fq.sort.sort.q10.rmdup.narrowPeak_peak_18930	31	.	2.44972	5.7225	3.19094	88
chr7	64875513	64875682	SRR8861863-78_trimmed.fq.sort.sort.q10.rmdup.narrowPeak_peak_18931	30	.	2.39823	5.52468	3.01271	111
chr7	64876517	64876808	SRR8861863-78_trimmed.fq.sort.sort.q10.rmdup.narrowPeak_peak_18932	33	.	2.42168	5.88207	3.33219	256
chr7	64877091	64877244	SRR8861863-78_trimmed.fq.sort.sort.q10.rmdup.narrowPeak_peak_18933	20	.	2.14964	4.44761	2.05992	11
chr7	65076848	65076991	SRR8861863-78_trimmed.fq.sort.sort.q10.rmdup.narrowPeak_peak_18934	27	.	2.96521	5.18549	2.708	41
chr7	65154637	65155028	SRR8861863-78_trimmed.fq.sort.sort.q10.rmdup.narrowPeak_peak_18935	55	.	2.0117	8.33526	5.55243	228
chr7	65156779	65158440	SRR8861863-78_trimmed.fq.sort.sort.q10.rmdup.narrowPeak_peak_18936	125	.	2.51873	16.0785	12.5669	645
chr7	65158491	65158738	SRR8861863-78_trimmed.fq.sort.sort.q10.rmdup.narrowPeak_peak_18937	67	.	2.13017	9.6376	6.73798	114
chr7	65394595	65394738	SRR8861863-78_trimmed.fq.sort.sort.q10.rmdup.narrowPeak_peak_18938	13	.	2.47101	3.5823	1.31053	46
chr7	65525893	65526119	SRR8861863-78_trimmed.fq.sort.sort.q10.rmdup.narrowPeak_peak_18939	64	.	2.09821	9.33423	6.46166	109
chr7	65526199	65526426	SRR8861863-78_trimmed.fq.sort.sort.q10.rmdup.narrowPeak_peak_18940	56	.	2.02701	8.47798	5.6826	124
chr7	65526555	65527701	SRR8861863-78_trimmed.fq.sort.sort.q10.rmdup.narrowPeak_peak_18941	138	.	2.61992	17.5028	13.8443	494
chr7	65527942	65528517	SRR8861863-78_trimmed.fq.sort.sort.q10.rmdup.narrowPeak_peak_18942	64	.	2.09241	9.37526	6.49892	108
chr7	65642597	65642754	SRR8861863-78_trimmed.fq.sort.sort.q10.rmdup.narrowPeak_peak_18943	44	.	2.93089	7.13436	4.46255	86
chr7	65643034	65643468	SRR8861863-78_trimmed.fq.sort.sort.q10.rmdup.narrowPeak_peak_18944	101	.	3.97369	13.4443	10.1932	322
chr7	65643538	65644069	SRR8861863-78_trimmed.fq.sort.sort.q10.rmdup.narrowPeak_peak_18945	98	.	3.94154	13.0482	9.8346	397
chr7	65862493	65863423	SRR8861863-78_trimmed.fq.sort.sort.q10.rmdup.narrowPeak_peak_18946	156	.	4.19466	19.5645	15.6916	343
chr7	66106850	66107076	SRR8861863-78_trimmed.fq.sort.sort.q10.rmdup.narrowPeak_peak_18947	43	.	3.45942	6.99235	4.33348	126
chr7	66107166	66107565	SRR8861863-78_trimmed.fq.sort.sort.q10.rmdup.narrowPeak_peak_18948	37	.	3.29468	6.36921	3.77039	54
chr7	66425352	66425894	SRR8861863-78_trimmed.fq.sort.sort.q10.rmdup.narrowPeak_peak_18949	52	.	1.91383	7.95892	5.21071	267
chr7	66426243	66429035	SRR8861863-78_trimmed.fq.sort.sort.q10.rmdup.narrowPeak_peak_18950	161	.	2.6469	20.1183	16.1879	508
chr7	66840414	66841479	SRR8861863-78_trimmed.fq.sort.sort.q10.rmdup.narrowPeak_peak_18951	193	.	5.9188	23.6365	19.3472	566
chr7	67757124	67757618	SRR8861863-78_trimmed.fq.sort.sort.q10.rmdup.narrowPeak_peak_18952	93	.	2.90569	12.5045	9.34217	342
chr7	67757803	67759176	SRR8861863-78_trimmed.fq.sort.sort.q10.rmdup.narrowPeak_peak_18953	436	.	5.64922	49.2036	43.6077	774
chr7	67846393	67847498	SRR8861863-78_trimmed.fq.sort.sort.q10.rmdup.narrowPeak_peak_18954	74	.	3.57038	10.4118	7.44124	927
chr7	67847775	67848080	SRR8861863-78_trimmed.fq.sort.sort.q10.rmdup.narrowPeak_peak_18955	42	.	2.92713	6.93717	4.28493	43
chr7	68276060	68276406	SRR8861863-78_trimmed.fq.sort.sort.q10.rmdup.narrowPeak_peak_18956	50	.	3.58272	7.77506	5.04343	247
chr7	68370990	68371169	SRR8861863-78_trimmed.fq.sort.sort.q10.rmdup.narrowPeak_peak_18957	28	.	2.37607	5.31025	2.82016	79
chr7	68371412	68372344	SRR8861863-78_trimmed.fq.sort.sort.q10.rmdup.narrowPeak_peak_18958	82	.	3.27941	11.3244	8.27098	801
chr7	68372642	68372813	SRR8861863-78_trimmed.fq.sort.sort.q10.rmdup.narrowPeak_peak_18959	36	.	2.51402	6.25394	3.66812	128
chr7	68381452	68381742	SRR8861863-78_trimmed.fq.sort.sort.q10.rmdup.narrowPeak_peak_18960	37	.	2.96037	6.29587	3.70598	209
chr7	68441240	68441664	SRR8861863-78_trimmed.fq.sort.sort.q10.rmdup.narrowPeak_peak_18961	36	.	2.16099	6.28369	3.69498	126
chr7	68446986	68447131	SRR8861863-78_trimmed.fq.sort.sort.q10.rmdup.narrowPeak_peak_18962	34	.	2.11782	6.03794	3.47308	79
chr7	68447723	68447907	SRR8861863-78_trimmed.fq.sort.sort.q10.rmdup.narrowPeak_peak_18963	54	.	2.40824	8.19535	5.42589	125
chr7	68470306	68470681	SRR8861863-78_trimmed.fq.sort.sort.q10.rmdup.narrowPeak_peak_18964	41	.	2.82869	6.78617	4.14805	183
chr7	68470753	68471121	SRR8861863-78_trimmed.fq.sort.sort.q10.rmdup.narrowPeak_peak_18965	54	.	3.06993	8.19364	5.42439	123
chr7	68561317	68561574	SRR8861863-78_trimmed.fq.sort.sort.q10.rmdup.narrowPeak_peak_18966	43	.	2.47336	7.06147	4.39639	56
chr7	68577955	68578938	SRR8861863-78_trimmed.fq.sort.sort.q10.rmdup.narrowPeak_peak_18967	94	.	3.8362	12.6528	9.47639	458
chr7	68579060	68579253	SRR8861863-78_trimmed.fq.sort.sort.q10.rmdup.narrowPeak_peak_18968	26	.	2.52663	5.1475	2.67772	102
chr7	68975656	68975865	SRR8861863-78_trimmed.fq.sort.sort.q10.rmdup.narrowPeak_peak_18969	24	.	2.84185	4.89595	2.45286	42
chr7	69489924	69490482	SRR8861863-78_trimmed.fq.sort.sort.q10.rmdup.narrowPeak_peak_18970	142	.	3.83827	17.9726	14.2653	367
chr7	69579941	69580153	SRR8861863-78_trimmed.fq.sort.sort.q10.rmdup.narrowPeak_peak_18971	32	.	2.89767	5.75099	3.21665	70
chr7	69641504	69641689	SRR8861863-78_trimmed.fq.sort.sort.q10.rmdup.narrowPeak_peak_18972	22	.	2.80048	4.62694	2.21321	89
chr7	69641794	69641949	SRR8861863-78_trimmed.fq.sort.sort.q10.rmdup.narrowPeak_peak_18973	37	.	3.29468	6.36921	3.77039	89
chr7	69655074	69655854	SRR8861863-78_trimmed.fq.sort.sort.q10.rmdup.narrowPeak_peak_18974	39	.	3.21229	6.59007	3.97032	528
chr7	69825639	69825981	SRR8861863-78_trimmed.fq.sort.sort.q10.rmdup.narrowPeak_peak_18975	83	.	3.86649	11.4275	8.36433	87
chr7	69826263	69826776	SRR8861863-78_trimmed.fq.sort.sort.q10.rmdup.narrowPeak_peak_18976	65	.	3.50255	9.46146	6.57753	389
chr7	69991931	69992276	SRR8861863-78_trimmed.fq.sort.sort.q10.rmdup.narrowPeak_peak_18977	41	.	2.15689	6.78197	4.14425	164
chr7	69992441	69993466	SRR8861863-78_trimmed.fq.sort.sort.q10.rmdup.narrowPeak_peak_18978	120	.	2.98823	15.4802	12.0298	195
chr7	70003879	70004422	SRR8861863-78_trimmed.fq.sort.sort.q10.rmdup.narrowPeak_peak_18979	74	.	3.07171	10.3783	7.41136	375
chr7	70107392	70107623	SRR8861863-78_trimmed.fq.sort.sort.q10.rmdup.narrowPeak_peak_18980	20	.	1.64742	4.42159	2.03687	8
chr7	70108073	70108282	SRR8861863-78_trimmed.fq.sort.sort.q10.rmdup.narrowPeak_peak_18981	45	.	1.9059	7.19539	4.51785	56
chr7	70108485	70108794	SRR8861863-78_trimmed.fq.sort.sort.q10.rmdup.narrowPeak_peak_18982	47	.	1.9216	7.4164	4.71876	160
chr7	70108940	70109337	SRR8861863-78_trimmed.fq.sort.sort.q10.rmdup.narrowPeak_peak_18983	40	.	1.86066	6.71179	4.08062	82
chr7	70109749	70110031	SRR8861863-78_trimmed.fq.sort.sort.q10.rmdup.narrowPeak_peak_18984	23	.	1.68367	4.81552	2.38128	149
chr7	70117063	70117492	SRR8861863-78_trimmed.fq.sort.sort.q10.rmdup.narrowPeak_peak_18985	71	.	2.25782	10.0428	7.10631	217
chr7	70280061	70280337	SRR8861863-78_trimmed.fq.sort.sort.q10.rmdup.narrowPeak_peak_18986	27	.	1.55246	5.25573	2.77113	202
chr7	70280608	70280783	SRR8861863-78_trimmed.fq.sort.sort.q10.rmdup.narrowPeak_peak_18987	29	.	1.55013	5.41773	2.91662	57
chr7	70288440	70288639	SRR8861863-78_trimmed.fq.sort.sort.q10.rmdup.narrowPeak_peak_18988	28	.	1.5654	5.29095	2.80278	115
chr7	70288800	70289712	SRR8861863-78_trimmed.fq.sort.sort.q10.rmdup.narrowPeak_peak_18989	58	.	1.82773	8.70261	5.88703	675
chr7	70315197	70315439	SRR8861863-78_trimmed.fq.sort.sort.q10.rmdup.narrowPeak_peak_18990	28	.	2.30952	5.30265	2.81324	193
chr7	70324613	70324767	SRR8861863-78_trimmed.fq.sort.sort.q10.rmdup.narrowPeak_peak_18991	31	.	1.58139	5.72341	3.19172	118
chr7	70337310	70337626	SRR8861863-78_trimmed.fq.sort.sort.q10.rmdup.narrowPeak_peak_18992	32	.	1.58098	5.8413	3.29541	119
chr7	70337928	70338139	SRR8861863-78_trimmed.fq.sort.sort.q10.rmdup.narrowPeak_peak_18993	32	.	1.58741	5.7557	3.22086	129
chr7	70347160	70347303	SRR8861863-78_trimmed.fq.sort.sort.q10.rmdup.narrowPeak_peak_18994	27	.	1.72375	5.20228	2.7231	53
chr7	70356209	70356369	SRR8861863-78_trimmed.fq.sort.sort.q10.rmdup.narrowPeak_peak_18995	30	.	2.25595	5.55126	3.03675	42
chr7	70357835	70358028	SRR8861863-78_trimmed.fq.sort.sort.q10.rmdup.narrowPeak_peak_18996	62	.	2.60788	9.06369	6.21514	60
chr7	70358133	70358337	SRR8861863-78_trimmed.fq.sort.sort.q10.rmdup.narrowPeak_peak_18997	39	.	2.22318	6.52445	3.9109	68
chr7	70362617	70363232	SRR8861863-78_trimmed.fq.sort.sort.q10.rmdup.narrowPeak_peak_18998	105	.	2.43241	13.7872	10.5027	481
chr7	70363515	70363750	SRR8861863-78_trimmed.fq.sort.sort.q10.rmdup.narrowPeak_peak_18999	29	.	1.76445	5.48265	2.97506	162
chr7	70368750	70369263	SRR8861863-78_trimmed.fq.sort.sort.q10.rmdup.narrowPeak_peak_19000	54	.	1.79649	8.18061	5.41249	60
chr7	70369534	70370670	SRR8861863-78_trimmed.fq.sort.sort.q10.rmdup.narrowPeak_peak_19001	78	.	1.98648	10.8857	7.87245	881
chr7	70371086	70371304	SRR8861863-78_trimmed.fq.sort.sort.q10.rmdup.narrowPeak_peak_19002	34	.	1.69041	5.98113	3.42176	99
chr7	70591207	70591577	SRR8861863-78_trimmed.fq.sort.sort.q10.rmdup.narrowPeak_peak_19003	50	.	3.1251	7.78161	5.04936	108
chr7	70591730	70591888	SRR8861863-78_trimmed.fq.sort.sort.q10.rmdup.narrowPeak_peak_19004	27	.	2.59429	5.20959	2.7296	41
chr7	70627107	70627393	SRR8861863-78_trimmed.fq.sort.sort.q10.rmdup.narrowPeak_peak_19005	33	.	2.39214	5.89253	3.34162	134
chr7	70627946	70628231	SRR8861863-78_trimmed.fq.sort.sort.q10.rmdup.narrowPeak_peak_19006	44	.	2.54065	7.0888	4.42129	240
chr7	70633490	70633648	SRR8861863-78_trimmed.fq.sort.sort.q10.rmdup.narrowPeak_peak_19007	48	.	2.60005	7.50675	4.80079	83
chr7	70641363	70641524	SRR8861863-78_trimmed.fq.sort.sort.q10.rmdup.narrowPeak_peak_19008	30	.	2.60884	5.56011	3.04465	57
chr7	70641625	70641772	SRR8861863-78_trimmed.fq.sort.sort.q10.rmdup.narrowPeak_peak_19009	37	.	2.80581	6.36212	3.76595	103
chr7	70862690	70862867	SRR8861863-78_trimmed.fq.sort.sort.q10.rmdup.narrowPeak_peak_19010	39	.	2.91408	6.52786	3.91392	125
chr7	71023386	71024875	SRR8861863-78_trimmed.fq.sort.sort.q10.rmdup.narrowPeak_peak_19011	145	.	3.80214	18.3004	14.5596	805
chr7	71025240	71025577	SRR8861863-78_trimmed.fq.sort.sort.q10.rmdup.narrowPeak_peak_19012	41	.	2.43957	6.76556	4.12942	122
chr7	71350781	71352098	SRR8861863-78_trimmed.fq.sort.sort.q10.rmdup.narrowPeak_peak_19013	94	.	4.05437	12.6157	9.44328	860
chr7	71380654	71380805	SRR8861863-78_trimmed.fq.sort.sort.q10.rmdup.narrowPeak_peak_19014	27	.	2.96223	5.17854	2.70539	31
chr7	72091988	72092240	SRR8861863-78_trimmed.fq.sort.sort.q10.rmdup.narrowPeak_peak_19015	47	.	2.81794	7.44444	4.74423	165
chr7	72146722	72147122	SRR8861863-78_trimmed.fq.sort.sort.q10.rmdup.narrowPeak_peak_19016	54	.	3.1285	8.19971	5.42989	104
chr7	72305330	72306744	SRR8861863-78_trimmed.fq.sort.sort.q10.rmdup.narrowPeak_peak_19017	146	.	4.19147	18.3724	14.6232	863
chr7	73138783	73139009	SRR8861863-78_trimmed.fq.sort.sort.q10.rmdup.narrowPeak_peak_19018	44	.	2.88598	7.16246	4.48799	102
chr7	73139984	73140204	SRR8861863-78_trimmed.fq.sort.sort.q10.rmdup.narrowPeak_peak_19019	26	.	2.47732	5.13019	2.66216	106
chr7	73239168	73239419	SRR8861863-78_trimmed.fq.sort.sort.q10.rmdup.narrowPeak_peak_19020	54	.	3.55386	8.18193	5.41365	94
chr7	73301372	73301515	SRR8861863-78_trimmed.fq.sort.sort.q10.rmdup.narrowPeak_peak_19021	36	.	2.04662	6.18497	3.60579	99
chr7	73305724	73305933	SRR8861863-78_trimmed.fq.sort.sort.q10.rmdup.narrowPeak_peak_19022	49	.	2.16286	7.65642	4.93568	69
chr7	73323233	73323406	SRR8861863-78_trimmed.fq.sort.sort.q10.rmdup.narrowPeak_peak_19023	60	.	2.79739	8.90918	6.07542	59
chr7	73323498	73324246	SRR8861863-78_trimmed.fq.sort.sort.q10.rmdup.narrowPeak_peak_19024	47	.	2.61567	7.42481	4.72637	550
chr7	73330339	73330520	SRR8861863-78_trimmed.fq.sort.sort.q10.rmdup.narrowPeak_peak_19025	28	.	2.55029	5.36967	2.87346	130
chr7	73347543	73347954	SRR8861863-78_trimmed.fq.sort.sort.q10.rmdup.narrowPeak_peak_19026	25	.	2.16419	5.03466	2.57686	375
chr7	73352838	73352981	SRR8861863-78_trimmed.fq.sort.sort.q10.rmdup.narrowPeak_peak_19027	22	.	2.22017	4.71857	2.29487	38
chr7	73371646	73372596	SRR8861863-78_trimmed.fq.sort.sort.q10.rmdup.narrowPeak_peak_19028	92	.	2.28279	12.3578	9.2095	715
chr7	73372708	73373705	SRR8861863-78_trimmed.fq.sort.sort.q10.rmdup.narrowPeak_peak_19029	102	.	2.32947	13.455	10.2029	539
chr7	73374629	73374846	SRR8861863-78_trimmed.fq.sort.sort.q10.rmdup.narrowPeak_peak_19030	46	.	1.89254	7.37179	4.67816	104
chr7	73389223	73389379	SRR8861863-78_trimmed.fq.sort.sort.q10.rmdup.narrowPeak_peak_19031	26	.	2.78091	5.09021	2.62642	39
chr7	73654868	73655258	SRR8861863-78_trimmed.fq.sort.sort.q10.rmdup.narrowPeak_peak_19032	22	.	2.80048	4.62694	2.21321	349
chr7	73739023	73740099	SRR8861863-78_trimmed.fq.sort.sort.q10.rmdup.narrowPeak_peak_19033	110	.	3.05095	14.3871	11.0446	666
chr7	73740707	73742023	SRR8861863-78_trimmed.fq.sort.sort.q10.rmdup.narrowPeak_peak_19034	131	.	3.24724	16.7384	13.1594	374
chr7	74011672	74012518	SRR8861863-78_trimmed.fq.sort.sort.q10.rmdup.narrowPeak_peak_19035	72	.	3.15736	10.1544	7.20782	500
chr7	74014645	74014902	SRR8861863-78_trimmed.fq.sort.sort.q10.rmdup.narrowPeak_peak_19036	52	.	2.8162	7.95828	5.21013	125
chr7	74377227	74378049	SRR8861863-78_trimmed.fq.sort.sort.q10.rmdup.narrowPeak_peak_19037	94	.	3.51676	12.6069	9.43533	370
chr7	74378641	74378784	SRR8861863-78_trimmed.fq.sort.sort.q10.rmdup.narrowPeak_peak_19038	22	.	2.28229	4.71743	2.29388	60
chr7	74408884	74409141	SRR8861863-78_trimmed.fq.sort.sort.q10.rmdup.narrowPeak_peak_19039	33	.	2.62849	5.93382	3.37889	136
chr7	74415443	74415649	SRR8861863-78_trimmed.fq.sort.sort.q10.rmdup.narrowPeak_peak_19040	48	.	2.5442	7.54224	4.83304	108
chr7	74419419	74419701	SRR8861863-78_trimmed.fq.sort.sort.q10.rmdup.narrowPeak_peak_19041	47	.	2.47707	7.49535	4.79043	62
chr7	74419760	74419933	SRR8861863-78_trimmed.fq.sort.sort.q10.rmdup.narrowPeak_peak_19042	25	.	2.12279	4.95415	2.50498	60
chr7	74420590	74420742	SRR8861863-78_trimmed.fq.sort.sort.q10.rmdup.narrowPeak_peak_19043	35	.	2.37963	6.0982	3.52739	116
chr7	74552425	74554255	SRR8861863-78_trimmed.fq.sort.sort.q10.rmdup.narrowPeak_peak_19044	196	.	3.8561	23.9372	19.6156	1257
chr7	74817726	74818266	SRR8861863-78_trimmed.fq.sort.sort.q10.rmdup.narrowPeak_peak_19045	57	.	2.92717	8.59669	5.79072	207
chr7	74822633	74822846	SRR8861863-78_trimmed.fq.sort.sort.q10.rmdup.narrowPeak_peak_19046	37	.	2.56645	6.31451	3.72293	120
chr7	74823039	74823296	SRR8861863-78_trimmed.fq.sort.sort.q10.rmdup.narrowPeak_peak_19047	61	.	3.11025	8.94336	6.10658	189
chr7	75306933	75308388	SRR8861863-78_trimmed.fq.sort.sort.q10.rmdup.narrowPeak_peak_19048	141	.	2.97362	17.806	14.1162	951
chr7	75308499	75309848	SRR8861863-78_trimmed.fq.sort.sort.q10.rmdup.narrowPeak_peak_19049	115	.	2.79158	15.0022	11.599	822
chr7	75982483	75984359	SRR8861863-78_trimmed.fq.sort.sort.q10.rmdup.narrowPeak_peak_19050	144	.	4.15916	18.2182	14.486	1474
chr7	76954490	76955940	SRR8861863-78_trimmed.fq.sort.sort.q10.rmdup.narrowPeak_peak_19051	98	.	3.62021	13.0591	9.84451	963
chr7	77866780	77866978	SRR8861863-78_trimmed.fq.sort.sort.q10.rmdup.narrowPeak_peak_19052	27	.	2.96521	5.18549	2.708	107
chr7	78575519	78576605	SRR8861863-78_trimmed.fq.sort.sort.q10.rmdup.narrowPeak_peak_19053	68	.	1.90769	9.7164	6.80885	653
chr7	78579609	78579805	SRR8861863-78_trimmed.fq.sort.sort.q10.rmdup.narrowPeak_peak_19054	43	.	1.66335	6.98917	4.3322	82
chr7	78580088	78580296	SRR8861863-78_trimmed.fq.sort.sort.q10.rmdup.narrowPeak_peak_19055	22	.	1.51465	4.67384	2.25499	22
chr7	78597263	78599282	SRR8861863-78_trimmed.fq.sort.sort.q10.rmdup.narrowPeak_peak_19056	143	.	3.14618	18.0743	14.3566	927
chr7	78599402	78599690	SRR8861863-78_trimmed.fq.sort.sort.q10.rmdup.narrowPeak_peak_19057	30	.	1.9856	5.53794	3.0246	29
chr7	78881795	78882348	SRR8861863-78_trimmed.fq.sort.sort.q10.rmdup.narrowPeak_peak_19058	71	.	2.32453	10.1306	7.18619	340
chr7	78882403	78884091	SRR8861863-78_trimmed.fq.sort.sort.q10.rmdup.narrowPeak_peak_19059	229	.	3.49662	27.6111	22.951	1559
chr7	78912022	78912458	SRR8861863-78_trimmed.fq.sort.sort.q10.rmdup.narrowPeak_peak_19060	74	.	4.28309	10.3871	7.41881	113
chr7	78912556	78912952	SRR8861863-78_trimmed.fq.sort.sort.q10.rmdup.narrowPeak_peak_19061	49	.	3.62415	7.63512	4.91632	116
chr7	78991099	78991242	SRR8861863-78_trimmed.fq.sort.sort.q10.rmdup.narrowPeak_peak_19062	32	.	3.0409	5.74853	3.2144	44
chr7	79051924	79052100	SRR8861863-78_trimmed.fq.sort.sort.q10.rmdup.narrowPeak_peak_19063	24	.	1.63001	4.8908	2.44829	118
chr7	79052152	79052977	SRR8861863-78_trimmed.fq.sort.sort.q10.rmdup.narrowPeak_peak_19064	67	.	1.97546	9.6638	6.76182	378
chr7	79053553	79055019	SRR8861863-78_trimmed.fq.sort.sort.q10.rmdup.narrowPeak_peak_19065	89	.	2.12697	12.0994	8.97439	693
chr7	79055109	79055440	SRR8861863-78_trimmed.fq.sort.sort.q10.rmdup.narrowPeak_peak_19066	43	.	1.80142	6.95507	4.30115	102
chr7	79129784	79130189	SRR8861863-78_trimmed.fq.sort.sort.q10.rmdup.narrowPeak_peak_19067	32	.	3.12995	5.7666	3.22795	120
chr7	79130306	79130939	SRR8861863-78_trimmed.fq.sort.sort.q10.rmdup.narrowPeak_peak_19068	94	.	4.77729	12.6226	9.44888	353
chr7	79236998	79237172	SRR8861863-78_trimmed.fq.sort.sort.q10.rmdup.narrowPeak_peak_19069	37	.	3.29468	6.36921	3.77039	100
chr7	79496663	79497384	SRR8861863-78_trimmed.fq.sort.sort.q10.rmdup.narrowPeak_peak_19070	56	.	1.742	8.43034	5.63912	605
chr7	79514337	79514742	SRR8861863-78_trimmed.fq.sort.sort.q10.rmdup.narrowPeak_peak_19071	45	.	1.61479	7.19898	4.52113	121
chr7	79577314	79578462	SRR8861863-78_trimmed.fq.sort.sort.q10.rmdup.narrowPeak_peak_19072	113	.	2.49757	14.7296	11.3536	1005
chr7	79590586	79590831	SRR8861863-78_trimmed.fq.sort.sort.q10.rmdup.narrowPeak_peak_19073	60	.	1.90757	8.88234	6.05096	168
chr7	79591471	79591696	SRR8861863-78_trimmed.fq.sort.sort.q10.rmdup.narrowPeak_peak_19074	34	.	1.69397	6.01827	3.45533	50
chr7	79592686	79593950	SRR8861863-78_trimmed.fq.sort.sort.q10.rmdup.narrowPeak_peak_19075	58	.	1.86129	8.70383	5.88812	195
chr7	79594093	79594401	SRR8861863-78_trimmed.fq.sort.sort.q10.rmdup.narrowPeak_peak_19076	31	.	1.64833	5.64063	3.11713	210
chr7	79607945	79608502	SRR8861863-78_trimmed.fq.sort.sort.q10.rmdup.narrowPeak_peak_19077	70	.	2.37119	10.0035	7.07053	162
chr7	79616038	79618552	SRR8861863-78_trimmed.fq.sort.sort.q10.rmdup.narrowPeak_peak_19078	196	.	2.99051	23.9871	19.6608	1218
chr7	79709525	79710104	SRR8861863-78_trimmed.fq.sort.sort.q10.rmdup.narrowPeak_peak_19079	43	.	3.1504	7.04301	4.37957	73
chr7	79710330	79711422	SRR8861863-78_trimmed.fq.sort.sort.q10.rmdup.narrowPeak_peak_19080	125	.	4.80213	16.0677	12.5573	379
chr7	79721057	79721262	SRR8861863-78_trimmed.fq.sort.sort.q10.rmdup.narrowPeak_peak_19081	22	.	1.95986	4.63286	2.21841	169
chr7	79721832	79722813	SRR8861863-78_trimmed.fq.sort.sort.q10.rmdup.narrowPeak_peak_19082	70	.	2.60415	9.95102	7.02274	126
chr7	79731982	79732206	SRR8861863-78_trimmed.fq.sort.sort.q10.rmdup.narrowPeak_peak_19083	49	.	3.38854	7.7231	4.99629	112
chr7	79732477	79732643	SRR8861863-78_trimmed.fq.sort.sort.q10.rmdup.narrowPeak_peak_19084	44	.	3.253	7.12439	4.45343	142
chr7	79741921	79742066	SRR8861863-78_trimmed.fq.sort.sort.q10.rmdup.narrowPeak_peak_19085	27	.	2.96521	5.18549	2.708	37
chr7	79742449	79742739	SRR8861863-78_trimmed.fq.sort.sort.q10.rmdup.narrowPeak_peak_19086	47	.	3.56183	7.48067	4.77711	108
chr7	79791250	79794157	SRR8861863-78_trimmed.fq.sort.sort.q10.rmdup.narrowPeak_peak_19087	148	.	2.59175	18.6729	14.893	1552
chr7	79809954	79811034	SRR8861863-78_trimmed.fq.sort.sort.q10.rmdup.narrowPeak_peak_19088	225	.	4.77732	27.1255	22.5087	587
chr7	79811243	79811644	SRR8861863-78_trimmed.fq.sort.sort.q10.rmdup.narrowPeak_peak_19089	59	.	2.73878	8.79601	5.97228	169
chr7	79818421	79818856	SRR8861863-78_trimmed.fq.sort.sort.q10.rmdup.narrowPeak_peak_19090	44	.	2.6462	7.09126	4.42343	341
chr7	79819047	79819301	SRR8861863-78_trimmed.fq.sort.sort.q10.rmdup.narrowPeak_peak_19091	54	.	2.8249	8.16846	5.4014	50
chr7	80005542	80005694	SRR8861863-78_trimmed.fq.sort.sort.q10.rmdup.narrowPeak_peak_19092	54	.	3.74978	8.19884	5.42913	127
chr7	80381509	80381793	SRR8861863-78_trimmed.fq.sort.sort.q10.rmdup.narrowPeak_peak_19093	43	.	3.45942	6.99235	4.33348	142
chr7	80381994	80382233	SRR8861863-78_trimmed.fq.sort.sort.q10.rmdup.narrowPeak_peak_19094	37	.	3.29468	6.36921	3.77039	82
chr7	80403689	80403832	SRR8861863-78_trimmed.fq.sort.sort.q10.rmdup.narrowPeak_peak_19095	42	.	3.42371	6.90509	4.25571	83
chr7	80403949	80404258	SRR8861863-78_trimmed.fq.sort.sort.q10.rmdup.narrowPeak_peak_19096	40	.	3.323	6.65675	4.03068	205
chr7	80404678	80404853	SRR8861863-78_trimmed.fq.sort.sort.q10.rmdup.narrowPeak_peak_19097	34	.	3.12935	5.96726	3.40912	40
chr7	80405516	80405766	SRR8861863-78_trimmed.fq.sort.sort.q10.rmdup.narrowPeak_peak_19098	38	.	3.22804	6.41951	3.81583	98
chr7	80537287	80537496	SRR8861863-78_trimmed.fq.sort.sort.q10.rmdup.narrowPeak_peak_19099	43	.	3.3596	6.97055	4.31525	42
chr7	80837599	80837782	SRR8861863-78_trimmed.fq.sort.sort.q10.rmdup.narrowPeak_peak_19101	49	.	3.62415	7.63512	4.91632	128
chr7	81056965	81058296	SRR8861863-78_trimmed.fq.sort.sort.q10.rmdup.narrowPeak_peak_19102	167	.	5.13783	20.7766	16.7786	289
chr7	81213328	81213652	SRR8861863-78_trimmed.fq.sort.sort.q10.rmdup.narrowPeak_peak_19103	37	.	1.74486	6.37627	3.7767	53
chr7	81213797	81214812	SRR8861863-78_trimmed.fq.sort.sort.q10.rmdup.narrowPeak_peak_19104	117	.	2.28547	15.1834	11.7623	225
chr7	81371756	81372221	SRR8861863-78_trimmed.fq.sort.sort.q10.rmdup.narrowPeak_peak_19105	60	.	2.63796	8.9213	6.08648	393
chr7	81372450	81373141	SRR8861863-78_trimmed.fq.sort.sort.q10.rmdup.narrowPeak_peak_19106	70	.	2.77247	9.9716	7.04161	171
chr7	81434926	81435174	SRR8861863-78_trimmed.fq.sort.sort.q10.rmdup.narrowPeak_peak_19107	38	.	2.57001	6.47719	3.86825	190
chr7	81435730	81435888	SRR8861863-78_trimmed.fq.sort.sort.q10.rmdup.narrowPeak_peak_19108	29	.	2.3694	5.41334	2.91265	47
chr7	81453282	81453733	SRR8861863-78_trimmed.fq.sort.sort.q10.rmdup.narrowPeak_peak_19109	54	.	1.7546	8.19409	5.42481	261
chr7	81453816	81454098	SRR8861863-78_trimmed.fq.sort.sort.q10.rmdup.narrowPeak_peak_19110	50	.	1.72907	7.7987	5.0649	136
chr7	81455029	81455207	SRR8861863-78_trimmed.fq.sort.sort.q10.rmdup.narrowPeak_peak_19111	38	.	1.64981	6.47597	3.86716	104
chr7	81455500	81455715	SRR8861863-78_trimmed.fq.sort.sort.q10.rmdup.narrowPeak_peak_19112	31	.	1.60448	5.7038	3.17415	162
chr7	81455771	81456387	SRR8861863-78_trimmed.fq.sort.sort.q10.rmdup.narrowPeak_peak_19113	68	.	1.85905	9.73188	6.82299	395
chr7	81476202	81477844	SRR8861863-78_trimmed.fq.sort.sort.q10.rmdup.narrowPeak_peak_19114	122	.	3.24801	15.6759	12.2059	236
chr7	81493787	81495081	SRR8861863-78_trimmed.fq.sort.sort.q10.rmdup.narrowPeak_peak_19115	75	.	2.51615	10.5378	7.55586	559
chr7	81515462	81515624	SRR8861863-78_trimmed.fq.sort.sort.q10.rmdup.narrowPeak_peak_19116	25	.	2.38419	4.95118	2.50229	114
chr7	81572740	81572888	SRR8861863-78_trimmed.fq.sort.sort.q10.rmdup.narrowPeak_peak_19117	22	.	2.80048	4.62694	2.21321	124
chr7	81705747	81706125	SRR8861863-78_trimmed.fq.sort.sort.q10.rmdup.narrowPeak_peak_19118	30	.	1.94359	5.52586	3.01377	166
chr7	81707277	81708436	SRR8861863-78_trimmed.fq.sort.sort.q10.rmdup.narrowPeak_peak_19119	152	.	3.04958	19.0507	15.2312	460
chr7	81739466	81739826	SRR8861863-78_trimmed.fq.sort.sort.q10.rmdup.narrowPeak_peak_19120	32	.	3.12995	5.7666	3.22795	111
chr7	81857670	81859173	SRR8861863-78_trimmed.fq.sort.sort.q10.rmdup.narrowPeak_peak_19121	110	.	2.81894	14.3681	11.0276	1103
chr7	81859377	81860963	SRR8861863-78_trimmed.fq.sort.sort.q10.rmdup.narrowPeak_peak_19122	106	.	2.79421	14.0053	10.7	488
chr7	81991239	81992254	SRR8861863-78_trimmed.fq.sort.sort.q10.rmdup.narrowPeak_peak_19123	100	.	2.23275	13.2727	10.0382	452
chr7	81992869	81993129	SRR8861863-78_trimmed.fq.sort.sort.q10.rmdup.narrowPeak_peak_19124	61	.	1.95584	8.9515	6.11394	160
chr7	81993684	81993872	SRR8861863-78_trimmed.fq.sort.sort.q10.rmdup.narrowPeak_peak_19125	38	.	1.7765	6.45215	3.84558	55
chr7	82011965	82012367	SRR8861863-78_trimmed.fq.sort.sort.q10.rmdup.narrowPeak_peak_19126	57	.	2.69702	8.59178	5.78617	177
chr7	82016274	82017643	SRR8861863-78_trimmed.fq.sort.sort.q10.rmdup.narrowPeak_peak_19127	98	.	3.09589	13.0884	9.87113	429
chr7	82062068	82062269	SRR8861863-78_trimmed.fq.sort.sort.q10.rmdup.narrowPeak_peak_19128	52	.	3.47613	7.96752	5.2185	116
chr7	82175422	82176039	SRR8861863-78_trimmed.fq.sort.sort.q10.rmdup.narrowPeak_peak_19129	101	.	4.57939	13.3838	10.1388	141
chr7	82176108	82176313	SRR8861863-78_trimmed.fq.sort.sort.q10.rmdup.narrowPeak_peak_19130	44	.	3.2342	7.07218	4.40615	160
chr7	82334433	82337588	SRR8861863-78_trimmed.fq.sort.sort.q10.rmdup.narrowPeak_peak_19131	173	.	2.87463	21.3644	17.3063	1595
chr7	82630063	82630234	SRR8861863-78_trimmed.fq.sort.sort.q10.rmdup.narrowPeak_peak_19132	31	.	2.44972	5.7225	3.19094	93
chr7	83025729	83025976	SRR8861863-78_trimmed.fq.sort.sort.q10.rmdup.narrowPeak_peak_19133	35	.	2.4564	6.15952	3.58278	124
chr7	84085116	84086548	SRR8861863-78_trimmed.fq.sort.sort.q10.rmdup.narrowPeak_peak_19134	313	.	4.49689	36.5982	31.3249	665
chr7	84087229	84087454	SRR8861863-78_trimmed.fq.sort.sort.q10.rmdup.narrowPeak_peak_19135	19	.	1.84919	4.28177	1.91338	90
chr7	84529122	84530836	SRR8861863-78_trimmed.fq.sort.sort.q10.rmdup.narrowPeak_peak_19136	150	.	3.21901	18.8605	15.0612	972
chr7	84604969	84605640	SRR8861863-78_trimmed.fq.sort.sort.q10.rmdup.narrowPeak_peak_19137	43	.	3.45942	6.99235	4.33348	197
chr7	84748838	84749581	SRR8861863-78_trimmed.fq.sort.sort.q10.rmdup.narrowPeak_peak_19138	43	.	3.39669	7.06514	4.39976	201
chr7	84749651	84749941	SRR8861863-78_trimmed.fq.sort.sort.q10.rmdup.narrowPeak_peak_19139	36	.	3.17225	6.27871	3.69049	112
chr7	84801048	84801197	SRR8861863-78_trimmed.fq.sort.sort.q10.rmdup.narrowPeak_peak_19140	44	.	3.4346	7.16136	4.48699	84
chr7	86775391	86775630	SRR8861863-78_trimmed.fq.sort.sort.q10.rmdup.narrowPeak_peak_19141	49	.	3.62415	7.63512	4.91632	132
chr7	87583719	87585616	SRR8861863-78_trimmed.fq.sort.sort.q10.rmdup.narrowPeak_peak_19142	139	.	3.5238	17.6503	13.9768	323
chr7	88129578	88131204	SRR8861863-78_trimmed.fq.sort.sort.q10.rmdup.narrowPeak_peak_19143	127	.	3.23587	16.2351	12.7081	1068
chr7	88429708	88429863	SRR8861863-78_trimmed.fq.sort.sort.q10.rmdup.narrowPeak_peak_19144	32	.	2.67014	5.75786	3.22283	131
chr7	88430522	88430822	SRR8861863-78_trimmed.fq.sort.sort.q10.rmdup.narrowPeak_peak_19145	56	.	3.18363	8.39016	5.60253	118
chr7	88430908	88431805	SRR8861863-78_trimmed.fq.sort.sort.q10.rmdup.narrowPeak_peak_19146	86	.	3.72864	11.7296	8.63911	137
chr7	89405123	89405372	SRR8861863-78_trimmed.fq.sort.sort.q10.rmdup.narrowPeak_peak_19147	41	.	3.06211	6.78491	4.14699	127
chr7	89474999	89475297	SRR8861863-78_trimmed.fq.sort.sort.q10.rmdup.narrowPeak_peak_19148	28	.	2.65587	5.39625	2.89721	93
chr7	89475830	89476250	SRR8861863-78_trimmed.fq.sort.sort.q10.rmdup.narrowPeak_peak_19149	37	.	2.84567	6.31463	3.723	255
chr7	89476705	89476880	SRR8861863-78_trimmed.fq.sort.sort.q10.rmdup.narrowPeak_peak_19150	38	.	2.87719	6.41314	3.81018	68
chr7	89515774	89517385	SRR8861863-78_trimmed.fq.sort.sort.q10.rmdup.narrowPeak_peak_19151	116	.	3.09772	15.0958	11.6832	757
chr7	89631779	89632696	SRR8861863-78_trimmed.fq.sort.sort.q10.rmdup.narrowPeak_peak_19152	94	.	3.82544	12.612	9.43991	636
chr7	89632766	89632970	SRR8861863-78_trimmed.fq.sort.sort.q10.rmdup.narrowPeak_peak_19153	65	.	3.28887	9.40384	6.52501	102
chr7	89633132	89633408	SRR8861863-78_trimmed.fq.sort.sort.q10.rmdup.narrowPeak_peak_19154	36	.	2.70848	6.20683	3.62554	196
chr7	89904085	89904267	SRR8861863-78_trimmed.fq.sort.sort.q10.rmdup.narrowPeak_peak_19155	55	.	3.78889	8.29671	5.5173	76
chr7	89904470	89904866	SRR8861863-78_trimmed.fq.sort.sort.q10.rmdup.narrowPeak_peak_19156	37	.	3.29468	6.36921	3.77039	224
chr7	89996926	89997247	SRR8861863-78_trimmed.fq.sort.sort.q10.rmdup.narrowPeak_peak_19157	67	.	4.11835	9.67336	6.76976	94
chr7	90302649	90303822	SRR8861863-78_trimmed.fq.sort.sort.q10.rmdup.narrowPeak_peak_19158	147	.	3.14698	18.4883	14.7267	206
chr7	90304002	90304169	SRR8861863-78_trimmed.fq.sort.sort.q10.rmdup.narrowPeak_peak_19159	34	.	2.04976	6.01977	3.4566	101
chr7	90359453	90359710	SRR8861863-78_trimmed.fq.sort.sort.q10.rmdup.narrowPeak_peak_19160	36	.	2.33314	6.26518	3.6783	25
chr7	90360057	90360233	SRR8861863-78_trimmed.fq.sort.sort.q10.rmdup.narrowPeak_peak_19161	57	.	2.65497	8.54176	5.7406	94
chr7	90386807	90387579	SRR8861863-78_trimmed.fq.sort.sort.q10.rmdup.narrowPeak_peak_19162	56	.	3.41759	8.49237	5.69568	341
chr7	90460177	90460921	SRR8861863-78_trimmed.fq.sort.sort.q10.rmdup.narrowPeak_peak_19163	94	.	4.3302	12.6305	9.45607	646
chr7	90476786	90478323	SRR8861863-78_trimmed.fq.sort.sort.q10.rmdup.narrowPeak_peak_19164	177	.	4.09254	21.9033	17.7892	453
chr7	90478376	90479064	SRR8861863-78_trimmed.fq.sort.sort.q10.rmdup.narrowPeak_peak_19165	73	.	2.83673	10.32	7.35854	136
chr7	91090127	91091090	SRR8861863-78_trimmed.fq.sort.sort.q10.rmdup.narrowPeak_peak_19166	70	.	3.21739	9.98754	7.05608	832
chr7	91217442	91217601	SRR8861863-78_trimmed.fq.sort.sort.q10.rmdup.narrowPeak_peak_19167	37	.	2.66255	6.36731	3.77039	79
chr7	91261996	91262231	SRR8861863-78_trimmed.fq.sort.sort.q10.rmdup.narrowPeak_peak_19168	57	.	2.65268	8.53023	5.73009	191
chr7	91262677	91264231	SRR8861863-78_trimmed.fq.sort.sort.q10.rmdup.narrowPeak_peak_19169	91	.	3.13414	12.2944	9.15191	438
chr7	91541762	91541988	SRR8861863-78_trimmed.fq.sort.sort.q10.rmdup.narrowPeak_peak_19170	49	.	2.50389	7.63085	4.91376	109
chr7	91542057	91544045	SRR8861863-78_trimmed.fq.sort.sort.q10.rmdup.narrowPeak_peak_19171	163	.	3.82583	20.2838	16.3363	1396
chr7	92180514	92180847	SRR8861863-78_trimmed.fq.sort.sort.q10.rmdup.narrowPeak_peak_19172	38	.	2.392	6.4127	3.80979	315
chr7	92180936	92182268	SRR8861863-78_trimmed.fq.sort.sort.q10.rmdup.narrowPeak_peak_19173	105	.	3.34524	13.8476	10.5574	717
chr7	92500231	92500374	SRR8861863-78_trimmed.fq.sort.sort.q10.rmdup.narrowPeak_peak_19174	32	.	3.12995	5.7666	3.22795	112
chr7	92635647	92636258	SRR8861863-78_trimmed.fq.sort.sort.q10.rmdup.narrowPeak_peak_19175	37	.	3.29468	6.36921	3.77039	328
chr7	92742628	92743945	SRR8861863-78_trimmed.fq.sort.sort.q10.rmdup.narrowPeak_peak_19176	110	.	4.94227	14.4392	11.0915	387
chr7	92937129	92937701	SRR8861863-78_trimmed.fq.sort.sort.q10.rmdup.narrowPeak_peak_19177	32	.	3.12995	5.7666	3.22795	135
chr7	92966359	92966595	SRR8861863-78_trimmed.fq.sort.sort.q10.rmdup.narrowPeak_peak_19178	67	.	4.11835	9.67336	6.76976	116
chr7	93080626	93081873	SRR8861863-78_trimmed.fq.sort.sort.q10.rmdup.narrowPeak_peak_19179	158	.	3.90899	19.7114	15.8235	547
chr7	93096140	93096464	SRR8861863-78_trimmed.fq.sort.sort.q10.rmdup.narrowPeak_peak_19180	36	.	2.77284	6.25479	3.66885	233
chr7	93097018	93097192	SRR8861863-78_trimmed.fq.sort.sort.q10.rmdup.narrowPeak_peak_19181	26	.	2.52298	5.13593	2.66733	167
chr7	93097264	93097442	SRR8861863-78_trimmed.fq.sort.sort.q10.rmdup.narrowPeak_peak_19182	39	.	2.8055	6.53378	3.91932	49
chr7	93097543	93097750	SRR8861863-78_trimmed.fq.sort.sort.q10.rmdup.narrowPeak_peak_19183	64	.	3.32554	9.3161	6.44516	97
chr7	94041813	94042427	SRR8861863-78_trimmed.fq.sort.sort.q10.rmdup.narrowPeak_peak_19184	63	.	3.37048	9.24946	6.38429	384
chr7	94042829	94043014	SRR8861863-78_trimmed.fq.sort.sort.q10.rmdup.narrowPeak_peak_19185	45	.	2.95222	7.20638	4.52781	45
chr7	95688133	95689037	SRR8861863-78_trimmed.fq.sort.sort.q10.rmdup.narrowPeak_peak_19186	65	.	3.18697	9.44596	6.56337	325
chr7	95689227	95689371	SRR8861863-78_trimmed.fq.sort.sort.q10.rmdup.narrowPeak_peak_19187	22	.	2.33121	4.64381	2.22823	5
chr7	95714753	95714899	SRR8861863-78_trimmed.fq.sort.sort.q10.rmdup.narrowPeak_peak_19188	36	.	2.41849	6.26836	3.68109	86
chr7	96208826	96209196	SRR8861863-78_trimmed.fq.sort.sort.q10.rmdup.narrowPeak_peak_19189	67	.	2.91678	9.65208	6.75118	115
chr7	96209375	96209529	SRR8861863-78_trimmed.fq.sort.sort.q10.rmdup.narrowPeak_peak_19190	30	.	2.29617	5.60987	3.08936	20
chr7	96211440	96212517	SRR8861863-78_trimmed.fq.sort.sort.q10.rmdup.narrowPeak_peak_19191	93	.	3.16754	12.4722	9.31306	553
chr7	96663423	96663566	SRR8861863-78_trimmed.fq.sort.sort.q10.rmdup.narrowPeak_peak_19192	25	.	2.30556	5.044	2.58528	59
chr7	96670538	96670829	SRR8861863-78_trimmed.fq.sort.sort.q10.rmdup.narrowPeak_peak_19193	49	.	3.02758	7.65296	4.93258	164
chr7	97082267	97082848	SRR8861863-78_trimmed.fq.sort.sort.q10.rmdup.narrowPeak_peak_19194	63	.	3.75422	9.23946	6.37519	341
chr7	97082936	97083113	SRR8861863-78_trimmed.fq.sort.sort.q10.rmdup.narrowPeak_peak_19195	29	.	2.86862	5.49317	2.98447	78
chr7	97083184	97083543	SRR8861863-78_trimmed.fq.sort.sort.q10.rmdup.narrowPeak_peak_19196	28	.	2.80827	5.33311	2.84064	272
chr7	97324481	97327047	SRR8861863-78_trimmed.fq.sort.sort.q10.rmdup.narrowPeak_peak_19197	275	.	4.27725	32.5958	27.5547	1553
chr7	97736795	97737897	SRR8861863-78_trimmed.fq.sort.sort.q10.rmdup.narrowPeak_peak_19198	138	.	5.03067	17.5225	13.8619	360
chr7	97789567	97790484	SRR8861863-78_trimmed.fq.sort.sort.q10.rmdup.narrowPeak_peak_19199	73	.	2.96613	10.2607	7.30469	146
chr7	97982480	97982781	SRR8861863-78_trimmed.fq.sort.sort.q10.rmdup.narrowPeak_peak_19201	59	.	3.49694	8.73363	5.91539	253
chr7	98110504	98112938	SRR8861863-78_trimmed.fq.sort.sort.q10.rmdup.narrowPeak_peak_19202	142	.	3.23365	17.917	14.2155	625
chr7	98192469	98195401	SRR8861863-78_trimmed.fq.sort.sort.q10.rmdup.narrowPeak_peak_19203	150	.	2.58017	18.8255	15.0295	1618
chr7	98308140	98308654	SRR8861863-78_trimmed.fq.sort.sort.q10.rmdup.narrowPeak_peak_19204	80	.	4.21677	11.099	8.06636	303
chr7	98308759	98309083	SRR8861863-78_trimmed.fq.sort.sort.q10.rmdup.narrowPeak_peak_19205	42	.	3.25631	6.91897	4.26828	113
chr7	98490234	98491257	SRR8861863-78_trimmed.fq.sort.sort.q10.rmdup.narrowPeak_peak_19206	48	.	3.24137	7.51909	4.81206	149
chr7	98833964	98834178	SRR8861863-78_trimmed.fq.sort.sort.q10.rmdup.narrowPeak_peak_19207	85	.	2.08118	11.6349	8.55288	90
chr7	98834229	98834588	SRR8861863-78_trimmed.fq.sort.sort.q10.rmdup.narrowPeak_peak_19208	36	.	1.71702	6.25938	3.67295	230
chr7	98839854	98840009	SRR8861863-78_trimmed.fq.sort.sort.q10.rmdup.narrowPeak_peak_19209	53	.	1.90492	8.09606	5.33557	24
chr7	98840735	98841149	SRR8861863-78_trimmed.fq.sort.sort.q10.rmdup.narrowPeak_peak_19210	41	.	1.87296	6.82252	4.1811	176
chr7	98846719	98846862	SRR8861863-78_trimmed.fq.sort.sort.q10.rmdup.narrowPeak_peak_19211	32	.	2.44583	5.84371	3.2976	115
chr7	98896032	98896338	SRR8861863-78_trimmed.fq.sort.sort.q10.rmdup.narrowPeak_peak_19212	27	.	2.53763	5.1824	2.708	189
chr7	98903370	98903513	SRR8861863-78_trimmed.fq.sort.sort.q10.rmdup.narrowPeak_peak_19213	24	.	2.39256	4.84913	2.41114	128
chr7	98903933	98904136	SRR8861863-78_trimmed.fq.sort.sort.q10.rmdup.narrowPeak_peak_19214	40	.	2.76065	6.71966	4.08773	45
chr7	98953838	98954204	SRR8861863-78_trimmed.fq.sort.sort.q10.rmdup.narrowPeak_peak_19215	39	.	2.97864	6.53784	3.92302	248
chr7	98954775	98954944	SRR8861863-78_trimmed.fq.sort.sort.q10.rmdup.narrowPeak_peak_19216	25	.	2.6212	4.98267	2.53041	118
chr7	99181552	99182361	SRR8861863-78_trimmed.fq.sort.sort.q10.rmdup.narrowPeak_peak_19217	99	.	4.21033	13.1443	9.92169	399
chr7	99237704	99237885	SRR8861863-78_trimmed.fq.sort.sort.q10.rmdup.narrowPeak_peak_19218	37	.	3.29468	6.36921	3.77039	88
chr7	99238122	99238274	SRR8861863-78_trimmed.fq.sort.sort.q10.rmdup.narrowPeak_peak_19219	32	.	3.12995	5.7666	3.22795	109
chr7	99238641	99238864	SRR8861863-78_trimmed.fq.sort.sort.q10.rmdup.narrowPeak_peak_19220	43	.	3.45942	6.99235	4.33348	82
chr7	99247739	99248713	SRR8861863-78_trimmed.fq.sort.sort.q10.rmdup.narrowPeak_peak_19221	121	.	4.02818	15.6177	12.1533	615
chr7	99248863	99249686	SRR8861863-78_trimmed.fq.sort.sort.q10.rmdup.narrowPeak_peak_19222	164	.	4.62246	20.3617	16.406	545
chr7	99266592	99266812	SRR8861863-78_trimmed.fq.sort.sort.q10.rmdup.narrowPeak_peak_19223	51	.	2.12411	7.88252	5.14122	142
chr7	99267222	99268008	SRR8861863-78_trimmed.fq.sort.sort.q10.rmdup.narrowPeak_peak_19224	64	.	2.24553	9.37189	6.49588	435
chr7	99268402	99268892	SRR8861863-78_trimmed.fq.sort.sort.q10.rmdup.narrowPeak_peak_19225	55	.	2.144	8.34116	5.55789	235
chr7	99269010	99269869	SRR8861863-78_trimmed.fq.sort.sort.q10.rmdup.narrowPeak_peak_19226	120	.	2.71055	15.4525	12.0048	284
chr7	99372465	99372629	SRR8861863-78_trimmed.fq.sort.sort.q10.rmdup.narrowPeak_peak_19227	32	.	3.12995	5.7666	3.22795	107
chr7	99381901	99383163	SRR8861863-78_trimmed.fq.sort.sort.q10.rmdup.narrowPeak_peak_19228	176	.	5.28229	21.6982	17.605	685
chr7	99467597	99468402	SRR8861863-78_trimmed.fq.sort.sort.q10.rmdup.narrowPeak_peak_19229	125	.	3.58477	16.0783	12.5667	538
chr7	99469029	99469741	SRR8861863-78_trimmed.fq.sort.sort.q10.rmdup.narrowPeak_peak_19230	72	.	2.92453	10.2398	7.28564	254
chr7	99496134	99496291	SRR8861863-78_trimmed.fq.sort.sort.q10.rmdup.narrowPeak_peak_19231	37	.	3.29468	6.36921	3.77039	75
chr7	99535994	99536285	SRR8861863-78_trimmed.fq.sort.sort.q10.rmdup.narrowPeak_peak_19232	38	.	3.14659	6.41787	3.81445	242
chr7	99624848	99624991	SRR8861863-78_trimmed.fq.sort.sort.q10.rmdup.narrowPeak_peak_19233	29	.	1.64415	5.40537	2.90549	37
chr7	99625351	99625521	SRR8861863-78_trimmed.fq.sort.sort.q10.rmdup.narrowPeak_peak_19234	39	.	1.72558	6.51806	3.90512	135
chr7	99626327	99627011	SRR8861863-78_trimmed.fq.sort.sort.q10.rmdup.narrowPeak_peak_19235	53	.	1.83692	8.07035	5.31228	498
chr7	99627135	99627777	SRR8861863-78_trimmed.fq.sort.sort.q10.rmdup.narrowPeak_peak_19236	82	.	2.04577	11.2885	8.23818	238
chr7	99627949	99628624	SRR8861863-78_trimmed.fq.sort.sort.q10.rmdup.narrowPeak_peak_19237	65	.	1.95121	9.38466	6.50755	319
chr7	99796766	99796914	SRR8861863-78_trimmed.fq.sort.sort.q10.rmdup.narrowPeak_peak_19238	21	.	2.39101	4.58241	2.17921	22
chr7	99916655	99918608	SRR8861863-78_trimmed.fq.sort.sort.q10.rmdup.narrowPeak_peak_19239	150	.	3.68367	18.888	15.0854	417
chr7	99987224	99987520	SRR8861863-78_trimmed.fq.sort.sort.q10.rmdup.narrowPeak_peak_19240	59	.	3.60375	8.80867	5.98379	123
chr7	100004826	100005567	SRR8861863-78_trimmed.fq.sort.sort.q10.rmdup.narrowPeak_peak_19241	89	.	2.18741	12.0922	8.96784	493
chr7	100006359	100008184	SRR8861863-78_trimmed.fq.sort.sort.q10.rmdup.narrowPeak_peak_19242	137	.	2.46942	17.4298	13.7794	563
chr7	100008319	100008626	SRR8861863-78_trimmed.fq.sort.sort.q10.rmdup.narrowPeak_peak_19243	35	.	1.7628	6.13633	3.56183	84
chr7	100177626	100180299	SRR8861863-78_trimmed.fq.sort.sort.q10.rmdup.narrowPeak_peak_19244	157	.	2.85841	19.5998	15.7231	1750
chr7	100228371	100228664	SRR8861863-78_trimmed.fq.sort.sort.q10.rmdup.narrowPeak_peak_19245	52	.	3.58669	8.02838	5.27402	85
chr7	100283827	100285415	SRR8861863-78_trimmed.fq.sort.sort.q10.rmdup.narrowPeak_peak_19246	147	.	3.54359	18.494	14.7317	1050
chr7	100285581	100286064	SRR8861863-78_trimmed.fq.sort.sort.q10.rmdup.narrowPeak_peak_19247	83	.	2.84704	11.4302	8.36689	355
chr7	100492792	100492947	SRR8861863-78_trimmed.fq.sort.sort.q10.rmdup.narrowPeak_peak_19248	22	.	2.80048	4.62694	2.21321	37
chr7	100604229	100604390	SRR8861863-78_trimmed.fq.sort.sort.q10.rmdup.narrowPeak_peak_19249	47	.	3.44461	7.41748	4.71969	82
chr7	100604558	100604745	SRR8861863-78_trimmed.fq.sort.sort.q10.rmdup.narrowPeak_peak_19250	38	.	3.22804	6.41951	3.81583	51
chr7	100973510	100973753	SRR8861863-78_trimmed.fq.sort.sort.q10.rmdup.narrowPeak_peak_19251	32	.	2.39405	5.76989	3.23092	151
chr7	100973815	100975413	SRR8861863-78_trimmed.fq.sort.sort.q10.rmdup.narrowPeak_peak_19252	147	.	4.09234	18.4692	14.7096	328
chr7	101010694	101013080	SRR8861863-78_trimmed.fq.sort.sort.q10.rmdup.narrowPeak_peak_19253	142	.	3.00785	17.9146	14.2133	1908
chr7	101299896	101300133	SRR8861863-78_trimmed.fq.sort.sort.q10.rmdup.narrowPeak_peak_19254	26	.	2.70982	5.06907	2.60754	190
chr7	101305652	101305795	SRR8861863-78_trimmed.fq.sort.sort.q10.rmdup.narrowPeak_peak_19255	37	.	3.10217	6.30057	3.71021	70
chr7	101321821	101322411	SRR8861863-78_trimmed.fq.sort.sort.q10.rmdup.narrowPeak_peak_19256	95	.	3.79061	12.7414	9.55674	258
chr7	101348243	101349957	SRR8861863-78_trimmed.fq.sort.sort.q10.rmdup.narrowPeak_peak_19257	162	.	4.97376	20.1398	16.2072	926
chr7	101418569	101419097	SRR8861863-78_trimmed.fq.sort.sort.q10.rmdup.narrowPeak_peak_19258	62	.	3.0968	9.09194	6.2409	385
chr7	101419276	101419457	SRR8861863-78_trimmed.fq.sort.sort.q10.rmdup.narrowPeak_peak_19259	56	.	2.97781	8.42799	5.63695	56
chr7	101442317	101442482	SRR8861863-78_trimmed.fq.sort.sort.q10.rmdup.narrowPeak_peak_19260	22	.	2.47853	4.71461	2.29132	30
chr7	101442802	101443104	SRR8861863-78_trimmed.fq.sort.sort.q10.rmdup.narrowPeak_peak_19261	37	.	2.78511	6.2948	3.705	97
chr7	101451413	101453106	SRR8861863-78_trimmed.fq.sort.sort.q10.rmdup.narrowPeak_peak_19262	200	.	3.53081	24.3789	20.016	448
chr7	101453380	101453627	SRR8861863-78_trimmed.fq.sort.sort.q10.rmdup.narrowPeak_peak_19263	35	.	2.03315	6.09895	3.52809	170
chr7	101496691	101497206	SRR8861863-78_trimmed.fq.sort.sort.q10.rmdup.narrowPeak_peak_19264	45	.	2.6722	7.19847	4.52065	52
chr7	101503705	101505561	SRR8861863-78_trimmed.fq.sort.sort.q10.rmdup.narrowPeak_peak_19265	119	.	3.46631	15.4221	11.9776	371
chr7	101505870	101506033	SRR8861863-78_trimmed.fq.sort.sort.q10.rmdup.narrowPeak_peak_19266	23	.	2.16642	4.72535	2.30088	110
chr7	101623743	101623942	SRR8861863-78_trimmed.fq.sort.sort.q10.rmdup.narrowPeak_peak_19267	49	.	3.27642	7.62247	4.90611	74
chr7	101660257	101660417	SRR8861863-78_trimmed.fq.sort.sort.q10.rmdup.narrowPeak_peak_19268	26	.	2.87013	5.14059	2.67147	55
chr7	101816535	101816690	SRR8861863-78_trimmed.fq.sort.sort.q10.rmdup.narrowPeak_peak_19269	25	.	1.57546	5.0425	2.5839	16
chr7	101817244	101821277	SRR8861863-78_trimmed.fq.sort.sort.q10.rmdup.narrowPeak_peak_19270	98	.	2.02388	13.0422	9.82919	1735
chr7	101821452	101821636	SRR8861863-78_trimmed.fq.sort.sort.q10.rmdup.narrowPeak_peak_19271	29	.	1.62752	5.42171	2.92011	113
chr7	102106982	102107605	SRR8861863-78_trimmed.fq.sort.sort.q10.rmdup.narrowPeak_peak_19272	68	.	4.02315	9.7084	6.80156	83
chr7	102268269	102269227	SRR8861863-78_trimmed.fq.sort.sort.q10.rmdup.narrowPeak_peak_19273	135	.	4.73594	17.1849	13.5601	445
chr7	102438105	102438274	SRR8861863-78_trimmed.fq.sort.sort.q10.rmdup.narrowPeak_peak_19274	32	.	3.12995	5.7666	3.22795	89
chr7	102512562	102512789	SRR8861863-78_trimmed.fq.sort.sort.q10.rmdup.narrowPeak_peak_19275	58	.	3.14429	8.66431	5.85215	146
chr7	104501169	104501438	SRR8861863-78_trimmed.fq.sort.sort.q10.rmdup.narrowPeak_peak_19276	55	.	3.78889	8.29671	5.5173	165
chr7	104501490	104502518	SRR8861863-78_trimmed.fq.sort.sort.q10.rmdup.narrowPeak_peak_19277	219	.	7.41304	26.5024	21.9388	241
chr7	105424288	105426730	SRR8861863-78_trimmed.fq.sort.sort.q10.rmdup.narrowPeak_peak_19278	123	.	2.3821	15.8079	12.3249	1991
chr7	105426780	105427194	SRR8861863-78_trimmed.fq.sort.sort.q10.rmdup.narrowPeak_peak_19279	63	.	1.98178	9.23319	6.36943	359
chr7	105427475	105427670	SRR8861863-78_trimmed.fq.sort.sort.q10.rmdup.narrowPeak_peak_19280	30	.	1.71028	5.58543	3.06739	84
chr7	105480632	105482312	SRR8861863-78_trimmed.fq.sort.sort.q10.rmdup.narrowPeak_peak_19281	207	.	4.92937	25.1905	20.7491	871
chr7	105685914	105686606	SRR8861863-78_trimmed.fq.sort.sort.q10.rmdup.narrowPeak_peak_19282	81	.	4.05255	11.1961	8.15385	336
chr7	105788537	105788712	SRR8861863-78_trimmed.fq.sort.sort.q10.rmdup.narrowPeak_peak_19283	33	.	3.0221	5.89436	3.34329	67
chr7	105788854	105789116	SRR8861863-78_trimmed.fq.sort.sort.q10.rmdup.narrowPeak_peak_19284	23	.	2.73429	4.80455	2.37152	194
chr7	107208430	107208583	SRR8861863-78_trimmed.fq.sort.sort.q10.rmdup.narrowPeak_peak_19285	35	.	1.77125	6.15499	3.57871	60
chr7	107208753	107209061	SRR8861863-78_trimmed.fq.sort.sort.q10.rmdup.narrowPeak_peak_19286	28	.	1.69258	5.31477	2.82408	274
chr7	107209116	107210695	SRR8861863-78_trimmed.fq.sort.sort.q10.rmdup.narrowPeak_peak_19287	136	.	2.45043	17.3222	13.6828	1108
chr7	107210927	107211517	SRR8861863-78_trimmed.fq.sort.sort.q10.rmdup.narrowPeak_peak_19288	51	.	1.89407	7.90853	5.16493	325
chr7	107211568	107211902	SRR8861863-78_trimmed.fq.sort.sort.q10.rmdup.narrowPeak_peak_19289	40	.	1.81159	6.66541	4.03855	242
chr7	107368936	107369298	SRR8861863-78_trimmed.fq.sort.sort.q10.rmdup.narrowPeak_peak_19290	90	.	2.28339	12.131	9.00324	306
chr7	107369551	107370522	SRR8861863-78_trimmed.fq.sort.sort.q10.rmdup.narrowPeak_peak_19291	122	.	2.49668	15.6932	12.2217	256
chr7	107371514	107372327	SRR8861863-78_trimmed.fq.sort.sort.q10.rmdup.narrowPeak_peak_19292	106	.	2.41407	13.9903	10.6866	126
chr7	107372388	107372535	SRR8861863-78_trimmed.fq.sort.sort.q10.rmdup.narrowPeak_peak_19293	29	.	1.78572	5.46943	2.96325	125
chr7	107372685	107372874	SRR8861863-78_trimmed.fq.sort.sort.q10.rmdup.narrowPeak_peak_19294	29	.	1.78561	5.40518	2.9053	68
chr7	107595438	107595652	SRR8861863-78_trimmed.fq.sort.sort.q10.rmdup.narrowPeak_peak_19295	32	.	3.12995	5.7666	3.22795	27
chr7	108950073	108952169	SRR8861863-78_trimmed.fq.sort.sort.q10.rmdup.narrowPeak_peak_19296	217	.	3.6666	26.2977	21.754	854
chr7	109009410	109010834	SRR8861863-78_trimmed.fq.sort.sort.q10.rmdup.narrowPeak_peak_19297	121	.	2.57402	15.6642	12.1952	497
chr7	109011093	109012124	SRR8861863-78_trimmed.fq.sort.sort.q10.rmdup.narrowPeak_peak_19298	144	.	2.75937	18.2199	14.4876	547
chr7	109067877	109068304	SRR8861863-78_trimmed.fq.sort.sort.q10.rmdup.narrowPeak_peak_19299	46	.	3.23792	7.29565	4.60898	239
chr7	109082594	109084979	SRR8861863-78_trimmed.fq.sort.sort.q10.rmdup.narrowPeak_peak_19300	171	.	3.65037	21.1749	17.1344	914
chr7	109168608	109169375	SRR8861863-78_trimmed.fq.sort.sort.q10.rmdup.narrowPeak_peak_19301	91	.	3.10024	12.3133	9.16917	502
chr7	109437840	109438069	SRR8861863-78_trimmed.fq.sort.sort.q10.rmdup.narrowPeak_peak_19302	48	.	2.4043	7.51808	4.81115	101
chr7	109438181	109439945	SRR8861863-78_trimmed.fq.sort.sort.q10.rmdup.narrowPeak_peak_19303	114	.	3.14252	14.7873	11.4055	1164
chr7	109440014	109440179	SRR8861863-78_trimmed.fq.sort.sort.q10.rmdup.narrowPeak_peak_19304	42	.	2.28801	6.8825	4.2353	56
chr7	109492612	109494577	SRR8861863-78_trimmed.fq.sort.sort.q10.rmdup.narrowPeak_peak_19305	151	.	3.91736	18.9441	15.1354	1378
chr7	109703015	109703371	SRR8861863-78_trimmed.fq.sort.sort.q10.rmdup.narrowPeak_peak_19306	32	.	3.12995	5.7666	3.22795	50
chr7	109779375	109780027	SRR8861863-78_trimmed.fq.sort.sort.q10.rmdup.narrowPeak_peak_19307	54	.	1.92631	8.24108	5.46765	127
chr7	109780248	109781358	SRR8861863-78_trimmed.fq.sort.sort.q10.rmdup.narrowPeak_peak_19308	114	.	2.32963	14.7908	11.4087	500
chr7	109781792	109782449	SRR8861863-78_trimmed.fq.sort.sort.q10.rmdup.narrowPeak_peak_19309	88	.	2.16659	11.9589	8.84695	336
chr7	109863750	109865542	SRR8861863-78_trimmed.fq.sort.sort.q10.rmdup.narrowPeak_peak_19310	168	.	3.21283	20.9102	16.8988	820
chr7	109865883	109866152	SRR8861863-78_trimmed.fq.sort.sort.q10.rmdup.narrowPeak_peak_19311	88	.	2.53532	11.9672	8.85443	142
chr7	109961776	109961939	SRR8861863-78_trimmed.fq.sort.sort.q10.rmdup.narrowPeak_peak_19312	37	.	3.29468	6.36921	3.77039	81
chr7	110002732	110002986	SRR8861863-78_trimmed.fq.sort.sort.q10.rmdup.narrowPeak_peak_19313	54	.	3.49697	8.26125	5.48605	136
chr7	110625581	110627413	SRR8861863-78_trimmed.fq.sort.sort.q10.rmdup.narrowPeak_peak_19314	106	.	2.15915	13.931	10.6332	1266
chr7	110627466	110630033	SRR8861863-78_trimmed.fq.sort.sort.q10.rmdup.narrowPeak_peak_19315	106	.	2.16617	13.9236	10.6265	1416
chr7	110767888	110769959	SRR8861863-78_trimmed.fq.sort.sort.q10.rmdup.narrowPeak_peak_19316	138	.	3.46259	17.4993	13.841	1356
chr7	111638701	111638844	SRR8861863-78_trimmed.fq.sort.sort.q10.rmdup.narrowPeak_peak_19317	29	.	2.25595	5.43546	2.93248	35
chr7	111638927	111639486	SRR8861863-78_trimmed.fq.sort.sort.q10.rmdup.narrowPeak_peak_19318	61	.	2.78186	9.00531	6.16199	184
chr7	111639536	111639934	SRR8861863-78_trimmed.fq.sort.sort.q10.rmdup.narrowPeak_peak_19319	76	.	2.99813	10.6079	7.61981	257
chr7	111777733	111777933	SRR8861863-78_trimmed.fq.sort.sort.q10.rmdup.narrowPeak_peak_19320	33	.	2.26531	5.94293	3.38717	134
chr7	111777993	111779442	SRR8861863-78_trimmed.fq.sort.sort.q10.rmdup.narrowPeak_peak_19321	176	.	4.01118	21.6959	17.6028	1012
chr7	112157606	112157764	SRR8861863-78_trimmed.fq.sort.sort.q10.rmdup.narrowPeak_peak_19322	39	.	2.99908	6.59861	3.97809	60
chr7	112158568	112159583	SRR8861863-78_trimmed.fq.sort.sort.q10.rmdup.narrowPeak_peak_19323	122	.	4.70276	15.7367	12.261	351
chr7	112226147	112227979	SRR8861863-78_trimmed.fq.sort.sort.q10.rmdup.narrowPeak_peak_19324	118	.	3.2891	15.2872	11.8561	379
chr7	112244651	112244962	SRR8861863-78_trimmed.fq.sort.sort.q10.rmdup.narrowPeak_peak_19325	58	.	3.82367	8.64583	5.8354	232
chr7	112245030	112245174	SRR8861863-78_trimmed.fq.sort.sort.q10.rmdup.narrowPeak_peak_19326	40	.	3.33053	6.67545	4.04767	45
chr7	112416115	112417179	SRR8861863-78_trimmed.fq.sort.sort.q10.rmdup.narrowPeak_peak_19327	55	.	3.60516	8.32218	5.54051	566
chr7	112954036	112956121	SRR8861863-78_trimmed.fq.sort.sort.q10.rmdup.narrowPeak_peak_19328	242	.	3.59465	29.0786	24.2927	869
chr7	113208047	113210656	SRR8861863-78_trimmed.fq.sort.sort.q10.rmdup.narrowPeak_peak_19329	162	.	2.75459	20.1527	16.2188	282
chr7	113374161	113374304	SRR8861863-78_trimmed.fq.sort.sort.q10.rmdup.narrowPeak_peak_19330	35	.	2.88406	6.07406	3.50561	80
chr7	113511854	113512493	SRR8861863-78_trimmed.fq.sort.sort.q10.rmdup.narrowPeak_peak_19331	59	.	3.59004	8.76899	5.94771	133
chr7	113512580	113512864	SRR8861863-78_trimmed.fq.sort.sort.q10.rmdup.narrowPeak_peak_19332	85	.	4.20995	11.6686	8.58355	141
chr7	113686260	113686403	SRR8861863-78_trimmed.fq.sort.sort.q10.rmdup.narrowPeak_peak_19333	37	.	3.29468	6.36921	3.77039	17
chr7	113766159	113767524	SRR8861863-78_trimmed.fq.sort.sort.q10.rmdup.narrowPeak_peak_19334	297	.	4.20591	34.9476	29.7615	767
chr7	113767580	113768098	SRR8861863-78_trimmed.fq.sort.sort.q10.rmdup.narrowPeak_peak_19335	87	.	2.5901	11.8079	8.71035	132
chr7	113768149	113768310	SRR8861863-78_trimmed.fq.sort.sort.q10.rmdup.narrowPeak_peak_19336	29	.	1.95108	5.41007	2.90965	60
chr7	114004214	114004510	SRR8861863-78_trimmed.fq.sort.sort.q10.rmdup.narrowPeak_peak_19337	57	.	3.68107	8.52791	5.72798	199
chr7	114004804	114005082	SRR8861863-78_trimmed.fq.sort.sort.q10.rmdup.narrowPeak_peak_19338	38	.	3.17254	6.48608	3.87624	231
chr7	114020272	114020704	SRR8861863-78_trimmed.fq.sort.sort.q10.rmdup.narrowPeak_peak_19339	52	.	3.57143	7.98793	5.2371	117
chr7	114087624	114087820	SRR8861863-78_trimmed.fq.sort.sort.q10.rmdup.narrowPeak_peak_19340	32	.	3.12995	5.7666	3.22795	83
chr7	114115978	114116446	SRR8861863-78_trimmed.fq.sort.sort.q10.rmdup.narrowPeak_peak_19341	55	.	3.78889	8.29671	5.5173	329
chr7	114135271	114135674	SRR8861863-78_trimmed.fq.sort.sort.q10.rmdup.narrowPeak_peak_19342	39	.	3.05744	6.57455	3.9562	172
chr7	114635880	114638136	SRR8861863-78_trimmed.fq.sort.sort.q10.rmdup.narrowPeak_peak_19343	121	.	2.80145	15.5955	12.1335	647
chr7	114717325	114720066	SRR8861863-78_trimmed.fq.sort.sort.q10.rmdup.narrowPeak_peak_19344	162	.	2.75557	20.1642	16.229	1601
chr7	114745962	114746347	SRR8861863-78_trimmed.fq.sort.sort.q10.rmdup.narrowPeak_peak_19345	51	.	3.14937	7.86118	5.1219	242
chr7	115420597	115421865	SRR8861863-78_trimmed.fq.sort.sort.q10.rmdup.narrowPeak_peak_19346	68	.	3.76296	9.78169	6.86829	311
chr7	115921441	115921603	SRR8861863-78_trimmed.fq.sort.sort.q10.rmdup.narrowPeak_peak_19347	49	.	3.62415	7.63512	4.91632	41
chr7	116036040	116036183	SRR8861863-78_trimmed.fq.sort.sort.q10.rmdup.narrowPeak_peak_19348	31	.	1.80858	5.7182	3.18716	79
chr7	116036243	116037059	SRR8861863-78_trimmed.fq.sort.sort.q10.rmdup.narrowPeak_peak_19349	48	.	1.97771	7.59878	4.88452	525
chr7	116037160	116037722	SRR8861863-78_trimmed.fq.sort.sort.q10.rmdup.narrowPeak_peak_19350	92	.	2.33719	12.4396	9.28361	294
chr7	116037929	116038814	SRR8861863-78_trimmed.fq.sort.sort.q10.rmdup.narrowPeak_peak_19351	70	.	2.16638	9.98053	7.0497	355
chr7	116038893	116039040	SRR8861863-78_trimmed.fq.sort.sort.q10.rmdup.narrowPeak_peak_19352	42	.	1.93122	6.87414	4.22773	46
chr7	116039182	116039325	SRR8861863-78_trimmed.fq.sort.sort.q10.rmdup.narrowPeak_peak_19353	34	.	1.86078	5.99955	3.43847	59
chr7	116236054	116237745	SRR8861863-78_trimmed.fq.sort.sort.q10.rmdup.narrowPeak_peak_19354	204	.	4.19825	24.8813	20.4705	844
chr7	116237818	116238193	SRR8861863-78_trimmed.fq.sort.sort.q10.rmdup.narrowPeak_peak_19355	78	.	2.84329	10.8817	7.8688	223
chr7	116305707	116307621	SRR8861863-78_trimmed.fq.sort.sort.q10.rmdup.narrowPeak_peak_19356	164	.	3.81156	20.4583	16.4931	1274
chr7	116586874	116587045	SRR8861863-78_trimmed.fq.sort.sort.q10.rmdup.narrowPeak_peak_19358	47	.	2.12993	7.42276	4.7245	94
chr7	116587291	116587823	SRR8861863-78_trimmed.fq.sort.sort.q10.rmdup.narrowPeak_peak_19359	76	.	2.37618	10.6766	7.68218	454
chr7	116606110	116606335	SRR8861863-78_trimmed.fq.sort.sort.q10.rmdup.narrowPeak_peak_19360	23	.	2.11009	4.79666	2.36444	114
chr7	116606402	116606588	SRR8861863-78_trimmed.fq.sort.sort.q10.rmdup.narrowPeak_peak_19361	25	.	2.15847	5.00953	2.55437	104
chr7	116607233	116607447	SRR8861863-78_trimmed.fq.sort.sort.q10.rmdup.narrowPeak_peak_19362	47	.	2.59758	7.49544	4.7905	77
chr7	116607999	116608177	SRR8861863-78_trimmed.fq.sort.sort.q10.rmdup.narrowPeak_peak_19363	72	.	3.04373	10.2484	7.29347	70
chr7	117379605	117379815	SRR8861863-78_trimmed.fq.sort.sort.q10.rmdup.narrowPeak_peak_19364	45	.	3.01734	7.23173	4.55083	70
chr7	117382173	117382824	SRR8861863-78_trimmed.fq.sort.sort.q10.rmdup.narrowPeak_peak_19365	49	.	3.14833	7.65252	4.93221	377
chr7	118446603	118446883	SRR8861863-78_trimmed.fq.sort.sort.q10.rmdup.narrowPeak_peak_19366	35	.	2.10721	6.07646	3.5077	75
chr7	118446979	118447125	SRR8861863-78_trimmed.fq.sort.sort.q10.rmdup.narrowPeak_peak_19367	34	.	2.09407	5.99996	3.43884	107
chr7	118447269	118448170	SRR8861863-78_trimmed.fq.sort.sort.q10.rmdup.narrowPeak_peak_19368	95	.	2.80609	12.7276	9.54434	111
chr7	118489729	118491550	SRR8861863-78_trimmed.fq.sort.sort.q10.rmdup.narrowPeak_peak_19369	266	.	4.9479	31.5763	26.606	767
chr7	118596475	118598164	SRR8861863-78_trimmed.fq.sort.sort.q10.rmdup.narrowPeak_peak_19370	243	.	4.66617	29.1277	24.3387	932
chr7	118995458	118996101	SRR8861863-78_trimmed.fq.sort.sort.q10.rmdup.narrowPeak_peak_19371	146	.	4.69577	18.3656	14.6171	357
chr7	119027586	119027744	SRR8861863-78_trimmed.fq.sort.sort.q10.rmdup.narrowPeak_peak_19372	27	.	2.96521	5.18549	2.708	71
chr7	119183125	119186323	SRR8861863-78_trimmed.fq.sort.sort.q10.rmdup.narrowPeak_peak_19373	188	.	2.97527	23.0592	18.8266	2279
chr7	120200139	120202401	SRR8861863-78_trimmed.fq.sort.sort.q10.rmdup.narrowPeak_peak_19374	171	.	3.46287	21.2264	17.1812	835
chr7	120327801	120328499	SRR8861863-78_trimmed.fq.sort.sort.q10.rmdup.narrowPeak_peak_19375	72	.	3.4476	10.2098	7.25832	129
chr7	120504650	120504908	SRR8861863-78_trimmed.fq.sort.sort.q10.rmdup.narrowPeak_peak_19376	74	.	4.28309	10.3871	7.41881	133
chr7	120553539	120553721	SRR8861863-78_trimmed.fq.sort.sort.q10.rmdup.narrowPeak_peak_19377	62	.	3.69544	9.07225	6.22295	96
chr7	120597025	120597877	SRR8861863-78_trimmed.fq.sort.sort.q10.rmdup.narrowPeak_peak_19378	103	.	3.74809	13.6082	10.3414	562
chr7	120598002	120599036	SRR8861863-78_trimmed.fq.sort.sort.q10.rmdup.narrowPeak_peak_19379	87	.	3.51826	11.8981	8.79163	872
chr7	120809136	120810565	SRR8861863-78_trimmed.fq.sort.sort.q10.rmdup.narrowPeak_peak_19380	181	.	4.75531	22.2952	18.1406	589
chr7	120821866	120822089	SRR8861863-78_trimmed.fq.sort.sort.q10.rmdup.narrowPeak_peak_19381	17	.	2.63575	4.09212	1.74632	105
chr7	120829864	120830341	SRR8861863-78_trimmed.fq.sort.sort.q10.rmdup.narrowPeak_peak_19382	83	.	3.24594	11.3881	8.32869	115
chr7	120830423	120830583	SRR8861863-78_trimmed.fq.sort.sort.q10.rmdup.narrowPeak_peak_19383	55	.	2.81221	8.28782	5.51023	52
chr7	120844318	120844929	SRR8861863-78_trimmed.fq.sort.sort.q10.rmdup.narrowPeak_peak_19384	115	.	5.27149	14.9889	11.5872	331
chr7	121171650	121171980	SRR8861863-78_trimmed.fq.sort.sort.q10.rmdup.narrowPeak_peak_19385	35	.	3.04688	6.15352	3.57735	103
chr7	121172403	121172705	SRR8861863-78_trimmed.fq.sort.sort.q10.rmdup.narrowPeak_peak_19386	41	.	3.22368	6.83124	4.18892	209
chr7	121314283	121314595	SRR8861863-78_trimmed.fq.sort.sort.q10.rmdup.narrowPeak_peak_19387	66	.	3.14797	9.49865	6.61134	249
chr7	121391541	121394521	SRR8861863-78_trimmed.fq.sort.sort.q10.rmdup.narrowPeak_peak_19388	210	.	2.87009	25.549	21.0752	379
chr7	121442312	121442475	SRR8861863-78_trimmed.fq.sort.sort.q10.rmdup.narrowPeak_peak_19389	27	.	2.96521	5.18549	2.708	26
chr7	121709031	121709344	SRR8861863-78_trimmed.fq.sort.sort.q10.rmdup.narrowPeak_peak_19390	39	.	2.85243	6.51306	3.90058	72
chr7	121733961	121735811	SRR8861863-78_trimmed.fq.sort.sort.q10.rmdup.narrowPeak_peak_19391	191	.	3.28274	23.4735	19.1993	1518
chr7	121736040	121736486	SRR8861863-78_trimmed.fq.sort.sort.q10.rmdup.narrowPeak_peak_19392	42	.	2.03655	6.93888	4.28643	85
chr7	121863841	121866556	SRR8861863-78_trimmed.fq.sort.sort.q10.rmdup.narrowPeak_peak_19393	186	.	3.15763	22.8716	18.6579	852
chr7	121898563	121898827	SRR8861863-78_trimmed.fq.sort.sort.q10.rmdup.narrowPeak_peak_19394	42	.	2.96906	6.88611	4.2385	94
chr7	122218868	122219283	SRR8861863-78_trimmed.fq.sort.sort.q10.rmdup.narrowPeak_peak_19395	42	.	2.64495	6.92967	4.27812	226
chr7	122219415	122220550	SRR8861863-78_trimmed.fq.sort.sort.q10.rmdup.narrowPeak_peak_19396	98	.	3.57219	13.0933	9.87539	373
chr7	122256893	122257125	SRR8861863-78_trimmed.fq.sort.sort.q10.rmdup.narrowPeak_peak_19397	32	.	3.12995	5.7666	3.22795	139
chr7	122271689	122271837	SRR8861863-78_trimmed.fq.sort.sort.q10.rmdup.narrowPeak_peak_19398	45	.	3.46555	7.23953	4.55792	90
chr7	122288392	122288982	SRR8861863-78_trimmed.fq.sort.sort.q10.rmdup.narrowPeak_peak_19399	89	.	2.49997	12.1024	8.9771	256
chr7	122289443	122291193	SRR8861863-78_trimmed.fq.sort.sort.q10.rmdup.narrowPeak_peak_19400	192	.	3.26177	23.4857	19.2105	626
chr7	122477282	122477610	SRR8861863-78_trimmed.fq.sort.sort.q10.rmdup.narrowPeak_peak_19401	59	.	3.0152	8.76729	5.94607	229
chr7	122477987	122478316	SRR8861863-78_trimmed.fq.sort.sort.q10.rmdup.narrowPeak_peak_19402	79	.	3.35022	10.9692	7.9484	119
chr7	122478599	122478742	SRR8861863-78_trimmed.fq.sort.sort.q10.rmdup.narrowPeak_peak_19403	42	.	2.73254	6.94994	4.29649	44
chr7	122597563	122597713	SRR8861863-78_trimmed.fq.sort.sort.q10.rmdup.narrowPeak_peak_19404	28	.	2.81906	5.3618	2.86628	48
chr7	122671137	122672129	SRR8861863-78_trimmed.fq.sort.sort.q10.rmdup.narrowPeak_peak_19405	106	.	3.60182	13.9619	10.6609	292
chr7	122939780	122939997	SRR8861863-78_trimmed.fq.sort.sort.q10.rmdup.narrowPeak_peak_19406	17	.	2.63575	4.09212	1.74632	33
chr7	122940477	122940636	SRR8861863-78_trimmed.fq.sort.sort.q10.rmdup.narrowPeak_peak_19407	43	.	3.45942	6.99235	4.33348	87
chr7	122941162	122941388	SRR8861863-78_trimmed.fq.sort.sort.q10.rmdup.narrowPeak_peak_19408	37	.	3.29468	6.36921	3.77039	84
chr7	123030236	123030438	SRR8861863-78_trimmed.fq.sort.sort.q10.rmdup.narrowPeak_peak_19409	25	.	2.51649	4.97154	2.52055	104
chr7	123030496	123030677	SRR8861863-78_trimmed.fq.sort.sort.q10.rmdup.narrowPeak_peak_19410	27	.	2.58629	5.18524	2.708	108
chr7	123499015	123499335	SRR8861863-78_trimmed.fq.sort.sort.q10.rmdup.narrowPeak_peak_19411	62	.	3.80428	9.11896	6.26527	240
chr7	123981321	123981501	SRR8861863-78_trimmed.fq.sort.sort.q10.rmdup.narrowPeak_peak_19412	29	.	1.62199	5.45465	2.94986	131
chr7	123981707	123982494	SRR8861863-78_trimmed.fq.sort.sort.q10.rmdup.narrowPeak_peak_19413	52	.	1.78148	8.05662	5.29977	389
chr7	123983707	123984138	SRR8861863-78_trimmed.fq.sort.sort.q10.rmdup.narrowPeak_peak_19414	49	.	1.75067	7.6724	4.95023	123
chr7	123984398	123985043	SRR8861863-78_trimmed.fq.sort.sort.q10.rmdup.narrowPeak_peak_19415	69	.	1.89445	9.91906	6.9936	263
chr7	123985638	123985912	SRR8861863-78_trimmed.fq.sort.sort.q10.rmdup.narrowPeak_peak_19416	33	.	1.66587	5.87594	3.32658	38
chr7	124019295	124019477	SRR8861863-78_trimmed.fq.sort.sort.q10.rmdup.narrowPeak_peak_19417	43	.	3.08203	7.04241	4.37903	70
chr7	125367676	125367819	SRR8861863-78_trimmed.fq.sort.sort.q10.rmdup.narrowPeak_peak_19418	32	.	3.12995	5.7666	3.22795	41
chr7	125551299	125551554	SRR8861863-78_trimmed.fq.sort.sort.q10.rmdup.narrowPeak_peak_19419	49	.	2.78153	7.64481	4.92512	172
chr7	125552553	125553298	SRR8861863-78_trimmed.fq.sort.sort.q10.rmdup.narrowPeak_peak_19420	103	.	3.62279	13.5653	10.3026	271
chr7	125933016	125933159	SRR8861863-78_trimmed.fq.sort.sort.q10.rmdup.narrowPeak_peak_19421	24	.	2.78588	4.9329	2.48594	4
chr7	125933880	125934037	SRR8861863-78_trimmed.fq.sort.sort.q10.rmdup.narrowPeak_peak_19422	21	.	2.67857	4.50549	2.11097	86
chr7	125966127	125966297	SRR8861863-78_trimmed.fq.sort.sort.q10.rmdup.narrowPeak_peak_19423	37	.	3.29468	6.36921	3.77039	92
chr7	126080762	126082258	SRR8861863-78_trimmed.fq.sort.sort.q10.rmdup.narrowPeak_peak_19424	181	.	2.75549	22.3104	18.154	825
chr7	126082341	126083983	SRR8861863-78_trimmed.fq.sort.sort.q10.rmdup.narrowPeak_peak_19425	145	.	2.54498	18.2405	14.5061	470
chr7	126247886	126248034	SRR8861863-78_trimmed.fq.sort.sort.q10.rmdup.narrowPeak_peak_19426	52	.	2.92836	8.04842	5.29234	111
chr7	126248644	126248918	SRR8861863-78_trimmed.fq.sort.sort.q10.rmdup.narrowPeak_peak_19427	31	.	2.51631	5.68933	3.16107	37
chr7	126324531	126326916	SRR8861863-78_trimmed.fq.sort.sort.q10.rmdup.narrowPeak_peak_19428	114	.	3.49673	14.883	11.4924	1986
chr7	126462461	126462854	SRR8861863-78_trimmed.fq.sort.sort.q10.rmdup.narrowPeak_peak_19429	34	.	2.802	6.00511	3.44345	267
chr7	126463265	126463466	SRR8861863-78_trimmed.fq.sort.sort.q10.rmdup.narrowPeak_peak_19430	52	.	3.26923	8.03372	5.27899	111
chr7	126535240	126537378	SRR8861863-78_trimmed.fq.sort.sort.q10.rmdup.narrowPeak_peak_19431	277	.	4.67595	32.8218	27.7634	1304
chr7	126703873	126704631	SRR8861863-78_trimmed.fq.sort.sort.q10.rmdup.narrowPeak_peak_19432	59	.	2.57821	8.74877	5.92924	124
chr7	126705200	126705920	SRR8861863-78_trimmed.fq.sort.sort.q10.rmdup.narrowPeak_peak_19433	86	.	2.83918	11.7329	8.64217	132
chr7	126814287	126814677	SRR8861863-78_trimmed.fq.sort.sort.q10.rmdup.narrowPeak_peak_19434	36	.	2.83237	6.27294	3.68517	280
chr7	126822400	126825114	SRR8861863-78_trimmed.fq.sort.sort.q10.rmdup.narrowPeak_peak_19435	193	.	3.32044	23.6151	19.3277	1042
chr7	126847284	126849879	SRR8861863-78_trimmed.fq.sort.sort.q10.rmdup.narrowPeak_peak_19436	209	.	3.30218	25.4026	20.943	1085
chr7	126950114	126952395	SRR8861863-78_trimmed.fq.sort.sort.q10.rmdup.narrowPeak_peak_19437	226	.	3.58182	27.2496	22.6219	987
chr7	126962159	126963784	SRR8861863-78_trimmed.fq.sort.sort.q10.rmdup.narrowPeak_peak_19438	169	.	3.69913	21.0112	16.9886	749
chr7	126963881	126964525	SRR8861863-78_trimmed.fq.sort.sort.q10.rmdup.narrowPeak_peak_19439	87	.	2.85341	11.8207	8.72208	434
chr7	127054599	127054867	SRR8861863-78_trimmed.fq.sort.sort.q10.rmdup.narrowPeak_peak_19440	22	.	2.3169	4.71861	2.29489	239
chr7	127059884	127060108	SRR8861863-78_trimmed.fq.sort.sort.q10.rmdup.narrowPeak_peak_19441	37	.	2.79749	6.33509	3.74149	88
chr7	127089045	127089617	SRR8861863-78_trimmed.fq.sort.sort.q10.rmdup.narrowPeak_peak_19442	67	.	4.11835	9.67336	6.76976	486
chr7	127120116	127122922	SRR8861863-78_trimmed.fq.sort.sort.q10.rmdup.narrowPeak_peak_19443	155	.	2.96243	19.382	15.5277	1364
chr7	127135142	127135289	SRR8861863-78_trimmed.fq.sort.sort.q10.rmdup.narrowPeak_peak_19444	34	.	3.06628	6.00825	3.44624	41
chr7	127213950	127214446	SRR8861863-78_trimmed.fq.sort.sort.q10.rmdup.narrowPeak_peak_19445	142	.	5.50254	17.9036	14.2034	290
chr7	127214597	127214905	SRR8861863-78_trimmed.fq.sort.sort.q10.rmdup.narrowPeak_peak_19446	84	.	4.25598	11.5069	8.43646	108
chr7	127290762	127291145	SRR8861863-78_trimmed.fq.sort.sort.q10.rmdup.narrowPeak_peak_19447	78	.	3.9564	10.9025	7.88769	273
chr7	127363141	127364622	SRR8861863-78_trimmed.fq.sort.sort.q10.rmdup.narrowPeak_peak_19448	78	.	2.66675	10.8101	7.8036	1049
chr7	127397847	127397990	SRR8861863-78_trimmed.fq.sort.sort.q10.rmdup.narrowPeak_peak_19449	25	.	2.64372	5.04636	2.58724	75
chr7	127422423	127422567	SRR8861863-78_trimmed.fq.sort.sort.q10.rmdup.narrowPeak_peak_19450	62	.	3.13817	9.05065	6.20322	51
chr7	127422697	127423541	SRR8861863-78_trimmed.fq.sort.sort.q10.rmdup.narrowPeak_peak_19451	102	.	3.79704	13.5533	10.2919	165
chr7	127423687	127424018	SRR8861863-78_trimmed.fq.sort.sort.q10.rmdup.narrowPeak_peak_19452	45	.	2.76393	7.23675	4.55533	244
chr7	127898571	127898848	SRR8861863-78_trimmed.fq.sort.sort.q10.rmdup.narrowPeak_peak_19453	39	.	3.07424	6.62239	3.9996	188
chr7	127898997	127899469	SRR8861863-78_trimmed.fq.sort.sort.q10.rmdup.narrowPeak_peak_19454	79	.	3.97818	10.9693	7.94849	336
chr7	127899521	127899860	SRR8861863-78_trimmed.fq.sort.sort.q10.rmdup.narrowPeak_peak_19455	92	.	4.25044	12.3841	9.23341	208
chr7	127928178	127930694	SRR8861863-78_trimmed.fq.sort.sort.q10.rmdup.narrowPeak_peak_19456	239	.	4.19978	28.7167	23.9629	1205
chr7	127936148	127936446	SRR8861863-78_trimmed.fq.sort.sort.q10.rmdup.narrowPeak_peak_19457	63	.	3.8445	9.22857	6.36527	124
chr7	127943485	127943791	SRR8861863-78_trimmed.fq.sort.sort.q10.rmdup.narrowPeak_peak_19458	50	.	2.23065	7.7996	5.0657	52
chr7	127943938	127944285	SRR8861863-78_trimmed.fq.sort.sort.q10.rmdup.narrowPeak_peak_19459	59	.	2.32078	8.76658	5.94545	106
chr7	127944512	127946243	SRR8861863-78_trimmed.fq.sort.sort.q10.rmdup.narrowPeak_peak_19460	200	.	3.52889	24.3622	20.0011	829
chr7	127952134	127952282	SRR8861863-78_trimmed.fq.sort.sort.q10.rmdup.narrowPeak_peak_19461	44	.	2.79047	7.16797	4.49305	36
chr7	128230471	128230644	SRR8861863-78_trimmed.fq.sort.sort.q10.rmdup.narrowPeak_peak_19462	30	.	2.8129	5.51853	3.00728	44
chr7	128301150	128301340	SRR8861863-78_trimmed.fq.sort.sort.q10.rmdup.narrowPeak_peak_19463	45	.	3.28484	7.21246	4.53326	130
chr7	128301468	128301614	SRR8861863-78_trimmed.fq.sort.sort.q10.rmdup.narrowPeak_peak_19464	61	.	3.65255	8.94937	6.11197	79
chr7	128416387	128416695	SRR8861863-78_trimmed.fq.sort.sort.q10.rmdup.narrowPeak_peak_19465	38	.	1.7027	6.48666	3.87677	247
chr7	128416763	128417643	SRR8861863-78_trimmed.fq.sort.sort.q10.rmdup.narrowPeak_peak_19466	59	.	1.82741	8.76555	5.94451	622
chr7	128419102	128419919	SRR8861863-78_trimmed.fq.sort.sort.q10.rmdup.narrowPeak_peak_19467	69	.	1.87344	9.85656	6.93657	161
chr7	128420005	128420390	SRR8861863-78_trimmed.fq.sort.sort.q10.rmdup.narrowPeak_peak_19468	41	.	1.70248	6.80654	4.16657	288
chr7	128420668	128420820	SRR8861863-78_trimmed.fq.sort.sort.q10.rmdup.narrowPeak_peak_19469	20	.	1.5375	4.45343	2.0651	64
chr7	128687724	128687890	SRR8861863-78_trimmed.fq.sort.sort.q10.rmdup.narrowPeak_peak_19470	37	.	3.29468	6.36921	3.77039	27
chr7	128742454	128742631	SRR8861863-78_trimmed.fq.sort.sort.q10.rmdup.narrowPeak_peak_19471	43	.	3.45942	6.99235	4.33348	91
chr7	129165090	129165233	SRR8861863-78_trimmed.fq.sort.sort.q10.rmdup.narrowPeak_peak_19472	61	.	3.95362	8.97636	6.13561	102
chr7	129255275	129256593	SRR8861863-78_trimmed.fq.sort.sort.q10.rmdup.narrowPeak_peak_19473	100	.	2.38286	13.2783	10.0431	963
chr7	129256884	129258308	SRR8861863-78_trimmed.fq.sort.sort.q10.rmdup.narrowPeak_peak_19474	128	.	2.59694	16.3492	12.8108	567
chr7	129326140	129326302	SRR8861863-78_trimmed.fq.sort.sort.q10.rmdup.narrowPeak_peak_19475	21	.	2.59034	4.5928	2.18833	52
chr7	129573781	129573984	SRR8861863-78_trimmed.fq.sort.sort.q10.rmdup.narrowPeak_peak_19476	37	.	3.02939	6.30051	3.7102	87
chr7	129652584	129652782	SRR8861863-78_trimmed.fq.sort.sort.q10.rmdup.narrowPeak_peak_19477	33	.	2.81631	5.87509	3.32591	69
chr7	130262894	130263239	SRR8861863-78_trimmed.fq.sort.sort.q10.rmdup.narrowPeak_peak_19478	40	.	2.85042	6.68362	4.05503	31
chr7	130263388	130263537	SRR8861863-78_trimmed.fq.sort.sort.q10.rmdup.narrowPeak_peak_19479	47	.	2.97604	7.47564	4.77254	52
chr7	130263837	130264578	SRR8861863-78_trimmed.fq.sort.sort.q10.rmdup.narrowPeak_peak_19480	36	.	2.70101	6.18146	3.60252	465
chr7	130327040	130327201	SRR8861863-78_trimmed.fq.sort.sort.q10.rmdup.narrowPeak_peak_19481	36	.	3.08971	6.26753	3.68035	58
chr7	130327742	130328699	SRR8861863-78_trimmed.fq.sort.sort.q10.rmdup.narrowPeak_peak_19482	74	.	3.99262	10.4584	7.48363	373
chr7	130608374	130608726	SRR8861863-78_trimmed.fq.sort.sort.q10.rmdup.narrowPeak_peak_19483	100	.	4.35562	13.3204	10.0815	232
chr7	130609058	130609568	SRR8861863-78_trimmed.fq.sort.sort.q10.rmdup.narrowPeak_peak_19484	64	.	3.62183	9.35493	6.4804	87
chr7	130609642	130609787	SRR8861863-78_trimmed.fq.sort.sort.q10.rmdup.narrowPeak_peak_19485	32	.	2.85718	5.81777	3.27418	74
chr7	130821075	130821218	SRR8861863-78_trimmed.fq.sort.sort.q10.rmdup.narrowPeak_peak_19486	37	.	3.19295	6.33106	3.73789	31
chr7	130866497	130867030	SRR8861863-78_trimmed.fq.sort.sort.q10.rmdup.narrowPeak_peak_19488	78	.	3.63176	10.8743	7.86204	82
chr7	130867162	130867442	SRR8861863-78_trimmed.fq.sort.sort.q10.rmdup.narrowPeak_peak_19489	34	.	2.75929	6.0424	3.47706	173
chr7	130934292	130935974	SRR8861863-78_trimmed.fq.sort.sort.q10.rmdup.narrowPeak_peak_19490	121	.	2.28509	15.6437	12.1766	691
chr7	130936080	130937598	SRR8861863-78_trimmed.fq.sort.sort.q10.rmdup.narrowPeak_peak_19491	73	.	1.98374	10.3469	7.38288	769
chr7	130937662	130938132	SRR8861863-78_trimmed.fq.sort.sort.q10.rmdup.narrowPeak_peak_19492	34	.	1.70287	6.00336	3.4419	271
chr7	131211634	131211783	SRR8861863-78_trimmed.fq.sort.sort.q10.rmdup.narrowPeak_peak_19493	40	.	3.16656	6.67672	4.0488	100
chr7	131366920	131367305	SRR8861863-78_trimmed.fq.sort.sort.q10.rmdup.narrowPeak_peak_19494	43	.	3.45942	6.99235	4.33348	118
chr7	131457931	131458125	SRR8861863-78_trimmed.fq.sort.sort.q10.rmdup.narrowPeak_peak_19495	37	.	3.29468	6.36921	3.77039	66
chr7	131495749	131495936	SRR8861863-78_trimmed.fq.sort.sort.q10.rmdup.narrowPeak_peak_19496	42	.	3.23666	6.86617	4.22054	126
chr7	131496653	131496865	SRR8861863-78_trimmed.fq.sort.sort.q10.rmdup.narrowPeak_peak_19497	33	.	2.93639	5.85624	3.30889	118
chr7	131498289	131498518	SRR8861863-78_trimmed.fq.sort.sort.q10.rmdup.narrowPeak_peak_19498	52	.	3.31288	7.94955	5.20212	140
chr7	131540531	131541096	SRR8861863-78_trimmed.fq.sort.sort.q10.rmdup.narrowPeak_peak_19499	44	.	1.68703	7.14418	4.47137	153
chr7	131541319	131541669	SRR8861863-78_trimmed.fq.sort.sort.q10.rmdup.narrowPeak_peak_19500	46	.	1.6663	7.32599	4.63651	119
chr7	131557392	131557601	SRR8861863-78_trimmed.fq.sort.sort.q10.rmdup.narrowPeak_peak_19501	39	.	1.64904	6.56253	3.94536	112
chr7	131557888	131558605	SRR8861863-78_trimmed.fq.sort.sort.q10.rmdup.narrowPeak_peak_19502	56	.	1.81902	8.3943	5.60624	440
chr7	131621874	131622713	SRR8861863-78_trimmed.fq.sort.sort.q10.rmdup.narrowPeak_peak_19503	93	.	3.43569	12.4786	9.31885	521
chr7	131622957	131623118	SRR8861863-78_trimmed.fq.sort.sort.q10.rmdup.narrowPeak_peak_19504	43	.	2.65677	6.97728	4.3214	130
chr7	131642428	131642579	SRR8861863-78_trimmed.fq.sort.sort.q10.rmdup.narrowPeak_peak_19505	39	.	1.88158	6.53261	3.91827	132
chr7	131642867	131643127	SRR8861863-78_trimmed.fq.sort.sort.q10.rmdup.narrowPeak_peak_19506	32	.	1.81574	5.84283	3.29684	112
chr7	131643178	131644515	SRR8861863-78_trimmed.fq.sort.sort.q10.rmdup.narrowPeak_peak_19507	79	.	2.22416	10.967	7.94639	147
chr7	131644837	131645050	SRR8861863-78_trimmed.fq.sort.sort.q10.rmdup.narrowPeak_peak_19508	22	.	1.6919	4.61627	2.20913	115
chr7	131645141	131645572	SRR8861863-78_trimmed.fq.sort.sort.q10.rmdup.narrowPeak_peak_19509	50	.	1.97969	7.78439	5.05187	113
chr7	131679970	131680461	SRR8861863-78_trimmed.fq.sort.sort.q10.rmdup.narrowPeak_peak_19510	49	.	2.79423	7.6962	4.97178	365
chr7	131721259	131722092	SRR8861863-78_trimmed.fq.sort.sort.q10.rmdup.narrowPeak_peak_19511	55	.	2.68733	8.38393	5.59678	446
chr7	131723110	131723264	SRR8861863-78_trimmed.fq.sort.sort.q10.rmdup.narrowPeak_peak_19512	29	.	2.22406	5.40899	2.90866	17
chr7	131742348	131742669	SRR8861863-78_trimmed.fq.sort.sort.q10.rmdup.narrowPeak_peak_19513	43	.	2.54434	6.95944	4.30519	123
chr7	131774691	131775344	SRR8861863-78_trimmed.fq.sort.sort.q10.rmdup.narrowPeak_peak_19514	86	.	3.07269	11.7673	8.67357	98
chr7	131801547	131802164	SRR8861863-78_trimmed.fq.sort.sort.q10.rmdup.narrowPeak_peak_19515	62	.	3.25977	9.08166	6.23146	373
chr7	131965306	131966882	SRR8861863-78_trimmed.fq.sort.sort.q10.rmdup.narrowPeak_peak_19516	127	.	2.3508	16.2821	12.7507	1243
chr7	131966968	131968668	SRR8861863-78_trimmed.fq.sort.sort.q10.rmdup.narrowPeak_peak_19517	90	.	2.11619	12.1646	9.03371	615
chr7	132153456	132155579	SRR8861863-78_trimmed.fq.sort.sort.q10.rmdup.narrowPeak_peak_19518	163	.	3.37982	20.3476	16.3933	1358
chr7	132215657	132215816	SRR8861863-78_trimmed.fq.sort.sort.q10.rmdup.narrowPeak_peak_19519	37	.	3.18602	6.31355	3.72206	91
chr7	132526347	132526512	SRR8861863-78_trimmed.fq.sort.sort.q10.rmdup.narrowPeak_peak_19520	32	.	3.12995	5.7666	3.22795	85
chr7	132577821	132577979	SRR8861863-78_trimmed.fq.sort.sort.q10.rmdup.narrowPeak_peak_19521	27	.	2.96521	5.18549	2.708	76
chr7	132596618	132597434	SRR8861863-78_trimmed.fq.sort.sort.q10.rmdup.narrowPeak_peak_19522	70	.	1.91848	10.0071	7.0738	421
chr7	132597645	132599389	SRR8861863-78_trimmed.fq.sort.sort.q10.rmdup.narrowPeak_peak_19523	107	.	2.07023	14.1074	10.7922	1498
chr7	132601721	132601935	SRR8861863-78_trimmed.fq.sort.sort.q10.rmdup.narrowPeak_peak_19524	41	.	1.70726	6.75467	4.11952	64
chr7	133124909	133125820	SRR8861863-78_trimmed.fq.sort.sort.q10.rmdup.narrowPeak_peak_19525	123	.	4.72722	15.8185	12.3345	223
chr7	133125879	133126344	SRR8861863-78_trimmed.fq.sort.sort.q10.rmdup.narrowPeak_peak_19526	78	.	3.85203	10.8458	7.83607	295
chr7	133205561	133205792	SRR8861863-78_trimmed.fq.sort.sort.q10.rmdup.narrowPeak_peak_19527	71	.	3.78731	10.1154	7.17238	105
chr7	133205866	133206373	SRR8861863-78_trimmed.fq.sort.sort.q10.rmdup.narrowPeak_peak_19528	61	.	3.57353	8.96391	6.12523	404
chr7	133389659	133389979	SRR8861863-78_trimmed.fq.sort.sort.q10.rmdup.narrowPeak_peak_19529	43	.	2.74933	7.01331	4.35248	180
chr7	133759782	133759965	SRR8861863-78_trimmed.fq.sort.sort.q10.rmdup.narrowPeak_peak_19530	27	.	2.96521	5.18549	2.708	103
chr7	133774962	133776364	SRR8861863-78_trimmed.fq.sort.sort.q10.rmdup.narrowPeak_peak_19531	106	.	3.01767	13.9734	10.6713	983
chr7	134224226	134224635	SRR8861863-78_trimmed.fq.sort.sort.q10.rmdup.narrowPeak_peak_19532	88	.	2.91174	11.9969	8.8815	130
chr7	134225489	134226254	SRR8861863-78_trimmed.fq.sort.sort.q10.rmdup.narrowPeak_peak_19533	80	.	2.75406	11.0368	8.00986	323
chr7	134236419	134236753	SRR8861863-78_trimmed.fq.sort.sort.q10.rmdup.narrowPeak_peak_19534	39	.	2.52083	6.56868	3.95095	37
chr7	134936496	134937940	SRR8861863-78_trimmed.fq.sort.sort.q10.rmdup.narrowPeak_peak_19535	184	.	4.62195	22.6449	18.4559	888
chr7	135391723	135392243	SRR8861863-78_trimmed.fq.sort.sort.q10.rmdup.narrowPeak_peak_19536	49	.	2.70387	7.653	4.93259	127
chr7	135392646	135393757	SRR8861863-78_trimmed.fq.sort.sort.q10.rmdup.narrowPeak_peak_19537	85	.	3.25785	11.6579	8.57388	350
chr7	135409840	135412961	SRR8861863-78_trimmed.fq.sort.sort.q10.rmdup.narrowPeak_peak_19538	115	.	2.35651	14.9936	11.5914	1270
chr7	135484108	135484543	SRR8861863-78_trimmed.fq.sort.sort.q10.rmdup.narrowPeak_peak_19539	35	.	2.60956	6.17491	3.59668	326
chr7	135537976	135539749	SRR8861863-78_trimmed.fq.sort.sort.q10.rmdup.narrowPeak_peak_19540	243	.	4.42618	29.1387	24.3491	847
chr7	135851464	135851617	SRR8861863-78_trimmed.fq.sort.sort.q10.rmdup.narrowPeak_peak_19541	32	.	2.28584	5.80309	3.26091	82
chr7	135853316	135853549	SRR8861863-78_trimmed.fq.sort.sort.q10.rmdup.narrowPeak_peak_19542	45	.	2.48682	7.26519	4.58124	104
chr7	135853963	135854815	SRR8861863-78_trimmed.fq.sort.sort.q10.rmdup.narrowPeak_peak_19543	45	.	2.48467	7.25475	4.57175	508
chr7	136007538	136009189	SRR8861863-78_trimmed.fq.sort.sort.q10.rmdup.narrowPeak_peak_19544	128	.	3.46827	16.3678	12.8277	1260
chr7	136209750	136210251	SRR8861863-78_trimmed.fq.sort.sort.q10.rmdup.narrowPeak_peak_19545	60	.	3.15783	8.91977	6.0851	396
chr7	136211485	136211682	SRR8861863-78_trimmed.fq.sort.sort.q10.rmdup.narrowPeak_peak_19546	27	.	2.43256	5.25214	2.76787	81
chr7	136233917	136234071	SRR8861863-78_trimmed.fq.sort.sort.q10.rmdup.narrowPeak_peak_19547	24	.	2.78005	4.91844	2.47304	60
chr7	136431997	136432298	SRR8861863-78_trimmed.fq.sort.sort.q10.rmdup.narrowPeak_peak_19548	44	.	3.04078	7.1124	4.44258	224
chr7	136502242	136502385	SRR8861863-78_trimmed.fq.sort.sort.q10.rmdup.narrowPeak_peak_19549	25	.	2.55735	4.94895	2.50032	126
chr7	136582653	136583125	SRR8861863-78_trimmed.fq.sort.sort.q10.rmdup.narrowPeak_peak_19550	33	.	2.1178	5.93753	3.38222	376
chr7	136583315	136584295	SRR8861863-78_trimmed.fq.sort.sort.q10.rmdup.narrowPeak_peak_19551	86	.	2.75871	11.7325	8.64184	541
chr7	136584354	136584540	SRR8861863-78_trimmed.fq.sort.sort.q10.rmdup.narrowPeak_peak_19552	29	.	2.05552	5.49471	2.98587	126
chr7	136584605	136584862	SRR8861863-78_trimmed.fq.sort.sort.q10.rmdup.narrowPeak_peak_19553	23	.	1.95777	4.78853	2.35723	142
chr7	136611354	136611542	SRR8861863-78_trimmed.fq.sort.sort.q10.rmdup.narrowPeak_peak_19554	38	.	2.5643	6.4545	3.84767	108
chr7	136666704	136667033	SRR8861863-78_trimmed.fq.sort.sort.q10.rmdup.narrowPeak_peak_19555	50	.	2.62173	7.75937	5.02925	246
chr7	136688703	136688949	SRR8861863-78_trimmed.fq.sort.sort.q10.rmdup.narrowPeak_peak_19556	31	.	2.40121	5.66763	3.14144	149
chr7	136689016	136689232	SRR8861863-78_trimmed.fq.sort.sort.q10.rmdup.narrowPeak_peak_19557	56	.	2.85144	8.45706	5.66347	95
chr7	136689287	136689494	SRR8861863-78_trimmed.fq.sort.sort.q10.rmdup.narrowPeak_peak_19558	39	.	2.55403	6.56083	3.94377	127
chr7	136689920	136690171	SRR8861863-78_trimmed.fq.sort.sort.q10.rmdup.narrowPeak_peak_19559	47	.	2.70717	7.50464	4.79892	116
chr7	136825831	136826087	SRR8861863-78_trimmed.fq.sort.sort.q10.rmdup.narrowPeak_peak_19560	25	.	2.33926	5.04644	2.5873	51
chr7	136826287	136826480	SRR8861863-78_trimmed.fq.sort.sort.q10.rmdup.narrowPeak_peak_19561	29	.	2.41992	5.47469	2.9679	92
chr7	136870701	136872253	SRR8861863-78_trimmed.fq.sort.sort.q10.rmdup.narrowPeak_peak_19562	101	.	3.76849	13.4349	10.1846	586
chr7	137000967	137001137	SRR8861863-78_trimmed.fq.sort.sort.q10.rmdup.narrowPeak_peak_19563	29	.	2.90812	5.41522	2.91437	99
chr7	137148743	137148886	SRR8861863-78_trimmed.fq.sort.sort.q10.rmdup.narrowPeak_peak_19564	34	.	2.33115	6.0085	3.44644	105
chr7	137208323	137208522	SRR8861863-78_trimmed.fq.sort.sort.q10.rmdup.narrowPeak_peak_19565	58	.	2.86801	8.70663	5.89073	112
chr7	137240837	137240980	SRR8861863-78_trimmed.fq.sort.sort.q10.rmdup.narrowPeak_peak_19566	57	.	3.0182	8.58628	5.78118	50
chr7	137241240	137241399	SRR8861863-78_trimmed.fq.sort.sort.q10.rmdup.narrowPeak_peak_19567	48	.	2.8563	7.59099	4.87739	55
chr7	137255615	137256858	SRR8861863-78_trimmed.fq.sort.sort.q10.rmdup.narrowPeak_peak_19568	81	.	2.63738	11.238	8.19199	817
chr7	137296309	137296870	SRR8861863-78_trimmed.fq.sort.sort.q10.rmdup.narrowPeak_peak_19569	66	.	2.55335	9.48877	6.60235	372
chr7	137315866	137316517	SRR8861863-78_trimmed.fq.sort.sort.q10.rmdup.narrowPeak_peak_19570	38	.	1.62892	6.44882	3.84254	354
chr7	137323077	137323302	SRR8861863-78_trimmed.fq.sort.sort.q10.rmdup.narrowPeak_peak_19571	42	.	1.7267	6.92468	4.27357	120
chr7	137323532	137323779	SRR8861863-78_trimmed.fq.sort.sort.q10.rmdup.narrowPeak_peak_19572	28	.	1.62508	5.30449	2.81497	48
chr7	137413643	137413897	SRR8861863-78_trimmed.fq.sort.sort.q10.rmdup.narrowPeak_peak_19573	37	.	3.29468	6.36921	3.77039	142
chr7	137476378	137476535	SRR8861863-78_trimmed.fq.sort.sort.q10.rmdup.narrowPeak_peak_19574	21	.	2.48167	4.58381	2.18044	28
chr7	137499622	137499774	SRR8861863-78_trimmed.fq.sort.sort.q10.rmdup.narrowPeak_peak_19575	34	.	3.07269	6.02474	3.46113	124
chr7	137600877	137601213	SRR8861863-78_trimmed.fq.sort.sort.q10.rmdup.narrowPeak_peak_19576	29	.	2.66008	5.40895	2.90864	223
chr7	137601641	137602009	SRR8861863-78_trimmed.fq.sort.sort.q10.rmdup.narrowPeak_peak_19577	69	.	3.54677	9.84695	6.9278	94
chr7	137602248	137602396	SRR8861863-78_trimmed.fq.sort.sort.q10.rmdup.narrowPeak_peak_19578	32	.	2.73194	5.79006	3.24921	9
chr7	137602592	137602768	SRR8861863-78_trimmed.fq.sort.sort.q10.rmdup.narrowPeak_peak_19579	24	.	2.52522	4.85375	2.41525	57
chr7	138397165	138397611	SRR8861863-78_trimmed.fq.sort.sort.q10.rmdup.narrowPeak_peak_19580	121	.	2.60147	15.648	12.1804	119
chr7	138397844	138399199	SRR8861863-78_trimmed.fq.sort.sort.q10.rmdup.narrowPeak_peak_19581	96	.	2.40383	12.847	9.65265	207
chr7	138435728	138435925	SRR8861863-78_trimmed.fq.sort.sort.q10.rmdup.narrowPeak_peak_19582	27	.	2.68995	5.17646	2.70367	48
chr7	138449960	138450165	SRR8861863-78_trimmed.fq.sort.sort.q10.rmdup.narrowPeak_peak_19583	70	.	3.37626	9.94736	7.01946	112
chr7	138939314	138941285	SRR8861863-78_trimmed.fq.sort.sort.q10.rmdup.narrowPeak_peak_19584	86	.	2.0452	11.7341	8.64319	1656
chr7	138941679	138942508	SRR8861863-78_trimmed.fq.sort.sort.q10.rmdup.narrowPeak_peak_19585	70	.	1.94704	9.97663	7.0461	459
chr7	139009129	139009293	SRR8861863-78_trimmed.fq.sort.sort.q10.rmdup.narrowPeak_peak_19586	42	.	2.19482	6.90938	4.25967	34
chr7	139009378	139010073	SRR8861863-78_trimmed.fq.sort.sort.q10.rmdup.narrowPeak_peak_19587	107	.	2.86542	14.0211	10.7142	510
chr7	139010203	139010400	SRR8861863-78_trimmed.fq.sort.sort.q10.rmdup.narrowPeak_peak_19588	77	.	2.54228	10.7233	7.72456	146
chr7	139010723	139010952	SRR8861863-78_trimmed.fq.sort.sort.q10.rmdup.narrowPeak_peak_19589	27	.	1.94699	5.22173	2.74048	135
chr7	139032732	139033138	SRR8861863-78_trimmed.fq.sort.sort.q10.rmdup.narrowPeak_peak_19590	94	.	4.77729	12.6226	9.44888	123
chr7	139062359	139062535	SRR8861863-78_trimmed.fq.sort.sort.q10.rmdup.narrowPeak_peak_19591	55	.	3.78889	8.29671	5.5173	56
chr7	139085656	139087680	SRR8861863-78_trimmed.fq.sort.sort.q10.rmdup.narrowPeak_peak_19592	151	.	2.95534	18.943	15.1344	1280
chr7	139087744	139088030	SRR8861863-78_trimmed.fq.sort.sort.q10.rmdup.narrowPeak_peak_19593	37	.	1.97735	6.3338	3.74034	93
chr7	139186058	139188226	SRR8861863-78_trimmed.fq.sort.sort.q10.rmdup.narrowPeak_peak_19594	190	.	3.26879	23.3392	19.0782	1413
chr7	139201314	139201946	SRR8861863-78_trimmed.fq.sort.sort.q10.rmdup.narrowPeak_peak_19595	107	.	3.19635	14.0885	10.7752	200
chr7	139202017	139202190	SRR8861863-78_trimmed.fq.sort.sort.q10.rmdup.narrowPeak_peak_19596	35	.	2.24709	6.08508	3.51557	44
chr7	139202263	139202453	SRR8861863-78_trimmed.fq.sort.sort.q10.rmdup.narrowPeak_peak_19597	35	.	2.25771	6.13806	3.56337	175
chr7	139202623	139202786	SRR8861863-78_trimmed.fq.sort.sort.q10.rmdup.narrowPeak_peak_19598	33	.	2.22897	5.88193	3.3321	131
chr7	139248754	139249832	SRR8861863-78_trimmed.fq.sort.sort.q10.rmdup.narrowPeak_peak_19599	113	.	4.41356	14.7483	11.3705	337
chr7	139488346	139489339	SRR8861863-78_trimmed.fq.sort.sort.q10.rmdup.narrowPeak_peak_19600	151	.	4.38651	18.979	15.1666	849
chr7	139489392	139489917	SRR8861863-78_trimmed.fq.sort.sort.q10.rmdup.narrowPeak_peak_19601	57	.	2.96897	8.58155	5.77683	127
chr7	139580209	139580757	SRR8861863-78_trimmed.fq.sort.sort.q10.rmdup.narrowPeak_peak_19602	49	.	1.73485	7.6468	4.92691	118
chr7	139581134	139581295	SRR8861863-78_trimmed.fq.sort.sort.q10.rmdup.narrowPeak_peak_19603	19	.	1.47534	4.35835	1.98096	130
chr7	139585709	139585917	SRR8861863-78_trimmed.fq.sort.sort.q10.rmdup.narrowPeak_peak_19604	20	.	1.46095	4.48698	2.09477	48
chr7	139586921	139587104	SRR8861863-78_trimmed.fq.sort.sort.q10.rmdup.narrowPeak_peak_19605	22	.	1.51142	4.7058	2.28345	61
chr7	139624259	139624451	SRR8861863-78_trimmed.fq.sort.sort.q10.rmdup.narrowPeak_peak_19606	76	.	3.63035	10.621	7.63172	97
chr7	139833240	139833831	SRR8861863-78_trimmed.fq.sort.sort.q10.rmdup.narrowPeak_peak_19607	53	.	2.3101	8.09019	5.33022	430
chr7	139834424	139835414	SRR8861863-78_trimmed.fq.sort.sort.q10.rmdup.narrowPeak_peak_19608	72	.	2.53534	10.2423	7.28794	733
chr7	139893352	139894836	SRR8861863-78_trimmed.fq.sort.sort.q10.rmdup.narrowPeak_peak_19609	143	.	2.68168	18.0336	14.3197	1039
chr7	139894923	139896090	SRR8861863-78_trimmed.fq.sort.sort.q10.rmdup.narrowPeak_peak_19610	135	.	2.62961	17.1534	13.532	581
chr7	139904388	139904563	SRR8861863-78_trimmed.fq.sort.sort.q10.rmdup.narrowPeak_peak_19611	27	.	2.36003	5.24989	2.7658	42
chr7	139905007	139905522	SRR8861863-78_trimmed.fq.sort.sort.q10.rmdup.narrowPeak_peak_19612	103	.	3.69813	13.6489	10.3782	324
chr7	139913275	139914851	SRR8861863-78_trimmed.fq.sort.sort.q10.rmdup.narrowPeak_peak_19613	125	.	3.03514	16.0234	12.5177	674
chr7	139914949	139915323	SRR8861863-78_trimmed.fq.sort.sort.q10.rmdup.narrowPeak_peak_19614	54	.	2.28565	8.16801	5.40103	243
chr7	139915470	139915748	SRR8861863-78_trimmed.fq.sort.sort.q10.rmdup.narrowPeak_peak_19615	45	.	2.17798	7.23229	4.55134	139
chr7	139943703	139944159	SRR8861863-78_trimmed.fq.sort.sort.q10.rmdup.narrowPeak_peak_19616	67	.	1.89275	9.67475	6.77102	54
chr7	139944209	139946068	SRR8861863-78_trimmed.fq.sort.sort.q10.rmdup.narrowPeak_peak_19617	84	.	1.95951	11.5109	8.44012	1105
chr7	139946179	139946362	SRR8861863-78_trimmed.fq.sort.sort.q10.rmdup.narrowPeak_peak_19618	30	.	1.5966	5.56942	3.05305	84
chr7	139951232	139951377	SRR8861863-78_trimmed.fq.sort.sort.q10.rmdup.narrowPeak_peak_19619	23	.	1.7407	4.81709	2.38278	13
chr7	139956598	139956994	SRR8861863-78_trimmed.fq.sort.sort.q10.rmdup.narrowPeak_peak_19620	69	.	2.59888	9.91827	6.9929	220
chr7	139957196	139958141	SRR8861863-78_trimmed.fq.sort.sort.q10.rmdup.narrowPeak_peak_19621	79	.	2.82722	10.9641	7.94373	673
chr7	140045752	140045944	SRR8861863-78_trimmed.fq.sort.sort.q10.rmdup.narrowPeak_peak_19622	25	.	1.5948	5.03739	2.57925	63
chr7	140046830	140047078	SRR8861863-78_trimmed.fq.sort.sort.q10.rmdup.narrowPeak_peak_19623	31	.	1.59333	5.7011	3.17164	109
chr7	140048349	140048888	SRR8861863-78_trimmed.fq.sort.sort.q10.rmdup.narrowPeak_peak_19624	37	.	1.60168	6.31766	3.72568	227
chr7	140051021	140051317	SRR8861863-78_trimmed.fq.sort.sort.q10.rmdup.narrowPeak_peak_19625	34	.	1.59858	5.97782	3.41872	97
chr7	140060601	140060885	SRR8861863-78_trimmed.fq.sort.sort.q10.rmdup.narrowPeak_peak_19626	51	.	1.89703	7.86426	5.1247	123
chr7	140061812	140061995	SRR8861863-78_trimmed.fq.sort.sort.q10.rmdup.narrowPeak_peak_19627	28	.	1.72246	5.36077	2.86543	148
chr7	140080105	140080668	SRR8861863-78_trimmed.fq.sort.sort.q10.rmdup.narrowPeak_peak_19628	37	.	1.91913	6.38426	3.78396	440
chr7	140080854	140082708	SRR8861863-78_trimmed.fq.sort.sort.q10.rmdup.narrowPeak_peak_19629	185	.	3.09044	22.7836	18.5792	1239
chr7	140152854	140155515	SRR8861863-78_trimmed.fq.sort.sort.q10.rmdup.narrowPeak_peak_19630	193	.	3.06453	23.6845	19.3889	1362
chr7	140840463	140842308	SRR8861863-78_trimmed.fq.sort.sort.q10.rmdup.narrowPeak_peak_19631	85	.	2.6981	11.6542	8.57057	682
chr7	140842631	140842831	SRR8861863-78_trimmed.fq.sort.sort.q10.rmdup.narrowPeak_peak_19632	32	.	2.06318	5.81993	3.27607	69
chr7	140919865	140920111	SRR8861863-78_trimmed.fq.sort.sort.q10.rmdup.narrowPeak_peak_19633	22	.	1.5555	4.6743	2.25536	128
chr7	140920912	140922510	SRR8861863-78_trimmed.fq.sort.sort.q10.rmdup.narrowPeak_peak_19634	87	.	1.97785	11.8547	8.75289	1199
chr7	140922824	140924310	SRR8861863-78_trimmed.fq.sort.sort.q10.rmdup.narrowPeak_peak_19635	58	.	1.82472	8.66456	5.85237	602
chr7	140934676	140936306	SRR8861863-78_trimmed.fq.sort.sort.q10.rmdup.narrowPeak_peak_19636	100	.	3.16835	13.3027	10.0653	1425
chr7	141070214	141072073	SRR8861863-78_trimmed.fq.sort.sort.q10.rmdup.narrowPeak_peak_19637	281	.	5.05048	33.2805	28.1965	780
chr7	141079634	141080383	SRR8861863-78_trimmed.fq.sort.sort.q10.rmdup.narrowPeak_peak_19638	95	.	3.60581	12.7505	9.56513	237
chr7	141080497	141080757	SRR8861863-78_trimmed.fq.sort.sort.q10.rmdup.narrowPeak_peak_19639	50	.	2.85453	7.76154	5.03114	63
chr7	141087560	141089993	SRR8861863-78_trimmed.fq.sort.sort.q10.rmdup.narrowPeak_peak_19640	156	.	3.21931	19.4946	15.6288	1531
chr7	141099333	141100927	SRR8861863-78_trimmed.fq.sort.sort.q10.rmdup.narrowPeak_peak_19641	184	.	3.11684	22.659	18.4683	1048
chr7	141101096	141101320	SRR8861863-78_trimmed.fq.sort.sort.q10.rmdup.narrowPeak_peak_19642	71	.	2.25879	10.0512	7.11393	85
chr7	141101524	141101900	SRR8861863-78_trimmed.fq.sort.sort.q10.rmdup.narrowPeak_peak_19643	64	.	2.19761	9.30629	6.43613	173
chr7	141117072	141117806	SRR8861863-78_trimmed.fq.sort.sort.q10.rmdup.narrowPeak_peak_19644	69	.	3.1459	9.90026	6.97639	643
chr7	141117874	141118333	SRR8861863-78_trimmed.fq.sort.sort.q10.rmdup.narrowPeak_peak_19645	137	.	4.16187	17.3561	13.7134	173
chr7	141178276	141178498	SRR8861863-78_trimmed.fq.sort.sort.q10.rmdup.narrowPeak_peak_19646	48	.	3.40479	7.54078	4.83174	98
chr7	141178657	141178832	SRR8861863-78_trimmed.fq.sort.sort.q10.rmdup.narrowPeak_peak_19647	36	.	3.09593	6.28402	3.69525	39
chr7	141179106	141179368	SRR8861863-78_trimmed.fq.sort.sort.q10.rmdup.narrowPeak_peak_19648	37	.	3.11474	6.33382	3.74034	83
chr7	141279255	141279863	SRR8861863-78_trimmed.fq.sort.sort.q10.rmdup.narrowPeak_peak_19649	67	.	3.9097	9.67531	6.77151	207
chr7	141292362	141295608	SRR8861863-78_trimmed.fq.sort.sort.q10.rmdup.narrowPeak_peak_19650	196	.	2.85343	23.9217	19.6015	1275
chr7	141338291	141339481	SRR8861863-78_trimmed.fq.sort.sort.q10.rmdup.narrowPeak_peak_19651	70	.	3.92448	9.98798	7.05647	1008
chr7	141361020	141361981	SRR8861863-78_trimmed.fq.sort.sort.q10.rmdup.narrowPeak_peak_19652	118	.	3.40569	15.3097	11.8764	838
chr7	141362125	141362361	SRR8861863-78_trimmed.fq.sort.sort.q10.rmdup.narrowPeak_peak_19653	30	.	2.21274	5.58051	3.06294	107
chr7	141382901	141383202	SRR8861863-78_trimmed.fq.sort.sort.q10.rmdup.narrowPeak_peak_19654	55	.	3.17897	8.3741	5.58786	93
chr7	141461252	141461787	SRR8861863-78_trimmed.fq.sort.sort.q10.rmdup.narrowPeak_peak_19655	85	.	2.12672	11.599	8.52019	422
chr7	141461937	141462814	SRR8861863-78_trimmed.fq.sort.sort.q10.rmdup.narrowPeak_peak_19656	93	.	2.18082	12.5439	9.37798	496
chr7	141463196	141463340	SRR8861863-78_trimmed.fq.sort.sort.q10.rmdup.narrowPeak_peak_19657	25	.	1.65308	4.958	2.50846	15
chr7	141463535	141465169	SRR8861863-78_trimmed.fq.sort.sort.q10.rmdup.narrowPeak_peak_19658	101	.	2.23882	13.3454	10.1039	711
chr7	141475791	141476373	SRR8861863-78_trimmed.fq.sort.sort.q10.rmdup.narrowPeak_peak_19659	61	.	3.95362	8.97636	6.13561	131
chr7	141481217	141483402	SRR8861863-78_trimmed.fq.sort.sort.q10.rmdup.narrowPeak_peak_19660	282	.	4.85122	33.3697	28.2785	1435
chr7	141912478	141912778	SRR8861863-78_trimmed.fq.sort.sort.q10.rmdup.narrowPeak_peak_19661	34	.	2.2227	5.96316	3.40551	212
chr7	141922409	141922598	SRR8861863-78_trimmed.fq.sort.sort.q10.rmdup.narrowPeak_peak_19662	52	.	3.19905	8.02318	5.26926	87
chr7	141947967	141949242	SRR8861863-78_trimmed.fq.sort.sort.q10.rmdup.narrowPeak_peak_19663	62	.	1.89004	9.12362	6.26962	572
chr7	141950457	141951344	SRR8861863-78_trimmed.fq.sort.sort.q10.rmdup.narrowPeak_peak_19664	100	.	2.12834	13.3106	10.0725	401
chr7	141951408	141952101	SRR8861863-78_trimmed.fq.sort.sort.q10.rmdup.narrowPeak_peak_19665	56	.	1.86656	8.4821	5.68629	277
chr7	142074476	142074700	SRR8861863-78_trimmed.fq.sort.sort.q10.rmdup.narrowPeak_peak_19666	27	.	2.02705	5.24717	2.76349	141
chr7	142080936	142081295	SRR8861863-78_trimmed.fq.sort.sort.q10.rmdup.narrowPeak_peak_19667	35	.	1.71214	6.09832	3.52751	274
chr7	142081742	142082000	SRR8861863-78_trimmed.fq.sort.sort.q10.rmdup.narrowPeak_peak_19668	50	.	1.82889	7.77639	5.04461	166
chr7	142082161	142083836	SRR8861863-78_trimmed.fq.sort.sort.q10.rmdup.narrowPeak_peak_19669	102	.	2.16054	13.5384	10.2783	1109
chr7	142093455	142094932	SRR8861863-78_trimmed.fq.sort.sort.q10.rmdup.narrowPeak_peak_19670	108	.	2.11273	14.1745	10.8527	981
chr7	142096045	142096827	SRR8861863-78_trimmed.fq.sort.sort.q10.rmdup.narrowPeak_peak_19671	50	.	1.79133	7.73778	5.00958	567
chr7	142190376	142190632	SRR8861863-78_trimmed.fq.sort.sort.q10.rmdup.narrowPeak_peak_19672	25	.	2.52786	5.00649	2.5517	140
chr7	142283002	142283560	SRR8861863-78_trimmed.fq.sort.sort.q10.rmdup.narrowPeak_peak_19673	91	.	3.68087	12.3109	9.16691	312
chr7	142283614	142283789	SRR8861863-78_trimmed.fq.sort.sort.q10.rmdup.narrowPeak_peak_19674	44	.	2.82664	7.1285	4.45715	99
chr7	142302866	142303198	SRR8861863-78_trimmed.fq.sort.sort.q10.rmdup.narrowPeak_peak_19675	51	.	2.89979	7.93778	5.19152	235
chr7	142370646	142373072	SRR8861863-78_trimmed.fq.sort.sort.q10.rmdup.narrowPeak_peak_19676	220	.	3.1972	26.5981	22.0283	1054
chr7	142373152	142373495	SRR8861863-78_trimmed.fq.sort.sort.q10.rmdup.narrowPeak_peak_19677	41	.	1.94893	6.77931	4.14187	111
chr7	142654183	142654458	SRR8861863-78_trimmed.fq.sort.sort.q10.rmdup.narrowPeak_peak_19678	40	.	1.8517	6.63116	4.00744	60
chr7	142654679	142655099	SRR8861863-78_trimmed.fq.sort.sort.q10.rmdup.narrowPeak_peak_19679	35	.	1.78432	6.08894	3.51904	34
chr7	142664584	142665000	SRR8861863-78_trimmed.fq.sort.sort.q10.rmdup.narrowPeak_peak_19680	38	.	1.77916	6.47823	3.86915	147
chr7	142967130	142967366	SRR8861863-78_trimmed.fq.sort.sort.q10.rmdup.narrowPeak_peak_19681	60	.	1.89104	8.84014	6.01248	105
chr7	142968718	142969258	SRR8861863-78_trimmed.fq.sort.sort.q10.rmdup.narrowPeak_peak_19682	59	.	1.87919	8.77395	5.95215	412
chr7	142969360	142971055	SRR8861863-78_trimmed.fq.sort.sort.q10.rmdup.narrowPeak_peak_19683	77	.	2.00382	10.7653	7.76276	189
chr7	143105839	143108314	SRR8861863-78_trimmed.fq.sort.sort.q10.rmdup.narrowPeak_peak_19684	148	.	2.45716	18.619	14.8445	2059
chr7	143108644	143108871	SRR8861863-78_trimmed.fq.sort.sort.q10.rmdup.narrowPeak_peak_19685	30	.	1.68558	5.51309	3.00236	70
chr7	143443416	143443925	SRR8861863-78_trimmed.fq.sort.sort.q10.rmdup.narrowPeak_peak_19686	68	.	2.22903	9.79408	6.87964	140
chr7	143444142	143446212	SRR8861863-78_trimmed.fq.sort.sort.q10.rmdup.narrowPeak_peak_19687	155	.	2.91009	19.4173	15.5592	897
chr7	143446328	143446510	SRR8861863-78_trimmed.fq.sort.sort.q10.rmdup.narrowPeak_peak_19688	27	.	1.83069	5.28281	2.79554	33
chr7	143458849	143459237	SRR8861863-78_trimmed.fq.sort.sort.q10.rmdup.narrowPeak_peak_19689	65	.	2.95298	9.45028	6.56731	135
chr7	143459306	143460074	SRR8861863-78_trimmed.fq.sort.sort.q10.rmdup.narrowPeak_peak_19690	61	.	2.89887	9.02311	6.17819	232
chr7	143465383	143465713	SRR8861863-78_trimmed.fq.sort.sort.q10.rmdup.narrowPeak_peak_19691	36	.	2.70101	6.18146	3.60252	28
chr7	143489691	143489834	SRR8861863-78_trimmed.fq.sort.sort.q10.rmdup.narrowPeak_peak_19692	25	.	2.42771	4.96603	2.51553	71
chr7	143490021	143490164	SRR8861863-78_trimmed.fq.sort.sort.q10.rmdup.narrowPeak_peak_19693	24	.	2.39572	4.85964	2.42046	49
chr7	143500637	143503686	SRR8861863-78_trimmed.fq.sort.sort.q10.rmdup.narrowPeak_peak_19694	144	.	2.87993	18.2249	14.4918	584
chr7	143683457	143683775	SRR8861863-78_trimmed.fq.sort.sort.q10.rmdup.narrowPeak_peak_19695	72	.	3.16451	10.185	7.23576	136
chr7	143684410	143684553	SRR8861863-78_trimmed.fq.sort.sort.q10.rmdup.narrowPeak_peak_19696	32	.	2.45805	5.75439	3.21963	53
chr7	143685164	143686140	SRR8861863-78_trimmed.fq.sort.sort.q10.rmdup.narrowPeak_peak_19697	137	.	4.17649	17.4225	13.7727	330
chr7	143741180	143741357	SRR8861863-78_trimmed.fq.sort.sort.q10.rmdup.narrowPeak_peak_19698	29	.	3.02019	5.50477	2.99488	58
chr7	143755483	143755626	SRR8861863-78_trimmed.fq.sort.sort.q10.rmdup.narrowPeak_peak_19699	29	.	2.41713	5.46427	2.95841	95
chr7	143755690	143755977	SRR8861863-78_trimmed.fq.sort.sort.q10.rmdup.narrowPeak_peak_19700	41	.	2.66191	6.8398	4.19671	89
chr7	143765357	143765735	SRR8861863-78_trimmed.fq.sort.sort.q10.rmdup.narrowPeak_peak_19701	37	.	2.36644	6.29511	3.70529	245
chr7	143765843	143766736	SRR8861863-78_trimmed.fq.sort.sort.q10.rmdup.narrowPeak_peak_19702	69	.	2.86208	9.92421	6.99842	513
chr7	143976283	143977924	SRR8861863-78_trimmed.fq.sort.sort.q10.rmdup.narrowPeak_peak_19703	81	.	2.06549	11.1629	8.12386	1393
chr7	143977999	143978952	SRR8861863-78_trimmed.fq.sort.sort.q10.rmdup.narrowPeak_peak_19704	57	.	1.89317	8.56826	5.76474	437
chr7	143979404	143979662	SRR8861863-78_trimmed.fq.sort.sort.q10.rmdup.narrowPeak_peak_19705	35	.	1.73059	6.17391	3.59583	25
chr7	144174283	144175345	SRR8861863-78_trimmed.fq.sort.sort.q10.rmdup.narrowPeak_peak_19706	137	.	2.68032	17.3874	13.7414	952
chr7	144175569	144176465	SRR8861863-78_trimmed.fq.sort.sort.q10.rmdup.narrowPeak_peak_19707	111	.	2.50145	14.4907	11.1378	633
chr7	144176641	144177285	SRR8861863-78_trimmed.fq.sort.sort.q10.rmdup.narrowPeak_peak_19708	47	.	1.99331	7.47891	4.77553	526
chr7	144283461	144284175	SRR8861863-78_trimmed.fq.sort.sort.q10.rmdup.narrowPeak_peak_19709	68	.	3.33941	9.81069	6.89478	650
chr7	144284325	144284526	SRR8861863-78_trimmed.fq.sort.sort.q10.rmdup.narrowPeak_peak_19710	58	.	3.13575	8.63313	5.8239	74
chr7	144284919	144285326	SRR8861863-78_trimmed.fq.sort.sort.q10.rmdup.narrowPeak_peak_19711	74	.	3.45367	10.4648	7.48951	141
chr7	144555443	144555846	SRR8861863-78_trimmed.fq.sort.sort.q10.rmdup.narrowPeak_peak_19712	80	.	4.44782	11.1169	8.08195	304
chr7	144677612	144679967	SRR8861863-78_trimmed.fq.sort.sort.q10.rmdup.narrowPeak_peak_19713	260	.	4.01641	30.9548	26.0285	939
chr7	144737705	144738792	SRR8861863-78_trimmed.fq.sort.sort.q10.rmdup.narrowPeak_peak_19714	97	.	3.22679	12.9971	9.78822	446
chr7	144738984	144739235	SRR8861863-78_trimmed.fq.sort.sort.q10.rmdup.narrowPeak_peak_19715	47	.	2.56171	7.47876	4.7754	137
chr7	144789883	144790160	SRR8861863-78_trimmed.fq.sort.sort.q10.rmdup.narrowPeak_peak_19716	59	.	3.18333	8.80621	5.98163	214
chr7	144827564	144827748	SRR8861863-78_trimmed.fq.sort.sort.q10.rmdup.narrowPeak_peak_19717	32	.	2.24295	5.83617	3.29077	56
chr7	144837177	144838103	SRR8861863-78_trimmed.fq.sort.sort.q10.rmdup.narrowPeak_peak_19718	80	.	1.97489	11.0673	8.03765	587
chr7	144838286	144838649	SRR8861863-78_trimmed.fq.sort.sort.q10.rmdup.narrowPeak_peak_19719	107	.	2.12114	14.1009	10.7865	173
chr7	144838924	144840993	SRR8861863-78_trimmed.fq.sort.sort.q10.rmdup.narrowPeak_peak_19720	83	.	1.97308	11.4562	8.3905	1082
chr7	144859903	144861246	SRR8861863-78_trimmed.fq.sort.sort.q10.rmdup.narrowPeak_peak_19721	63	.	1.78666	9.24565	6.38079	1235
chr7	144861718	144862946	SRR8861863-78_trimmed.fq.sort.sort.q10.rmdup.narrowPeak_peak_19722	69	.	1.80068	9.83105	6.91329	802
chr7	144863255	144863407	SRR8861863-78_trimmed.fq.sort.sort.q10.rmdup.narrowPeak_peak_19723	28	.	1.54349	5.29881	2.80981	58
chr7	144863765	144864019	SRR8861863-78_trimmed.fq.sort.sort.q10.rmdup.narrowPeak_peak_19724	34	.	1.59565	5.98378	3.42416	184
chr7	144888572	144889572	SRR8861863-78_trimmed.fq.sort.sort.q10.rmdup.narrowPeak_peak_19725	71	.	3.06285	10.1402	7.19476	897
chr7	144894707	144895665	SRR8861863-78_trimmed.fq.sort.sort.q10.rmdup.narrowPeak_peak_19726	78	.	2.05857	10.8956	7.88142	755
chr7	144896103	144897935	SRR8861863-78_trimmed.fq.sort.sort.q10.rmdup.narrowPeak_peak_19727	147	.	2.45546	18.4613	14.7026	757
chr7	144898001	144898286	SRR8861863-78_trimmed.fq.sort.sort.q10.rmdup.narrowPeak_peak_19728	34	.	1.71707	6.03785	3.473	224
chr7	144898394	144898644	SRR8861863-78_trimmed.fq.sort.sort.q10.rmdup.narrowPeak_peak_19729	44	.	1.79461	7.07653	4.41016	71
chr7	144908525	144908812	SRR8861863-78_trimmed.fq.sort.sort.q10.rmdup.narrowPeak_peak_19730	44	.	2.93513	7.1487	4.47548	183
chr7	144938545	144938705	SRR8861863-78_trimmed.fq.sort.sort.q10.rmdup.narrowPeak_peak_19731	32	.	3.12995	5.7666	3.22795	130
chr7	144938779	144939106	SRR8861863-78_trimmed.fq.sort.sort.q10.rmdup.narrowPeak_peak_19732	32	.	3.12995	5.7666	3.22795	76
chr7	145169011	145169154	SRR8861863-78_trimmed.fq.sort.sort.q10.rmdup.narrowPeak_peak_19733	27	.	2.88885	5.18642	2.70882	56
chr8	3475506	3477018	SRR8861863-78_trimmed.fq.sort.sort.q10.rmdup.narrowPeak_peak_19734	193	.	5.13047	23.6446	19.3546	558
chr8	3556228	3556375	SRR8861863-78_trimmed.fq.sort.sort.q10.rmdup.narrowPeak_peak_19735	61	.	3.95362	8.97636	6.13561	66
chr8	3586269	3587587	SRR8861863-78_trimmed.fq.sort.sort.q10.rmdup.narrowPeak_peak_19736	132	.	4.6481	16.8649	13.2731	1043
chr8	3588412	3588576	SRR8861863-78_trimmed.fq.sort.sort.q10.rmdup.narrowPeak_peak_19737	58	.	3.26515	8.66887	5.8563	59
chr8	3629033	3629186	SRR8861863-78_trimmed.fq.sort.sort.q10.rmdup.narrowPeak_peak_19738	35	.	2.31335	6.17142	3.59353	32
chr8	3629245	3631030	SRR8861863-78_trimmed.fq.sort.sort.q10.rmdup.narrowPeak_peak_19739	167	.	3.95075	20.7762	16.7783	1328
chr8	3631082	3631290	SRR8861863-78_trimmed.fq.sort.sort.q10.rmdup.narrowPeak_peak_19740	47	.	2.49765	7.45854	4.75702	123
chr8	3992963	3993110	SRR8861863-78_trimmed.fq.sort.sort.q10.rmdup.narrowPeak_peak_19742	24	.	2.58595	4.88261	2.44093	15
chr8	3993621	3994346	SRR8861863-78_trimmed.fq.sort.sort.q10.rmdup.narrowPeak_peak_19743	135	.	4.82332	17.1589	13.537	381
chr8	3994439	3994868	SRR8861863-78_trimmed.fq.sort.sort.q10.rmdup.narrowPeak_peak_19744	76	.	3.7225	10.6832	7.68815	240
chr8	4204671	4207171	SRR8861863-78_trimmed.fq.sort.sort.q10.rmdup.narrowPeak_peak_19745	213	.	3.54134	25.9067	21.3989	1378
chr8	4215140	4215394	SRR8861863-78_trimmed.fq.sort.sort.q10.rmdup.narrowPeak_peak_19746	32	.	1.74223	5.76651	3.22795	23
chr8	4215447	4218026	SRR8861863-78_trimmed.fq.sort.sort.q10.rmdup.narrowPeak_peak_19747	101	.	2.26077	13.3799	10.1352	977
chr8	4226107	4227933	SRR8861863-78_trimmed.fq.sort.sort.q10.rmdup.narrowPeak_peak_19748	143	.	3.00367	18.0686	14.3514	1025
chr8	4404500	4404784	SRR8861863-78_trimmed.fq.sort.sort.q10.rmdup.narrowPeak_peak_19749	33	.	2.87763	5.87571	3.32638	32
chr8	4404940	4405093	SRR8861863-78_trimmed.fq.sort.sort.q10.rmdup.narrowPeak_peak_19750	43	.	3.1504	7.04301	4.37957	47
chr8	4405338	4405709	SRR8861863-78_trimmed.fq.sort.sort.q10.rmdup.narrowPeak_peak_19751	78	.	3.93486	10.8362	7.82741	128
chr8	7319778	7319931	SRR8861863-78_trimmed.fq.sort.sort.q10.rmdup.narrowPeak_peak_19752	27	.	2.37765	5.1871	2.70943	38
chr8	7321881	7322088	SRR8861863-78_trimmed.fq.sort.sort.q10.rmdup.narrowPeak_peak_19753	35	.	2.7209	6.08461	3.51516	174
chr8	8099085	8099265	SRR8861863-78_trimmed.fq.sort.sort.q10.rmdup.narrowPeak_peak_19754	28	.	2.46007	5.34893	2.85478	107
chr8	8132558	8132802	SRR8861863-78_trimmed.fq.sort.sort.q10.rmdup.narrowPeak_peak_19755	43	.	3.45942	6.99235	4.33348	105
chr8	8346313	8346546	SRR8861863-78_trimmed.fq.sort.sort.q10.rmdup.narrowPeak_peak_19756	37	.	3.29468	6.36921	3.77039	93
chr8	8488315	8488795	SRR8861863-78_trimmed.fq.sort.sort.q10.rmdup.narrowPeak_peak_19757	132	.	3.92229	16.792	13.2077	170
chr8	8488948	8489774	SRR8861863-78_trimmed.fq.sort.sort.q10.rmdup.narrowPeak_peak_19758	82	.	3.2357	11.341	8.28599	138
chr8	8584306	8584527	SRR8861863-78_trimmed.fq.sort.sort.q10.rmdup.narrowPeak_peak_19759	32	.	3.12995	5.7666	3.22795	106
chr8	8850844	8851035	SRR8861863-78_trimmed.fq.sort.sort.q10.rmdup.narrowPeak_peak_19760	35	.	3.03486	6.1214	3.54834	53
chr8	8851227	8851390	SRR8861863-78_trimmed.fq.sort.sort.q10.rmdup.narrowPeak_peak_19761	31	.	2.92577	5.64355	3.11979	40
chr8	8984705	8984855	SRR8861863-78_trimmed.fq.sort.sort.q10.rmdup.narrowPeak_peak_19762	43	.	3.45942	6.99235	4.33348	42
chr8	9458883	9459347	SRR8861863-78_trimmed.fq.sort.sort.q10.rmdup.narrowPeak_peak_19763	43	.	3.45942	6.99235	4.33348	136
chr8	9459728	9459871	SRR8861863-78_trimmed.fq.sort.sort.q10.rmdup.narrowPeak_peak_19764	37	.	3.29468	6.36921	3.77039	119
chr8	9769605	9771595	SRR8861863-78_trimmed.fq.sort.sort.q10.rmdup.narrowPeak_peak_19765	146	.	2.51568	18.4372	14.6812	1451
chr8	9771785	9773246	SRR8861863-78_trimmed.fq.sort.sort.q10.rmdup.narrowPeak_peak_19766	115	.	2.30319	14.942	11.5455	584
chr8	9773417	9773611	SRR8861863-78_trimmed.fq.sort.sort.q10.rmdup.narrowPeak_peak_19767	25	.	1.6476	5.00559	2.55098	128
chr8	10006818	10007650	SRR8861863-78_trimmed.fq.sort.sort.q10.rmdup.narrowPeak_peak_19768	90	.	3.37671	12.209	9.07404	667
chr8	10007732	10007933	SRR8861863-78_trimmed.fq.sort.sort.q10.rmdup.narrowPeak_peak_19769	31	.	2.39095	5.62699	3.10491	111
chr8	10153144	10153406	SRR8861863-78_trimmed.fq.sort.sort.q10.rmdup.narrowPeak_peak_19770	45	.	2.27993	7.19089	4.5138	108
chr8	10153591	10153982	SRR8861863-78_trimmed.fq.sort.sort.q10.rmdup.narrowPeak_peak_19771	56	.	2.43409	8.48267	5.68682	119
chr8	10154044	10155504	SRR8861863-78_trimmed.fq.sort.sort.q10.rmdup.narrowPeak_peak_19772	133	.	3.2759	16.9356	13.3367	1045
chr8	10185385	10185576	SRR8861863-78_trimmed.fq.sort.sort.q10.rmdup.narrowPeak_peak_19773	67	.	4.11835	9.67336	6.76976	71
chr8	10190509	10190652	SRR8861863-78_trimmed.fq.sort.sort.q10.rmdup.narrowPeak_peak_19774	32	.	3.12995	5.7666	3.22795	75
chr8	10248798	10249023	SRR8861863-78_trimmed.fq.sort.sort.q10.rmdup.narrowPeak_peak_19775	27	.	2.22847	5.20287	2.72363	92
chr8	10249107	10249795	SRR8861863-78_trimmed.fq.sort.sort.q10.rmdup.narrowPeak_peak_19776	102	.	3.35529	13.4536	10.2016	441
chr8	10250117	10250342	SRR8861863-78_trimmed.fq.sort.sort.q10.rmdup.narrowPeak_peak_19777	47	.	2.58772	7.45036	4.74955	113
chr8	10250776	10251053	SRR8861863-78_trimmed.fq.sort.sort.q10.rmdup.narrowPeak_peak_19778	28	.	2.27321	5.3927	2.89402	201
chr8	10326044	10326257	SRR8861863-78_trimmed.fq.sort.sort.q10.rmdup.narrowPeak_peak_19779	37	.	3.29468	6.36921	3.77039	83
chr8	10350221	10350496	SRR8861863-78_trimmed.fq.sort.sort.q10.rmdup.narrowPeak_peak_19780	47	.	2.48918	7.41665	4.71899	211
chr8	10363985	10364205	SRR8861863-78_trimmed.fq.sort.sort.q10.rmdup.narrowPeak_peak_19781	43	.	2.53097	7.04519	4.38158	85
chr8	10407579	10407765	SRR8861863-78_trimmed.fq.sort.sort.q10.rmdup.narrowPeak_peak_19782	29	.	2.8519	5.44897	2.94464	47
chr8	11010252	11010607	SRR8861863-78_trimmed.fq.sort.sort.q10.rmdup.narrowPeak_peak_19783	62	.	3.45089	9.05884	6.21076	246
chr8	11187684	11189078	SRR8861863-78_trimmed.fq.sort.sort.q10.rmdup.narrowPeak_peak_19784	260	.	5.21595	31.0074	26.0778	761
chr8	11301253	11301400	SRR8861863-78_trimmed.fq.sort.sort.q10.rmdup.narrowPeak_peak_19785	35	.	3.04688	6.15352	3.57735	82
chr8	11301770	11302008	SRR8861863-78_trimmed.fq.sort.sort.q10.rmdup.narrowPeak_peak_19786	22	.	2.67376	4.65286	2.23627	188
chr8	11475880	11476150	SRR8861863-78_trimmed.fq.sort.sort.q10.rmdup.narrowPeak_peak_19787	66	.	1.90313	9.58339	6.68868	154
chr8	11476461	11476717	SRR8861863-78_trimmed.fq.sort.sort.q10.rmdup.narrowPeak_peak_19788	31	.	1.64325	5.73003	3.19779	224
chr8	11477116	11477457	SRR8861863-78_trimmed.fq.sort.sort.q10.rmdup.narrowPeak_peak_19789	59	.	1.83503	8.7272	5.90949	265
chr8	11477716	11478365	SRR8861863-78_trimmed.fq.sort.sort.q10.rmdup.narrowPeak_peak_19790	56	.	1.81359	8.39285	5.605	267
chr8	11479264	11480569	SRR8861863-78_trimmed.fq.sort.sort.q10.rmdup.narrowPeak_peak_19791	53	.	1.81368	8.06636	5.30868	295
chr8	11489359	11489948	SRR8861863-78_trimmed.fq.sort.sort.q10.rmdup.narrowPeak_peak_19792	90	.	3.26734	12.1342	9.00607	234
chr8	11490234	11490595	SRR8861863-78_trimmed.fq.sort.sort.q10.rmdup.narrowPeak_peak_19793	62	.	2.84068	9.11339	6.2603	103
chr8	11494860	11495029	SRR8861863-78_trimmed.fq.sort.sort.q10.rmdup.narrowPeak_peak_19794	24	.	2.42124	4.94456	2.49639	78
chr8	11725278	11725483	SRR8861863-78_trimmed.fq.sort.sort.q10.rmdup.narrowPeak_peak_19795	33	.	1.92894	5.90774	3.35532	99
chr8	11725550	11727584	SRR8861863-78_trimmed.fq.sort.sort.q10.rmdup.narrowPeak_peak_19796	93	.	2.51979	12.5518	9.38508	472
chr8	11907507	11907650	SRR8861863-78_trimmed.fq.sort.sort.q10.rmdup.narrowPeak_peak_19797	35	.	2.63397	6.10819	3.53635	80
chr8	11928529	11928672	SRR8861863-78_trimmed.fq.sort.sort.q10.rmdup.narrowPeak_peak_19798	44	.	3.2342	7.07218	4.40615	38
chr8	11998751	11999073	SRR8861863-78_trimmed.fq.sort.sort.q10.rmdup.narrowPeak_peak_19799	69	.	2.59012	9.86392	6.94325	135
chr8	11999212	11999484	SRR8861863-78_trimmed.fq.sort.sort.q10.rmdup.narrowPeak_peak_19800	34	.	2.14959	6.01146	3.44916	140
chr8	12110641	12110790	SRR8861863-78_trimmed.fq.sort.sort.q10.rmdup.narrowPeak_peak_19801	38	.	2.52957	6.4608	3.85342	17
chr8	12130181	12130508	SRR8861863-78_trimmed.fq.sort.sort.q10.rmdup.narrowPeak_peak_19802	28	.	1.84857	5.34039	2.84714	17
chr8	12130656	12130941	SRR8861863-78_trimmed.fq.sort.sort.q10.rmdup.narrowPeak_peak_19803	89	.	2.46105	12.0471	8.92687	177
chr8	12132201	12132557	SRR8861863-78_trimmed.fq.sort.sort.q10.rmdup.narrowPeak_peak_19804	56	.	2.17423	8.47602	5.68075	181
chr8	12132626	12132882	SRR8861863-78_trimmed.fq.sort.sort.q10.rmdup.narrowPeak_peak_19805	72	.	2.33217	10.1928	7.24281	217
chr8	12133275	12133540	SRR8861863-78_trimmed.fq.sort.sort.q10.rmdup.narrowPeak_peak_19806	110	.	2.68069	14.3882	11.0457	55
chr8	12133824	12134021	SRR8861863-78_trimmed.fq.sort.sort.q10.rmdup.narrowPeak_peak_19807	154	.	3.03614	19.3167	15.4693	76
chr8	12134245	12134449	SRR8861863-78_trimmed.fq.sort.sort.q10.rmdup.narrowPeak_peak_19808	124	.	2.82069	15.9331	12.437	129
chr8	12162546	12163045	SRR8861863-78_trimmed.fq.sort.sort.q10.rmdup.narrowPeak_peak_19809	96	.	3.36361	12.8227	9.63057	406
chr8	12164347	12164656	SRR8861863-78_trimmed.fq.sort.sort.q10.rmdup.narrowPeak_peak_19810	55	.	2.73986	8.30447	5.52433	91
chr8	12213153	12213322	SRR8861863-78_trimmed.fq.sort.sort.q10.rmdup.narrowPeak_peak_19811	29	.	2.34338	5.4379	2.93472	117
chr8	12213389	12214641	SRR8861863-78_trimmed.fq.sort.sort.q10.rmdup.narrowPeak_peak_19812	111	.	3.61983	14.5407	11.1827	633
chr8	12214696	12215021	SRR8861863-78_trimmed.fq.sort.sort.q10.rmdup.narrowPeak_peak_19813	46	.	2.63771	7.36733	4.67408	244
chr8	12314447	12314885	SRR8861863-78_trimmed.fq.sort.sort.q10.rmdup.narrowPeak_peak_19814	57	.	2.26178	8.58407	5.77921	229
chr8	12315029	12315992	SRR8861863-78_trimmed.fq.sort.sort.q10.rmdup.narrowPeak_peak_19815	89	.	2.6083	12.0963	8.97162	177
chr8	12316168	12316355	SRR8861863-78_trimmed.fq.sort.sort.q10.rmdup.narrowPeak_peak_19816	22	.	1.86695	4.67052	2.25191	65
chr8	12316694	12316876	SRR8861863-78_trimmed.fq.sort.sort.q10.rmdup.narrowPeak_peak_19817	33	.	2.01916	5.9203	3.36667	150
chr8	12324483	12324669	SRR8861863-78_trimmed.fq.sort.sort.q10.rmdup.narrowPeak_peak_19818	21	.	1.88442	4.54824	2.14882	96
chr8	12407923	12408239	SRR8861863-78_trimmed.fq.sort.sort.q10.rmdup.narrowPeak_peak_19819	40	.	1.70362	6.71245	4.0812	26
chr8	12429792	12429976	SRR8861863-78_trimmed.fq.sort.sort.q10.rmdup.narrowPeak_peak_19820	41	.	1.62211	6.81307	4.1725	80
chr8	12430584	12430789	SRR8861863-78_trimmed.fq.sort.sort.q10.rmdup.narrowPeak_peak_19821	55	.	1.71432	8.31617	5.53506	107
chr8	12431111	12431615	SRR8861863-78_trimmed.fq.sort.sort.q10.rmdup.narrowPeak_peak_19822	39	.	1.62917	6.58966	3.96997	373
chr8	12432253	12432464	SRR8861863-78_trimmed.fq.sort.sort.q10.rmdup.narrowPeak_peak_19823	37	.	1.63616	6.35478	3.75937	77
chr8	12445050	12448058	SRR8861863-78_trimmed.fq.sort.sort.q10.rmdup.narrowPeak_peak_19824	169	.	2.7836	20.9949	16.9739	1037
chr8	12476860	12477944	SRR8861863-78_trimmed.fq.sort.sort.q10.rmdup.narrowPeak_peak_19825	89	.	2.19646	12.088	8.964	365
chr8	12478619	12478858	SRR8861863-78_trimmed.fq.sort.sort.q10.rmdup.narrowPeak_peak_19826	65	.	2.05201	9.4451	6.56259	111
chr8	12479127	12479558	SRR8861863-78_trimmed.fq.sort.sort.q10.rmdup.narrowPeak_peak_19827	58	.	2.0138	8.70553	5.88968	88
chr8	12487262	12487525	SRR8861863-78_trimmed.fq.sort.sort.q10.rmdup.narrowPeak_peak_19828	27	.	2.31623	5.20701	2.72733	244
chr8	12500180	12500356	SRR8861863-78_trimmed.fq.sort.sort.q10.rmdup.narrowPeak_peak_19829	58	.	1.81893	8.65729	5.8458	98
chr8	12501226	12501679	SRR8861863-78_trimmed.fq.sort.sort.q10.rmdup.narrowPeak_peak_19830	76	.	1.90595	10.5985	7.61125	117
chr8	12501804	12502086	SRR8861863-78_trimmed.fq.sort.sort.q10.rmdup.narrowPeak_peak_19831	56	.	1.78634	8.42982	5.63863	139
chr8	12502192	12502432	SRR8861863-78_trimmed.fq.sort.sort.q10.rmdup.narrowPeak_peak_19832	30	.	1.60493	5.57832	3.06099	67
chr8	12504840	12505053	SRR8861863-78_trimmed.fq.sort.sort.q10.rmdup.narrowPeak_peak_19833	53	.	1.8027	8.06471	5.30712	108
chr8	12562463	12562657	SRR8861863-78_trimmed.fq.sort.sort.q10.rmdup.narrowPeak_peak_19834	76	.	2.64071	10.6418	7.6506	91
chr8	12562925	12563109	SRR8861863-78_trimmed.fq.sort.sort.q10.rmdup.narrowPeak_peak_19835	37	.	2.16241	6.29176	3.70227	109
chr8	12563282	12564180	SRR8861863-78_trimmed.fq.sort.sort.q10.rmdup.narrowPeak_peak_19836	107	.	3.00789	14.0999	10.7855	490
chr8	12574551	12574772	SRR8861863-78_trimmed.fq.sort.sort.q10.rmdup.narrowPeak_peak_19837	39	.	2.63288	6.57047	3.95256	86
chr8	12672756	12673160	SRR8861863-78_trimmed.fq.sort.sort.q10.rmdup.narrowPeak_peak_19838	69	.	3.80532	9.90815	6.98369	304
chr8	12674110	12674265	SRR8861863-78_trimmed.fq.sort.sort.q10.rmdup.narrowPeak_peak_19839	26	.	2.61557	5.12048	2.65343	140
chr8	12708428	12708589	SRR8861863-78_trimmed.fq.sort.sort.q10.rmdup.narrowPeak_peak_19840	27	.	2.49774	5.19744	2.71866	81
chr8	12757234	12758563	SRR8861863-78_trimmed.fq.sort.sort.q10.rmdup.narrowPeak_peak_19841	192	.	5.45099	23.4878	19.2123	415
chr8	12758780	12758927	SRR8861863-78_trimmed.fq.sort.sort.q10.rmdup.narrowPeak_peak_19842	39	.	2.85675	6.52698	3.91324	15
chr8	12871316	12871597	SRR8861863-78_trimmed.fq.sort.sort.q10.rmdup.narrowPeak_peak_19843	86	.	3.10398	11.7319	8.64124	228
chr8	12872080	12872900	SRR8861863-78_trimmed.fq.sort.sort.q10.rmdup.narrowPeak_peak_19844	138	.	3.71662	17.5599	13.8956	353
chr8	12873166	12873352	SRR8861863-78_trimmed.fq.sort.sort.q10.rmdup.narrowPeak_peak_19845	50	.	2.56752	7.80233	5.06819	65
chr8	12948513	12948657	SRR8861863-78_trimmed.fq.sort.sort.q10.rmdup.narrowPeak_peak_19846	32	.	3.12995	5.7666	3.22795	11
chr8	13199784	13200128	SRR8861863-78_trimmed.fq.sort.sort.q10.rmdup.narrowPeak_peak_19847	72	.	2.23187	10.1528	7.20637	235
chr8	13200183	13200430	SRR8861863-78_trimmed.fq.sort.sort.q10.rmdup.narrowPeak_peak_19848	30	.	1.82531	5.51564	3.00464	63
chr8	13200913	13203309	SRR8861863-78_trimmed.fq.sort.sort.q10.rmdup.narrowPeak_peak_19849	236	.	3.35174	28.3559	23.6326	633
chr8	13232984	13233167	SRR8861863-78_trimmed.fq.sort.sort.q10.rmdup.narrowPeak_peak_19850	36	.	2.82357	6.24531	3.66027	68
chr8	13338959	13339228	SRR8861863-78_trimmed.fq.sort.sort.q10.rmdup.narrowPeak_peak_19851	80	.	4.44782	11.1169	8.08195	134
chr8	13433794	13437123	SRR8861863-78_trimmed.fq.sort.sort.q10.rmdup.narrowPeak_peak_19852	161	.	2.93484	20.0312	16.1107	1999
chr8	13492757	13494471	SRR8861863-78_trimmed.fq.sort.sort.q10.rmdup.narrowPeak_peak_19853	194	.	3.05237	23.7435	19.4426	894
chr8	13494633	13495153	SRR8861863-78_trimmed.fq.sort.sort.q10.rmdup.narrowPeak_peak_19854	105	.	2.46336	13.832	10.5435	309
chr8	13678643	13678806	SRR8861863-78_trimmed.fq.sort.sort.q10.rmdup.narrowPeak_peak_19855	41	.	2.47441	6.78918	4.15077	94
chr8	13679113	13679259	SRR8861863-78_trimmed.fq.sort.sort.q10.rmdup.narrowPeak_peak_19856	29	.	2.2685	5.48996	2.98165	15
chr8	13679688	13680066	SRR8861863-78_trimmed.fq.sort.sort.q10.rmdup.narrowPeak_peak_19857	76	.	2.96119	10.6108	7.62242	331
chr8	13680282	13680478	SRR8861863-78_trimmed.fq.sort.sort.q10.rmdup.narrowPeak_peak_19858	30	.	2.2499	5.52431	3.01238	61
chr8	13680933	13681229	SRR8861863-78_trimmed.fq.sort.sort.q10.rmdup.narrowPeak_peak_19859	45	.	2.51337	7.25106	4.56841	65
chr8	13905404	13906351	SRR8861863-78_trimmed.fq.sort.sort.q10.rmdup.narrowPeak_peak_19860	64	.	3.79955	9.36749	6.49188	679
chr8	13906401	13907043	SRR8861863-78_trimmed.fq.sort.sort.q10.rmdup.narrowPeak_peak_19861	56	.	3.64272	8.42424	5.63356	243
chr8	13972037	13974639	SRR8861863-78_trimmed.fq.sort.sort.q10.rmdup.narrowPeak_peak_19862	275	.	4.20835	32.6128	27.5702	1186
chr8	14094138	14094350	SRR8861863-78_trimmed.fq.sort.sort.q10.rmdup.narrowPeak_peak_19863	36	.	1.65405	6.1881	3.60858	92
chr8	14094728	14095028	SRR8861863-78_trimmed.fq.sort.sort.q10.rmdup.narrowPeak_peak_19864	32	.	1.60114	5.75112	3.21672	234
chr8	14095331	14095723	SRR8861863-78_trimmed.fq.sort.sort.q10.rmdup.narrowPeak_peak_19865	54	.	1.73965	8.16775	5.40081	182
chr8	14096010	14096341	SRR8861863-78_trimmed.fq.sort.sort.q10.rmdup.narrowPeak_peak_19866	52	.	1.7253	8.02871	5.27432	206
chr8	14098139	14098329	SRR8861863-78_trimmed.fq.sort.sort.q10.rmdup.narrowPeak_peak_19867	37	.	1.64158	6.32742	3.73463	75
chr8	14324440	14324584	SRR8861863-78_trimmed.fq.sort.sort.q10.rmdup.narrowPeak_peak_19869	42	.	3.26292	6.93668	4.28451	110
chr8	14382113	14382256	SRR8861863-78_trimmed.fq.sort.sort.q10.rmdup.narrowPeak_peak_19870	21	.	2.42253	4.54666	2.14744	9
chr8	14382606	14383185	SRR8861863-78_trimmed.fq.sort.sort.q10.rmdup.narrowPeak_peak_19871	81	.	3.73142	11.2263	8.18129	365
chr8	15010451	15011974	SRR8861863-78_trimmed.fq.sort.sort.q10.rmdup.narrowPeak_peak_19872	161	.	3.71988	20.132	16.1999	438
chr8	15028291	15030172	SRR8861863-78_trimmed.fq.sort.sort.q10.rmdup.narrowPeak_peak_19873	290	.	4.73273	34.2275	29.0832	825
chr8	15820512	15820660	SRR8861863-78_trimmed.fq.sort.sort.q10.rmdup.narrowPeak_peak_19875	37	.	3.05819	6.3801	3.78024	115
chr8	15820972	15821115	SRR8861863-78_trimmed.fq.sort.sort.q10.rmdup.narrowPeak_peak_19876	23	.	2.66944	4.80081	2.36813	74
chr8	15821848	15822007	SRR8861863-78_trimmed.fq.sort.sort.q10.rmdup.narrowPeak_peak_19877	35	.	2.97889	6.16017	3.58336	85
chr8	17532273	17533915	SRR8861863-78_trimmed.fq.sort.sort.q10.rmdup.narrowPeak_peak_19878	74	.	1.9932	10.378	7.41119	1083
chr8	17533989	17534574	SRR8861863-78_trimmed.fq.sort.sort.q10.rmdup.narrowPeak_peak_19879	81	.	2.03396	11.2307	8.18535	319
chr8	17534798	17535111	SRR8861863-78_trimmed.fq.sort.sort.q10.rmdup.narrowPeak_peak_19880	52	.	1.83834	8.01845	5.265	107
chr8	17535682	17535916	SRR8861863-78_trimmed.fq.sort.sort.q10.rmdup.narrowPeak_peak_19881	33	.	1.69727	5.89259	3.34167	166
chr8	17536176	17536527	SRR8861863-78_trimmed.fq.sort.sort.q10.rmdup.narrowPeak_peak_19882	60	.	1.91915	8.86153	6.03193	255
chr8	18563905	18564875	SRR8861863-78_trimmed.fq.sort.sort.q10.rmdup.narrowPeak_peak_19883	111	.	4.24507	14.4523	11.1034	645
chr8	19534066	19536587	SRR8861863-78_trimmed.fq.sort.sort.q10.rmdup.narrowPeak_peak_19884	202	.	3.84702	24.6685	20.2766	696
chr8	21992432	21992607	SRR8861863-78_trimmed.fq.sort.sort.q10.rmdup.narrowPeak_peak_19888	32	.	3.12995	5.7666	3.22795	41
chr8	22038850	22039974	SRR8861863-78_trimmed.fq.sort.sort.q10.rmdup.narrowPeak_peak_19889	97	.	3.76793	12.9129	9.71211	523
chr8	22040084	22040368	SRR8861863-78_trimmed.fq.sort.sort.q10.rmdup.narrowPeak_peak_19890	47	.	2.87287	7.47487	4.77185	218
chr8	22057676	22057986	SRR8861863-78_trimmed.fq.sort.sort.q10.rmdup.narrowPeak_peak_19891	75	.	2.58373	10.5694	7.58477	220
chr8	22058208	22060163	SRR8861863-78_trimmed.fq.sort.sort.q10.rmdup.narrowPeak_peak_19892	224	.	3.9436	27.0303	22.422	1045
chr8	22123790	22123992	SRR8861863-78_trimmed.fq.sort.sort.q10.rmdup.narrowPeak_peak_19893	32	.	3.12995	5.7666	3.22795	67
chr8	22124108	22124396	SRR8861863-78_trimmed.fq.sort.sort.q10.rmdup.narrowPeak_peak_19894	27	.	2.96521	5.18549	2.708	53
chr8	22189355	22189814	SRR8861863-78_trimmed.fq.sort.sort.q10.rmdup.narrowPeak_peak_19895	55	.	3.78889	8.29671	5.5173	63
chr8	22226979	22228665	SRR8861863-78_trimmed.fq.sort.sort.q10.rmdup.narrowPeak_peak_19896	169	.	4.07324	20.9349	16.921	1442
chr8	22616191	22617932	SRR8861863-78_trimmed.fq.sort.sort.q10.rmdup.narrowPeak_peak_19897	148	.	4.84506	18.6038	14.8307	786
chr8	22707150	22708185	SRR8861863-78_trimmed.fq.sort.sort.q10.rmdup.narrowPeak_peak_19898	158	.	5.16396	19.7845	15.8891	270
chr8	22758716	22758887	SRR8861863-78_trimmed.fq.sort.sort.q10.rmdup.narrowPeak_peak_19899	36	.	3.06509	6.20207	3.62114	100
chr8	22759006	22759149	SRR8861863-78_trimmed.fq.sort.sort.q10.rmdup.narrowPeak_peak_19900	22	.	2.66839	4.63935	2.22426	17
chr8	22792792	22793253	SRR8861863-78_trimmed.fq.sort.sort.q10.rmdup.narrowPeak_peak_19901	73	.	4.0545	10.3551	7.39038	280
chr8	22793306	22793492	SRR8861863-78_trimmed.fq.sort.sort.q10.rmdup.narrowPeak_peak_19902	43	.	3.29636	7.02607	4.3641	71
chr8	22805952	22807705	SRR8861863-78_trimmed.fq.sort.sort.q10.rmdup.narrowPeak_peak_19903	249	.	4.47826	29.8144	24.9702	617
chr8	22819261	22819687	SRR8861863-78_trimmed.fq.sort.sort.q10.rmdup.narrowPeak_peak_19904	42	.	3.23016	6.84868	4.20473	343
chr8	22857631	22858388	SRR8861863-78_trimmed.fq.sort.sort.q10.rmdup.narrowPeak_peak_19905	43	.	3.45942	6.99235	4.33348	240
chr8	22973326	22974363	SRR8861863-78_trimmed.fq.sort.sort.q10.rmdup.narrowPeak_peak_19906	70	.	1.90526	9.98688	7.05549	897
chr8	22975758	22976062	SRR8861863-78_trimmed.fq.sort.sort.q10.rmdup.narrowPeak_peak_19907	35	.	1.64784	6.16413	3.58687	147
chr8	22976128	22977240	SRR8861863-78_trimmed.fq.sort.sort.q10.rmdup.narrowPeak_peak_19908	70	.	1.87567	9.95883	7.02991	310
chr8	23034825	23036578	SRR8861863-78_trimmed.fq.sort.sort.q10.rmdup.narrowPeak_peak_19909	135	.	3.01434	17.2057	13.5788	379
chr8	23057093	23057372	SRR8861863-78_trimmed.fq.sort.sort.q10.rmdup.narrowPeak_peak_19910	42	.	2.05583	6.89506	4.24666	142
chr8	23057674	23058038	SRR8861863-78_trimmed.fq.sort.sort.q10.rmdup.narrowPeak_peak_19911	46	.	2.10245	7.32537	4.63595	53
chr8	23058837	23059297	SRR8861863-78_trimmed.fq.sort.sort.q10.rmdup.narrowPeak_peak_19912	49	.	2.13903	7.69117	4.96731	412
chr8	23059466	23059626	SRR8861863-78_trimmed.fq.sort.sort.q10.rmdup.narrowPeak_peak_19913	33	.	1.95909	5.87304	3.32401	59
chr8	23150026	23151211	SRR8861863-78_trimmed.fq.sort.sort.q10.rmdup.narrowPeak_peak_19914	142	.	3.20949	17.946	14.2415	891
chr8	23156443	23158811	SRR8861863-78_trimmed.fq.sort.sort.q10.rmdup.narrowPeak_peak_19915	120	.	2.67904	15.48	12.0296	1129
chr8	23386754	23386914	SRR8861863-78_trimmed.fq.sort.sort.q10.rmdup.narrowPeak_peak_19916	29	.	2.5483	5.5101	2.99968	26
chr8	23387064	23387573	SRR8861863-78_trimmed.fq.sort.sort.q10.rmdup.narrowPeak_peak_19917	62	.	3.20897	9.10985	6.25707	273
chr8	23387668	23388046	SRR8861863-78_trimmed.fq.sort.sort.q10.rmdup.narrowPeak_peak_19918	38	.	2.72237	6.41834	3.81479	193
chr8	23409263	23411038	SRR8861863-78_trimmed.fq.sort.sort.q10.rmdup.narrowPeak_peak_19919	118	.	2.25228	15.3122	11.8788	1190
chr8	23411975	23412855	SRR8861863-78_trimmed.fq.sort.sort.q10.rmdup.narrowPeak_peak_19920	89	.	2.09624	12.1089	8.98308	405
chr8	23413275	23413520	SRR8861863-78_trimmed.fq.sort.sort.q10.rmdup.narrowPeak_peak_19921	26	.	1.64545	5.1302	2.66217	43
chr8	23561567	23561710	SRR8861863-78_trimmed.fq.sort.sort.q10.rmdup.narrowPeak_peak_19922	44	.	3.02616	7.06647	4.40097	51
chr8	23563618	23563880	SRR8861863-78_trimmed.fq.sort.sort.q10.rmdup.narrowPeak_peak_19923	35	.	2.83379	6.102	3.53085	219
chr8	23594411	23594617	SRR8861863-78_trimmed.fq.sort.sort.q10.rmdup.narrowPeak_peak_19924	43	.	3.45942	6.99235	4.33348	76
chr8	23622412	23622588	SRR8861863-78_trimmed.fq.sort.sort.q10.rmdup.narrowPeak_peak_19925	32	.	3.12995	5.7666	3.22795	65
chr8	23669970	23670703	SRR8861863-78_trimmed.fq.sort.sort.q10.rmdup.narrowPeak_peak_19926	119	.	3.63744	15.3719	11.9325	271
chr8	24388348	24388532	SRR8861863-78_trimmed.fq.sort.sort.q10.rmdup.narrowPeak_peak_19927	27	.	2.96521	5.18549	2.708	57
chr8	24562459	24562602	SRR8861863-78_trimmed.fq.sort.sort.q10.rmdup.narrowPeak_peak_19928	37	.	3.29468	6.36921	3.77039	98
chr8	24595953	24596100	SRR8861863-78_trimmed.fq.sort.sort.q10.rmdup.narrowPeak_peak_19929	39	.	3.29319	6.58261	3.96355	127
chr8	24596258	24596562	SRR8861863-78_trimmed.fq.sort.sort.q10.rmdup.narrowPeak_peak_19930	56	.	3.76364	8.49128	5.69468	132
chr8	25036227	25039365	SRR8861863-78_trimmed.fq.sort.sort.q10.rmdup.narrowPeak_peak_19931	189	.	2.96697	23.15	18.9088	1142
chr8	25099812	25099971	SRR8861863-78_trimmed.fq.sort.sort.q10.rmdup.narrowPeak_peak_19932	20	.	1.74208	4.41436	2.03051	77
chr8	25100217	25102907	SRR8861863-78_trimmed.fq.sort.sort.q10.rmdup.narrowPeak_peak_19933	128	.	2.74184	16.3946	12.8517	554
chr8	25200563	25200706	SRR8861863-78_trimmed.fq.sort.sort.q10.rmdup.narrowPeak_peak_19934	49	.	3.62415	7.63512	4.91632	61
chr8	25240312	25240572	SRR8861863-78_trimmed.fq.sort.sort.q10.rmdup.narrowPeak_peak_19935	46	.	3.12637	7.37935	4.68505	179
chr8	25240630	25242115	SRR8861863-78_trimmed.fq.sort.sort.q10.rmdup.narrowPeak_peak_19936	85	.	3.85484	11.6552	8.57148	896
chr8	25353522	25353723	SRR8861863-78_trimmed.fq.sort.sort.q10.rmdup.narrowPeak_peak_19937	49	.	3.09175	7.67179	4.9497	130
chr8	25354306	25355309	SRR8861863-78_trimmed.fq.sort.sort.q10.rmdup.narrowPeak_peak_19938	78	.	3.68664	10.8158	7.80879	346
chr8	25484436	25484666	SRR8861863-78_trimmed.fq.sort.sort.q10.rmdup.narrowPeak_peak_19939	38	.	3.25667	6.49137	3.88108	88
chr8	25484920	25485316	SRR8861863-78_trimmed.fq.sort.sort.q10.rmdup.narrowPeak_peak_19940	28	.	2.95964	5.3587	2.86354	346
chr8	26172571	26172843	SRR8861863-78_trimmed.fq.sort.sort.q10.rmdup.narrowPeak_peak_19941	61	.	3.41717	8.95005	6.1126	134
chr8	26173605	26173748	SRR8861863-78_trimmed.fq.sort.sort.q10.rmdup.narrowPeak_peak_19942	40	.	3.01459	6.64462	4.01964	53
chr8	26307849	26309028	SRR8861863-78_trimmed.fq.sort.sort.q10.rmdup.narrowPeak_peak_19943	89	.	3.5664	12.0968	8.97204	910
chr8	26381775	26381924	SRR8861863-78_trimmed.fq.sort.sort.q10.rmdup.narrowPeak_peak_19944	48	.	3.48189	7.51467	4.80809	118
chr8	26387870	26388105	SRR8861863-78_trimmed.fq.sort.sort.q10.rmdup.narrowPeak_peak_19945	60	.	3.81773	8.89298	6.06062	124
chr8	26388155	26388334	SRR8861863-78_trimmed.fq.sort.sort.q10.rmdup.narrowPeak_peak_19946	23	.	2.77298	4.73228	2.30712	130
chr8	26507784	26509093	SRR8861863-78_trimmed.fq.sort.sort.q10.rmdup.narrowPeak_peak_19947	87	.	2.68489	11.8823	8.77733	750
chr8	26509146	26509607	SRR8861863-78_trimmed.fq.sort.sort.q10.rmdup.narrowPeak_peak_19948	57	.	2.40381	8.56058	5.75783	302
chr8	26578507	26579221	SRR8861863-78_trimmed.fq.sort.sort.q10.rmdup.narrowPeak_peak_19949	61	.	3.30575	9.0261	6.18098	415
chr8	26579651	26580380	SRR8861863-78_trimmed.fq.sort.sort.q10.rmdup.narrowPeak_peak_19950	48	.	3.13322	7.60438	4.88966	56
chr8	26587752	26589237	SRR8861863-78_trimmed.fq.sort.sort.q10.rmdup.narrowPeak_peak_19951	104	.	3.24863	13.7557	10.4743	393
chr8	26622629	26623176	SRR8861863-78_trimmed.fq.sort.sort.q10.rmdup.narrowPeak_peak_19952	34	.	2.18067	5.96693	3.40885	382
chr8	26647945	26648098	SRR8861863-78_trimmed.fq.sort.sort.q10.rmdup.narrowPeak_peak_19953	30	.	2.27906	5.53578	3.02283	75
chr8	26654677	26655390	SRR8861863-78_trimmed.fq.sort.sort.q10.rmdup.narrowPeak_peak_19954	52	.	2.09614	8.05651	5.29967	616
chr8	26655641	26655796	SRR8861863-78_trimmed.fq.sort.sort.q10.rmdup.narrowPeak_peak_19955	40	.	1.96155	6.71589	4.08435	72
chr8	26779821	26780201	SRR8861863-78_trimmed.fq.sort.sort.q10.rmdup.narrowPeak_peak_19956	65	.	2.57037	9.44539	6.56285	290
chr8	26780533	26781159	SRR8861863-78_trimmed.fq.sort.sort.q10.rmdup.narrowPeak_peak_19957	52	.	2.45023	8.03791	5.28273	520
chr8	26781397	26781595	SRR8861863-78_trimmed.fq.sort.sort.q10.rmdup.narrowPeak_peak_19958	38	.	2.26784	6.42184	3.81801	62
chr8	26803546	26803747	SRR8861863-78_trimmed.fq.sort.sort.q10.rmdup.narrowPeak_peak_19959	53	.	2.77695	8.13482	5.37081	106
chr8	26804219	26804729	SRR8861863-78_trimmed.fq.sort.sort.q10.rmdup.narrowPeak_peak_19960	37	.	2.49769	6.32988	3.73687	375
chr8	26817290	26817538	SRR8861863-78_trimmed.fq.sort.sort.q10.rmdup.narrowPeak_peak_19961	32	.	2.67801	5.78311	3.24279	75
chr8	26834700	26834985	SRR8861863-78_trimmed.fq.sort.sort.q10.rmdup.narrowPeak_peak_19962	77	.	3.14891	10.7336	7.73394	156
chr8	26835097	26835316	SRR8861863-78_trimmed.fq.sort.sort.q10.rmdup.narrowPeak_peak_19963	74	.	3.12477	10.42	7.44883	102
chr8	26846943	26847207	SRR8861863-78_trimmed.fq.sort.sort.q10.rmdup.narrowPeak_peak_19964	45	.	2.80798	7.23349	4.55237	83
chr8	26962999	26963207	SRR8861863-78_trimmed.fq.sort.sort.q10.rmdup.narrowPeak_peak_19965	31	.	2.20844	5.67089	3.14441	84
chr8	26963606	26964294	SRR8861863-78_trimmed.fq.sort.sort.q10.rmdup.narrowPeak_peak_19966	56	.	2.54995	8.44694	5.65428	320
chr8	26970714	26970869	SRR8861863-78_trimmed.fq.sort.sort.q10.rmdup.narrowPeak_peak_19967	34	.	2.18067	5.96693	3.40885	37
chr8	26971054	26972002	SRR8861863-78_trimmed.fq.sort.sort.q10.rmdup.narrowPeak_peak_19968	83	.	2.83864	11.3799	8.32125	563
chr8	26972087	26972363	SRR8861863-78_trimmed.fq.sort.sort.q10.rmdup.narrowPeak_peak_19969	54	.	2.53304	8.21079	5.43998	169
chr8	26979413	26980108	SRR8861863-78_trimmed.fq.sort.sort.q10.rmdup.narrowPeak_peak_19970	67	.	3.05062	9.69275	6.78727	120
chr8	27022029	27022172	SRR8861863-78_trimmed.fq.sort.sort.q10.rmdup.narrowPeak_peak_19971	32	.	3.12995	5.7666	3.22795	49
chr8	27087222	27087623	SRR8861863-78_trimmed.fq.sort.sort.q10.rmdup.narrowPeak_peak_19972	46	.	2.6642	7.3238	4.63449	116
chr8	27121656	27121799	SRR8861863-78_trimmed.fq.sort.sort.q10.rmdup.narrowPeak_peak_19973	37	.	3.29468	6.36921	3.77039	69
chr8	27135988	27136443	SRR8861863-78_trimmed.fq.sort.sort.q10.rmdup.narrowPeak_peak_19974	37	.	3.29468	6.36921	3.77039	317
chr8	27174801	27176425	SRR8861863-78_trimmed.fq.sort.sort.q10.rmdup.narrowPeak_peak_19975	126	.	3.9023	16.1527	12.6334	271
chr8	27206027	27206552	SRR8861863-78_trimmed.fq.sort.sort.q10.rmdup.narrowPeak_peak_19976	79	.	4.18199	11.0008	7.9771	118
chr8	27226658	27227490	SRR8861863-78_trimmed.fq.sort.sort.q10.rmdup.narrowPeak_peak_19977	72	.	1.98042	10.2227	7.27008	571
chr8	27227805	27229844	SRR8861863-78_trimmed.fq.sort.sort.q10.rmdup.narrowPeak_peak_19978	93	.	2.11177	12.5007	9.33888	1709
chr8	27249735	27249974	SRR8861863-78_trimmed.fq.sort.sort.q10.rmdup.narrowPeak_peak_19979	34	.	3.06628	6.00825	3.44624	21
chr8	27250289	27250716	SRR8861863-78_trimmed.fq.sort.sort.q10.rmdup.narrowPeak_peak_19980	57	.	3.69664	8.56984	5.76616	254
chr8	27457023	27457261	SRR8861863-78_trimmed.fq.sort.sort.q10.rmdup.narrowPeak_peak_19981	41	.	3.38426	6.80821	4.1681	141
chr8	27457362	27457900	SRR8861863-78_trimmed.fq.sort.sort.q10.rmdup.narrowPeak_peak_19982	105	.	4.97289	13.8276	10.5394	293
chr8	27883350	27883525	SRR8861863-78_trimmed.fq.sort.sort.q10.rmdup.narrowPeak_peak_19983	30	.	2.18369	5.55196	3.0373	111
chr8	28594301	28594470	SRR8861863-78_trimmed.fq.sort.sort.q10.rmdup.narrowPeak_peak_19984	48	.	3.51231	7.59359	4.87976	110
chr8	28595077	28595575	SRR8861863-78_trimmed.fq.sort.sort.q10.rmdup.narrowPeak_peak_19985	48	.	3.51999	7.61348	4.89793	333
chr8	28922796	28922958	SRR8861863-78_trimmed.fq.sort.sort.q10.rmdup.narrowPeak_peak_19986	37	.	3.29468	6.36921	3.77039	35
chr8	29216792	29218952	SRR8861863-78_trimmed.fq.sort.sort.q10.rmdup.narrowPeak_peak_19987	117	.	2.55547	15.1817	11.7607	1542
chr8	29220535	29220746	SRR8861863-78_trimmed.fq.sort.sort.q10.rmdup.narrowPeak_peak_19988	32	.	1.82758	5.80465	3.26229	131
chr8	31088345	31090781	SRR8861863-78_trimmed.fq.sort.sort.q10.rmdup.narrowPeak_peak_19989	179	.	3.50709	22.0439	17.9161	985
chr8	31176493	31176652	SRR8861863-78_trimmed.fq.sort.sort.q10.rmdup.narrowPeak_peak_19990	44	.	3.4042	7.08426	4.41709	131
chr8	31916990	31917283	SRR8861863-78_trimmed.fq.sort.sort.q10.rmdup.narrowPeak_peak_19991	31	.	1.94257	5.68104	3.15356	206
chr8	31917491	31918331	SRR8861863-78_trimmed.fq.sort.sort.q10.rmdup.narrowPeak_peak_19992	184	.	3.31167	22.6569	18.4666	466
chr8	31918442	31918999	SRR8861863-78_trimmed.fq.sort.sort.q10.rmdup.narrowPeak_peak_19993	204	.	3.45433	24.8679	20.4583	422
chr8	31919215	31919622	SRR8861863-78_trimmed.fq.sort.sort.q10.rmdup.narrowPeak_peak_19994	77	.	2.43704	10.7733	7.77007	108
chr8	32007079	32008516	SRR8861863-78_trimmed.fq.sort.sort.q10.rmdup.narrowPeak_peak_19995	119	.	3.02367	15.36	11.9218	1067
chr8	32010431	32010794	SRR8861863-78_trimmed.fq.sort.sort.q10.rmdup.narrowPeak_peak_19996	55	.	2.37509	8.38018	5.5934	258
chr8	32291796	32291967	SRR8861863-78_trimmed.fq.sort.sort.q10.rmdup.narrowPeak_peak_19997	47	.	2.87656	7.48854	4.78424	54
chr8	32292046	32292189	SRR8861863-78_trimmed.fq.sort.sort.q10.rmdup.narrowPeak_peak_19998	38	.	2.70025	6.5033	3.89181	100
chr8	32292258	32292421	SRR8861863-78_trimmed.fq.sort.sort.q10.rmdup.narrowPeak_peak_19999	30	.	2.51054	5.5256	3.01353	127
chr8	32292580	32292814	SRR8861863-78_trimmed.fq.sort.sort.q10.rmdup.narrowPeak_peak_20000	38	.	2.70025	6.5033	3.89181	64
chr8	32881787	32883966	SRR8861863-78_trimmed.fq.sort.sort.q10.rmdup.narrowPeak_peak_20001	83	.	2.13482	11.3921	8.33232	1979
chr8	32884375	32884519	SRR8861863-78_trimmed.fq.sort.sort.q10.rmdup.narrowPeak_peak_20002	28	.	1.70299	5.35489	2.86012	110
chr8	32884854	32885590	SRR8861863-78_trimmed.fq.sort.sort.q10.rmdup.narrowPeak_peak_20003	80	.	2.12845	11.1204	8.0851	204
chr8	33517560	33517703	SRR8861863-78_trimmed.fq.sort.sort.q10.rmdup.narrowPeak_peak_20004	31	.	3.06902	5.62173	3.10001	28
chr8	33519078	33519221	SRR8861863-78_trimmed.fq.sort.sort.q10.rmdup.narrowPeak_peak_20005	28	.	2.97288	5.39075	2.89227	6
chr8	33654654	33654933	SRR8861863-78_trimmed.fq.sort.sort.q10.rmdup.narrowPeak_peak_20006	22	.	2.80048	4.62694	2.21321	236
chr8	33928339	33929043	SRR8861863-78_trimmed.fq.sort.sort.q10.rmdup.narrowPeak_peak_20007	98	.	2.98775	13.0192	9.8083	262
chr8	33929102	33929254	SRR8861863-78_trimmed.fq.sort.sort.q10.rmdup.narrowPeak_peak_20008	23	.	2.0067	4.78306	2.3523	43
chr8	33929995	33931478	SRR8861863-78_trimmed.fq.sort.sort.q10.rmdup.narrowPeak_peak_20009	295	.	4.75228	34.7053	29.5336	681
chr8	33978790	33979439	SRR8861863-78_trimmed.fq.sort.sort.q10.rmdup.narrowPeak_peak_20010	78	.	3.85868	10.867	7.85541	513
chr8	33979738	33979970	SRR8861863-78_trimmed.fq.sort.sort.q10.rmdup.narrowPeak_peak_20011	29	.	2.80777	5.50437	2.99453	90
chr8	34076041	34076218	SRR8861863-78_trimmed.fq.sort.sort.q10.rmdup.narrowPeak_peak_20012	29	.	2.54486	5.49853	2.9893	107
chr8	34079687	34079852	SRR8861863-78_trimmed.fq.sort.sort.q10.rmdup.narrowPeak_peak_20013	56	.	3.19301	8.4224	5.63186	96
chr8	34079964	34080623	SRR8861863-78_trimmed.fq.sort.sort.q10.rmdup.narrowPeak_peak_20014	71	.	3.54522	10.0826	7.14245	240
chr8	34177293	34177437	SRR8861863-78_trimmed.fq.sort.sort.q10.rmdup.narrowPeak_peak_20015	33	.	2.76653	5.89649	3.34518	89
chr8	34177780	34178701	SRR8861863-78_trimmed.fq.sort.sort.q10.rmdup.narrowPeak_peak_20016	130	.	4.66994	16.6151	13.049	465
chr8	34325359	34325986	SRR8861863-78_trimmed.fq.sort.sort.q10.rmdup.narrowPeak_peak_20017	99	.	4.21738	13.168	9.9432	430
chr8	34326046	34326243	SRR8861863-78_trimmed.fq.sort.sort.q10.rmdup.narrowPeak_peak_20018	62	.	3.46228	9.09546	6.24402	131
chr8	34326511	34326784	SRR8861863-78_trimmed.fq.sort.sort.q10.rmdup.narrowPeak_peak_20019	74	.	3.70533	10.3713	7.40508	140
chr8	34689126	34690268	SRR8861863-78_trimmed.fq.sort.sort.q10.rmdup.narrowPeak_peak_20020	141	.	4.4104	17.8443	14.1505	554
chr8	34690370	34690586	SRR8861863-78_trimmed.fq.sort.sort.q10.rmdup.narrowPeak_peak_20021	45	.	2.86777	7.27733	4.5923	125
chr8	34791613	34791947	SRR8861863-78_trimmed.fq.sort.sort.q10.rmdup.narrowPeak_peak_20022	32	.	3.12995	5.7666	3.22795	179
chr8	34808920	34809197	SRR8861863-78_trimmed.fq.sort.sort.q10.rmdup.narrowPeak_peak_20023	37	.	3.10217	6.30057	3.71021	140
chr8	34809768	34809911	SRR8861863-78_trimmed.fq.sort.sort.q10.rmdup.narrowPeak_peak_20024	30	.	2.96358	5.55516	3.04017	24
chr8	34810113	34810621	SRR8861863-78_trimmed.fq.sort.sort.q10.rmdup.narrowPeak_peak_20025	77	.	4.18448	10.7157	7.71776	134
chr8	35588615	35589958	SRR8861863-78_trimmed.fq.sort.sort.q10.rmdup.narrowPeak_peak_20026	125	.	3.94225	16.0668	12.5565	779
chr8	35764845	35766836	SRR8861863-78_trimmed.fq.sort.sort.q10.rmdup.narrowPeak_peak_20027	179	.	3.31624	22.0408	17.9133	1355
chr8	35766951	35767186	SRR8861863-78_trimmed.fq.sort.sort.q10.rmdup.narrowPeak_peak_20028	51	.	2.19799	7.90485	5.16159	166
chr8	35824695	35826360	SRR8861863-78_trimmed.fq.sort.sort.q10.rmdup.narrowPeak_peak_20029	151	.	2.72128	18.9536	15.144	742
chr8	35851629	35852255	SRR8861863-78_trimmed.fq.sort.sort.q10.rmdup.narrowPeak_peak_20030	50	.	3.32434	7.76299	5.03247	368
chr8	36456604	36457382	SRR8861863-78_trimmed.fq.sort.sort.q10.rmdup.narrowPeak_peak_20031	104	.	3.41308	13.7499	10.4692	413
chr8	36481279	36481636	SRR8861863-78_trimmed.fq.sort.sort.q10.rmdup.narrowPeak_peak_20032	41	.	2.8169	6.74567	4.11139	189
chr8	36483301	36483567	SRR8861863-78_trimmed.fq.sort.sort.q10.rmdup.narrowPeak_peak_20033	30	.	2.56561	5.56836	3.05208	203
chr8	36522424	36522972	SRR8861863-78_trimmed.fq.sort.sort.q10.rmdup.narrowPeak_peak_20034	108	.	5.10676	14.1863	10.863	106
chr8	36548318	36548760	SRR8861863-78_trimmed.fq.sort.sort.q10.rmdup.narrowPeak_peak_20035	43	.	3.20333	6.98618	4.32949	304
chr8	36548843	36549313	SRR8861863-78_trimmed.fq.sort.sort.q10.rmdup.narrowPeak_peak_20036	78	.	4.04275	10.8848	7.87158	121
chr8	36666803	36667028	SRR8861863-78_trimmed.fq.sort.sort.q10.rmdup.narrowPeak_peak_20037	22	.	2.80048	4.62694	2.21321	137
chr8	36731837	36732029	SRR8861863-78_trimmed.fq.sort.sort.q10.rmdup.narrowPeak_peak_20038	30	.	3.02707	5.52129	3.00979	62
chr8	36733158	36733334	SRR8861863-78_trimmed.fq.sort.sort.q10.rmdup.narrowPeak_peak_20039	20	.	2.73964	4.48743	2.09512	83
chr8	36733562	36733713	SRR8861863-78_trimmed.fq.sort.sort.q10.rmdup.narrowPeak_peak_20040	35	.	3.21569	6.17827	3.59963	35
chr8	38659562	38659707	SRR8861863-78_trimmed.fq.sort.sort.q10.rmdup.narrowPeak_peak_20041	48	.	2.85984	7.60447	4.88971	55
chr8	38659874	38660069	SRR8861863-78_trimmed.fq.sort.sort.q10.rmdup.narrowPeak_peak_20042	49	.	2.87409	7.65864	4.93762	68
chr8	38660329	38661423	SRR8861863-78_trimmed.fq.sort.sort.q10.rmdup.narrowPeak_peak_20043	93	.	3.65738	12.4683	9.30949	542
chr8	40285218	40287964	SRR8861863-78_trimmed.fq.sort.sort.q10.rmdup.narrowPeak_peak_20044	133	.	2.61017	16.9416	13.3422	2041
chr8	40422546	40423058	SRR8861863-78_trimmed.fq.sort.sort.q10.rmdup.narrowPeak_peak_20045	40	.	2.14291	6.6949	4.0653	434
chr8	40424075	40425367	SRR8861863-78_trimmed.fq.sort.sort.q10.rmdup.narrowPeak_peak_20046	158	.	3.35237	19.6866	15.8013	490
chr8	40425474	40425666	SRR8861863-78_trimmed.fq.sort.sort.q10.rmdup.narrowPeak_peak_20047	27	.	1.99561	5.25105	2.76685	59
chr8	40425876	40426073	SRR8861863-78_trimmed.fq.sort.sort.q10.rmdup.narrowPeak_peak_20048	42	.	2.21167	6.90184	4.25276	103
chr8	40862865	40863868	SRR8861863-78_trimmed.fq.sort.sort.q10.rmdup.narrowPeak_peak_20049	163	.	5.09408	20.2486	16.305	493
chr8	40863930	40864197	SRR8861863-78_trimmed.fq.sort.sort.q10.rmdup.narrowPeak_peak_20050	39	.	2.86978	6.56894	3.95115	92
chr8	40927168	40927508	SRR8861863-78_trimmed.fq.sort.sort.q10.rmdup.narrowPeak_peak_20051	54	.	3.65703	8.2137	5.44264	112
chr8	40984522	40984665	SRR8861863-78_trimmed.fq.sort.sort.q10.rmdup.narrowPeak_peak_20052	38	.	3.02984	6.49572	3.88489	102
chr8	40984884	40985113	SRR8861863-78_trimmed.fq.sort.sort.q10.rmdup.narrowPeak_peak_20053	33	.	2.9036	5.94906	3.3927	180
chr8	41016855	41017160	SRR8861863-78_trimmed.fq.sort.sort.q10.rmdup.narrowPeak_peak_20054	32	.	3.11946	5.74174	3.20829	195
chr8	41017833	41017976	SRR8861863-78_trimmed.fq.sort.sort.q10.rmdup.narrowPeak_peak_20055	31	.	3.09044	5.67278	3.14616	47
chr8	41040828	41040974	SRR8861863-78_trimmed.fq.sort.sort.q10.rmdup.narrowPeak_peak_20056	32	.	3.12995	5.7666	3.22795	120
chr8	41132523	41133585	SRR8861863-78_trimmed.fq.sort.sort.q10.rmdup.narrowPeak_peak_20057	71	.	2.93569	10.1112	7.16854	333
chr8	41133924	41135049	SRR8861863-78_trimmed.fq.sort.sort.q10.rmdup.narrowPeak_peak_20058	135	.	3.73156	17.1309	13.5119	508
chr8	41445391	41445534	SRR8861863-78_trimmed.fq.sort.sort.q10.rmdup.narrowPeak_peak_20059	43	.	3.45594	6.98386	4.32737	82
chr8	41546619	41546831	SRR8861863-78_trimmed.fq.sort.sort.q10.rmdup.narrowPeak_peak_20060	43	.	2.6657	7.01321	4.35241	114
chr8	41546897	41547144	SRR8861863-78_trimmed.fq.sort.sort.q10.rmdup.narrowPeak_peak_20061	34	.	2.4977	6.04711	3.48128	115
chr8	42353659	42353966	SRR8861863-78_trimmed.fq.sort.sort.q10.rmdup.narrowPeak_peak_20062	31	.	2.82209	5.71795	3.18692	122
chr8	42354071	42354735	SRR8861863-78_trimmed.fq.sort.sort.q10.rmdup.narrowPeak_peak_20063	38	.	3.00812	6.43345	3.82851	536
chr8	43407247	43408034	SRR8861863-78_trimmed.fq.sort.sort.q10.rmdup.narrowPeak_peak_20064	52	.	3.56384	7.9678	5.21875	508
chr8	44327177	44327523	SRR8861863-78_trimmed.fq.sort.sort.q10.rmdup.narrowPeak_peak_20065	32	.	2.6899	5.82121	3.27723	26
chr8	44364549	44364763	SRR8861863-78_trimmed.fq.sort.sort.q10.rmdup.narrowPeak_peak_20066	43	.	3.45942	6.99235	4.33348	87
chr8	44694349	44694667	SRR8861863-78_trimmed.fq.sort.sort.q10.rmdup.narrowPeak_peak_20067	61	.	3.95362	8.97636	6.13561	256
chr8	44933908	44934384	SRR8861863-78_trimmed.fq.sort.sort.q10.rmdup.narrowPeak_peak_20068	87	.	4.36218	11.8102	8.71248	249
chr8	45069428	45069802	SRR8861863-78_trimmed.fq.sort.sort.q10.rmdup.narrowPeak_peak_20069	32	.	2.96715	5.75169	3.21719	312
chr8	45070258	45070485	SRR8861863-78_trimmed.fq.sort.sort.q10.rmdup.narrowPeak_peak_20070	30	.	2.88553	5.53779	3.02451	124
chr8	45108252	45109204	SRR8861863-78_trimmed.fq.sort.sort.q10.rmdup.narrowPeak_peak_20071	115	.	2.92063	14.9715	11.5721	810
chr8	45109372	45109777	SRR8861863-78_trimmed.fq.sort.sort.q10.rmdup.narrowPeak_peak_20072	126	.	3.02457	16.1361	12.6186	218
chr8	45109864	45110033	SRR8861863-78_trimmed.fq.sort.sort.q10.rmdup.narrowPeak_peak_20073	40	.	2.14038	6.67918	4.05099	41
chr8	45332307	45332867	SRR8861863-78_trimmed.fq.sort.sort.q10.rmdup.narrowPeak_peak_20074	87	.	4.61256	11.8622	8.75915	444
chr8	45380499	45382207	SRR8861863-78_trimmed.fq.sort.sort.q10.rmdup.narrowPeak_peak_20075	151	.	3.7014	18.9972	15.1829	544
chr8	45883614	45883802	SRR8861863-78_trimmed.fq.sort.sort.q10.rmdup.narrowPeak_peak_20076	54	.	3.41474	8.25448	5.47994	117
chr8	45884144	45884513	SRR8861863-78_trimmed.fq.sort.sort.q10.rmdup.narrowPeak_peak_20077	68	.	3.68745	9.80711	6.89149	203
chr8	46151056	46151621	SRR8861863-78_trimmed.fq.sort.sort.q10.rmdup.narrowPeak_peak_20078	110	.	3.74798	14.3821	11.0402	139
chr8	46154129	46154424	SRR8861863-78_trimmed.fq.sort.sort.q10.rmdup.narrowPeak_peak_20079	36	.	2.50583	6.22114	3.6384	177
chr8	46237915	46238549	SRR8861863-78_trimmed.fq.sort.sort.q10.rmdup.narrowPeak_peak_20080	76	.	3.38545	10.6618	7.6688	401
chr8	46258076	46258994	SRR8861863-78_trimmed.fq.sort.sort.q10.rmdup.narrowPeak_peak_20081	49	.	3.55108	7.69373	4.96957	279
chr8	46291890	46292346	SRR8861863-78_trimmed.fq.sort.sort.q10.rmdup.narrowPeak_peak_20082	30	.	1.54128	5.53065	3.0182	239
chr8	46293539	46293767	SRR8861863-78_trimmed.fq.sort.sort.q10.rmdup.narrowPeak_peak_20083	33	.	1.54173	5.90551	3.35336	97
chr8	46297009	46297309	SRR8861863-78_trimmed.fq.sort.sort.q10.rmdup.narrowPeak_peak_20084	52	.	1.7786	8.02061	5.26697	94
chr8	46472557	46472995	SRR8861863-78_trimmed.fq.sort.sort.q10.rmdup.narrowPeak_peak_20085	41	.	3.36102	6.75091	4.11621	42
chr8	47015235	47015383	SRR8861863-78_trimmed.fq.sort.sort.q10.rmdup.narrowPeak_peak_20086	31	.	2.93161	5.65885	3.13356	100
chr8	47015524	47015712	SRR8861863-78_trimmed.fq.sort.sort.q10.rmdup.narrowPeak_peak_20087	41	.	3.19804	6.76204	4.12627	85
chr8	47015872	47016074	SRR8861863-78_trimmed.fq.sort.sort.q10.rmdup.narrowPeak_peak_20088	35	.	3.02293	6.08948	3.5195	84
chr8	47408717	47409509	SRR8861863-78_trimmed.fq.sort.sort.q10.rmdup.narrowPeak_peak_20089	57	.	1.9332	8.54837	5.74672	686
chr8	47409717	47410004	SRR8861863-78_trimmed.fq.sort.sort.q10.rmdup.narrowPeak_peak_20090	56	.	1.90031	8.42371	5.63308	94
chr8	47410113	47410471	SRR8861863-78_trimmed.fq.sort.sort.q10.rmdup.narrowPeak_peak_20091	67	.	1.95747	9.61899	6.72099	77
chr8	47410937	47411224	SRR8861863-78_trimmed.fq.sort.sort.q10.rmdup.narrowPeak_peak_20092	43	.	1.77301	7.03244	4.37	187
chr8	47412246	47412734	SRR8861863-78_trimmed.fq.sort.sort.q10.rmdup.narrowPeak_peak_20093	61	.	1.90011	8.9464	6.10934	227
chr8	47412944	47413103	SRR8861863-78_trimmed.fq.sort.sort.q10.rmdup.narrowPeak_peak_20094	24	.	1.61834	4.91887	2.47345	90
chr8	47414477	47414663	SRR8861863-78_trimmed.fq.sort.sort.q10.rmdup.narrowPeak_peak_20095	47	.	1.89436	7.46389	4.76187	90
chr8	47690355	47691911	SRR8861863-78_trimmed.fq.sort.sort.q10.rmdup.narrowPeak_peak_20096	217	.	5.6495	26.2407	21.7018	1200
chr8	47741637	47741780	SRR8861863-78_trimmed.fq.sort.sort.q10.rmdup.narrowPeak_peak_20097	17	.	2.63575	4.09212	1.74632	74
chr8	48096661	48096993	SRR8861863-78_trimmed.fq.sort.sort.q10.rmdup.narrowPeak_peak_20098	27	.	2.96521	5.18549	2.708	63
chr8	48157188	48157916	SRR8861863-78_trimmed.fq.sort.sort.q10.rmdup.narrowPeak_peak_20099	80	.	3.17231	11.0477	8.01982	130
chr8	48158158	48158342	SRR8861863-78_trimmed.fq.sort.sort.q10.rmdup.narrowPeak_peak_20100	49	.	2.72093	7.72623	4.99905	60
chr8	48578793	48578996	SRR8861863-78_trimmed.fq.sort.sort.q10.rmdup.narrowPeak_peak_20101	43	.	3.45942	6.99235	4.33348	104
chr8	48579098	48579247	SRR8861863-78_trimmed.fq.sort.sort.q10.rmdup.narrowPeak_peak_20102	27	.	2.96521	5.18549	2.708	66
chr8	48843941	48846380	SRR8861863-78_trimmed.fq.sort.sort.q10.rmdup.narrowPeak_peak_20103	152	.	3.16835	19.0735	15.2518	635
chr8	49223341	49224073	SRR8861863-78_trimmed.fq.sort.sort.q10.rmdup.narrowPeak_peak_20104	74	.	3.50687	10.4256	7.45392	649
chr8	49224199	49224427	SRR8861863-78_trimmed.fq.sort.sort.q10.rmdup.narrowPeak_peak_20105	70	.	3.43622	9.93675	7.00983	156
chr8	49676745	49678051	SRR8861863-78_trimmed.fq.sort.sort.q10.rmdup.narrowPeak_peak_20106	132	.	4.55213	16.8322	13.2437	342
chr8	50916335	50917461	SRR8861863-78_trimmed.fq.sort.sort.q10.rmdup.narrowPeak_peak_20107	112	.	2.51711	14.6494	11.281	402
chr8	50917789	50918117	SRR8861863-78_trimmed.fq.sort.sort.q10.rmdup.narrowPeak_peak_20108	69	.	2.18624	9.849	6.92965	100
chr8	53173365	53173636	SRR8861863-78_trimmed.fq.sort.sort.q10.rmdup.narrowPeak_peak_20109	24	.	2.01354	4.90642	2.46232	15
chr8	53175821	53176001	SRR8861863-78_trimmed.fq.sort.sort.q10.rmdup.narrowPeak_peak_20110	64	.	2.77273	9.29857	6.42915	78
chr8	54733110	54733253	SRR8861863-78_trimmed.fq.sort.sort.q10.rmdup.narrowPeak_peak_20111	34	.	3.05989	5.99182	3.43147	19
chr8	54734757	54734900	SRR8861863-78_trimmed.fq.sort.sort.q10.rmdup.narrowPeak_peak_20112	27	.	2.90782	5.23274	2.75046	9
chr8	56294653	56295834	SRR8861863-78_trimmed.fq.sort.sort.q10.rmdup.narrowPeak_peak_20113	112	.	3.99637	14.6443	11.2763	455
chr8	56619543	56619791	SRR8861863-78_trimmed.fq.sort.sort.q10.rmdup.narrowPeak_peak_20114	57	.	2.57594	8.5876	5.78234	142
chr8	56619867	56621412	SRR8861863-78_trimmed.fq.sort.sort.q10.rmdup.narrowPeak_peak_20115	106	.	3.13771	13.9425	10.6436	422
chr8	56707818	56708075	SRR8861863-78_trimmed.fq.sort.sort.q10.rmdup.narrowPeak_peak_20116	107	.	4.91891	14.0269	10.7195	133
chr8	56923870	56924298	SRR8861863-78_trimmed.fq.sort.sort.q10.rmdup.narrowPeak_peak_20117	49	.	3.62415	7.63512	4.91632	295
chr8	57427741	57428207	SRR8861863-78_trimmed.fq.sort.sort.q10.rmdup.narrowPeak_peak_20118	74	.	3.98478	10.4357	7.46293	171
chr8	57428382	57428813	SRR8861863-78_trimmed.fq.sort.sort.q10.rmdup.narrowPeak_peak_20119	55	.	3.53093	8.35783	5.57306	141
chr8	57443291	57443499	SRR8861863-78_trimmed.fq.sort.sort.q10.rmdup.narrowPeak_peak_20120	38	.	3.1791	6.50327	3.89181	104
chr8	57443854	57444000	SRR8861863-78_trimmed.fq.sort.sort.q10.rmdup.narrowPeak_peak_20121	36	.	3.15861	6.24411	3.65917	115
chr8	57765912	57766805	SRR8861863-78_trimmed.fq.sort.sort.q10.rmdup.narrowPeak_peak_20122	81	.	3.94716	11.1482	8.11041	697
chr8	57773003	57773161	SRR8861863-78_trimmed.fq.sort.sort.q10.rmdup.narrowPeak_peak_20123	17	.	2.63575	4.09212	1.74632	114
chr8	58910677	58913543	SRR8861863-78_trimmed.fq.sort.sort.q10.rmdup.narrowPeak_peak_20124	143	.	3.14977	18.1028	14.3825	1156
chr8	58947657	58947800	SRR8861863-78_trimmed.fq.sort.sort.q10.rmdup.narrowPeak_peak_20125	29	.	2.97955	5.40686	2.90673	37
chr8	58947875	58948170	SRR8861863-78_trimmed.fq.sort.sort.q10.rmdup.narrowPeak_peak_20126	44	.	3.41933	7.12267	4.45189	124
chr8	59129028	59129230	SRR8861863-78_trimmed.fq.sort.sort.q10.rmdup.narrowPeak_peak_20127	38	.	2.60226	6.4528	3.84617	62
chr8	59129524	59129962	SRR8861863-78_trimmed.fq.sort.sort.q10.rmdup.narrowPeak_peak_20128	43	.	2.75271	7.02606	4.3641	135
chr8	59130738	59131023	SRR8861863-78_trimmed.fq.sort.sort.q10.rmdup.narrowPeak_peak_20129	21	.	2.42253	4.54666	2.14744	25
chr8	60629691	60630067	SRR8861863-78_trimmed.fq.sort.sort.q10.rmdup.narrowPeak_peak_20130	56	.	2.84838	8.44391	5.6515	109
chr8	60630233	60631059	SRR8861863-78_trimmed.fq.sort.sort.q10.rmdup.narrowPeak_peak_20131	109	.	3.60719	14.2332	10.9053	315
chr8	60981796	60982674	SRR8861863-78_trimmed.fq.sort.sort.q10.rmdup.narrowPeak_peak_20132	67	.	4.11421	9.6628	6.76096	528
chr8	61758855	61759198	SRR8861863-78_trimmed.fq.sort.sort.q10.rmdup.narrowPeak_peak_20133	31	.	2.93161	5.65885	3.13356	148
chr8	61927264	61927431	SRR8861863-78_trimmed.fq.sort.sort.q10.rmdup.narrowPeak_peak_20134	42	.	3.03066	6.88636	4.2387	35
chr8	61927577	61927788	SRR8861863-78_trimmed.fq.sort.sort.q10.rmdup.narrowPeak_peak_20135	28	.	2.7035	5.37696	2.87988	140
chr8	61928050	61928617	SRR8861863-78_trimmed.fq.sort.sort.q10.rmdup.narrowPeak_peak_20136	66	.	3.58659	9.49119	6.60464	232
chr8	62951036	62951200	SRR8861863-78_trimmed.fq.sort.sort.q10.rmdup.narrowPeak_peak_20137	32	.	2.50367	5.78616	3.24559	101
chr8	62951878	62952355	SRR8861863-78_trimmed.fq.sort.sort.q10.rmdup.narrowPeak_peak_20138	39	.	2.6422	6.60621	3.98493	204
chr8	62952576	62952757	SRR8861863-78_trimmed.fq.sort.sort.q10.rmdup.narrowPeak_peak_20139	39	.	2.64533	6.61817	3.99567	46
chr8	62952840	62952983	SRR8861863-78_trimmed.fq.sort.sort.q10.rmdup.narrowPeak_peak_20140	20	.	2.23464	4.43178	2.04579	26
chr8	63103334	63103600	SRR8861863-78_trimmed.fq.sort.sort.q10.rmdup.narrowPeak_peak_20141	30	.	2.59766	5.52386	3.01201	19
chr8	63951492	63951946	SRR8861863-78_trimmed.fq.sort.sort.q10.rmdup.narrowPeak_peak_20142	95	.	3.49678	12.7553	9.56938	186
chr8	63952058	63952956	SRR8861863-78_trimmed.fq.sort.sort.q10.rmdup.narrowPeak_peak_20143	214	.	5.01191	25.9539	21.4424	430
chr8	63953142	63953440	SRR8861863-78_trimmed.fq.sort.sort.q10.rmdup.narrowPeak_peak_20144	89	.	3.39642	12.0717	8.94932	156
chr8	64021665	64021808	SRR8861863-78_trimmed.fq.sort.sort.q10.rmdup.narrowPeak_peak_20145	27	.	2.96521	5.18549	2.708	42
chr8	64023003	64023156	SRR8861863-78_trimmed.fq.sort.sort.q10.rmdup.narrowPeak_peak_20146	37	.	3.29468	6.36921	3.77039	35
chr8	64203950	64204250	SRR8861863-78_trimmed.fq.sort.sort.q10.rmdup.narrowPeak_peak_20147	36	.	1.92006	6.23554	3.65144	25
chr8	64205158	64205416	SRR8861863-78_trimmed.fq.sort.sort.q10.rmdup.narrowPeak_peak_20148	37	.	1.93101	6.39795	3.79641	170
chr8	64207038	64207202	SRR8861863-78_trimmed.fq.sort.sort.q10.rmdup.narrowPeak_peak_20149	40	.	1.96184	6.63571	4.01164	107
chr8	64220270	64220520	SRR8861863-78_trimmed.fq.sort.sort.q10.rmdup.narrowPeak_peak_20150	37	.	2.50558	6.36235	3.76614	172
chr8	64694242	64694488	SRR8861863-78_trimmed.fq.sort.sort.q10.rmdup.narrowPeak_peak_20151	65	.	3.83038	9.45411	6.57078	106
chr8	64694590	64694733	SRR8861863-78_trimmed.fq.sort.sort.q10.rmdup.narrowPeak_peak_20152	32	.	2.99133	5.81459	3.27127	97
chr8	64850993	64851172	SRR8861863-78_trimmed.fq.sort.sort.q10.rmdup.narrowPeak_peak_20153	28	.	2.63916	5.34577	2.85198	64
chr8	64942073	64943913	SRR8861863-78_trimmed.fq.sort.sort.q10.rmdup.narrowPeak_peak_20154	194	.	4.58243	23.7416	19.4408	1101
chr8	65036155	65036537	SRR8861863-78_trimmed.fq.sort.sort.q10.rmdup.narrowPeak_peak_20155	32	.	3.12995	5.7666	3.22795	260
chr8	65616994	65619457	SRR8861863-78_trimmed.fq.sort.sort.q10.rmdup.narrowPeak_peak_20156	162	.	3.36376	20.2216	16.2807	1648
chr8	65966231	65966683	SRR8861863-78_trimmed.fq.sort.sort.q10.rmdup.narrowPeak_peak_20157	59	.	3.87666	8.78129	5.95889	195
chr8	66686382	66687158	SRR8861863-78_trimmed.fq.sort.sort.q10.rmdup.narrowPeak_peak_20158	124	.	2.69552	15.9536	12.4554	277
chr8	66687208	66688827	SRR8861863-78_trimmed.fq.sort.sort.q10.rmdup.narrowPeak_peak_20159	162	.	2.95362	20.2221	16.2811	258
chr8	66688884	66689067	SRR8861863-78_trimmed.fq.sort.sort.q10.rmdup.narrowPeak_peak_20160	24	.	1.7802	4.92203	2.47626	75
chr8	66695922	66696276	SRR8861863-78_trimmed.fq.sort.sort.q10.rmdup.narrowPeak_peak_20161	65	.	2.18629	9.42356	6.54292	261
chr8	66696334	66696829	SRR8861863-78_trimmed.fq.sort.sort.q10.rmdup.narrowPeak_peak_20162	90	.	2.40437	12.2046	9.07007	129
chr8	66697140	66699215	SRR8861863-78_trimmed.fq.sort.sort.q10.rmdup.narrowPeak_peak_20163	170	.	3.00176	21.088	17.0568	942
chr8	67406563	67406750	SRR8861863-78_trimmed.fq.sort.sort.q10.rmdup.narrowPeak_peak_20164	55	.	3.78889	8.29671	5.5173	65
chr8	68275843	68277809	SRR8861863-78_trimmed.fq.sort.sort.q10.rmdup.narrowPeak_peak_20165	199	.	4.19377	24.2645	19.9134	1143
chr8	68555851	68556167	SRR8861863-78_trimmed.fq.sort.sort.q10.rmdup.narrowPeak_peak_20166	40	.	3.14797	6.62615	4.00292	38
chr8	68556228	68556376	SRR8861863-78_trimmed.fq.sort.sort.q10.rmdup.narrowPeak_peak_20167	34	.	3.00522	6.04196	3.47667	108
chr8	68556585	68556748	SRR8861863-78_trimmed.fq.sort.sort.q10.rmdup.narrowPeak_peak_20168	67	.	3.81737	9.68069	6.77633	98
chr8	68732913	68733190	SRR8861863-78_trimmed.fq.sort.sort.q10.rmdup.narrowPeak_peak_20169	35	.	2.33524	6.15111	3.57516	53
chr8	68733256	68734986	SRR8861863-78_trimmed.fq.sort.sort.q10.rmdup.narrowPeak_peak_20170	206	.	4.42856	25.1	20.6681	674
chr8	68879232	68879510	SRR8861863-78_trimmed.fq.sort.sort.q10.rmdup.narrowPeak_peak_20171	42	.	2.81246	6.90372	4.25451	103
chr8	68879575	68880331	SRR8861863-78_trimmed.fq.sort.sort.q10.rmdup.narrowPeak_peak_20172	48	.	2.94971	7.57113	4.85931	132
chr8	69182478	69182759	SRR8861863-78_trimmed.fq.sort.sort.q10.rmdup.narrowPeak_peak_20173	33	.	2.82104	5.88905	3.33845	93
chr8	69183019	69183976	SRR8861863-78_trimmed.fq.sort.sort.q10.rmdup.narrowPeak_peak_20174	123	.	4.73542	15.8459	12.359	677
chr8	69833145	69833435	SRR8861863-78_trimmed.fq.sort.sort.q10.rmdup.narrowPeak_peak_20179	67	.	4.11835	9.67336	6.76976	137
chr8	69879891	69880273	SRR8861863-78_trimmed.fq.sort.sort.q10.rmdup.narrowPeak_peak_20180	63	.	1.77872	9.25411	6.38857	267
chr8	69880407	69880741	SRR8861863-78_trimmed.fq.sort.sort.q10.rmdup.narrowPeak_peak_20181	32	.	1.56142	5.82994	3.2852	222
chr8	69888390	69888802	SRR8861863-78_trimmed.fq.sort.sort.q10.rmdup.narrowPeak_peak_20182	44	.	1.62152	7.16446	4.48982	315
chr8	69888989	69889358	SRR8861863-78_trimmed.fq.sort.sort.q10.rmdup.narrowPeak_peak_20183	22	.	1.4817	4.64941	2.2332	31
chr8	69889668	69889846	SRR8861863-78_trimmed.fq.sort.sort.q10.rmdup.narrowPeak_peak_20184	41	.	1.65248	6.75051	4.11585	116
chr8	70072785	70073108	SRR8861863-78_trimmed.fq.sort.sort.q10.rmdup.narrowPeak_peak_20185	47	.	3.35711	7.41095	4.71382	207
chr8	70073158	70073663	SRR8861863-78_trimmed.fq.sort.sort.q10.rmdup.narrowPeak_peak_20186	105	.	4.62635	13.8488	10.5586	390
chr8	70073749	70073907	SRR8861863-78_trimmed.fq.sort.sort.q10.rmdup.narrowPeak_peak_20187	23	.	2.65929	4.77424	2.34449	136
chr8	70083177	70083509	SRR8861863-78_trimmed.fq.sort.sort.q10.rmdup.narrowPeak_peak_20188	32	.	1.60473	5.83724	3.29175	127
chr8	70083656	70084196	SRR8861863-78_trimmed.fq.sort.sort.q10.rmdup.narrowPeak_peak_20189	80	.	1.87266	11.1352	8.09862	195
chr8	70084452	70085212	SRR8861863-78_trimmed.fq.sort.sort.q10.rmdup.narrowPeak_peak_20190	39	.	1.58579	6.56361	3.94635	701
chr8	70086467	70086659	SRR8861863-78_trimmed.fq.sort.sort.q10.rmdup.narrowPeak_peak_20191	27	.	1.49229	5.19549	2.71704	142
chr8	70088557	70088848	SRR8861863-78_trimmed.fq.sort.sort.q10.rmdup.narrowPeak_peak_20192	45	.	1.64423	7.21319	4.53395	81
chr8	70111333	70111997	SRR8861863-78_trimmed.fq.sort.sort.q10.rmdup.narrowPeak_peak_20193	97	.	2.05536	12.9646	9.75879	346
chr8	70112054	70112951	SRR8861863-78_trimmed.fq.sort.sort.q10.rmdup.narrowPeak_peak_20194	91	.	2.0057	12.3399	9.19334	475
chr8	70113020	70113498	SRR8861863-78_trimmed.fq.sort.sort.q10.rmdup.narrowPeak_peak_20195	75	.	1.89416	10.5075	7.5283	228
chr8	70113713	70113928	SRR8861863-78_trimmed.fq.sort.sort.q10.rmdup.narrowPeak_peak_20196	31	.	1.59674	5.69904	3.16976	122
chr8	70118703	70118865	SRR8861863-78_trimmed.fq.sort.sort.q10.rmdup.narrowPeak_peak_20197	21	.	1.62531	4.52427	2.12767	39
chr8	70118915	70120358	SRR8861863-78_trimmed.fq.sort.sort.q10.rmdup.narrowPeak_peak_20198	105	.	2.42674	13.8608	10.5695	1012
chr8	70125381	70125533	SRR8861863-78_trimmed.fq.sort.sort.q10.rmdup.narrowPeak_peak_20199	33	.	2.41408	5.85126	3.30433	17
chr8	70165059	70166427	SRR8861863-78_trimmed.fq.sort.sort.q10.rmdup.narrowPeak_peak_20200	124	.	3.61286	15.9856	12.4841	664
chr8	70210597	70210827	SRR8861863-78_trimmed.fq.sort.sort.q10.rmdup.narrowPeak_peak_20201	42	.	3.25631	6.91897	4.26828	112
chr8	70210926	70211785	SRR8861863-78_trimmed.fq.sort.sort.q10.rmdup.narrowPeak_peak_20202	100	.	4.54333	13.2763	10.0413	526
chr8	70217591	70217782	SRR8861863-78_trimmed.fq.sort.sort.q10.rmdup.narrowPeak_peak_20203	22	.	2.80048	4.62694	2.21321	93
chr8	70218398	70218636	SRR8861863-78_trimmed.fq.sort.sort.q10.rmdup.narrowPeak_peak_20204	37	.	3.29468	6.36921	3.77039	129
chr8	70329533	70330844	SRR8861863-78_trimmed.fq.sort.sort.q10.rmdup.narrowPeak_peak_20205	131	.	5.38004	16.7822	13.1989	732
chr8	70358823	70359154	SRR8861863-78_trimmed.fq.sort.sort.q10.rmdup.narrowPeak_peak_20206	54	.	3.1195	8.16846	5.4014	218
chr8	70359491	70359670	SRR8861863-78_trimmed.fq.sort.sort.q10.rmdup.narrowPeak_peak_20207	39	.	2.80952	6.54725	3.93144	87
chr8	70373791	70374524	SRR8861863-78_trimmed.fq.sort.sort.q10.rmdup.narrowPeak_peak_20208	86	.	1.93365	11.7686	8.67476	398
chr8	70374647	70374878	SRR8861863-78_trimmed.fq.sort.sort.q10.rmdup.narrowPeak_peak_20209	24	.	1.53113	4.89611	2.45301	61
chr8	70374937	70377568	SRR8861863-78_trimmed.fq.sort.sort.q10.rmdup.narrowPeak_peak_20210	102	.	2.01418	13.5051	10.2481	1662
chr8	70491996	70492995	SRR8861863-78_trimmed.fq.sort.sort.q10.rmdup.narrowPeak_peak_20211	91	.	2.1748	12.2628	9.12317	851
chr8	70493458	70494379	SRR8861863-78_trimmed.fq.sort.sort.q10.rmdup.narrowPeak_peak_20212	78	.	2.10533	10.8634	7.85217	195
chr8	70494448	70494711	SRR8861863-78_trimmed.fq.sort.sort.q10.rmdup.narrowPeak_peak_20213	38	.	1.80742	6.49471	3.88403	217
chr8	70500999	70501225	SRR8861863-78_trimmed.fq.sort.sort.q10.rmdup.narrowPeak_peak_20214	21	.	1.96641	4.49782	2.1043	1
chr8	70501334	70502601	SRR8861863-78_trimmed.fq.sort.sort.q10.rmdup.narrowPeak_peak_20215	112	.	3.35589	14.5756	11.2142	674
chr8	70502666	70502877	SRR8861863-78_trimmed.fq.sort.sort.q10.rmdup.narrowPeak_peak_20216	30	.	2.27694	5.52659	3.01444	142
chr8	70611470	70611949	SRR8861863-78_trimmed.fq.sort.sort.q10.rmdup.narrowPeak_peak_20217	80	.	4.44782	11.1169	8.08195	343
chr8	70620673	70622914	SRR8861863-78_trimmed.fq.sort.sort.q10.rmdup.narrowPeak_peak_20218	119	.	3.54834	15.3962	11.9541	973
chr8	70623000	70623271	SRR8861863-78_trimmed.fq.sort.sort.q10.rmdup.narrowPeak_peak_20219	56	.	2.70465	8.46718	5.67272	137
chr8	70631049	70632166	SRR8861863-78_trimmed.fq.sort.sort.q10.rmdup.narrowPeak_peak_20220	180	.	5.51845	22.204	18.0586	371
chr8	70728314	70728756	SRR8861863-78_trimmed.fq.sort.sort.q10.rmdup.narrowPeak_peak_20221	45	.	2.11591	7.22371	4.54349	277
chr8	70729012	70730521	SRR8861863-78_trimmed.fq.sort.sort.q10.rmdup.narrowPeak_peak_20222	90	.	2.53304	12.2355	9.09828	998
chr8	70743119	70744065	SRR8861863-78_trimmed.fq.sort.sort.q10.rmdup.narrowPeak_peak_20223	86	.	2.03959	11.751	8.65872	220
chr8	70744172	70744565	SRR8861863-78_trimmed.fq.sort.sort.q10.rmdup.narrowPeak_peak_20224	48	.	1.77791	7.51849	4.81154	334
chr8	70744874	70745145	SRR8861863-78_trimmed.fq.sort.sort.q10.rmdup.narrowPeak_peak_20225	48	.	1.78102	7.55464	4.84427	82
chr8	70797854	70799111	SRR8861863-78_trimmed.fq.sort.sort.q10.rmdup.narrowPeak_peak_20226	153	.	2.89148	19.2305	15.392	728
chr8	70799165	70799797	SRR8861863-78_trimmed.fq.sort.sort.q10.rmdup.narrowPeak_peak_20227	69	.	2.1299	9.83556	6.91738	352
chr8	70803638	70804811	SRR8861863-78_trimmed.fq.sort.sort.q10.rmdup.narrowPeak_peak_20228	99	.	2.4849	13.2191	9.98955	601
chr8	70815929	70816200	SRR8861863-78_trimmed.fq.sort.sort.q10.rmdup.narrowPeak_peak_20229	25	.	1.91436	5.02677	2.56985	27
chr8	70816431	70817720	SRR8861863-78_trimmed.fq.sort.sort.q10.rmdup.narrowPeak_peak_20230	145	.	3.12613	18.3183	14.5756	619
chr8	70861706	70863835	SRR8861863-78_trimmed.fq.sort.sort.q10.rmdup.narrowPeak_peak_20231	253	.	4.28068	30.221	25.3457	1107
chr8	70864448	70864633	SRR8861863-78_trimmed.fq.sort.sort.q10.rmdup.narrowPeak_peak_20232	43	.	2.27118	7.02323	4.36163	139
chr8	70890622	70893541	SRR8861863-78_trimmed.fq.sort.sort.q10.rmdup.narrowPeak_peak_20233	215	.	3.15442	26.1035	21.5782	1382
chr8	70902363	70902524	SRR8861863-78_trimmed.fq.sort.sort.q10.rmdup.narrowPeak_peak_20234	47	.	3.452	7.43679	4.73721	93
chr8	70902626	70902904	SRR8861863-78_trimmed.fq.sort.sort.q10.rmdup.narrowPeak_peak_20235	52	.	3.59437	8.04871	5.29259	142
chr8	70935832	70936361	SRR8861863-78_trimmed.fq.sort.sort.q10.rmdup.narrowPeak_peak_20236	56	.	3.65797	8.46551	5.67115	213
chr8	71132469	71132658	SRR8861863-78_trimmed.fq.sort.sort.q10.rmdup.narrowPeak_peak_20237	27	.	2.96521	5.18549	2.708	57
chr8	71442577	71442728	SRR8861863-78_trimmed.fq.sort.sort.q10.rmdup.narrowPeak_peak_20239	30	.	2.52023	5.5594	3.044	123
chr8	71506428	71507607	SRR8861863-78_trimmed.fq.sort.sort.q10.rmdup.narrowPeak_peak_20240	111	.	2.54039	14.4536	11.1044	897
chr8	71507898	71509181	SRR8861863-78_trimmed.fq.sort.sort.q10.rmdup.narrowPeak_peak_20241	188	.	3.04782	23.1107	18.8734	894
chr8	71524741	71527141	SRR8861863-78_trimmed.fq.sort.sort.q10.rmdup.narrowPeak_peak_20242	204	.	3.21087	24.8722	20.4622	1114
chr8	71536736	71536965	SRR8861863-78_trimmed.fq.sort.sort.q10.rmdup.narrowPeak_peak_20243	43	.	2.95362	7.02408	4.36234	187
chr8	71556811	71557166	SRR8861863-78_trimmed.fq.sort.sort.q10.rmdup.narrowPeak_peak_20244	29	.	1.63075	5.4556	2.95069	253
chr8	71557342	71558605	SRR8861863-78_trimmed.fq.sort.sort.q10.rmdup.narrowPeak_peak_20245	159	.	2.3431	19.8503	15.9481	738
chr8	71558990	71559474	SRR8861863-78_trimmed.fq.sort.sort.q10.rmdup.narrowPeak_peak_20246	59	.	1.79272	8.76559	5.94455	155
chr8	71559689	71560109	SRR8861863-78_trimmed.fq.sort.sort.q10.rmdup.narrowPeak_peak_20247	34	.	1.61898	5.96306	3.40543	79
chr8	71562368	71562628	SRR8861863-78_trimmed.fq.sort.sort.q10.rmdup.narrowPeak_peak_20248	30	.	1.6187	5.55484	3.03992	41
chr8	71567964	71568237	SRR8861863-78_trimmed.fq.sort.sort.q10.rmdup.narrowPeak_peak_20249	48	.	2.19261	7.54361	4.83421	134
chr8	71568384	71568726	SRR8861863-78_trimmed.fq.sort.sort.q10.rmdup.narrowPeak_peak_20250	32	.	2.04093	5.78185	3.2417	40
chr8	71568902	71569222	SRR8861863-78_trimmed.fq.sort.sort.q10.rmdup.narrowPeak_peak_20251	75	.	2.62703	10.5532	7.56994	225
chr8	71600825	71601103	SRR8861863-78_trimmed.fq.sort.sort.q10.rmdup.narrowPeak_peak_20252	92	.	3.10819	12.3567	9.20844	138
chr8	71601427	71602916	SRR8861863-78_trimmed.fq.sort.sort.q10.rmdup.narrowPeak_peak_20253	255	.	4.81281	30.3871	25.5005	637
chr8	71629921	71630593	SRR8861863-78_trimmed.fq.sort.sort.q10.rmdup.narrowPeak_peak_20254	147	.	3.20272	18.5219	14.7569	314
chr8	71633112	71634171	SRR8861863-78_trimmed.fq.sort.sort.q10.rmdup.narrowPeak_peak_20255	112	.	2.68461	14.5808	11.2188	626
chr8	71655077	71655375	SRR8861863-78_trimmed.fq.sort.sort.q10.rmdup.narrowPeak_peak_20256	23	.	1.6107	4.8016	2.36882	47
chr8	71658681	71659600	SRR8861863-78_trimmed.fq.sort.sort.q10.rmdup.narrowPeak_peak_20257	70	.	1.98428	10.0175	7.08324	290
chr8	71659687	71660234	SRR8861863-78_trimmed.fq.sort.sort.q10.rmdup.narrowPeak_peak_20258	48	.	1.86177	7.57569	4.86349	203
chr8	71668633	71669135	SRR8861863-78_trimmed.fq.sort.sort.q10.rmdup.narrowPeak_peak_20259	58	.	2.16317	8.70204	5.88656	397
chr8	71669575	71670412	SRR8861863-78_trimmed.fq.sort.sort.q10.rmdup.narrowPeak_peak_20260	76	.	2.34481	10.6661	7.67263	488
chr8	71670857	71671053	SRR8861863-78_trimmed.fq.sort.sort.q10.rmdup.narrowPeak_peak_20261	54	.	2.1073	8.24494	5.47119	99
chr8	71678848	71679082	SRR8861863-78_trimmed.fq.sort.sort.q10.rmdup.narrowPeak_peak_20262	27	.	1.55465	5.28175	2.79454	121
chr8	71692898	71693422	SRR8861863-78_trimmed.fq.sort.sort.q10.rmdup.narrowPeak_peak_20263	51	.	1.64789	7.93145	5.18573	445
chr8	71700794	71702203	SRR8861863-78_trimmed.fq.sort.sort.q10.rmdup.narrowPeak_peak_20264	70	.	1.95107	10.0264	7.09136	892
chr8	71707971	71709710	SRR8861863-78_trimmed.fq.sort.sort.q10.rmdup.narrowPeak_peak_20265	144	.	2.87993	18.2249	14.4918	967
chr8	71724111	71725348	SRR8861863-78_trimmed.fq.sort.sort.q10.rmdup.narrowPeak_peak_20266	78	.	2.27034	10.8435	7.83412	898
chr8	71728363	71729090	SRR8861863-78_trimmed.fq.sort.sort.q10.rmdup.narrowPeak_peak_20267	90	.	2.36257	12.1936	9.06006	300
chr8	71729344	71729662	SRR8861863-78_trimmed.fq.sort.sort.q10.rmdup.narrowPeak_peak_20268	65	.	2.23188	9.4843	6.59827	230
chr8	71741355	71741814	SRR8861863-78_trimmed.fq.sort.sort.q10.rmdup.narrowPeak_peak_20269	84	.	3.66007	11.4762	8.40878	287
chr8	71742101	71742458	SRR8861863-78_trimmed.fq.sort.sort.q10.rmdup.narrowPeak_peak_20270	32	.	2.63729	5.80804	3.26541	219
chr8	71742648	71742801	SRR8861863-78_trimmed.fq.sort.sort.q10.rmdup.narrowPeak_peak_20271	40	.	2.8091	6.71882	4.08702	46
chr8	71878906	71879253	SRR8861863-78_trimmed.fq.sort.sort.q10.rmdup.narrowPeak_peak_20275	40	.	3.08555	6.65452	4.02867	120
chr8	72216075	72216310	SRR8861863-78_trimmed.fq.sort.sort.q10.rmdup.narrowPeak_peak_20276	39	.	2.72126	6.57879	3.96009	100
chr8	72216640	72217004	SRR8861863-78_trimmed.fq.sort.sort.q10.rmdup.narrowPeak_peak_20277	48	.	2.94971	7.57113	4.85931	120
chr8	72306212	72306503	SRR8861863-78_trimmed.fq.sort.sort.q10.rmdup.narrowPeak_peak_20278	41	.	3.30192	6.82247	4.18106	59
chr8	72319084	72321611	SRR8861863-78_trimmed.fq.sort.sort.q10.rmdup.narrowPeak_peak_20279	231	.	3.132	27.8604	23.1779	1361
chr8	72321683	72321955	SRR8861863-78_trimmed.fq.sort.sort.q10.rmdup.narrowPeak_peak_20280	43	.	1.8947	7.01845	4.35724	172
chr8	72678601	72678744	SRR8861863-78_trimmed.fq.sort.sort.q10.rmdup.narrowPeak_peak_20281	32	.	3.12995	5.7666	3.22795	25
chr8	73352083	73352274	SRR8861863-78_trimmed.fq.sort.sort.q10.rmdup.narrowPeak_peak_20282	32	.	3.12995	5.7666	3.22795	59
chr8	73355420	73355670	SRR8861863-78_trimmed.fq.sort.sort.q10.rmdup.narrowPeak_peak_20283	42	.	3.33773	6.91456	4.26439	113
chr8	73355844	73356100	SRR8861863-78_trimmed.fq.sort.sort.q10.rmdup.narrowPeak_peak_20284	42	.	3.32331	6.87754	4.23082	128
chr8	73619068	73619323	SRR8861863-78_trimmed.fq.sort.sort.q10.rmdup.narrowPeak_peak_20285	94	.	4.77729	12.6226	9.44888	125
chr8	74847773	74848007	SRR8861863-78_trimmed.fq.sort.sort.q10.rmdup.narrowPeak_peak_20286	43	.	3.45942	6.99235	4.33348	130
chr8	74848294	74848513	SRR8861863-78_trimmed.fq.sort.sort.q10.rmdup.narrowPeak_peak_20287	43	.	3.45942	6.99235	4.33348	81
chr8	74992490	74992699	SRR8861863-78_trimmed.fq.sort.sort.q10.rmdup.narrowPeak_peak_20288	35	.	3.11836	6.14168	3.56667	105
chr8	75213588	75215938	SRR8861863-78_trimmed.fq.sort.sort.q10.rmdup.narrowPeak_peak_20289	231	.	3.11076	27.7921	23.1164	614
chr8	76897423	76898284	SRR8861863-78_trimmed.fq.sort.sort.q10.rmdup.narrowPeak_peak_20290	47	.	1.89498	7.46986	4.76731	477
chr8	76898578	76899053	SRR8861863-78_trimmed.fq.sort.sort.q10.rmdup.narrowPeak_peak_20291	69	.	1.99519	9.89078	6.96774	268
chr8	76899634	76899926	SRR8861863-78_trimmed.fq.sort.sort.q10.rmdup.narrowPeak_peak_20292	44	.	1.7798	7.16837	4.49343	228
chr8	76902861	76903516	SRR8861863-78_trimmed.fq.sort.sort.q10.rmdup.narrowPeak_peak_20293	88	.	2.21055	11.9207	8.81222	561
chr8	78064071	78064427	SRR8861863-78_trimmed.fq.sort.sort.q10.rmdup.narrowPeak_peak_20294	55	.	3.71368	8.36167	5.57651	236
chr8	78064638	78064783	SRR8861863-78_trimmed.fq.sort.sort.q10.rmdup.narrowPeak_peak_20295	37	.	3.19295	6.33106	3.73789	74
chr8	78202443	78202636	SRR8861863-78_trimmed.fq.sort.sort.q10.rmdup.narrowPeak_peak_20296	42	.	2.61231	6.9509	4.29737	84
chr8	78202798	78203459	SRR8861863-78_trimmed.fq.sort.sort.q10.rmdup.narrowPeak_peak_20297	59	.	2.84578	8.78513	5.96229	362
chr8	78208010	78208190	SRR8861863-78_trimmed.fq.sort.sort.q10.rmdup.narrowPeak_peak_20298	59	.	3.0152	8.76729	5.94607	42
chr8	78208242	78208520	SRR8861863-78_trimmed.fq.sort.sort.q10.rmdup.narrowPeak_peak_20299	35	.	2.64427	6.14454	3.56921	195
chr8	78435224	78435691	SRR8861863-78_trimmed.fq.sort.sort.q10.rmdup.narrowPeak_peak_20300	57	.	1.69729	8.54499	5.74357	157
chr8	78435876	78436025	SRR8861863-78_trimmed.fq.sort.sort.q10.rmdup.narrowPeak_peak_20301	25	.	1.49636	5.05563	2.59557	45
chr8	78437410	78437880	SRR8861863-78_trimmed.fq.sort.sort.q10.rmdup.narrowPeak_peak_20302	47	.	1.63356	7.43281	4.73364	170
chr8	79383869	79385192	SRR8861863-78_trimmed.fq.sort.sort.q10.rmdup.narrowPeak_peak_20303	101	.	4.70187	13.4145	10.1662	621
chr8	79680524	79680748	SRR8861863-78_trimmed.fq.sort.sort.q10.rmdup.narrowPeak_peak_20304	55	.	3.78889	8.29671	5.5173	106
chr8	79681011	79681280	SRR8861863-78_trimmed.fq.sort.sort.q10.rmdup.narrowPeak_peak_20305	67	.	4.11835	9.67336	6.76976	95
chr8	80055887	80056098	SRR8861863-78_trimmed.fq.sort.sort.q10.rmdup.narrowPeak_peak_20306	46	.	2.60032	7.35632	4.66405	108
chr8	80056401	80057595	SRR8861863-78_trimmed.fq.sort.sort.q10.rmdup.narrowPeak_peak_20307	178	.	4.3666	21.9629	17.8433	706
chr8	80316174	80316421	SRR8861863-78_trimmed.fq.sort.sort.q10.rmdup.narrowPeak_peak_20308	43	.	3.45942	6.99235	4.33348	134
chr8	80610447	80612300	SRR8861863-78_trimmed.fq.sort.sort.q10.rmdup.narrowPeak_peak_20309	253	.	4.32627	30.264	25.386	787
chr8	81342734	81344409	SRR8861863-78_trimmed.fq.sort.sort.q10.rmdup.narrowPeak_peak_20310	214	.	4.87074	25.9298	21.4203	432
chr8	81454949	81455133	SRR8861863-78_trimmed.fq.sort.sort.q10.rmdup.narrowPeak_peak_20311	32	.	3.12995	5.7666	3.22795	73
chr8	82401556	82402125	SRR8861863-78_trimmed.fq.sort.sort.q10.rmdup.narrowPeak_peak_20312	56	.	3.33586	8.46321	5.66908	427
chr8	82690853	82691036	SRR8861863-78_trimmed.fq.sort.sort.q10.rmdup.narrowPeak_peak_20313	22	.	2.80048	4.62694	2.21321	65
chr8	82864440	82865202	SRR8861863-78_trimmed.fq.sort.sort.q10.rmdup.narrowPeak_peak_20314	53	.	3.36604	8.10924	5.34752	619
chr8	82885036	82885242	SRR8861863-78_trimmed.fq.sort.sort.q10.rmdup.narrowPeak_peak_20315	49	.	3.21693	7.65813	4.93717	82
chr8	83165945	83167244	SRR8861863-78_trimmed.fq.sort.sort.q10.rmdup.narrowPeak_peak_20316	105	.	3.42949	13.8336	10.5448	439
chr8	83167307	83167517	SRR8861863-78_trimmed.fq.sort.sort.q10.rmdup.narrowPeak_peak_20317	71	.	3.01928	10.1345	7.18963	108
chr8	83167585	83167728	SRR8861863-78_trimmed.fq.sort.sort.q10.rmdup.narrowPeak_peak_20318	26	.	2.25597	5.08766	2.62422	120
chr8	83289093	83291099	SRR8861863-78_trimmed.fq.sort.sort.q10.rmdup.narrowPeak_peak_20319	229	.	3.78965	27.6262	22.965	1498
chr8	83333585	83333728	SRR8861863-78_trimmed.fq.sort.sort.q10.rmdup.narrowPeak_peak_20320	29	.	3.00652	5.4719	2.96536	59
chr8	83333875	83334237	SRR8861863-78_trimmed.fq.sort.sort.q10.rmdup.narrowPeak_peak_20321	44	.	3.41933	7.12267	4.45189	85
chr8	83334340	83334723	SRR8861863-78_trimmed.fq.sort.sort.q10.rmdup.narrowPeak_peak_20322	66	.	3.97044	9.56799	6.67458	313
chr8	83334920	83335266	SRR8861863-78_trimmed.fq.sort.sort.q10.rmdup.narrowPeak_peak_20323	82	.	4.30631	11.3496	8.29387	274
chr8	83388564	83388845	SRR8861863-78_trimmed.fq.sort.sort.q10.rmdup.narrowPeak_peak_20324	40	.	2.35992	6.64482	4.01979	59
chr8	83389096	83389749	SRR8861863-78_trimmed.fq.sort.sort.q10.rmdup.narrowPeak_peak_20325	63	.	2.70082	9.25642	6.39066	304
chr8	83389909	83390784	SRR8861863-78_trimmed.fq.sort.sort.q10.rmdup.narrowPeak_peak_20326	150	.	3.726	18.8923	15.0894	376
chr8	83391173	83391346	SRR8861863-78_trimmed.fq.sort.sort.q10.rmdup.narrowPeak_peak_20327	55	.	2.59229	8.37502	5.58873	81
chr8	83667425	83667583	SRR8861863-78_trimmed.fq.sort.sort.q10.rmdup.narrowPeak_peak_20328	45	.	3.22597	7.26134	4.57787	90
chr8	83667641	83668610	SRR8861863-78_trimmed.fq.sort.sort.q10.rmdup.narrowPeak_peak_20329	160	.	5.53845	19.948	16.0358	119
chr8	83740494	83741217	SRR8861863-78_trimmed.fq.sort.sort.q10.rmdup.narrowPeak_peak_20330	46	.	2.66138	7.31191	4.62374	519
chr8	83746691	83746953	SRR8861863-78_trimmed.fq.sort.sort.q10.rmdup.narrowPeak_peak_20331	39	.	2.08639	6.53498	3.92039	50
chr8	83747197	83749216	SRR8861863-78_trimmed.fq.sort.sort.q10.rmdup.narrowPeak_peak_20332	162	.	3.36176	20.206	16.2667	1212
chr8	83793719	83793966	SRR8861863-78_trimmed.fq.sort.sort.q10.rmdup.narrowPeak_peak_20333	43	.	3.22178	7.03762	4.37467	122
chr8	83862262	83863098	SRR8861863-78_trimmed.fq.sort.sort.q10.rmdup.narrowPeak_peak_20334	119	.	5.15831	15.4078	11.9646	624
chr8	83874376	83874810	SRR8861863-78_trimmed.fq.sort.sort.q10.rmdup.narrowPeak_peak_20335	38	.	2.73337	6.45669	3.84961	313
chr8	83875886	83876209	SRR8861863-78_trimmed.fq.sort.sort.q10.rmdup.narrowPeak_peak_20336	57	.	3.11039	8.54038	5.73935	121
chr8	83894252	83895242	SRR8861863-78_trimmed.fq.sort.sort.q10.rmdup.narrowPeak_peak_20337	86	.	3.268	11.7054	8.61707	518
chr8	83895303	83895511	SRR8861863-78_trimmed.fq.sort.sort.q10.rmdup.narrowPeak_peak_20338	41	.	2.56576	6.757	4.12167	91
chr8	84000516	84000666	SRR8861863-78_trimmed.fq.sort.sort.q10.rmdup.narrowPeak_peak_20339	32	.	3.12995	5.7666	3.22795	28
chr8	84000827	84001199	SRR8861863-78_trimmed.fq.sort.sort.q10.rmdup.narrowPeak_peak_20340	74	.	4.28309	10.3871	7.41881	237
chr8	84010252	84011210	SRR8861863-78_trimmed.fq.sort.sort.q10.rmdup.narrowPeak_peak_20341	222	.	3.1459	26.8169	22.2279	725
chr8	84011549	84013679	SRR8861863-78_trimmed.fq.sort.sort.q10.rmdup.narrowPeak_peak_20342	187	.	2.92328	23.0059	18.7779	720
chr8	84020647	84021741	SRR8861863-78_trimmed.fq.sort.sort.q10.rmdup.narrowPeak_peak_20343	57	.	2.30763	8.55479	5.75246	781
chr8	84021791	84021970	SRR8861863-78_trimmed.fq.sort.sort.q10.rmdup.narrowPeak_peak_20344	26	.	1.87762	5.10305	2.63791	85
chr8	84026223	84027983	SRR8861863-78_trimmed.fq.sort.sort.q10.rmdup.narrowPeak_peak_20345	149	.	3.03145	18.6957	14.9133	305
chr8	84028034	84028251	SRR8861863-78_trimmed.fq.sort.sort.q10.rmdup.narrowPeak_peak_20346	41	.	2.17342	6.7788	4.14142	78
chr8	84042163	84042306	SRR8861863-78_trimmed.fq.sort.sort.q10.rmdup.narrowPeak_peak_20347	28	.	1.64244	5.38801	2.88989	83
chr8	84042477	84045425	SRR8861863-78_trimmed.fq.sort.sort.q10.rmdup.narrowPeak_peak_20348	189	.	2.62592	23.1933	18.9475	1408
chr8	84337641	84339557	SRR8861863-78_trimmed.fq.sort.sort.q10.rmdup.narrowPeak_peak_20349	129	.	3.07124	16.491	12.9382	419
chr8	84350746	84350939	SRR8861863-78_trimmed.fq.sort.sort.q10.rmdup.narrowPeak_peak_20350	23	.	2.24391	4.80937	2.37571	166
chr8	84361767	84362341	SRR8861863-78_trimmed.fq.sort.sort.q10.rmdup.narrowPeak_peak_20351	46	.	2.59018	7.31103	4.62293	136
chr8	84363028	84363345	SRR8861863-78_trimmed.fq.sort.sort.q10.rmdup.narrowPeak_peak_20352	48	.	2.62003	7.59788	4.88367	60
chr8	84415727	84417308	SRR8861863-78_trimmed.fq.sort.sort.q10.rmdup.narrowPeak_peak_20353	140	.	2.45772	17.6849	14.0079	635
chr8	84417471	84417679	SRR8861863-78_trimmed.fq.sort.sort.q10.rmdup.narrowPeak_peak_20354	41	.	1.82974	6.7725	4.13566	97
chr8	84557798	84559180	SRR8861863-78_trimmed.fq.sort.sort.q10.rmdup.narrowPeak_peak_20355	97	.	2.10573	13.0053	9.79554	975
chr8	84559635	84560588	SRR8861863-78_trimmed.fq.sort.sort.q10.rmdup.narrowPeak_peak_20356	128	.	2.2609	16.3391	12.8019	217
chr8	84569711	84569989	SRR8861863-78_trimmed.fq.sort.sort.q10.rmdup.narrowPeak_peak_20357	21	.	2.0168	4.56393	2.16271	116
chr8	84600774	84602727	SRR8861863-78_trimmed.fq.sort.sort.q10.rmdup.narrowPeak_peak_20358	130	.	3.35723	16.5963	13.0322	912
chr8	84702129	84702273	SRR8861863-78_trimmed.fq.sort.sort.q10.rmdup.narrowPeak_peak_20359	47	.	1.83453	7.49941	4.7942	79
chr8	84703164	84703938	SRR8861863-78_trimmed.fq.sort.sort.q10.rmdup.narrowPeak_peak_20360	71	.	1.91823	10.0805	7.14061	450
chr8	84704806	84705993	SRR8861863-78_trimmed.fq.sort.sort.q10.rmdup.narrowPeak_peak_20361	73	.	1.91016	10.2787	7.32089	840
chr8	84706544	84706744	SRR8861863-78_trimmed.fq.sort.sort.q10.rmdup.narrowPeak_peak_20362	29	.	1.61354	5.40913	2.90879	44
chr8	84707721	84708136	SRR8861863-78_trimmed.fq.sort.sort.q10.rmdup.narrowPeak_peak_20363	22	.	1.59323	4.63748	2.22264	41
chr8	84715929	84716425	SRR8861863-78_trimmed.fq.sort.sort.q10.rmdup.narrowPeak_peak_20364	40	.	2.48091	6.6793	4.05106	290
chr8	84716983	84717175	SRR8861863-78_trimmed.fq.sort.sort.q10.rmdup.narrowPeak_peak_20365	29	.	2.29294	5.47611	2.96917	52
chr8	84772565	84772838	SRR8861863-78_trimmed.fq.sort.sort.q10.rmdup.narrowPeak_peak_20366	36	.	1.74423	6.19461	3.61443	193
chr8	84778207	84778436	SRR8861863-78_trimmed.fq.sort.sort.q10.rmdup.narrowPeak_peak_20367	46	.	1.66756	7.39308	4.69757	98
chr8	84784979	84785128	SRR8861863-78_trimmed.fq.sort.sort.q10.rmdup.narrowPeak_peak_20368	34	.	1.52759	6.02878	3.46481	54
chr8	84787784	84788136	SRR8861863-78_trimmed.fq.sort.sort.q10.rmdup.narrowPeak_peak_20369	32	.	1.54476	5.76162	3.22619	43
chr8	84798225	84798880	SRR8861863-78_trimmed.fq.sort.sort.q10.rmdup.narrowPeak_peak_20370	85	.	2.11237	11.6276	8.54617	515
chr8	84800825	84801076	SRR8861863-78_trimmed.fq.sort.sort.q10.rmdup.narrowPeak_peak_20371	37	.	1.77202	6.34673	3.75212	111
chr8	84812019	84812809	SRR8861863-78_trimmed.fq.sort.sort.q10.rmdup.narrowPeak_peak_20372	122	.	3.01869	15.7076	12.2348	255
chr8	84813941	84814094	SRR8861863-78_trimmed.fq.sort.sort.q10.rmdup.narrowPeak_peak_20373	24	.	1.98863	4.86611	2.42624	111
chr8	84872283	84873101	SRR8861863-78_trimmed.fq.sort.sort.q10.rmdup.narrowPeak_peak_20374	161	.	6.2599	20.0688	16.1439	612
chr8	84873171	84873321	SRR8861863-78_trimmed.fq.sort.sort.q10.rmdup.narrowPeak_peak_20375	49	.	3.62415	7.63512	4.91632	54
chr8	84901918	84902741	SRR8861863-78_trimmed.fq.sort.sort.q10.rmdup.narrowPeak_peak_20376	77	.	3.41153	10.7649	7.7624	321
chr8	84911572	84913233	SRR8861863-78_trimmed.fq.sort.sort.q10.rmdup.narrowPeak_peak_20377	146	.	2.66004	18.418	14.6639	936
chr8	84913311	84913479	SRR8861863-78_trimmed.fq.sort.sort.q10.rmdup.narrowPeak_peak_20378	42	.	1.83159	6.85811	4.21325	89
chr8	84917524	84917838	SRR8861863-78_trimmed.fq.sort.sort.q10.rmdup.narrowPeak_peak_20379	56	.	2.04602	8.47262	5.67767	195
chr8	84918217	84918478	SRR8861863-78_trimmed.fq.sort.sort.q10.rmdup.narrowPeak_peak_20380	66	.	2.20189	9.55899	6.6663	122
chr8	84923674	84923820	SRR8861863-78_trimmed.fq.sort.sort.q10.rmdup.narrowPeak_peak_20381	41	.	2.37064	6.82525	4.18353	66
chr8	84929221	84929876	SRR8861863-78_trimmed.fq.sort.sort.q10.rmdup.narrowPeak_peak_20382	115	.	2.65131	14.9091	11.5159	362
chr8	84930034	84930374	SRR8861863-78_trimmed.fq.sort.sort.q10.rmdup.narrowPeak_peak_20383	59	.	2.11829	8.73205	5.914	239
chr8	84935501	84937157	SRR8861863-78_trimmed.fq.sort.sort.q10.rmdup.narrowPeak_peak_20384	181	.	2.54911	22.324	18.1662	961
chr8	84943990	84945995	SRR8861863-78_trimmed.fq.sort.sort.q10.rmdup.narrowPeak_peak_20385	110	.	2.11573	14.4145	11.0694	1550
chr8	84946305	84946927	SRR8861863-78_trimmed.fq.sort.sort.q10.rmdup.narrowPeak_peak_20386	68	.	1.85563	9.75509	6.8441	349
chr8	84951337	84951538	SRR8861863-78_trimmed.fq.sort.sort.q10.rmdup.narrowPeak_peak_20387	47	.	1.9098	7.4603	4.75859	100
chr8	84952145	84952342	SRR8861863-78_trimmed.fq.sort.sort.q10.rmdup.narrowPeak_peak_20388	23	.	1.75405	4.79596	2.36379	91
chr8	84952449	84952868	SRR8861863-78_trimmed.fq.sort.sort.q10.rmdup.narrowPeak_peak_20389	30	.	1.85311	5.51426	3.0034	308
chr8	84976856	84978360	SRR8861863-78_trimmed.fq.sort.sort.q10.rmdup.narrowPeak_peak_20390	412	.	7.04049	46.8155	41.263	1061
chr8	84986532	84986829	SRR8861863-78_trimmed.fq.sort.sort.q10.rmdup.narrowPeak_peak_20391	67	.	4.11835	9.67336	6.76976	159
chr8	84995113	84995721	SRR8861863-78_trimmed.fq.sort.sort.q10.rmdup.narrowPeak_peak_20392	82	.	4.01083	11.3484	8.29277	437
chr8	84996209	84996396	SRR8861863-78_trimmed.fq.sort.sort.q10.rmdup.narrowPeak_peak_20393	59	.	3.49694	8.73363	5.91539	81
chr8	85008032	85008175	SRR8861863-78_trimmed.fq.sort.sort.q10.rmdup.narrowPeak_peak_20394	36	.	1.87245	6.23745	3.65319	50
chr8	85008290	85008525	SRR8861863-78_trimmed.fq.sort.sort.q10.rmdup.narrowPeak_peak_20395	32	.	1.8097	5.79314	3.2519	106
chr8	85010771	85011261	SRR8861863-78_trimmed.fq.sort.sort.q10.rmdup.narrowPeak_peak_20396	63	.	1.95598	9.19643	6.33602	127
chr8	85011315	85012074	SRR8861863-78_trimmed.fq.sort.sort.q10.rmdup.narrowPeak_peak_20397	129	.	2.38082	16.5513	12.9922	538
chr8	85013480	85014238	SRR8861863-78_trimmed.fq.sort.sort.q10.rmdup.narrowPeak_peak_20398	62	.	2.05394	9.09697	6.24539	583
chr8	85014311	85014547	SRR8861863-78_trimmed.fq.sort.sort.q10.rmdup.narrowPeak_peak_20399	37	.	1.8614	6.36186	3.76573	180
chr8	85701474	85701976	SRR8861863-78_trimmed.fq.sort.sort.q10.rmdup.narrowPeak_peak_20400	103	.	3.58057	13.6182	10.3506	403
chr8	85702061	85702372	SRR8861863-78_trimmed.fq.sort.sort.q10.rmdup.narrowPeak_peak_20401	72	.	3.10992	10.1517	7.20539	71
chr8	85702878	85703856	SRR8861863-78_trimmed.fq.sort.sort.q10.rmdup.narrowPeak_peak_20402	112	.	3.69669	14.6577	11.2886	192
chr8	85704493	85704838	SRR8861863-78_trimmed.fq.sort.sort.q10.rmdup.narrowPeak_peak_20403	31	.	2.40638	5.68806	3.15991	274
chr8	86426414	86426584	SRR8861863-78_trimmed.fq.sort.sort.q10.rmdup.narrowPeak_peak_20404	33	.	3.10849	5.91589	3.36276	88
chr8	86427177	86427375	SRR8861863-78_trimmed.fq.sort.sort.q10.rmdup.narrowPeak_peak_20405	62	.	3.87699	9.04925	6.20196	79
chr8	86757152	86757376	SRR8861863-78_trimmed.fq.sort.sort.q10.rmdup.narrowPeak_peak_20406	47	.	3.20142	7.40061	4.70437	99
chr8	86758085	86758303	SRR8861863-78_trimmed.fq.sort.sort.q10.rmdup.narrowPeak_peak_20407	55	.	3.37053	8.34795	5.56395	117
chr8	87037191	87037334	SRR8861863-78_trimmed.fq.sort.sort.q10.rmdup.narrowPeak_peak_20408	30	.	2.24421	5.6134	3.09256	118
chr8	87037586	87039102	SRR8861863-78_trimmed.fq.sort.sort.q10.rmdup.narrowPeak_peak_20409	188	.	4.19486	23.0953	18.8593	724
chr8	87082760	87083003	SRR8861863-78_trimmed.fq.sort.sort.q10.rmdup.narrowPeak_peak_20410	24	.	2.54521	4.91301	2.46804	104
chr8	87083960	87084232	SRR8861863-78_trimmed.fq.sort.sort.q10.rmdup.narrowPeak_peak_20411	31	.	2.70656	5.71163	3.18111	17
chr8	87468807	87469355	SRR8861863-78_trimmed.fq.sort.sort.q10.rmdup.narrowPeak_peak_20412	50	.	1.8728	7.83366	5.09683	338
chr8	87469515	87470061	SRR8861863-78_trimmed.fq.sort.sort.q10.rmdup.narrowPeak_peak_20413	75	.	2.02614	10.5126	7.53289	158
chr8	87470264	87471020	SRR8861863-78_trimmed.fq.sort.sort.q10.rmdup.narrowPeak_peak_20414	54	.	1.85908	8.25427	5.47978	296
chr8	87471377	87471710	SRR8861863-78_trimmed.fq.sort.sort.q10.rmdup.narrowPeak_peak_20415	24	.	1.61081	4.93607	2.48879	74
chr8	87473954	87474226	SRR8861863-78_trimmed.fq.sort.sort.q10.rmdup.narrowPeak_peak_20416	34	.	1.73897	6.02682	3.46301	38
chr8	87570149	87570472	SRR8861863-78_trimmed.fq.sort.sort.q10.rmdup.narrowPeak_peak_20417	40	.	3.0094	6.62925	4.00571	269
chr8	87570529	87570944	SRR8861863-78_trimmed.fq.sort.sort.q10.rmdup.narrowPeak_peak_20418	40	.	3.0094	6.62925	4.00571	368
chr8	87571008	87571226	SRR8861863-78_trimmed.fq.sort.sort.q10.rmdup.narrowPeak_peak_20419	30	.	2.77342	5.57871	3.06129	108
chr8	87601662	87602113	SRR8861863-78_trimmed.fq.sort.sort.q10.rmdup.narrowPeak_peak_20420	53	.	3.17417	8.14988	5.38452	93
chr8	87602167	87602406	SRR8861863-78_trimmed.fq.sort.sort.q10.rmdup.narrowPeak_peak_20421	51	.	3.09001	7.86593	5.12619	172
chr8	87615967	87616110	SRR8861863-78_trimmed.fq.sort.sort.q10.rmdup.narrowPeak_peak_20422	22	.	2.6293	4.69551	2.27414	7
chr8	87660934	87661984	SRR8861863-78_trimmed.fq.sort.sort.q10.rmdup.narrowPeak_peak_20423	66	.	3.61751	9.58853	6.6933	603
chr8	87662121	87662366	SRR8861863-78_trimmed.fq.sort.sort.q10.rmdup.narrowPeak_peak_20424	45	.	3.15695	7.26792	4.58373	127
chr8	87662826	87663103	SRR8861863-78_trimmed.fq.sort.sort.q10.rmdup.narrowPeak_peak_20425	51	.	3.29554	7.89716	5.15459	184
chr8	87960930	87962830	SRR8861863-78_trimmed.fq.sort.sort.q10.rmdup.narrowPeak_peak_20426	229	.	4.29963	27.6478	22.9849	237
chr8	87962907	87963114	SRR8861863-78_trimmed.fq.sort.sort.q10.rmdup.narrowPeak_peak_20427	29	.	2.12391	5.46629	2.9603	110
chr8	87963304	87963451	SRR8861863-78_trimmed.fq.sort.sort.q10.rmdup.narrowPeak_peak_20428	29	.	2.12234	5.45834	2.95318	30
chr8	88115993	88116172	SRR8861863-78_trimmed.fq.sort.sort.q10.rmdup.narrowPeak_peak_20429	31	.	2.8868	5.72132	3.18985	132
chr8	88271973	88273661	SRR8861863-78_trimmed.fq.sort.sort.q10.rmdup.narrowPeak_peak_20430	172	.	4.60848	21.2756	17.2256	866
chr8	88437890	88438515	SRR8861863-78_trimmed.fq.sort.sort.q10.rmdup.narrowPeak_peak_20431	50	.	2.73242	7.77545	5.04374	387
chr8	88454969	88455381	SRR8861863-78_trimmed.fq.sort.sort.q10.rmdup.narrowPeak_peak_20432	60	.	2.54675	8.86637	6.03637	300
chr8	88455466	88455645	SRR8861863-78_trimmed.fq.sort.sort.q10.rmdup.narrowPeak_peak_20433	54	.	2.48837	8.2511	5.47679	71
chr8	88455752	88455946	SRR8861863-78_trimmed.fq.sort.sort.q10.rmdup.narrowPeak_peak_20434	41	.	2.32233	6.82643	4.18463	86
chr8	88511946	88512448	SRR8861863-78_trimmed.fq.sort.sort.q10.rmdup.narrowPeak_peak_20435	71	.	3.01928	10.1345	7.18963	236
chr8	88512514	88513629	SRR8861863-78_trimmed.fq.sort.sort.q10.rmdup.narrowPeak_peak_20436	74	.	2.9972	10.4126	7.44199	589
chr8	88518640	88518845	SRR8861863-78_trimmed.fq.sort.sort.q10.rmdup.narrowPeak_peak_20437	23	.	2.3092	4.81392	2.37987	76
chr8	88626254	88626771	SRR8861863-78_trimmed.fq.sort.sort.q10.rmdup.narrowPeak_peak_20438	66	.	3.01121	9.52037	6.63123	251
chr8	88626925	88627073	SRR8861863-78_trimmed.fq.sort.sort.q10.rmdup.narrowPeak_peak_20439	31	.	2.41417	5.71885	3.18775	106
chr8	88778814	88779099	SRR8861863-78_trimmed.fq.sort.sort.q10.rmdup.narrowPeak_peak_20440	79	.	3.20941	11.009	7.98454	146
chr8	88779274	88779475	SRR8861863-78_trimmed.fq.sort.sort.q10.rmdup.narrowPeak_peak_20441	31	.	2.41156	5.70857	3.17837	81
chr8	88779675	88779988	SRR8861863-78_trimmed.fq.sort.sort.q10.rmdup.narrowPeak_peak_20442	44	.	2.66638	7.1745	4.49892	120
chr8	88933036	88933179	SRR8861863-78_trimmed.fq.sort.sort.q10.rmdup.narrowPeak_peak_20443	42	.	2.96906	6.88611	4.2385	113
chr8	89005325	89007459	SRR8861863-78_trimmed.fq.sort.sort.q10.rmdup.narrowPeak_peak_20444	155	.	3.34034	19.3723	15.5189	976
chr8	89024901	89026065	SRR8861863-78_trimmed.fq.sort.sort.q10.rmdup.narrowPeak_peak_20445	106	.	4.11396	13.9702	10.6685	508
chr8	89044051	89044252	SRR8861863-78_trimmed.fq.sort.sort.q10.rmdup.narrowPeak_peak_20446	40	.	1.97863	6.68074	4.0524	65
chr8	89044570	89044853	SRR8861863-78_trimmed.fq.sort.sort.q10.rmdup.narrowPeak_peak_20447	42	.	1.99193	6.86758	4.2218	209
chr8	89045502	89045991	SRR8861863-78_trimmed.fq.sort.sort.q10.rmdup.narrowPeak_peak_20448	58	.	2.16413	8.70985	5.89367	177
chr8	89046111	89046281	SRR8861863-78_trimmed.fq.sort.sort.q10.rmdup.narrowPeak_peak_20449	29	.	1.8594	5.41679	2.91574	106
chr8	89046686	89046908	SRR8861863-78_trimmed.fq.sort.sort.q10.rmdup.narrowPeak_peak_20450	41	.	2.01947	6.81311	4.17253	91
chr8	89047035	89047214	SRR8861863-78_trimmed.fq.sort.sort.q10.rmdup.narrowPeak_peak_20451	35	.	1.95638	6.10144	3.53037	94
chr8	89184978	89185195	SRR8861863-78_trimmed.fq.sort.sort.q10.rmdup.narrowPeak_peak_20452	43	.	3.45942	6.99235	4.33348	90
chr8	89185635	89185782	SRR8861863-78_trimmed.fq.sort.sort.q10.rmdup.narrowPeak_peak_20453	37	.	3.29468	6.36921	3.77039	18
chr8	89243887	89244050	SRR8861863-78_trimmed.fq.sort.sort.q10.rmdup.narrowPeak_peak_20454	37	.	2.84122	6.3007	3.7103	57
chr8	89245038	89245921	SRR8861863-78_trimmed.fq.sort.sort.q10.rmdup.narrowPeak_peak_20455	40	.	2.89619	6.65377	4.02809	751
chr8	89261447	89261605	SRR8861863-78_trimmed.fq.sort.sort.q10.rmdup.narrowPeak_peak_20456	32	.	3.12995	5.7666	3.22795	126
chr8	89271988	89273191	SRR8861863-78_trimmed.fq.sort.sort.q10.rmdup.narrowPeak_peak_20457	156	.	4.42735	19.4764	15.6124	830
chr8	89385360	89385503	SRR8861863-78_trimmed.fq.sort.sort.q10.rmdup.narrowPeak_peak_20458	27	.	2.64569	5.20868	2.72879	87
chr8	89385727	89385882	SRR8861863-78_trimmed.fq.sort.sort.q10.rmdup.narrowPeak_peak_20459	31	.	2.76072	5.7104	3.18003	117
chr8	89454863	89455133	SRR8861863-78_trimmed.fq.sort.sort.q10.rmdup.narrowPeak_peak_20460	42	.	2.73254	6.94994	4.29649	216
chr8	89475897	89476142	SRR8861863-78_trimmed.fq.sort.sort.q10.rmdup.narrowPeak_peak_20461	34	.	2.13608	6.03974	3.47469	65
chr8	89534725	89534965	SRR8861863-78_trimmed.fq.sort.sort.q10.rmdup.narrowPeak_peak_20462	63	.	3.41967	9.18793	6.32821	97
chr8	89535459	89535691	SRR8861863-78_trimmed.fq.sort.sort.q10.rmdup.narrowPeak_peak_20463	102	.	4.13318	13.4628	10.2098	93
chr8	89536039	89536196	SRR8861863-78_trimmed.fq.sort.sort.q10.rmdup.narrowPeak_peak_20464	28	.	2.63089	5.32072	2.82952	40
chr8	89566907	89567503	SRR8861863-78_trimmed.fq.sort.sort.q10.rmdup.narrowPeak_peak_20465	52	.	2.71389	8.02238	5.26854	158
chr8	89572424	89572626	SRR8861863-78_trimmed.fq.sort.sort.q10.rmdup.narrowPeak_peak_20466	30	.	2.29832	5.6192	3.09782	134
chr8	89643737	89643894	SRR8861863-78_trimmed.fq.sort.sort.q10.rmdup.narrowPeak_peak_20467	31	.	2.4442	5.70134	3.17186	48
chr8	89659510	89659783	SRR8861863-78_trimmed.fq.sort.sort.q10.rmdup.narrowPeak_peak_20468	36	.	2.61281	6.18675	3.60735	141
chr8	89659968	89660177	SRR8861863-78_trimmed.fq.sort.sort.q10.rmdup.narrowPeak_peak_20469	29	.	2.49773	5.48087	2.97339	166
chr8	89660378	89660521	SRR8861863-78_trimmed.fq.sort.sort.q10.rmdup.narrowPeak_peak_20470	23	.	2.36149	4.74533	2.31882	38
chr8	89660679	89660822	SRR8861863-78_trimmed.fq.sort.sort.q10.rmdup.narrowPeak_peak_20471	40	.	2.7498	6.68091	4.05254	51
chr8	89783065	89783320	SRR8861863-78_trimmed.fq.sort.sort.q10.rmdup.narrowPeak_peak_20472	40	.	2.51263	6.67698	4.04903	128
chr8	89784223	89784371	SRR8861863-78_trimmed.fq.sort.sort.q10.rmdup.narrowPeak_peak_20473	30	.	2.38078	5.58664	3.06852	32
chr8	89999555	89999847	SRR8861863-78_trimmed.fq.sort.sort.q10.rmdup.narrowPeak_peak_20474	46	.	2.77724	7.28807	4.60207	173
chr8	89999989	90000264	SRR8861863-78_trimmed.fq.sort.sort.q10.rmdup.narrowPeak_peak_20475	65	.	3.07944	9.42076	6.54038	96
chr8	90175606	90175794	SRR8861863-78_trimmed.fq.sort.sort.q10.rmdup.narrowPeak_peak_20476	31	.	2.76072	5.7104	3.18003	97
chr8	90175987	90176256	SRR8861863-78_trimmed.fq.sort.sort.q10.rmdup.narrowPeak_peak_20477	30	.	2.69424	5.51175	3.00116	130
chr8	90229761	90229904	SRR8861863-78_trimmed.fq.sort.sort.q10.rmdup.narrowPeak_peak_20478	29	.	2.20406	5.42969	2.92739	92
chr8	90248791	90248961	SRR8861863-78_trimmed.fq.sort.sort.q10.rmdup.narrowPeak_peak_20479	28	.	1.94469	5.37056	2.87424	110
chr8	90251400	90251554	SRR8861863-78_trimmed.fq.sort.sort.q10.rmdup.narrowPeak_peak_20480	23	.	1.86189	4.78557	2.35455	18
chr8	90266281	90266462	SRR8861863-78_trimmed.fq.sort.sort.q10.rmdup.narrowPeak_peak_20481	35	.	2.10589	6.06877	3.5009	48
chr8	90266568	90266716	SRR8861863-78_trimmed.fq.sort.sort.q10.rmdup.narrowPeak_peak_20482	39	.	2.18263	6.62087	3.99817	79
chr8	90267902	90268172	SRR8861863-78_trimmed.fq.sort.sort.q10.rmdup.narrowPeak_peak_20483	27	.	2.05112	5.19087	2.71285	150
chr8	90324418	90324652	SRR8861863-78_trimmed.fq.sort.sort.q10.rmdup.narrowPeak_peak_20484	39	.	3.12351	6.55944	3.94251	104
chr8	90346154	90347146	SRR8861863-78_trimmed.fq.sort.sort.q10.rmdup.narrowPeak_peak_20485	130	.	2.89473	16.572	13.0106	586
chr8	90347289	90347665	SRR8861863-78_trimmed.fq.sort.sort.q10.rmdup.narrowPeak_peak_20486	79	.	2.45132	11.0196	7.99421	183
chr8	90348795	90349046	SRR8861863-78_trimmed.fq.sort.sort.q10.rmdup.narrowPeak_peak_20487	43	.	2.06494	6.96005	4.30576	90
chr8	90349323	90349513	SRR8861863-78_trimmed.fq.sort.sort.q10.rmdup.narrowPeak_peak_20488	66	.	2.31039	9.53545	6.64495	133
chr8	90349632	90349923	SRR8861863-78_trimmed.fq.sort.sort.q10.rmdup.narrowPeak_peak_20489	70	.	2.35067	9.97021	7.04035	108
chr8	90491577	90491810	SRR8861863-78_trimmed.fq.sort.sort.q10.rmdup.narrowPeak_peak_20490	49	.	3.62415	7.63512	4.91632	103
chr8	90670918	90671796	SRR8861863-78_trimmed.fq.sort.sort.q10.rmdup.narrowPeak_peak_20491	61	.	3.5932	9.02265	6.17778	336
chr8	91188682	91188950	SRR8861863-78_trimmed.fq.sort.sort.q10.rmdup.narrowPeak_peak_20492	39	.	2.29554	6.56553	3.94805	81
chr8	91189020	91190008	SRR8861863-78_trimmed.fq.sort.sort.q10.rmdup.narrowPeak_peak_20493	81	.	2.84369	11.2348	8.18912	673
chr8	91375114	91375744	SRR8861863-78_trimmed.fq.sort.sort.q10.rmdup.narrowPeak_peak_20494	63	.	2.99066	9.23981	6.3755	242
chr8	91376018	91376359	SRR8861863-78_trimmed.fq.sort.sort.q10.rmdup.narrowPeak_peak_20495	47	.	2.66488	7.48498	4.78109	106
chr8	91381307	91381768	SRR8861863-78_trimmed.fq.sort.sort.q10.rmdup.narrowPeak_peak_20496	82	.	3.6863	11.3205	8.26732	220
chr8	91517661	91518853	SRR8861863-78_trimmed.fq.sort.sort.q10.rmdup.narrowPeak_peak_20497	98	.	2.60278	13.1076	9.88848	418
chr8	91524505	91524748	SRR8861863-78_trimmed.fq.sort.sort.q10.rmdup.narrowPeak_peak_20498	30	.	1.93759	5.56773	3.05154	102
chr8	91524914	91525094	SRR8861863-78_trimmed.fq.sort.sort.q10.rmdup.narrowPeak_peak_20499	20	.	1.79947	4.47183	2.08134	121
chr8	91525479	91525702	SRR8861863-78_trimmed.fq.sort.sort.q10.rmdup.narrowPeak_peak_20500	43	.	2.07617	7.04022	4.37704	137
chr8	91530467	91530686	SRR8861863-78_trimmed.fq.sort.sort.q10.rmdup.narrowPeak_peak_20501	26	.	1.87412	5.15407	2.68354	149
chr8	91531021	91531765	SRR8861863-78_trimmed.fq.sort.sort.q10.rmdup.narrowPeak_peak_20502	81	.	2.46862	11.1563	8.11771	473
chr8	91536432	91536608	SRR8861863-78_trimmed.fq.sort.sort.q10.rmdup.narrowPeak_peak_20503	33	.	2.1164	5.92973	3.37527	48
chr8	91569406	91569712	SRR8861863-78_trimmed.fq.sort.sort.q10.rmdup.narrowPeak_peak_20504	35	.	2.73667	6.13643	3.5619	217
chr8	91575961	91576830	SRR8861863-78_trimmed.fq.sort.sort.q10.rmdup.narrowPeak_peak_20505	52	.	2.83523	8.03671	5.28165	205
chr8	91593180	91594536	SRR8861863-78_trimmed.fq.sort.sort.q10.rmdup.narrowPeak_peak_20506	126	.	3.07398	16.1176	12.6019	454
chr8	91610220	91610413	SRR8861863-78_trimmed.fq.sort.sort.q10.rmdup.narrowPeak_peak_20507	48	.	2.21507	7.58459	4.87162	100
chr8	91610589	91612049	SRR8861863-78_trimmed.fq.sort.sort.q10.rmdup.narrowPeak_peak_20508	116	.	2.85984	15.0384	11.6313	742
chr8	91617859	91618224	SRR8861863-78_trimmed.fq.sort.sort.q10.rmdup.narrowPeak_peak_20509	34	.	1.7907	6.01954	3.45645	69
chr8	91625680	91626143	SRR8861863-78_trimmed.fq.sort.sort.q10.rmdup.narrowPeak_peak_20510	41	.	1.69666	6.79089	4.15234	379
chr8	91638818	91639119	SRR8861863-78_trimmed.fq.sort.sort.q10.rmdup.narrowPeak_peak_20511	52	.	2.12795	8.01241	5.25949	96
chr8	91639475	91639790	SRR8861863-78_trimmed.fq.sort.sort.q10.rmdup.narrowPeak_peak_20512	36	.	1.96623	6.25415	3.66831	245
chr8	91640047	91640338	SRR8861863-78_trimmed.fq.sort.sort.q10.rmdup.narrowPeak_peak_20513	22	.	1.79314	4.62699	2.21325	232
chr8	91647291	91647788	SRR8861863-78_trimmed.fq.sort.sort.q10.rmdup.narrowPeak_peak_20514	62	.	2.25588	9.11311	6.26006	148
chr8	91648259	91648512	SRR8861863-78_trimmed.fq.sort.sort.q10.rmdup.narrowPeak_peak_20515	33	.	1.93437	5.94605	3.38994	25
chr8	91665086	91665367	SRR8861863-78_trimmed.fq.sort.sort.q10.rmdup.narrowPeak_peak_20516	44	.	2.38165	7.13788	4.46574	109
chr8	91681986	91682237	SRR8861863-78_trimmed.fq.sort.sort.q10.rmdup.narrowPeak_peak_20517	69	.	1.89489	9.92492	6.99901	118
chr8	91692979	91693530	SRR8861863-78_trimmed.fq.sort.sort.q10.rmdup.narrowPeak_peak_20518	74	.	2.16882	10.4212	7.44993	355
chr8	91693588	91693780	SRR8861863-78_trimmed.fq.sort.sort.q10.rmdup.narrowPeak_peak_20519	25	.	1.71762	5.03898	2.58073	154
chr8	91710456	91710805	SRR8861863-78_trimmed.fq.sort.sort.q10.rmdup.narrowPeak_peak_20520	36	.	1.66085	6.26703	3.67998	33
chr8	91711027	91711346	SRR8861863-78_trimmed.fq.sort.sort.q10.rmdup.narrowPeak_peak_20521	31	.	1.61403	5.7263	3.19433	284
chr8	91711826	91711987	SRR8861863-78_trimmed.fq.sort.sort.q10.rmdup.narrowPeak_peak_20522	19	.	1.50551	4.36942	1.99079	99
chr8	91716300	91716450	SRR8861863-78_trimmed.fq.sort.sort.q10.rmdup.narrowPeak_peak_20523	19	.	1.56805	4.32219	1.94908	96
chr8	91730706	91730860	SRR8861863-78_trimmed.fq.sort.sort.q10.rmdup.narrowPeak_peak_20524	54	.	2.49207	8.27169	5.49562	83
chr8	91745765	91746160	SRR8861863-78_trimmed.fq.sort.sort.q10.rmdup.narrowPeak_peak_20525	33	.	2.09621	5.91458	3.36153	280
chr8	91746309	91746613	SRR8861863-78_trimmed.fq.sort.sort.q10.rmdup.narrowPeak_peak_20526	40	.	2.17454	6.67944	4.05118	122
chr8	91747754	91748288	SRR8861863-78_trimmed.fq.sort.sort.q10.rmdup.narrowPeak_peak_20527	29	.	1.97774	5.49018	2.98184	287
chr8	91748446	91748648	SRR8861863-78_trimmed.fq.sort.sort.q10.rmdup.narrowPeak_peak_20528	49	.	2.20718	7.64177	4.92234	95
chr8	91777521	91777700	SRR8861863-78_trimmed.fq.sort.sort.q10.rmdup.narrowPeak_peak_20529	38	.	2.17974	6.49702	3.8861	113
chr8	91777756	91778392	SRR8861863-78_trimmed.fq.sort.sort.q10.rmdup.narrowPeak_peak_20530	30	.	2.04639	5.53698	3.02389	564
chr8	91872408	91872598	SRR8861863-78_trimmed.fq.sort.sort.q10.rmdup.narrowPeak_peak_20531	26	.	1.54417	5.08313	2.62018	90
chr8	91891496	91891944	SRR8861863-78_trimmed.fq.sort.sort.q10.rmdup.narrowPeak_peak_20532	40	.	1.92347	6.73117	4.09828	207
chr8	91892814	91893206	SRR8861863-78_trimmed.fq.sort.sort.q10.rmdup.narrowPeak_peak_20533	36	.	1.85919	6.20072	3.62001	271
chr8	91946189	91946383	SRR8861863-78_trimmed.fq.sort.sort.q10.rmdup.narrowPeak_peak_20534	51	.	1.97308	7.8915	5.14941	72
chr8	91968552	91968895	SRR8861863-78_trimmed.fq.sort.sort.q10.rmdup.narrowPeak_peak_20535	33	.	1.69681	5.88791	3.3374	129
chr8	91969253	91969510	SRR8861863-78_trimmed.fq.sort.sort.q10.rmdup.narrowPeak_peak_20536	36	.	1.73254	6.19355	3.61346	60
chr8	91975479	91975867	SRR8861863-78_trimmed.fq.sort.sort.q10.rmdup.narrowPeak_peak_20537	57	.	1.95598	8.5471	5.74556	136
chr8	91976019	91977010	SRR8861863-78_trimmed.fq.sort.sort.q10.rmdup.narrowPeak_peak_20538	53	.	1.96026	8.10074	5.33988	254
chr8	91977241	91977393	SRR8861863-78_trimmed.fq.sort.sort.q10.rmdup.narrowPeak_peak_20539	59	.	2.03492	8.73168	5.91365	81
chr8	91977780	91978101	SRR8861863-78_trimmed.fq.sort.sort.q10.rmdup.narrowPeak_peak_20540	52	.	1.99013	8.04888	5.29274	175
chr8	92027460	92027687	SRR8861863-78_trimmed.fq.sort.sort.q10.rmdup.narrowPeak_peak_20541	43	.	1.70031	6.99471	4.33562	110
chr8	92027985	92028516	SRR8861863-78_trimmed.fq.sort.sort.q10.rmdup.narrowPeak_peak_20542	58	.	1.80995	8.60788	5.80089	417
chr8	92042350	92042513	SRR8861863-78_trimmed.fq.sort.sort.q10.rmdup.narrowPeak_peak_20543	40	.	2.06537	6.68113	4.05275	56
chr8	92042909	92043294	SRR8861863-78_trimmed.fq.sort.sort.q10.rmdup.narrowPeak_peak_20544	74	.	2.4408	10.4011	7.43155	106
chr8	92043633	92043943	SRR8861863-78_trimmed.fq.sort.sort.q10.rmdup.narrowPeak_peak_20545	27	.	1.91957	5.21503	2.73461	217
chr8	92065135	92065371	SRR8861863-78_trimmed.fq.sort.sort.q10.rmdup.narrowPeak_peak_20546	42	.	1.77775	6.89834	4.24966	130
chr8	92065705	92065911	SRR8861863-78_trimmed.fq.sort.sort.q10.rmdup.narrowPeak_peak_20547	44	.	1.77556	7.12182	4.45118	63
chr8	92071043	92071330	SRR8861863-78_trimmed.fq.sort.sort.q10.rmdup.narrowPeak_peak_20548	32	.	1.67109	5.78002	3.2401	221
chr8	92094263	92094688	SRR8861863-78_trimmed.fq.sort.sort.q10.rmdup.narrowPeak_peak_20549	57	.	2.35635	8.51292	5.71429	187
chr8	92103840	92104411	SRR8861863-78_trimmed.fq.sort.sort.q10.rmdup.narrowPeak_peak_20550	57	.	2.25707	8.55001	5.7482	203
chr8	92104792	92105145	SRR8861863-78_trimmed.fq.sort.sort.q10.rmdup.narrowPeak_peak_20551	46	.	2.18053	7.35558	4.6634	96
chr8	92105209	92106525	SRR8861863-78_trimmed.fq.sort.sort.q10.rmdup.narrowPeak_peak_20552	106	.	2.89945	13.9093	10.6135	737
chr8	92113666	92113816	SRR8861863-78_trimmed.fq.sort.sort.q10.rmdup.narrowPeak_peak_20553	26	.	2.02774	5.16021	2.68916	13
chr8	92134556	92134868	SRR8861863-78_trimmed.fq.sort.sort.q10.rmdup.narrowPeak_peak_20554	51	.	1.81897	7.93078	5.18512	252
chr8	92135001	92135356	SRR8861863-78_trimmed.fq.sort.sort.q10.rmdup.narrowPeak_peak_20555	45	.	1.78274	7.26309	4.57937	93
chr8	92156715	92156883	SRR8861863-78_trimmed.fq.sort.sort.q10.rmdup.narrowPeak_peak_20556	36	.	2.20896	6.22525	3.64219	57
chr8	92157202	92157469	SRR8861863-78_trimmed.fq.sort.sort.q10.rmdup.narrowPeak_peak_20557	32	.	2.15257	5.81945	3.27566	137
chr8	92157914	92158369	SRR8861863-78_trimmed.fq.sort.sort.q10.rmdup.narrowPeak_peak_20558	50	.	2.42754	7.7773	5.04545	342
chr8	92181020	92181442	SRR8861863-78_trimmed.fq.sort.sort.q10.rmdup.narrowPeak_peak_20559	29	.	2.26221	5.46265	2.95704	129
chr8	92181821	92182012	SRR8861863-78_trimmed.fq.sort.sort.q10.rmdup.narrowPeak_peak_20560	38	.	2.42738	6.441	3.83545	57
chr8	92182097	92182240	SRR8861863-78_trimmed.fq.sort.sort.q10.rmdup.narrowPeak_peak_20561	42	.	2.50473	6.92666	4.27542	94
chr8	92183985	92184174	SRR8861863-78_trimmed.fq.sort.sort.q10.rmdup.narrowPeak_peak_20562	26	.	2.21808	5.15864	2.68772	150
chr8	92205271	92205484	SRR8861863-78_trimmed.fq.sort.sort.q10.rmdup.narrowPeak_peak_20563	46	.	2.34777	7.33513	4.64481	123
chr8	92205723	92205867	SRR8861863-78_trimmed.fq.sort.sort.q10.rmdup.narrowPeak_peak_20564	42	.	2.29946	6.94547	4.29247	40
chr8	92205937	92206111	SRR8861863-78_trimmed.fq.sort.sort.q10.rmdup.narrowPeak_peak_20565	46	.	2.35113	7.35384	4.66185	86
chr8	92206256	92206746	SRR8861863-78_trimmed.fq.sort.sort.q10.rmdup.narrowPeak_peak_20566	24	.	2.03888	4.94327	2.49529	450
chr8	92214335	92214597	SRR8861863-78_trimmed.fq.sort.sort.q10.rmdup.narrowPeak_peak_20567	33	.	2.25035	5.87155	3.32273	115
chr8	92215353	92215801	SRR8861863-78_trimmed.fq.sort.sort.q10.rmdup.narrowPeak_peak_20568	32	.	2.25594	5.78263	3.24242	124
chr8	92249847	92250045	SRR8861863-78_trimmed.fq.sort.sort.q10.rmdup.narrowPeak_peak_20569	35	.	2.72876	6.11046	3.53844	127
chr8	92265915	92267010	SRR8861863-78_trimmed.fq.sort.sort.q10.rmdup.narrowPeak_peak_20570	114	.	3.63948	14.8847	11.4939	741
chr8	92311981	92312555	SRR8861863-78_trimmed.fq.sort.sort.q10.rmdup.narrowPeak_peak_20571	49	.	2.67088	7.66978	4.94782	511
chr8	92313118	92313310	SRR8861863-78_trimmed.fq.sort.sort.q10.rmdup.narrowPeak_peak_20572	32	.	2.35892	5.75361	3.2189	89
chr8	92353511	92353776	SRR8861863-78_trimmed.fq.sort.sort.q10.rmdup.narrowPeak_peak_20573	42	.	1.8075	6.8871	4.2394	180
chr8	92359360	92359792	SRR8861863-78_trimmed.fq.sort.sort.q10.rmdup.narrowPeak_peak_20574	75	.	1.81208	10.523	7.54254	227
chr8	92366578	92366736	SRR8861863-78_trimmed.fq.sort.sort.q10.rmdup.narrowPeak_peak_20575	27	.	1.5334	5.17598	2.7033	77
chr8	92384983	92385344	SRR8861863-78_trimmed.fq.sort.sort.q10.rmdup.narrowPeak_peak_20576	42	.	2.44312	6.91745	4.26703	101
chr8	92459655	92460365	SRR8861863-78_trimmed.fq.sort.sort.q10.rmdup.narrowPeak_peak_20577	157	.	2.91756	19.6736	15.7896	363
chr8	92461017	92462359	SRR8861863-78_trimmed.fq.sort.sort.q10.rmdup.narrowPeak_peak_20578	138	.	2.79009	17.5269	13.8659	325
chr8	92612265	92612497	SRR8861863-78_trimmed.fq.sort.sort.q10.rmdup.narrowPeak_peak_20579	40	.	2.73903	6.64242	4.01773	118
chr8	92674552	92674794	SRR8861863-78_trimmed.fq.sort.sort.q10.rmdup.narrowPeak_peak_20580	29	.	1.56232	5.49016	2.98184	45
chr8	92675113	92675334	SRR8861863-78_trimmed.fq.sort.sort.q10.rmdup.narrowPeak_peak_20581	34	.	1.5909	5.96627	3.40823	105
chr8	92677986	92678159	SRR8861863-78_trimmed.fq.sort.sort.q10.rmdup.narrowPeak_peak_20582	31	.	1.60814	5.70259	3.17303	41
chr8	92678752	92679211	SRR8861863-78_trimmed.fq.sort.sort.q10.rmdup.narrowPeak_peak_20583	43	.	1.7267	7.03725	4.37436	219
chr8	92855788	92856156	SRR8861863-78_trimmed.fq.sort.sort.q10.rmdup.narrowPeak_peak_20584	101	.	4.94202	13.3974	10.1505	296
chr8	92959697	92962472	SRR8861863-78_trimmed.fq.sort.sort.q10.rmdup.narrowPeak_peak_20585	140	.	2.60449	17.7797	14.0927	1860
chr8	92962531	92962742	SRR8861863-78_trimmed.fq.sort.sort.q10.rmdup.narrowPeak_peak_20586	39	.	1.86121	6.57421	3.95593	116
chr8	93598591	93599324	SRR8861863-78_trimmed.fq.sort.sort.q10.rmdup.narrowPeak_peak_20587	53	.	3.53232	8.12274	5.35976	274
chr8	93599389	93599532	SRR8861863-78_trimmed.fq.sort.sort.q10.rmdup.narrowPeak_peak_20588	26	.	2.79201	5.1188	2.652	102
chr8	93811081	93813116	SRR8861863-78_trimmed.fq.sort.sort.q10.rmdup.narrowPeak_peak_20589	226	.	3.37313	27.2509	22.6231	842
chr8	94101241	94101384	SRR8861863-78_trimmed.fq.sort.sort.q10.rmdup.narrowPeak_peak_20590	27	.	2.78696	5.27624	2.7896	22
chr8	94151670	94152029	SRR8861863-78_trimmed.fq.sort.sort.q10.rmdup.narrowPeak_peak_20591	113	.	3.09954	14.7087	11.3347	106
chr8	94152103	94153088	SRR8861863-78_trimmed.fq.sort.sort.q10.rmdup.narrowPeak_peak_20592	95	.	2.90784	12.6995	9.51881	278
chr8	94153266	94153959	SRR8861863-78_trimmed.fq.sort.sort.q10.rmdup.narrowPeak_peak_20593	72	.	2.64717	10.2169	7.26487	298
chr8	94154128	94154300	SRR8861863-78_trimmed.fq.sort.sort.q10.rmdup.narrowPeak_peak_20594	23	.	1.99116	4.79248	2.36068	80
chr8	94171245	94172752	SRR8861863-78_trimmed.fq.sort.sort.q10.rmdup.narrowPeak_peak_20595	95	.	2.14668	12.7458	9.56076	872
chr8	94172856	94173100	SRR8861863-78_trimmed.fq.sort.sort.q10.rmdup.narrowPeak_peak_20596	71	.	1.95359	10.0577	7.11984	126
chr8	94173520	94173721	SRR8861863-78_trimmed.fq.sort.sort.q10.rmdup.narrowPeak_peak_20597	28	.	1.61496	5.37971	2.88239	110
chr8	94173806	94174091	SRR8861863-78_trimmed.fq.sort.sort.q10.rmdup.narrowPeak_peak_20598	25	.	1.57185	5.00375	2.54929	211
chr8	94178960	94179136	SRR8861863-78_trimmed.fq.sort.sort.q10.rmdup.narrowPeak_peak_20599	19	.	1.51955	4.3787	1.99891	61
chr8	94179323	94179883	SRR8861863-78_trimmed.fq.sort.sort.q10.rmdup.narrowPeak_peak_20600	51	.	1.77245	7.94387	5.197	283
chr8	94180003	94180870	SRR8861863-78_trimmed.fq.sort.sort.q10.rmdup.narrowPeak_peak_20601	43	.	1.72629	7.03243	4.37	267
chr8	94186237	94186434	SRR8861863-78_trimmed.fq.sort.sort.q10.rmdup.narrowPeak_peak_20602	43	.	1.9128	7.0278	4.36563	85
chr8	94186925	94187332	SRR8861863-78_trimmed.fq.sort.sort.q10.rmdup.narrowPeak_peak_20603	41	.	1.93411	6.819	4.17787	298
chr8	94433424	94434273	SRR8861863-78_trimmed.fq.sort.sort.q10.rmdup.narrowPeak_peak_20604	107	.	3.31014	14.0989	10.7845	672
chr8	94434843	94434986	SRR8861863-78_trimmed.fq.sort.sort.q10.rmdup.narrowPeak_peak_20605	25	.	2.12638	4.97033	2.51945	27
chr8	94531684	94533096	SRR8861863-78_trimmed.fq.sort.sort.q10.rmdup.narrowPeak_peak_20606	113	.	2.70512	14.7603	11.3812	741
chr8	94533258	94534438	SRR8861863-78_trimmed.fq.sort.sort.q10.rmdup.narrowPeak_peak_20607	115	.	2.71389	14.9984	11.5958	611
chr8	94693728	94696146	SRR8861863-78_trimmed.fq.sort.sort.q10.rmdup.narrowPeak_peak_20608	137	.	2.39665	17.3985	13.7512	2147
chr8	94696293	94697477	SRR8861863-78_trimmed.fq.sort.sort.q10.rmdup.narrowPeak_peak_20609	67	.	1.98203	9.65544	6.75426	711
chr8	94770903	94771175	SRR8861863-78_trimmed.fq.sort.sort.q10.rmdup.narrowPeak_peak_20610	46	.	2.25877	7.29789	4.61101	132
chr8	94771350	94771875	SRR8861863-78_trimmed.fq.sort.sort.q10.rmdup.narrowPeak_peak_20611	75	.	2.60648	10.571	7.58622	220
chr8	94772475	94773306	SRR8861863-78_trimmed.fq.sort.sort.q10.rmdup.narrowPeak_peak_20612	63	.	2.50924	9.21691	6.35459	466
chr8	94874596	94875974	SRR8861863-78_trimmed.fq.sort.sort.q10.rmdup.narrowPeak_peak_20613	255	.	6.96899	30.4015	25.5128	622
chr8	94912708	94913524	SRR8861863-78_trimmed.fq.sort.sort.q10.rmdup.narrowPeak_peak_20614	101	.	4.57939	13.3838	10.1388	330
chr8	94913585	94914098	SRR8861863-78_trimmed.fq.sort.sort.q10.rmdup.narrowPeak_peak_20615	113	.	4.80921	14.7349	11.3583	177
chr8	94926688	94926831	SRR8861863-78_trimmed.fq.sort.sort.q10.rmdup.narrowPeak_peak_20616	32	.	3.12995	5.7666	3.22795	78
chr8	94945700	94946006	SRR8861863-78_trimmed.fq.sort.sort.q10.rmdup.narrowPeak_peak_20617	83	.	3.94524	11.4162	8.35414	105
chr8	94977117	94977719	SRR8861863-78_trimmed.fq.sort.sort.q10.rmdup.narrowPeak_peak_20618	50	.	2.8683	7.8153	5.08015	69
chr8	95136587	95138660	SRR8861863-78_trimmed.fq.sort.sort.q10.rmdup.narrowPeak_peak_20619	134	.	3.80598	17.0082	13.402	911
chr8	95270029	95270273	SRR8861863-78_trimmed.fq.sort.sort.q10.rmdup.narrowPeak_peak_20620	43	.	3.45942	6.99235	4.33348	120
chr8	95319878	95320590	SRR8861863-78_trimmed.fq.sort.sort.q10.rmdup.narrowPeak_peak_20621	55	.	3.4459	8.34687	5.56301	322
chr8	95320984	95321162	SRR8861863-78_trimmed.fq.sort.sort.q10.rmdup.narrowPeak_peak_20622	26	.	2.71483	5.08259	2.61967	127
chr8	95349700	95349972	SRR8861863-78_trimmed.fq.sort.sort.q10.rmdup.narrowPeak_peak_20623	51	.	2.73128	7.93549	5.18942	103
chr8	95350966	95351503	SRR8861863-78_trimmed.fq.sort.sort.q10.rmdup.narrowPeak_peak_20624	86	.	3.22993	11.7395	8.64812	282
chr8	95351649	95351902	SRR8861863-78_trimmed.fq.sort.sort.q10.rmdup.narrowPeak_peak_20625	71	.	3.01928	10.1345	7.18963	127
chr8	95612229	95612372	SRR8861863-78_trimmed.fq.sort.sort.q10.rmdup.narrowPeak_peak_20626	24	.	2.40205	4.88073	2.43939	96
chr8	95649570	95649762	SRR8861863-78_trimmed.fq.sort.sort.q10.rmdup.narrowPeak_peak_20627	41	.	3.36873	6.76994	4.13326	121
chr8	95649963	95650354	SRR8861863-78_trimmed.fq.sort.sort.q10.rmdup.narrowPeak_peak_20628	82	.	4.40079	11.3027	8.25113	263
chr8	95676421	95676584	SRR8861863-78_trimmed.fq.sort.sort.q10.rmdup.narrowPeak_peak_20629	26	.	1.64177	5.09526	2.63102	73
chr8	95676891	95678082	SRR8861863-78_trimmed.fq.sort.sort.q10.rmdup.narrowPeak_peak_20630	103	.	2.2038	13.5719	10.3086	597
chr8	95678435	95679719	SRR8861863-78_trimmed.fq.sort.sort.q10.rmdup.narrowPeak_peak_20631	148	.	2.4939	18.5704	14.8005	552
chr8	95694469	95695636	SRR8861863-78_trimmed.fq.sort.sort.q10.rmdup.narrowPeak_peak_20632	85	.	2.72583	11.6797	8.59372	382
chr8	95915929	95916378	SRR8861863-78_trimmed.fq.sort.sort.q10.rmdup.narrowPeak_peak_20633	55	.	3.4522	8.36551	5.58	336
chr8	95916501	95916831	SRR8861863-78_trimmed.fq.sort.sort.q10.rmdup.narrowPeak_peak_20634	67	.	3.72837	9.67788	6.7738	192
chr8	95949541	95949684	SRR8861863-78_trimmed.fq.sort.sort.q10.rmdup.narrowPeak_peak_20635	23	.	2.5644	4.82119	2.38619	36
chr8	95949781	95950041	SRR8861863-78_trimmed.fq.sort.sort.q10.rmdup.narrowPeak_peak_20636	73	.	3.68702	10.3113	7.35061	166
chr8	95986359	95986615	SRR8861863-78_trimmed.fq.sort.sort.q10.rmdup.narrowPeak_peak_20637	27	.	2.51154	5.24279	2.7595	127
chr8	95987386	95987672	SRR8861863-78_trimmed.fq.sort.sort.q10.rmdup.narrowPeak_peak_20638	41	.	2.82082	6.75914	4.12357	200
chr8	97976673	97976833	SRR8861863-78_trimmed.fq.sort.sort.q10.rmdup.narrowPeak_peak_20639	38	.	2.95847	6.47772	3.8687	74
chr8	99414061	99414398	SRR8861863-78_trimmed.fq.sort.sort.q10.rmdup.narrowPeak_peak_20640	65	.	1.99804	9.40971	6.5303	203
chr8	99414505	99415608	SRR8861863-78_trimmed.fq.sort.sort.q10.rmdup.narrowPeak_peak_20641	55	.	1.90666	8.34178	5.55846	565
chr8	99415940	99416105	SRR8861863-78_trimmed.fq.sort.sort.q10.rmdup.narrowPeak_peak_20642	48	.	1.84241	7.58303	4.87019	94
chr8	99417085	99417277	SRR8861863-78_trimmed.fq.sort.sort.q10.rmdup.narrowPeak_peak_20643	49	.	1.84664	7.62794	4.91109	74
chr8	99417469	99417773	SRR8861863-78_trimmed.fq.sort.sort.q10.rmdup.narrowPeak_peak_20644	67	.	2.00158	9.70625	6.79966	236
chr8	104169874	104170154	SRR8861863-78_trimmed.fq.sort.sort.q10.rmdup.narrowPeak_peak_20645	32	.	1.75054	5.78313	3.24281	185
chr8	104170248	104170485	SRR8861863-78_trimmed.fq.sort.sort.q10.rmdup.narrowPeak_peak_20646	32	.	1.74829	5.76286	3.22736	96
chr8	104171036	104172867	SRR8861863-78_trimmed.fq.sort.sort.q10.rmdup.narrowPeak_peak_20647	119	.	2.39907	15.3756	11.9358	1020
chr8	104172952	104173260	SRR8861863-78_trimmed.fq.sort.sort.q10.rmdup.narrowPeak_peak_20648	57	.	1.9715	8.54138	5.74027	136
chr8	104218679	104218903	SRR8861863-78_trimmed.fq.sort.sort.q10.rmdup.narrowPeak_peak_20649	64	.	3.7089	9.36488	6.48949	133
chr8	104316261	104316451	SRR8861863-78_trimmed.fq.sort.sort.q10.rmdup.narrowPeak_peak_20650	67	.	4.11835	9.67336	6.76976	114
chr8	104539787	104543012	SRR8861863-78_trimmed.fq.sort.sort.q10.rmdup.narrowPeak_peak_20651	153	.	2.3852	19.1456	15.3167	1738
chr8	104601195	104601663	SRR8861863-78_trimmed.fq.sort.sort.q10.rmdup.narrowPeak_peak_20652	72	.	4.10522	10.2107	7.25915	294
chr8	104602041	104602381	SRR8861863-78_trimmed.fq.sort.sort.q10.rmdup.narrowPeak_peak_20653	107	.	4.80839	14.0553	10.7452	220
chr8	104629691	104631248	SRR8861863-78_trimmed.fq.sort.sort.q10.rmdup.narrowPeak_peak_20654	152	.	4.54363	19.0447	15.2259	754
chr8	104695778	104695945	SRR8861863-78_trimmed.fq.sort.sort.q10.rmdup.narrowPeak_peak_20655	43	.	3.45942	6.99235	4.33348	124
chr8	105142148	105142291	SRR8861863-78_trimmed.fq.sort.sort.q10.rmdup.narrowPeak_peak_20656	30	.	2.51054	5.5256	3.01353	102
chr8	105153474	105153804	SRR8861863-78_trimmed.fq.sort.sort.q10.rmdup.narrowPeak_peak_20657	67	.	3.19461	9.68527	6.78054	133
chr8	105258115	105259772	SRR8861863-78_trimmed.fq.sort.sort.q10.rmdup.narrowPeak_peak_20658	184	.	2.88099	22.6805	18.4878	469
chr8	105269172	105269391	SRR8861863-78_trimmed.fq.sort.sort.q10.rmdup.narrowPeak_peak_20659	38	.	1.59505	6.48426	3.87461	131
chr8	105270340	105270569	SRR8861863-78_trimmed.fq.sort.sort.q10.rmdup.narrowPeak_peak_20660	18	.	1.43113	4.2567	1.89136	221
chr8	105271029	105271172	SRR8861863-78_trimmed.fq.sort.sort.q10.rmdup.narrowPeak_peak_20661	26	.	1.47907	5.07994	2.61732	40
chr8	105277139	105277436	SRR8861863-78_trimmed.fq.sort.sort.q10.rmdup.narrowPeak_peak_20662	29	.	1.60451	5.48648	2.97847	228
chr8	105277558	105277830	SRR8861863-78_trimmed.fq.sort.sort.q10.rmdup.narrowPeak_peak_20663	32	.	1.64018	5.79132	3.2503	62
chr8	105278067	105279015	SRR8861863-78_trimmed.fq.sort.sort.q10.rmdup.narrowPeak_peak_20664	46	.	1.77626	7.37604	4.68204	31
chr8	105279162	105279479	SRR8861863-78_trimmed.fq.sort.sort.q10.rmdup.narrowPeak_peak_20665	43	.	1.82321	7.04508	4.38149	238
chr8	105289799	105291086	SRR8861863-78_trimmed.fq.sort.sort.q10.rmdup.narrowPeak_peak_20666	372	.	5.6843	42.7093	37.2389	763
chr8	105348893	105349190	SRR8861863-78_trimmed.fq.sort.sort.q10.rmdup.narrowPeak_peak_20667	42	.	2.98785	6.94564	4.29261	264
chr8	105349258	105349799	SRR8861863-78_trimmed.fq.sort.sort.q10.rmdup.narrowPeak_peak_20668	97	.	4.06871	12.949	9.74472	288
chr8	105349922	105350195	SRR8861863-78_trimmed.fq.sort.sort.q10.rmdup.narrowPeak_peak_20669	74	.	3.64029	10.4066	7.43659	73
chr8	105350251	105350498	SRR8861863-78_trimmed.fq.sort.sort.q10.rmdup.narrowPeak_peak_20670	42	.	2.98313	6.9307	4.27902	121
chr8	105350702	105350866	SRR8861863-78_trimmed.fq.sort.sort.q10.rmdup.narrowPeak_peak_20671	47	.	3.09362	7.47774	4.77447	33
chr8	105412645	105414820	SRR8861863-78_trimmed.fq.sort.sort.q10.rmdup.narrowPeak_peak_20672	162	.	2.97197	20.2213	16.2803	1382
chr8	105443915	105444064	SRR8861863-78_trimmed.fq.sort.sort.q10.rmdup.narrowPeak_peak_20673	43	.	2.83527	6.98429	4.32776	87
chr8	105471503	105471907	SRR8861863-78_trimmed.fq.sort.sort.q10.rmdup.narrowPeak_peak_20674	46	.	2.40047	7.36681	4.67363	280
chr8	105472459	105473805	SRR8861863-78_trimmed.fq.sort.sort.q10.rmdup.narrowPeak_peak_20675	146	.	3.57404	18.4483	14.6909	578
chr8	105517450	105517995	SRR8861863-78_trimmed.fq.sort.sort.q10.rmdup.narrowPeak_peak_20676	63	.	3.37048	9.24946	6.38429	467
chr8	105566595	105566738	SRR8861863-78_trimmed.fq.sort.sort.q10.rmdup.narrowPeak_peak_20677	49	.	3.62415	7.63512	4.91632	101
chr8	105566881	105567694	SRR8861863-78_trimmed.fq.sort.sort.q10.rmdup.narrowPeak_peak_20678	67	.	4.11835	9.67336	6.76976	212
chr8	105586495	105586706	SRR8861863-78_trimmed.fq.sort.sort.q10.rmdup.narrowPeak_peak_20679	42	.	3.1611	6.86789	4.22206	135
chr8	105612093	105613457	SRR8861863-78_trimmed.fq.sort.sort.q10.rmdup.narrowPeak_peak_20680	255	.	4.81281	30.3871	25.5005	972
chr8	105613716	105614185	SRR8861863-78_trimmed.fq.sort.sort.q10.rmdup.narrowPeak_peak_20681	111	.	3.34157	14.4953	11.1419	102
chr8	105614260	105614480	SRR8861863-78_trimmed.fq.sort.sort.q10.rmdup.narrowPeak_peak_20682	33	.	2.27331	5.86363	3.31551	33
chr8	105694084	105695262	SRR8861863-78_trimmed.fq.sort.sort.q10.rmdup.narrowPeak_peak_20683	168	.	4.2703	20.8463	16.8414	286
chr8	105832507	105832660	SRR8861863-78_trimmed.fq.sort.sort.q10.rmdup.narrowPeak_peak_20684	23	.	2.81642	4.83567	2.39906	53
chr8	105833591	105833736	SRR8861863-78_trimmed.fq.sort.sort.q10.rmdup.narrowPeak_peak_20685	41	.	3.28079	6.76796	4.13162	63
chr8	105966587	105967044	SRR8861863-78_trimmed.fq.sort.sort.q10.rmdup.narrowPeak_peak_20686	105	.	4.74902	13.8831	10.5897	205
chr8	105967304	105967689	SRR8861863-78_trimmed.fq.sort.sort.q10.rmdup.narrowPeak_peak_20687	54	.	3.583	8.2617	5.48644	277
chr8	105968044	105968213	SRR8861863-78_trimmed.fq.sort.sort.q10.rmdup.narrowPeak_peak_20688	37	.	3.10844	6.31717	3.72525	77
chr8	105989021	105989164	SRR8861863-78_trimmed.fq.sort.sort.q10.rmdup.narrowPeak_peak_20689	24	.	2.68482	4.84098	2.40391	101
chr8	106134232	106137947	SRR8861863-78_trimmed.fq.sort.sort.q10.rmdup.narrowPeak_peak_20690	136	.	2.40663	17.2753	13.6408	1922
chr8	106335258	106337599	SRR8861863-78_trimmed.fq.sort.sort.q10.rmdup.narrowPeak_peak_20691	307	.	3.96641	36.0183	30.7749	1091
chr8	106430508	106430815	SRR8861863-78_trimmed.fq.sort.sort.q10.rmdup.narrowPeak_peak_20692	40	.	2.76065	6.71966	4.08773	31
chr8	106430880	106431900	SRR8861863-78_trimmed.fq.sort.sort.q10.rmdup.narrowPeak_peak_20693	74	.	3.43482	10.3942	7.42513	510
chr8	106602476	106602736	SRR8861863-78_trimmed.fq.sort.sort.q10.rmdup.narrowPeak_peak_20694	47	.	1.80873	7.42163	4.72345	140
chr8	106602892	106603291	SRR8861863-78_trimmed.fq.sort.sort.q10.rmdup.narrowPeak_peak_20695	54	.	1.8546	8.20327	5.43317	263
chr8	106603461	106604883	SRR8861863-78_trimmed.fq.sort.sort.q10.rmdup.narrowPeak_peak_20696	126	.	2.29952	16.192	12.669	580
chr8	106605290	106606135	SRR8861863-78_trimmed.fq.sort.sort.q10.rmdup.narrowPeak_peak_20697	58	.	1.88494	8.62209	5.81384	487
chr8	106869170	106869475	SRR8861863-78_trimmed.fq.sort.sort.q10.rmdup.narrowPeak_peak_20698	33	.	1.88118	5.86615	3.31779	28
chr8	106869752	106869900	SRR8861863-78_trimmed.fq.sort.sort.q10.rmdup.narrowPeak_peak_20699	19	.	1.71142	4.32149	1.94851	47
chr8	106869993	106870238	SRR8861863-78_trimmed.fq.sort.sort.q10.rmdup.narrowPeak_peak_20700	61	.	2.16224	9.00653	6.16309	134
chr8	106870356	106870740	SRR8861863-78_trimmed.fq.sort.sort.q10.rmdup.narrowPeak_peak_20701	33	.	1.88925	5.9266	3.37239	303
chr8	106871242	106873051	SRR8861863-78_trimmed.fq.sort.sort.q10.rmdup.narrowPeak_peak_20702	111	.	2.6117	14.5431	11.185	478
chr8	106873109	106873414	SRR8861863-78_trimmed.fq.sort.sort.q10.rmdup.narrowPeak_peak_20703	49	.	2.10347	7.72455	4.99763	129
chr8	107942136	107942537	SRR8861863-78_trimmed.fq.sort.sort.q10.rmdup.narrowPeak_peak_20704	59	.	2.52104	8.71864	5.90171	125
chr8	107942624	107943617	SRR8861863-78_trimmed.fq.sort.sort.q10.rmdup.narrowPeak_peak_20705	97	.	2.97054	12.9118	9.71116	246
chr8	107944735	107945401	SRR8861863-78_trimmed.fq.sort.sort.q10.rmdup.narrowPeak_peak_20706	41	.	2.26227	6.74062	4.10679	178
chr8	108241051	108241818	SRR8861863-78_trimmed.fq.sort.sort.q10.rmdup.narrowPeak_peak_20707	92	.	4.06617	12.3722	9.22273	339
chr8	108675699	108675850	SRR8861863-78_trimmed.fq.sort.sort.q10.rmdup.narrowPeak_peak_20708	35	.	3.0921	6.07452	3.50597	55
chr8	108694884	108695979	SRR8861863-78_trimmed.fq.sort.sort.q10.rmdup.narrowPeak_peak_20709	58	.	1.99209	8.66402	5.8519	723
chr8	108696513	108697189	SRR8861863-78_trimmed.fq.sort.sort.q10.rmdup.narrowPeak_peak_20710	76	.	2.07738	10.6466	7.6549	249
chr8	108697508	108697744	SRR8861863-78_trimmed.fq.sort.sort.q10.rmdup.narrowPeak_peak_20711	31	.	1.69205	5.62809	3.10584	94
chr8	109351390	109351543	SRR8861863-78_trimmed.fq.sort.sort.q10.rmdup.narrowPeak_peak_20712	26	.	2.94835	5.14619	2.67657	11
chr8	109358896	109359039	SRR8861863-78_trimmed.fq.sort.sort.q10.rmdup.narrowPeak_peak_20713	34	.	2.8065	6.01885	3.45585	111
chr8	109359662	109359883	SRR8861863-78_trimmed.fq.sort.sort.q10.rmdup.narrowPeak_peak_20714	43	.	3.01168	7.02087	4.35946	100
chr8	109360189	109360342	SRR8861863-78_trimmed.fq.sort.sort.q10.rmdup.narrowPeak_peak_20715	24	.	2.54521	4.91301	2.46804	19
chr8	109614551	109614696	SRR8861863-78_trimmed.fq.sort.sort.q10.rmdup.narrowPeak_peak_20716	33	.	2.9704	5.94825	3.39196	77
chr8	109703488	109703987	SRR8861863-78_trimmed.fq.sort.sort.q10.rmdup.narrowPeak_peak_20717	70	.	3.75342	10.0113	7.07757	107
chr8	109704453	109704918	SRR8861863-78_trimmed.fq.sort.sort.q10.rmdup.narrowPeak_peak_20718	95	.	4.3795	12.7815	9.59325	121
chr8	109773288	109773479	SRR8861863-78_trimmed.fq.sort.sort.q10.rmdup.narrowPeak_peak_20719	44	.	2.55777	7.16578	4.49102	133
chr8	109773673	109773958	SRR8861863-78_trimmed.fq.sort.sort.q10.rmdup.narrowPeak_peak_20720	76	.	3.0554	10.6952	7.699	119
chr8	109774147	109774442	SRR8861863-78_trimmed.fq.sort.sort.q10.rmdup.narrowPeak_peak_20721	65	.	2.91107	9.44254	6.56024	209
chr8	109775829	109775973	SRR8861863-78_trimmed.fq.sort.sort.q10.rmdup.narrowPeak_peak_20722	40	.	2.57338	6.63972	4.01523	76
chr8	109776191	109776429	SRR8861863-78_trimmed.fq.sort.sort.q10.rmdup.narrowPeak_peak_20723	26	.	2.3286	5.13123	2.66308	118
chr8	109947711	109949258	SRR8861863-78_trimmed.fq.sort.sort.q10.rmdup.narrowPeak_peak_20724	119	.	3.08396	15.3987	11.9564	829
chr8	109960758	109962872	SRR8861863-78_trimmed.fq.sort.sort.q10.rmdup.narrowPeak_peak_20725	170	.	3.226	21.0271	17.0029	1158
chr8	109968040	109970124	SRR8861863-78_trimmed.fq.sort.sort.q10.rmdup.narrowPeak_peak_20726	81	.	2.84369	11.2348	8.18912	1168
chr8	110167673	110167816	SRR8861863-78_trimmed.fq.sort.sort.q10.rmdup.narrowPeak_peak_20727	19	.	1.89134	4.283	1.91455	4
chr8	110167942	110168183	SRR8861863-78_trimmed.fq.sort.sort.q10.rmdup.narrowPeak_peak_20728	69	.	2.56973	9.88466	6.96219	137
chr8	110168274	110169904	SRR8861863-78_trimmed.fq.sort.sort.q10.rmdup.narrowPeak_peak_20729	173	.	3.61006	21.3806	17.3206	406
chr8	110177122	110177486	SRR8861863-78_trimmed.fq.sort.sort.q10.rmdup.narrowPeak_peak_20730	84	.	3.41761	11.4779	8.41024	170
chr8	110177677	110178194	SRR8861863-78_trimmed.fq.sort.sort.q10.rmdup.narrowPeak_peak_20731	88	.	3.4761	11.9577	8.84582	86
chr8	110502004	110502175	SRR8861863-78_trimmed.fq.sort.sort.q10.rmdup.narrowPeak_peak_20732	22	.	2.39182	4.71581	2.29242	112
chr8	110502235	110502460	SRR8861863-78_trimmed.fq.sort.sort.q10.rmdup.narrowPeak_peak_20733	39	.	2.76694	6.57323	3.95501	110
chr8	110502519	110502688	SRR8861863-78_trimmed.fq.sort.sort.q10.rmdup.narrowPeak_peak_20734	39	.	2.75941	6.54714	3.93136	123
chr8	110502800	110502947	SRR8861863-78_trimmed.fq.sort.sort.q10.rmdup.narrowPeak_peak_20735	34	.	2.64625	5.99471	3.43401	50
chr8	110555664	110555827	SRR8861863-78_trimmed.fq.sort.sort.q10.rmdup.narrowPeak_peak_20736	37	.	2.56351	6.30313	3.7125	49
chr8	110556370	110556518	SRR8861863-78_trimmed.fq.sort.sort.q10.rmdup.narrowPeak_peak_20737	31	.	2.44972	5.7225	3.19094	124
chr8	110556842	110557037	SRR8861863-78_trimmed.fq.sort.sort.q10.rmdup.narrowPeak_peak_20738	30	.	2.41157	5.57605	3.05895	87
chr8	110557103	110557263	SRR8861863-78_trimmed.fq.sort.sort.q10.rmdup.narrowPeak_peak_20739	13	.	2.03165	3.62138	1.34426	97
chr8	110768177	110768354	SRR8861863-78_trimmed.fq.sort.sort.q10.rmdup.narrowPeak_peak_20740	32	.	3.12995	5.7666	3.22795	57
chr8	111065889	111066035	SRR8861863-78_trimmed.fq.sort.sort.q10.rmdup.narrowPeak_peak_20741	31	.	2.74716	5.67004	3.14365	121
chr8	111337320	111338323	SRR8861863-78_trimmed.fq.sort.sort.q10.rmdup.narrowPeak_peak_20742	129	.	2.70553	16.5308	12.9737	628
chr8	111338570	111339271	SRR8861863-78_trimmed.fq.sort.sort.q10.rmdup.narrowPeak_peak_20743	128	.	2.69082	16.3858	12.8437	329
chr8	111391931	111393564	SRR8861863-78_trimmed.fq.sort.sort.q10.rmdup.narrowPeak_peak_20744	99	.	2.32621	13.1771	9.95146	1226
chr8	111889098	111891497	SRR8861863-78_trimmed.fq.sort.sort.q10.rmdup.narrowPeak_peak_20745	176	.	2.87743	21.751	17.6523	542
chr8	111891732	111892073	SRR8861863-78_trimmed.fq.sort.sort.q10.rmdup.narrowPeak_peak_20746	73	.	2.18702	10.2819	7.32388	149
chr8	111909168	111911002	SRR8861863-78_trimmed.fq.sort.sort.q10.rmdup.narrowPeak_peak_20747	301	.	4.70383	35.345	30.1406	658
chr8	111911054	111911317	SRR8861863-78_trimmed.fq.sort.sort.q10.rmdup.narrowPeak_peak_20748	42	.	2.27465	6.92605	4.27484	106
chr8	112569894	112571599	SRR8861863-78_trimmed.fq.sort.sort.q10.rmdup.narrowPeak_peak_20749	201	.	4.38634	24.539	20.1597	885
chr8	112930602	112930930	SRR8861863-78_trimmed.fq.sort.sort.q10.rmdup.narrowPeak_peak_20750	32	.	2.53836	5.76834	3.22946	219
chr8	112931115	112931337	SRR8861863-78_trimmed.fq.sort.sort.q10.rmdup.narrowPeak_peak_20751	32	.	2.52886	5.73434	3.20158	93
chr8	113510769	113510955	SRR8861863-78_trimmed.fq.sort.sort.q10.rmdup.narrowPeak_peak_20752	29	.	2.93867	5.49244	2.98383	67
chr8	113581555	113582226	SRR8861863-78_trimmed.fq.sort.sort.q10.rmdup.narrowPeak_peak_20753	121	.	4.8642	15.5863	12.1253	196
chr8	113723536	113723849	SRR8861863-78_trimmed.fq.sort.sort.q10.rmdup.narrowPeak_peak_20754	68	.	2.16006	9.71364	6.8064	137
chr8	113724359	113724577	SRR8861863-78_trimmed.fq.sort.sort.q10.rmdup.narrowPeak_peak_20755	21	.	1.71578	4.57621	2.17358	20
chr8	113735472	113735653	SRR8861863-78_trimmed.fq.sort.sort.q10.rmdup.narrowPeak_peak_20756	21	.	1.97352	4.53256	2.13503	79
chr8	113735714	113735884	SRR8861863-78_trimmed.fq.sort.sort.q10.rmdup.narrowPeak_peak_20757	39	.	2.27763	6.59032	3.97053	118
chr8	113746847	113747005	SRR8861863-78_trimmed.fq.sort.sort.q10.rmdup.narrowPeak_peak_20758	31	.	3.0343	5.73211	3.19958	35
chr8	113763107	113763270	SRR8861863-78_trimmed.fq.sort.sort.q10.rmdup.narrowPeak_peak_20759	43	.	3.13346	6.99374	4.33471	64
chr8	113764113	113764405	SRR8861863-78_trimmed.fq.sort.sort.q10.rmdup.narrowPeak_peak_20760	48	.	3.27052	7.60512	4.89029	89
chr8	113821258	113821490	SRR8861863-78_trimmed.fq.sort.sort.q10.rmdup.narrowPeak_peak_20761	37	.	2.90441	6.31563	3.7239	105
chr8	113821710	113822003	SRR8861863-78_trimmed.fq.sort.sort.q10.rmdup.narrowPeak_peak_20762	53	.	3.28569	8.08509	5.32564	62
chr8	113846802	113847502	SRR8861863-78_trimmed.fq.sort.sort.q10.rmdup.narrowPeak_peak_20763	50	.	1.93664	7.79321	5.05995	385
chr8	113847574	113848432	SRR8861863-78_trimmed.fq.sort.sort.q10.rmdup.narrowPeak_peak_20764	132	.	2.52538	16.8619	13.2704	491
chr8	113848509	113850050	SRR8861863-78_trimmed.fq.sort.sort.q10.rmdup.narrowPeak_peak_20765	99	.	2.32139	13.125	9.90421	698
chr8	113981426	113981569	SRR8861863-78_trimmed.fq.sort.sort.q10.rmdup.narrowPeak_peak_20766	29	.	2.26012	5.45357	2.94886	53
chr8	113981702	113982061	SRR8861863-78_trimmed.fq.sort.sort.q10.rmdup.narrowPeak_peak_20767	72	.	2.91394	10.1865	7.23708	272
chr8	113982274	113983095	SRR8861863-78_trimmed.fq.sort.sort.q10.rmdup.narrowPeak_peak_20768	97	.	3.22107	12.9665	9.76054	255
chr8	113985658	113985848	SRR8861863-78_trimmed.fq.sort.sort.q10.rmdup.narrowPeak_peak_20769	29	.	2.2643	5.47174	2.96526	62
chr8	114096387	114096554	SRR8861863-78_trimmed.fq.sort.sort.q10.rmdup.narrowPeak_peak_20770	17	.	2.63575	4.09212	1.74632	107
chr8	114205634	114207794	SRR8861863-78_trimmed.fq.sort.sort.q10.rmdup.narrowPeak_peak_20771	173	.	3.30011	21.4625	17.3942	570
chr8	114497848	114497996	SRR8861863-78_trimmed.fq.sort.sort.q10.rmdup.narrowPeak_peak_20772	33	.	2.49196	5.88378	3.3337	85
chr8	114498069	114498226	SRR8861863-78_trimmed.fq.sort.sort.q10.rmdup.narrowPeak_peak_20773	26	.	2.33118	5.14101	2.67186	116
chr8	114498487	114498720	SRR8861863-78_trimmed.fq.sort.sort.q10.rmdup.narrowPeak_peak_20774	80	.	3.21628	11.0401	8.01286	97
chr8	114503916	114504071	SRR8861863-78_trimmed.fq.sort.sort.q10.rmdup.narrowPeak_peak_20775	40	.	2.61072	6.63839	4.01409	24
chr8	114527663	114527849	SRR8861863-78_trimmed.fq.sort.sort.q10.rmdup.narrowPeak_peak_20776	45	.	2.90596	7.23233	4.55136	103
chr8	114528000	114528397	SRR8861863-78_trimmed.fq.sort.sort.q10.rmdup.narrowPeak_peak_20777	79	.	3.51107	10.9167	7.90054	175
chr8	114566208	114567441	SRR8861863-78_trimmed.fq.sort.sort.q10.rmdup.narrowPeak_peak_20778	72	.	2.78621	10.2163	7.26427	365
chr8	114604677	114605452	SRR8861863-78_trimmed.fq.sort.sort.q10.rmdup.narrowPeak_peak_20779	87	.	3.56818	11.8612	8.75886	463
chr8	114681667	114681810	SRR8861863-78_trimmed.fq.sort.sort.q10.rmdup.narrowPeak_peak_20780	22	.	2.80048	4.62694	2.21321	105
chr8	114731618	114732773	SRR8861863-78_trimmed.fq.sort.sort.q10.rmdup.narrowPeak_peak_20781	80	.	3.48765	11.0634	8.03405	413
chr8	114770546	114770888	SRR8861863-78_trimmed.fq.sort.sort.q10.rmdup.narrowPeak_peak_20782	49	.	3.62415	7.63512	4.91632	210
chr8	114850908	114851102	SRR8861863-78_trimmed.fq.sort.sort.q10.rmdup.narrowPeak_peak_20783	41	.	3.21081	6.79653	4.15748	112
chr8	114877314	114877553	SRR8861863-78_trimmed.fq.sort.sort.q10.rmdup.narrowPeak_peak_20784	22	.	2.74277	4.66001	2.24254	194
chr8	114878216	114878496	SRR8861863-78_trimmed.fq.sort.sort.q10.rmdup.narrowPeak_peak_20785	44	.	3.41933	7.12267	4.45189	167
chr8	114885402	114885618	SRR8861863-78_trimmed.fq.sort.sort.q10.rmdup.narrowPeak_peak_20786	39	.	3.28582	6.56423	3.94686	86
chr8	115133274	115133573	SRR8861863-78_trimmed.fq.sort.sort.q10.rmdup.narrowPeak_peak_20787	59	.	3.69602	8.82092	5.99503	169
chr8	115133770	115134079	SRR8861863-78_trimmed.fq.sort.sort.q10.rmdup.narrowPeak_peak_20788	51	.	3.46236	7.9293	5.18376	174
chr8	115163686	115165770	SRR8861863-78_trimmed.fq.sort.sort.q10.rmdup.narrowPeak_peak_20789	82	.	2.97592	11.2512	8.20416	182
chr8	115198423	115198773	SRR8861863-78_trimmed.fq.sort.sort.q10.rmdup.narrowPeak_peak_20790	54	.	2.73183	8.26773	5.49195	52
chr8	115199198	115199909	SRR8861863-78_trimmed.fq.sort.sort.q10.rmdup.narrowPeak_peak_20791	65	.	2.86946	9.42678	6.54576	127
chr8	115200119	115200628	SRR8861863-78_trimmed.fq.sort.sort.q10.rmdup.narrowPeak_peak_20792	56	.	2.70714	8.47914	5.6836	409
chr8	115688152	115688391	SRR8861863-78_trimmed.fq.sort.sort.q10.rmdup.narrowPeak_peak_20793	28	.	2.87819	5.33927	2.84606	35
chr8	115688883	115689062	SRR8861863-78_trimmed.fq.sort.sort.q10.rmdup.narrowPeak_peak_20794	43	.	3.29636	7.02607	4.3641	51
chr8	115705157	115705724	SRR8861863-78_trimmed.fq.sort.sort.q10.rmdup.narrowPeak_peak_20795	179	.	4.37962	22.0322	17.9058	304
chr8	115705789	115706030	SRR8861863-78_trimmed.fq.sort.sort.q10.rmdup.narrowPeak_peak_20796	61	.	2.81887	9.01067	6.16687	168
chr8	115706351	115706813	SRR8861863-78_trimmed.fq.sort.sort.q10.rmdup.narrowPeak_peak_20797	61	.	2.77929	8.99286	6.15066	109
chr8	115711449	115711631	SRR8861863-78_trimmed.fq.sort.sort.q10.rmdup.narrowPeak_peak_20798	33	.	2.4396	5.9546	3.39766	94
chr8	115711756	115712005	SRR8861863-78_trimmed.fq.sort.sort.q10.rmdup.narrowPeak_peak_20799	67	.	3.07843	9.61518	6.71753	109
chr8	115712118	115712869	SRR8861863-78_trimmed.fq.sort.sort.q10.rmdup.narrowPeak_peak_20800	40	.	2.61072	6.63839	4.01409	300
chr8	115871877	115872030	SRR8861863-78_trimmed.fq.sort.sort.q10.rmdup.narrowPeak_peak_20801	42	.	3.24318	6.88372	4.23639	118
chr8	116440601	116440810	SRR8861863-78_trimmed.fq.sort.sort.q10.rmdup.narrowPeak_peak_20802	37	.	2.75033	6.34842	3.75365	88
chr8	116441158	116441338	SRR8861863-78_trimmed.fq.sort.sort.q10.rmdup.narrowPeak_peak_20803	24	.	2.44535	4.88812	2.44597	110
chr8	116441419	116441725	SRR8861863-78_trimmed.fq.sort.sort.q10.rmdup.narrowPeak_peak_20804	37	.	2.73879	6.30946	3.71827	107
chr8	116733816	116734657	SRR8861863-78_trimmed.fq.sort.sort.q10.rmdup.narrowPeak_peak_20805	96	.	4.03068	12.8155	9.62423	451
chr8	116862194	116862771	SRR8861863-78_trimmed.fq.sort.sort.q10.rmdup.narrowPeak_peak_20806	63	.	2.72164	9.20316	6.3421	333
chr8	116862957	116863416	SRR8861863-78_trimmed.fq.sort.sort.q10.rmdup.narrowPeak_peak_20807	94	.	3.1121	12.5793	9.4101	318
chr8	116863674	116863962	SRR8861863-78_trimmed.fq.sort.sort.q10.rmdup.narrowPeak_peak_20808	71	.	2.82087	10.061	7.12294	169
chr8	116864118	116864794	SRR8861863-78_trimmed.fq.sort.sort.q10.rmdup.narrowPeak_peak_20809	63	.	2.71704	9.17929	6.32036	98
chr8	117016613	117016756	SRR8861863-78_trimmed.fq.sort.sort.q10.rmdup.narrowPeak_peak_20810	37	.	3.29468	6.36921	3.77039	64
chr8	117040159	117040330	SRR8861863-78_trimmed.fq.sort.sort.q10.rmdup.narrowPeak_peak_20811	45	.	3.15148	7.25153	4.56878	124
chr8	117136503	117136654	SRR8861863-78_trimmed.fq.sort.sort.q10.rmdup.narrowPeak_peak_20812	39	.	2.97864	6.53784	3.92302	46
chr8	117151563	117152157	SRR8861863-78_trimmed.fq.sort.sort.q10.rmdup.narrowPeak_peak_20813	50	.	3.20502	7.8321	5.09539	168
chr8	117469875	117470056	SRR8861863-78_trimmed.fq.sort.sort.q10.rmdup.narrowPeak_peak_20814	37	.	3.29468	6.36921	3.77039	48
chr8	117470241	117470570	SRR8861863-78_trimmed.fq.sort.sort.q10.rmdup.narrowPeak_peak_20815	43	.	3.45942	6.99235	4.33348	268
chr8	117493178	117493483	SRR8861863-78_trimmed.fq.sort.sort.q10.rmdup.narrowPeak_peak_20816	40	.	2.30148	6.71646	4.08485	88
chr8	117497511	117499441	SRR8861863-78_trimmed.fq.sort.sort.q10.rmdup.narrowPeak_peak_20817	113	.	2.89211	14.7552	11.3767	510
chr8	117561730	117563221	SRR8861863-78_trimmed.fq.sort.sort.q10.rmdup.narrowPeak_peak_20818	139	.	4.50278	17.5976	13.9293	617
chr8	117859661	117860554	SRR8861863-78_trimmed.fq.sort.sort.q10.rmdup.narrowPeak_peak_20819	57	.	3.78913	8.55707	5.75451	108
chr8	117928049	117928320	SRR8861863-78_trimmed.fq.sort.sort.q10.rmdup.narrowPeak_peak_20820	57	.	2.52152	8.57848	5.77408	92
chr8	117953024	117953831	SRR8861863-78_trimmed.fq.sort.sort.q10.rmdup.narrowPeak_peak_20821	83	.	3.72447	11.4581	8.39223	245
chr8	118248429	118248606	SRR8861863-78_trimmed.fq.sort.sort.q10.rmdup.narrowPeak_peak_20822	27	.	2.96521	5.18549	2.708	38
chr8	118282880	118283363	SRR8861863-78_trimmed.fq.sort.sort.q10.rmdup.narrowPeak_peak_20823	56	.	2.0356	8.46793	5.67342	82
chr8	118283653	118284277	SRR8861863-78_trimmed.fq.sort.sort.q10.rmdup.narrowPeak_peak_20824	64	.	2.07205	9.27337	6.40614	505
chr8	118284585	118286309	SRR8861863-78_trimmed.fq.sort.sort.q10.rmdup.narrowPeak_peak_20825	150	.	2.68014	18.8053	15.0113	784
chr8	118557119	118557347	SRR8861863-78_trimmed.fq.sort.sort.q10.rmdup.narrowPeak_peak_20826	30	.	2.95731	5.5394	3.02592	127
chr8	118557851	118558225	SRR8861863-78_trimmed.fq.sort.sort.q10.rmdup.narrowPeak_peak_20827	40	.	3.22576	6.62518	4.00215	242
chr8	118884363	118884566	SRR8861863-78_trimmed.fq.sort.sort.q10.rmdup.narrowPeak_peak_20828	70	.	4.02643	9.99658	7.06428	112
chr8	118920515	118920678	SRR8861863-78_trimmed.fq.sort.sort.q10.rmdup.narrowPeak_peak_20829	49	.	3.62415	7.63512	4.91632	111
chr8	119181438	119181581	SRR8861863-78_trimmed.fq.sort.sort.q10.rmdup.narrowPeak_peak_20830	51	.	2.94375	7.92186	5.17703	43
chr8	119181673	119181891	SRR8861863-78_trimmed.fq.sort.sort.q10.rmdup.narrowPeak_peak_20831	33	.	2.5738	5.89483	3.34364	85
chr8	119341618	119341886	SRR8861863-78_trimmed.fq.sort.sort.q10.rmdup.narrowPeak_peak_20832	27	.	2.96521	5.18549	2.708	127
chr8	119395439	119396304	SRR8861863-78_trimmed.fq.sort.sort.q10.rmdup.narrowPeak_peak_20833	70	.	2.86974	9.96309	7.03387	559
chr8	119414707	119415200	SRR8861863-78_trimmed.fq.sort.sort.q10.rmdup.narrowPeak_peak_20834	63	.	3.23958	9.22289	6.3601	227
chr8	119416684	119416944	SRR8861863-78_trimmed.fq.sort.sort.q10.rmdup.narrowPeak_peak_20835	25	.	2.43095	4.9768	2.52514	133
chr8	119447170	119449146	SRR8861863-78_trimmed.fq.sort.sort.q10.rmdup.narrowPeak_peak_20836	324	.	4.51976	37.7479	32.4272	882
chr8	119464765	119466831	SRR8861863-78_trimmed.fq.sort.sort.q10.rmdup.narrowPeak_peak_20837	177	.	4.03129	21.8184	17.7129	653
chr8	119490549	119490744	SRR8861863-78_trimmed.fq.sort.sort.q10.rmdup.narrowPeak_peak_20838	45	.	3.21411	7.22723	4.54673	82
chr8	119490809	119491040	SRR8861863-78_trimmed.fq.sort.sort.q10.rmdup.narrowPeak_peak_20839	30	.	2.83886	5.58999	3.07146	108
chr8	119573816	119574476	SRR8861863-78_trimmed.fq.sort.sort.q10.rmdup.narrowPeak_peak_20840	83	.	2.80938	11.3764	8.318	416
chr8	119575804	119576223	SRR8861863-78_trimmed.fq.sort.sort.q10.rmdup.narrowPeak_peak_20841	83	.	2.7036	11.3695	8.31189	242
chr8	119576286	119576494	SRR8861863-78_trimmed.fq.sort.sort.q10.rmdup.narrowPeak_peak_20842	30	.	2.05686	5.59582	3.07676	122
chr8	119578790	119579005	SRR8861863-78_trimmed.fq.sort.sort.q10.rmdup.narrowPeak_peak_20843	48	.	2.33747	7.5252	4.8176	84
chr8	119585507	119586566	SRR8861863-78_trimmed.fq.sort.sort.q10.rmdup.narrowPeak_peak_20844	108	.	3.93621	14.123	10.8065	933
chr8	119614326	119614507	SRR8861863-78_trimmed.fq.sort.sort.q10.rmdup.narrowPeak_peak_20845	32	.	3.12995	5.7666	3.22795	50
chr8	119632781	119632960	SRR8861863-78_trimmed.fq.sort.sort.q10.rmdup.narrowPeak_peak_20846	34	.	2.22012	6.0618	3.49447	24
chr8	119633115	119634101	SRR8861863-78_trimmed.fq.sort.sort.q10.rmdup.narrowPeak_peak_20847	92	.	2.97817	12.3944	9.24279	757
chr8	119634291	119634522	SRR8861863-78_trimmed.fq.sort.sort.q10.rmdup.narrowPeak_peak_20848	62	.	2.60987	9.07478	6.22526	112
chr8	119634733	119634987	SRR8861863-78_trimmed.fq.sort.sort.q10.rmdup.narrowPeak_peak_20849	42	.	2.33644	6.9007	4.25185	198
chr8	119644637	119645032	SRR8861863-78_trimmed.fq.sort.sort.q10.rmdup.narrowPeak_peak_20850	51	.	3.28979	7.87979	5.13877	276
chr8	119645109	119645286	SRR8861863-78_trimmed.fq.sort.sort.q10.rmdup.narrowPeak_peak_20851	35	.	2.89901	6.1177	3.54497	70
chr8	119666221	119666480	SRR8861863-78_trimmed.fq.sort.sort.q10.rmdup.narrowPeak_peak_20852	25	.	2.79761	4.96196	2.51193	62
chr8	119698510	119698845	SRR8861863-78_trimmed.fq.sort.sort.q10.rmdup.narrowPeak_peak_20853	67	.	2.13413	9.67518	6.7714	175
chr8	119699087	119701663	SRR8861863-78_trimmed.fq.sort.sort.q10.rmdup.narrowPeak_peak_20854	190	.	2.95994	23.2541	19.0018	597
chr8	119786162	119786440	SRR8861863-78_trimmed.fq.sort.sort.q10.rmdup.narrowPeak_peak_20855	37	.	3.29468	6.36921	3.77039	54
chr8	119844077	119844462	SRR8861863-78_trimmed.fq.sort.sort.q10.rmdup.narrowPeak_peak_20856	61	.	3.07411	9.00207	6.15914	116
chr8	119844546	119845167	SRR8861863-78_trimmed.fq.sort.sort.q10.rmdup.narrowPeak_peak_20857	139	.	4.29056	17.634	13.9621	260
chr8	119845244	119845679	SRR8861863-78_trimmed.fq.sort.sort.q10.rmdup.narrowPeak_peak_20858	85	.	3.50997	11.6259	8.54474	266
chr8	119862911	119864095	SRR8861863-78_trimmed.fq.sort.sort.q10.rmdup.narrowPeak_peak_20859	82	.	3.26872	11.2765	8.22726	635
chr8	119896976	119898842	SRR8861863-78_trimmed.fq.sort.sort.q10.rmdup.narrowPeak_peak_20860	286	.	4.91637	33.8111	28.692	179
chr8	119909695	119910332	SRR8861863-78_trimmed.fq.sort.sort.q10.rmdup.narrowPeak_peak_20861	108	.	5.10676	14.1863	10.863	437
chr8	119992041	119992200	SRR8861863-78_trimmed.fq.sort.sort.q10.rmdup.narrowPeak_peak_20862	37	.	2.56057	6.29177	3.70227	121
chr8	119992765	119993446	SRR8861863-78_trimmed.fq.sort.sort.q10.rmdup.narrowPeak_peak_20863	91	.	3.48867	12.247	9.10877	493
chr8	120114423	120116925	SRR8861863-78_trimmed.fq.sort.sort.q10.rmdup.narrowPeak_peak_20864	193	.	2.92715	23.5983	19.3126	739
chr8	120127070	120127225	SRR8861863-78_trimmed.fq.sort.sort.q10.rmdup.narrowPeak_peak_20865	40	.	2.71003	6.7016	4.07138	100
chr8	120160405	120160563	SRR8861863-78_trimmed.fq.sort.sort.q10.rmdup.narrowPeak_peak_20866	54	.	3.48357	8.22301	5.4511	52
chr8	120160962	120161247	SRR8861863-78_trimmed.fq.sort.sort.q10.rmdup.narrowPeak_peak_20867	40	.	3.09123	6.67065	4.0433	106
chr8	120174166	120175319	SRR8861863-78_trimmed.fq.sort.sort.q10.rmdup.narrowPeak_peak_20868	119	.	3.17214	15.3912	11.9496	183
chr8	120176167	120176469	SRR8861863-78_trimmed.fq.sort.sort.q10.rmdup.narrowPeak_peak_20869	35	.	2.2193	6.16902	3.59134	111
chr8	120228922	120230245	SRR8861863-78_trimmed.fq.sort.sort.q10.rmdup.narrowPeak_peak_20870	97	.	4.16161	12.9804	9.77306	424
chr8	120391505	120391943	SRR8861863-78_trimmed.fq.sort.sort.q10.rmdup.narrowPeak_peak_20871	69	.	3.41647	9.866	6.94511	113
chr8	120392626	120393018	SRR8861863-78_trimmed.fq.sort.sort.q10.rmdup.narrowPeak_peak_20872	50	.	3.05848	7.75861	5.02855	321
chr8	120438961	120439112	SRR8861863-78_trimmed.fq.sort.sort.q10.rmdup.narrowPeak_peak_20873	46	.	3.05024	7.3382	4.64762	46
chr8	120485895	120486039	SRR8861863-78_trimmed.fq.sort.sort.q10.rmdup.narrowPeak_peak_20874	31	.	1.94959	5.64595	3.12195	113
chr8	120486278	120486643	SRR8861863-78_trimmed.fq.sort.sort.q10.rmdup.narrowPeak_peak_20875	54	.	2.19848	8.23313	5.46036	174
chr8	120486775	120486978	SRR8861863-78_trimmed.fq.sort.sort.q10.rmdup.narrowPeak_peak_20876	33	.	1.95495	5.92729	3.37302	63
chr8	120489650	120490733	SRR8861863-78_trimmed.fq.sort.sort.q10.rmdup.narrowPeak_peak_20877	123	.	2.85293	15.8613	12.3727	380
chr8	120597931	120598074	SRR8861863-78_trimmed.fq.sort.sort.q10.rmdup.narrowPeak_peak_20878	36	.	3.26067	6.28725	3.69809	42
chr8	120598162	120598851	SRR8861863-78_trimmed.fq.sort.sort.q10.rmdup.narrowPeak_peak_20879	43	.	3.45942	6.99235	4.33348	414
chr8	120598901	120599249	SRR8861863-78_trimmed.fq.sort.sort.q10.rmdup.narrowPeak_peak_20880	87	.	4.61256	11.8622	8.75915	137
chr8	120632938	120634284	SRR8861863-78_trimmed.fq.sort.sort.q10.rmdup.narrowPeak_peak_20881	116	.	3.28328	15.0346	11.6281	593
chr8	120634610	120634998	SRR8861863-78_trimmed.fq.sort.sort.q10.rmdup.narrowPeak_peak_20882	108	.	3.2014	14.1184	10.8022	266
chr8	120688583	120688751	SRR8861863-78_trimmed.fq.sort.sort.q10.rmdup.narrowPeak_peak_20883	50	.	3.31223	7.72756	5.00027	39
chr8	120703794	120704110	SRR8861863-78_trimmed.fq.sort.sort.q10.rmdup.narrowPeak_peak_20884	55	.	2.73718	8.2922	5.51418	78
chr8	120705059	120705210	SRR8861863-78_trimmed.fq.sort.sort.q10.rmdup.narrowPeak_peak_20885	22	.	2.14771	4.64923	2.23303	28
chr8	120734405	120735942	SRR8861863-78_trimmed.fq.sort.sort.q10.rmdup.narrowPeak_peak_20886	135	.	2.64193	17.1334	13.5141	1025
chr8	120737265	120737517	SRR8861863-78_trimmed.fq.sort.sort.q10.rmdup.narrowPeak_peak_20887	24	.	1.77227	4.92768	2.48128	162
chr8	120755210	120755557	SRR8861863-78_trimmed.fq.sort.sort.q10.rmdup.narrowPeak_peak_20888	64	.	3.46338	9.3326	6.4602	107
chr8	120755641	120755994	SRR8861863-78_trimmed.fq.sort.sort.q10.rmdup.narrowPeak_peak_20889	69	.	3.54115	9.82817	6.91061	103
chr8	120776924	120777150	SRR8861863-78_trimmed.fq.sort.sort.q10.rmdup.narrowPeak_peak_20890	30	.	2.53	5.59341	3.07452	198
chr8	120800793	120801904	SRR8861863-78_trimmed.fq.sort.sort.q10.rmdup.narrowPeak_peak_20891	110	.	3.11486	14.4071	11.0627	519
chr8	120801970	120802113	SRR8861863-78_trimmed.fq.sort.sort.q10.rmdup.narrowPeak_peak_20892	42	.	2.24535	6.8751	4.22859	101
chr8	120829226	120829387	SRR8861863-78_trimmed.fq.sort.sort.q10.rmdup.narrowPeak_peak_20893	27	.	1.95275	5.17388	2.70135	26
chr8	120835898	120836292	SRR8861863-78_trimmed.fq.sort.sort.q10.rmdup.narrowPeak_peak_20894	44	.	2.10083	7.11803	4.44774	58
chr8	120893261	120894177	SRR8861863-78_trimmed.fq.sort.sort.q10.rmdup.narrowPeak_peak_20895	41	.	1.67178	6.79763	4.15852	162
chr8	120894428	120894599	SRR8861863-78_trimmed.fq.sort.sort.q10.rmdup.narrowPeak_peak_20896	26	.	1.58634	5.07591	2.61378	9
chr8	120894749	120895073	SRR8861863-78_trimmed.fq.sort.sort.q10.rmdup.narrowPeak_peak_20897	34	.	1.66421	5.95792	3.40077	81
chr8	120895420	120895659	SRR8861863-78_trimmed.fq.sort.sort.q10.rmdup.narrowPeak_peak_20898	41	.	1.75011	6.84255	4.19913	128
chr8	120916270	120916543	SRR8861863-78_trimmed.fq.sort.sort.q10.rmdup.narrowPeak_peak_20899	40	.	2.94714	6.63016	4.00651	185
chr8	120935874	120936889	SRR8861863-78_trimmed.fq.sort.sort.q10.rmdup.narrowPeak_peak_20900	134	.	2.99337	17.033	13.4242	582
chr8	120937213	120937425	SRR8861863-78_trimmed.fq.sort.sort.q10.rmdup.narrowPeak_peak_20901	30	.	1.9559	5.60472	3.08475	61
chr8	120948297	120948543	SRR8861863-78_trimmed.fq.sort.sort.q10.rmdup.narrowPeak_peak_20902	44	.	2.36085	7.15535	4.48158	137
chr8	120971407	120974307	SRR8861863-78_trimmed.fq.sort.sort.q10.rmdup.narrowPeak_peak_20903	129	.	2.57496	16.5564	12.9967	1839
chr8	120992956	120993219	SRR8861863-78_trimmed.fq.sort.sort.q10.rmdup.narrowPeak_peak_20904	40	.	2.28044	6.72305	4.09082	203
chr8	120993319	120994361	SRR8861863-78_trimmed.fq.sort.sort.q10.rmdup.narrowPeak_peak_20905	88	.	2.88021	11.9857	8.87129	235
chr8	121002566	121002928	SRR8861863-78_trimmed.fq.sort.sort.q10.rmdup.narrowPeak_peak_20906	59	.	2.58217	8.7706	5.94917	132
chr8	121003697	121003877	SRR8861863-78_trimmed.fq.sort.sort.q10.rmdup.narrowPeak_peak_20907	31	.	2.20131	5.63666	3.11358	57
chr8	121009680	121009969	SRR8861863-78_trimmed.fq.sort.sort.q10.rmdup.narrowPeak_peak_20908	42	.	2.56904	6.91934	4.2686	66
chr8	121016528	121017524	SRR8861863-78_trimmed.fq.sort.sort.q10.rmdup.narrowPeak_peak_20909	83	.	2.70535	11.381	8.32228	239
chr8	121023960	121024308	SRR8861863-78_trimmed.fq.sort.sort.q10.rmdup.narrowPeak_peak_20910	55	.	2.33666	8.38447	5.59729	213
chr8	121077660	121077893	SRR8861863-78_trimmed.fq.sort.sort.q10.rmdup.narrowPeak_peak_20911	45	.	1.53604	7.20003	4.52207	93
chr8	121089998	121090233	SRR8861863-78_trimmed.fq.sort.sort.q10.rmdup.narrowPeak_peak_20912	42	.	1.60266	6.89011	4.24219	129
chr8	121090700	121090909	SRR8861863-78_trimmed.fq.sort.sort.q10.rmdup.narrowPeak_peak_20913	23	.	1.4962	4.76077	2.33249	70
chr8	121091600	121091759	SRR8861863-78_trimmed.fq.sort.sort.q10.rmdup.narrowPeak_peak_20914	18	.	1.49425	4.25016	1.88562	123
chr8	121091813	121092245	SRR8861863-78_trimmed.fq.sort.sort.q10.rmdup.narrowPeak_peak_20915	38	.	1.6654	6.4196	3.81592	219
chr8	121114106	121115652	SRR8861863-78_trimmed.fq.sort.sort.q10.rmdup.narrowPeak_peak_20916	95	.	2.06777	12.7707	9.58338	637
chr8	121127131	121127581	SRR8861863-78_trimmed.fq.sort.sort.q10.rmdup.narrowPeak_peak_20917	46	.	1.65486	7.363	4.67017	218
chr8	121127830	121128423	SRR8861863-78_trimmed.fq.sort.sort.q10.rmdup.narrowPeak_peak_20918	56	.	1.73553	8.39657	5.60831	304
chr8	121128710	121129705	SRR8861863-78_trimmed.fq.sort.sort.q10.rmdup.narrowPeak_peak_20919	82	.	1.93071	11.257	8.20935	546
chr8	121190376	121190589	SRR8861863-78_trimmed.fq.sort.sort.q10.rmdup.narrowPeak_peak_20920	48	.	2.85277	7.57754	4.86516	128
chr8	121212279	121212422	SRR8861863-78_trimmed.fq.sort.sort.q10.rmdup.narrowPeak_peak_20921	27	.	2.90147	5.21725	2.73662	54
chr8	121253110	121253263	SRR8861863-78_trimmed.fq.sort.sort.q10.rmdup.narrowPeak_peak_20922	30	.	1.83419	5.5143	3.00343	136
chr8	121257759	121258012	SRR8861863-78_trimmed.fq.sort.sort.q10.rmdup.narrowPeak_peak_20923	55	.	2.07414	8.35072	5.56655	98
chr8	121258275	121259056	SRR8861863-78_trimmed.fq.sort.sort.q10.rmdup.narrowPeak_peak_20924	61	.	2.16937	8.9623	6.12377	154
chr8	121259165	121259372	SRR8861863-78_trimmed.fq.sort.sort.q10.rmdup.narrowPeak_peak_20925	87	.	2.48201	11.8139	8.7159	83
chr8	121310400	121310621	SRR8861863-78_trimmed.fq.sort.sort.q10.rmdup.narrowPeak_peak_20926	34	.	2.35294	5.98085	3.42149	163
chr8	121391064	121391614	SRR8861863-78_trimmed.fq.sort.sort.q10.rmdup.narrowPeak_peak_20927	38	.	1.94425	6.41944	3.81581	329
chr8	121391784	121391986	SRR8861863-78_trimmed.fq.sort.sort.q10.rmdup.narrowPeak_peak_20928	52	.	2.07955	8.01721	5.26382	99
chr8	121392418	121393410	SRR8861863-78_trimmed.fq.sort.sort.q10.rmdup.narrowPeak_peak_20929	118	.	2.59219	15.2562	11.8281	576
chr8	121393596	121393791	SRR8861863-78_trimmed.fq.sort.sort.q10.rmdup.narrowPeak_peak_20930	42	.	1.95594	6.91744	4.26703	103
chr8	121395714	121395988	SRR8861863-78_trimmed.fq.sort.sort.q10.rmdup.narrowPeak_peak_20931	80	.	2.33807	11.1002	8.06745	165
chr8	121415279	121415495	SRR8861863-78_trimmed.fq.sort.sort.q10.rmdup.narrowPeak_peak_20932	49	.	3.62415	7.63512	4.91632	102
chr8	121432720	121433670	SRR8861863-78_trimmed.fq.sort.sort.q10.rmdup.narrowPeak_peak_20933	107	.	4.30039	14.0486	10.7392	483
chr8	121514176	121514319	SRR8861863-78_trimmed.fq.sort.sort.q10.rmdup.narrowPeak_peak_20934	18	.	2.12847	4.16063	1.80664	124
chr8	121515007	121515322	SRR8861863-78_trimmed.fq.sort.sort.q10.rmdup.narrowPeak_peak_20935	38	.	2.56715	6.46584	3.85797	174
chr8	121524128	121524271	SRR8861863-78_trimmed.fq.sort.sort.q10.rmdup.narrowPeak_peak_20936	28	.	2.53253	5.3116	2.8212	24
chr8	121524830	121524991	SRR8861863-78_trimmed.fq.sort.sort.q10.rmdup.narrowPeak_peak_20937	49	.	2.96585	7.62858	4.91166	111
chr8	121525141	121525569	SRR8861863-78_trimmed.fq.sort.sort.q10.rmdup.narrowPeak_peak_20938	61	.	3.16624	8.95113	6.11362	334
chr8	121531215	121531649	SRR8861863-78_trimmed.fq.sort.sort.q10.rmdup.narrowPeak_peak_20939	75	.	3.59739	10.5063	7.52713	96
chr8	121539324	121540178	SRR8861863-78_trimmed.fq.sort.sort.q10.rmdup.narrowPeak_peak_20940	149	.	4.87443	18.7146	14.9302	310
chr8	121580384	121580589	SRR8861863-78_trimmed.fq.sort.sort.q10.rmdup.narrowPeak_peak_20941	33	.	3.12237	5.95008	3.39359	24
chr8	121714043	121714440	SRR8861863-78_trimmed.fq.sort.sort.q10.rmdup.narrowPeak_peak_20942	62	.	2.79478	9.06787	6.21891	248
chr8	121714805	121715289	SRR8861863-78_trimmed.fq.sort.sort.q10.rmdup.narrowPeak_peak_20943	60	.	2.7665	8.93085	6.09521	438
chr8	121715588	121715731	SRR8861863-78_trimmed.fq.sort.sort.q10.rmdup.narrowPeak_peak_20944	45	.	2.51789	7.27244	4.58789	115
chr8	121728221	121728484	SRR8861863-78_trimmed.fq.sort.sort.q10.rmdup.narrowPeak_peak_20945	37	.	1.69845	6.38575	3.7853	72
chr8	121728569	121729888	SRR8861863-78_trimmed.fq.sort.sort.q10.rmdup.narrowPeak_peak_20946	80	.	1.97366	11.1336	8.09722	808
chr8	121730721	121732564	SRR8861863-78_trimmed.fq.sort.sort.q10.rmdup.narrowPeak_peak_20947	105	.	2.11506	13.8171	10.53	366
chr8	121752703	121754327	SRR8861863-78_trimmed.fq.sort.sort.q10.rmdup.narrowPeak_peak_20948	110	.	3.14367	14.3868	11.0444	1270
chr8	122075547	122075701	SRR8861863-78_trimmed.fq.sort.sort.q10.rmdup.narrowPeak_peak_20949	24	.	2.20702	4.89002	2.44757	111
chr8	122075759	122076702	SRR8861863-78_trimmed.fq.sort.sort.q10.rmdup.narrowPeak_peak_20950	114	.	3.57934	14.8308	11.4451	483
chr8	122076823	122077378	SRR8861863-78_trimmed.fq.sort.sort.q10.rmdup.narrowPeak_peak_20951	78	.	3.08839	10.8541	7.84363	125
chr8	122172350	122173001	SRR8861863-78_trimmed.fq.sort.sort.q10.rmdup.narrowPeak_peak_20952	55	.	3.59035	8.2818	5.50473	263
chr8	122180936	122182397	SRR8861863-78_trimmed.fq.sort.sort.q10.rmdup.narrowPeak_peak_20953	161	.	4.48306	20.048	16.1259	851
chr8	122228935	122230232	SRR8861863-78_trimmed.fq.sort.sort.q10.rmdup.narrowPeak_peak_20954	133	.	3.12503	16.8966	13.3016	1037
chr8	122230305	122230869	SRR8861863-78_trimmed.fq.sort.sort.q10.rmdup.narrowPeak_peak_20955	97	.	2.78719	12.9355	9.73255	240
chr8	122263568	122263744	SRR8861863-78_trimmed.fq.sort.sort.q10.rmdup.narrowPeak_peak_20956	41	.	2.99077	6.7644	4.12836	48
chr8	122263903	122264163	SRR8861863-78_trimmed.fq.sort.sort.q10.rmdup.narrowPeak_peak_20957	39	.	2.91876	6.54237	3.9271	39
chr8	122270213	122270594	SRR8861863-78_trimmed.fq.sort.sort.q10.rmdup.narrowPeak_peak_20958	41	.	3.05142	6.75344	4.11843	180
chr8	122282519	122285509	SRR8861863-78_trimmed.fq.sort.sort.q10.rmdup.narrowPeak_peak_20959	263	.	3.57709	31.3237	26.3707	902
chr8	122325765	122326734	SRR8861863-78_trimmed.fq.sort.sort.q10.rmdup.narrowPeak_peak_20960	55	.	3.78889	8.29671	5.5173	357
chr8	122335292	122336220	SRR8861863-78_trimmed.fq.sort.sort.q10.rmdup.narrowPeak_peak_20961	79	.	2.44153	10.9422	7.92393	593
chr8	122336560	122338208	SRR8861863-78_trimmed.fq.sort.sort.q10.rmdup.narrowPeak_peak_20962	188	.	3.21676	23.0457	18.8144	657
chr8	122342815	122344278	SRR8861863-78_trimmed.fq.sort.sort.q10.rmdup.narrowPeak_peak_20963	115	.	2.86388	14.8936	11.5019	359
chr8	122344606	122344778	SRR8861863-78_trimmed.fq.sort.sort.q10.rmdup.narrowPeak_peak_20964	28	.	1.99097	5.39786	2.89871	141
chr8	122349825	122350063	SRR8861863-78_trimmed.fq.sort.sort.q10.rmdup.narrowPeak_peak_20965	44	.	2.52776	7.17488	4.49926	165
chr8	122350799	122351043	SRR8861863-78_trimmed.fq.sort.sort.q10.rmdup.narrowPeak_peak_20966	36	.	2.46915	6.21225	3.63043	101
chr8	122351666	122351862	SRR8861863-78_trimmed.fq.sort.sort.q10.rmdup.narrowPeak_peak_20967	40	.	2.53388	6.6235	4.0006	81
chr8	122357449	122357704	SRR8861863-78_trimmed.fq.sort.sort.q10.rmdup.narrowPeak_peak_20968	45	.	2.68687	7.25877	4.57551	132
chr8	122363248	122363588	SRR8861863-78_trimmed.fq.sort.sort.q10.rmdup.narrowPeak_peak_20969	42	.	2.63323	6.8824	4.23521	30
chr8	122459438	122461754	SRR8861863-78_trimmed.fq.sort.sort.q10.rmdup.narrowPeak_peak_20970	135	.	2.51388	17.1495	13.5285	871
chr8	122677133	122677320	SRR8861863-78_trimmed.fq.sort.sort.q10.rmdup.narrowPeak_peak_20971	18	.	1.89521	4.22633	1.8646	68
chr8	122677558	122677861	SRR8861863-78_trimmed.fq.sort.sort.q10.rmdup.narrowPeak_peak_20972	50	.	2.34799	7.83553	5.09851	93
chr8	122685207	122685948	SRR8861863-78_trimmed.fq.sort.sort.q10.rmdup.narrowPeak_peak_20973	80	.	2.68799	11.1065	8.07321	546
chr8	122686113	122686498	SRR8861863-78_trimmed.fq.sort.sort.q10.rmdup.narrowPeak_peak_20974	122	.	3.18537	15.6863	12.2154	92
chr8	122707959	122708144	SRR8861863-78_trimmed.fq.sort.sort.q10.rmdup.narrowPeak_peak_20975	28	.	2.63502	5.33323	2.84071	105
chr8	122719686	122721257	SRR8861863-78_trimmed.fq.sort.sort.q10.rmdup.narrowPeak_peak_20976	135	.	3.69725	17.1971	13.5712	1056
chr8	122864976	122865312	SRR8861863-78_trimmed.fq.sort.sort.q10.rmdup.narrowPeak_peak_20977	50	.	3.39512	7.74157	5.01299	221
chr8	123115811	123119121	SRR8861863-78_trimmed.fq.sort.sort.q10.rmdup.narrowPeak_peak_20978	153	.	2.53136	19.2089	15.3727	1086
chr8	123124852	123125754	SRR8861863-78_trimmed.fq.sort.sort.q10.rmdup.narrowPeak_peak_20979	55	.	2.53814	8.3828	5.59576	269
chr8	123126004	123126463	SRR8861863-78_trimmed.fq.sort.sort.q10.rmdup.narrowPeak_peak_20980	68	.	2.79024	9.72771	6.81918	111
chr8	123126513	123126718	SRR8861863-78_trimmed.fq.sort.sort.q10.rmdup.narrowPeak_peak_20981	24	.	2.14335	4.9431	2.49515	104
chr8	123233736	123236073	SRR8861863-78_trimmed.fq.sort.sort.q10.rmdup.narrowPeak_peak_20982	233	.	3.90342	28.0637	23.3666	1393
chr8	123333025	123334961	SRR8861863-78_trimmed.fq.sort.sort.q10.rmdup.narrowPeak_peak_20983	191	.	3.47373	23.4133	19.1448	552
chr8	123353236	123353469	SRR8861863-78_trimmed.fq.sort.sort.q10.rmdup.narrowPeak_peak_20984	52	.	3.05789	7.95349	5.20575	136
chr8	123353629	123354329	SRR8861863-78_trimmed.fq.sort.sort.q10.rmdup.narrowPeak_peak_20985	65	.	3.34968	9.40155	6.52296	574
chr8	123354476	123354659	SRR8861863-78_trimmed.fq.sort.sort.q10.rmdup.narrowPeak_peak_20986	28	.	2.58262	5.32453	2.83286	57
chr8	123409913	123411228	SRR8861863-78_trimmed.fq.sort.sort.q10.rmdup.narrowPeak_peak_20987	125	.	2.50538	16.0692	12.5587	1016
chr8	123411720	123412921	SRR8861863-78_trimmed.fq.sort.sort.q10.rmdup.narrowPeak_peak_20988	130	.	2.53765	16.5756	13.0139	332
chr8	123471253	123471552	SRR8861863-78_trimmed.fq.sort.sort.q10.rmdup.narrowPeak_peak_20989	41	.	3.21081	6.79653	4.15748	81
chr8	123512874	123514820	SRR8861863-78_trimmed.fq.sort.sort.q10.rmdup.narrowPeak_peak_20990	153	.	3.50154	19.1657	15.335	1556
chr8	123641751	123641936	SRR8861863-78_trimmed.fq.sort.sort.q10.rmdup.narrowPeak_peak_21002	25	.	2.54318	5.0535	2.59367	7
chr8	123642929	123643094	SRR8861863-78_trimmed.fq.sort.sort.q10.rmdup.narrowPeak_peak_21003	30	.	2.6277	5.62111	3.0995	72
chr8	123728434	123728591	SRR8861863-78_trimmed.fq.sort.sort.q10.rmdup.narrowPeak_peak_21004	38	.	2.88632	6.44161	3.83596	126
chr8	123729717	123730189	SRR8861863-78_trimmed.fq.sort.sort.q10.rmdup.narrowPeak_peak_21005	38	.	2.88632	6.44161	3.83596	384
chr8	123860815	123861003	SRR8861863-78_trimmed.fq.sort.sort.q10.rmdup.narrowPeak_peak_21006	28	.	2.00932	5.32833	2.83625	96
chr8	123861070	123861366	SRR8861863-78_trimmed.fq.sort.sort.q10.rmdup.narrowPeak_peak_21007	62	.	2.42321	9.07933	6.22936	193
chr8	123863118	123863271	SRR8861863-78_trimmed.fq.sort.sort.q10.rmdup.narrowPeak_peak_21008	29	.	1.9755	5.4766	2.96957	120
chr8	123864142	123864551	SRR8861863-78_trimmed.fq.sort.sort.q10.rmdup.narrowPeak_peak_21009	43	.	2.1567	6.98902	4.33208	314
chr8	123884390	123884927	SRR8861863-78_trimmed.fq.sort.sort.q10.rmdup.narrowPeak_peak_21010	50	.	2.48384	7.80825	5.07364	95
chr8	123885104	123885873	SRR8861863-78_trimmed.fq.sort.sort.q10.rmdup.narrowPeak_peak_21011	106	.	3.14249	13.9716	10.6697	122
chr8	123885940	123886311	SRR8861863-78_trimmed.fq.sort.sort.q10.rmdup.narrowPeak_peak_21012	68	.	2.61757	9.72883	6.82016	132
chr8	123891921	123895164	SRR8861863-78_trimmed.fq.sort.sort.q10.rmdup.narrowPeak_peak_21013	171	.	2.52301	21.2167	17.1724	1646
chr8	123895216	123895547	SRR8861863-78_trimmed.fq.sort.sort.q10.rmdup.narrowPeak_peak_21014	60	.	1.90757	8.88234	6.05096	232
chr8	124231945	124233010	SRR8861863-78_trimmed.fq.sort.sort.q10.rmdup.narrowPeak_peak_21015	144	.	4.90792	18.1472	14.4224	612
chr8	124431397	124433998	SRR8861863-78_trimmed.fq.sort.sort.q10.rmdup.narrowPeak_peak_21016	262	.	3.68065	31.1961	26.2537	1412
chr8	124460035	124460347	SRR8861863-78_trimmed.fq.sort.sort.q10.rmdup.narrowPeak_peak_21017	45	.	2.7113	7.19584	4.51823	70
chr8	124486711	124486872	SRR8861863-78_trimmed.fq.sort.sort.q10.rmdup.narrowPeak_peak_21018	67	.	4.11835	9.67336	6.76976	100
chr8	124750147	124751768	SRR8861863-78_trimmed.fq.sort.sort.q10.rmdup.narrowPeak_peak_21019	166	.	2.93663	20.5994	16.6192	901
chr8	124751873	124752527	SRR8861863-78_trimmed.fq.sort.sort.q10.rmdup.narrowPeak_peak_21020	61	.	2.13642	8.98948	6.14764	193
chr8	124779453	124779644	SRR8861863-78_trimmed.fq.sort.sort.q10.rmdup.narrowPeak_peak_21021	44	.	2.6462	7.09126	4.42343	83
chr8	124779865	124780011	SRR8861863-78_trimmed.fq.sort.sort.q10.rmdup.narrowPeak_peak_21022	43	.	2.6151	6.96249	4.30792	27
chr8	124791662	124791989	SRR8861863-78_trimmed.fq.sort.sort.q10.rmdup.narrowPeak_peak_21023	39	.	1.70817	6.5478	3.93193	254
chr8	124793605	124794582	SRR8861863-78_trimmed.fq.sort.sort.q10.rmdup.narrowPeak_peak_21024	66	.	1.87757	9.55114	6.65925	344
chr8	124794660	124796115	SRR8861863-78_trimmed.fq.sort.sort.q10.rmdup.narrowPeak_peak_21025	187	.	2.51111	22.9979	18.7705	494
chr8	124819963	124820243	SRR8861863-78_trimmed.fq.sort.sort.q10.rmdup.narrowPeak_peak_21026	37	.	2.85909	6.35664	3.76102	24
chr8	124990978	124991765	SRR8861863-78_trimmed.fq.sort.sort.q10.rmdup.narrowPeak_peak_21027	46	.	2.52699	7.31539	4.62693	284
chr8	124991904	124992112	SRR8861863-78_trimmed.fq.sort.sort.q10.rmdup.narrowPeak_peak_21028	48	.	2.57349	7.53404	4.82565	108
chr8	125052834	125056092	SRR8861863-78_trimmed.fq.sort.sort.q10.rmdup.narrowPeak_peak_21029	160	.	2.98378	19.9636	16.05	2208
chr8	125117676	125117819	SRR8861863-78_trimmed.fq.sort.sort.q10.rmdup.narrowPeak_peak_21030	21	.	2.20448	4.54773	2.14838	30
chr8	125118853	125119120	SRR8861863-78_trimmed.fq.sort.sort.q10.rmdup.narrowPeak_peak_21031	41	.	2.54824	6.83018	4.188	39
chr8	125158787	125159750	SRR8861863-78_trimmed.fq.sort.sort.q10.rmdup.narrowPeak_peak_21032	76	.	2.86615	10.6561	7.66366	251
chr8	125195784	125195957	SRR8861863-78_trimmed.fq.sort.sort.q10.rmdup.narrowPeak_peak_21033	23	.	2.79764	4.79104	2.35935	40
chr8	125277150	125277303	SRR8861863-78_trimmed.fq.sort.sort.q10.rmdup.narrowPeak_peak_21034	32	.	3.1268	5.75914	3.22401	138
chr8	125570569	125571528	SRR8861863-78_trimmed.fq.sort.sort.q10.rmdup.narrowPeak_peak_21035	123	.	5.0559	15.8264	12.3417	215
chr8	125696531	125696675	SRR8861863-78_trimmed.fq.sort.sort.q10.rmdup.narrowPeak_peak_21036	32	.	3.12995	5.7666	3.22795	130
chr8	125896442	125898960	SRR8861863-78_trimmed.fq.sort.sort.q10.rmdup.narrowPeak_peak_21038	214	.	3.36001	25.9962	21.4807	1602
chr8	125908864	125909062	SRR8861863-78_trimmed.fq.sort.sort.q10.rmdup.narrowPeak_peak_21039	34	.	1.74155	6.05173	3.48552	135
chr8	125909114	125911112	SRR8861863-78_trimmed.fq.sort.sort.q10.rmdup.narrowPeak_peak_21040	100	.	2.2116	13.2363	10.0051	448
chr8	125911179	125912141	SRR8861863-78_trimmed.fq.sort.sort.q10.rmdup.narrowPeak_peak_21041	134	.	2.42861	17.0417	13.4321	284
chr8	125962768	125963036	SRR8861863-78_trimmed.fq.sort.sort.q10.rmdup.narrowPeak_peak_21042	43	.	2.15118	7.05693	4.39228	168
chr8	125963089	125964970	SRR8861863-78_trimmed.fq.sort.sort.q10.rmdup.narrowPeak_peak_21043	122	.	2.9267	15.7489	12.272	1129
chr8	125995795	125996848	SRR8861863-78_trimmed.fq.sort.sort.q10.rmdup.narrowPeak_peak_21044	114	.	2.70771	14.7828	11.4014	581
chr8	125997246	125997472	SRR8861863-78_trimmed.fq.sort.sort.q10.rmdup.narrowPeak_peak_21045	49	.	2.15841	7.62488	4.90832	126
chr8	126137734	126140653	SRR8861863-78_trimmed.fq.sort.sort.q10.rmdup.narrowPeak_peak_21046	165	.	2.80441	20.5622	16.5861	1987
chr8	126256901	126257123	SRR8861863-78_trimmed.fq.sort.sort.q10.rmdup.narrowPeak_peak_21047	33	.	2.46197	5.90717	3.35477	109
chr8	126257189	126257342	SRR8861863-78_trimmed.fq.sort.sort.q10.rmdup.narrowPeak_peak_21048	22	.	2.23362	4.65618	2.23925	21
chr8	126286883	126287043	SRR8861863-78_trimmed.fq.sort.sort.q10.rmdup.narrowPeak_peak_21049	30	.	2.48243	5.56745	3.05129	132
chr8	126297774	126300388	SRR8861863-78_trimmed.fq.sort.sort.q10.rmdup.narrowPeak_peak_21050	235	.	3.61074	28.2595	23.5449	1571
chr8	126404072	126404218	SRR8861863-78_trimmed.fq.sort.sort.q10.rmdup.narrowPeak_peak_21051	37	.	3.29468	6.36921	3.77039	29
chr8	126475860	126476124	SRR8861863-78_trimmed.fq.sort.sort.q10.rmdup.narrowPeak_peak_21052	69	.	3.64384	9.9202	6.99465	135
chr8	126476685	126477070	SRR8861863-78_trimmed.fq.sort.sort.q10.rmdup.narrowPeak_peak_21053	56	.	3.31406	8.39367	5.60565	107
chr8	126477458	126477678	SRR8861863-78_trimmed.fq.sort.sort.q10.rmdup.narrowPeak_peak_21054	39	.	2.91876	6.54237	3.9271	83
chr8	126800404	126800576	SRR8861863-78_trimmed.fq.sort.sort.q10.rmdup.narrowPeak_peak_21055	43	.	3.45942	6.99235	4.33348	45
chr8	126809409	126809693	SRR8861863-78_trimmed.fq.sort.sort.q10.rmdup.narrowPeak_peak_21056	57	.	3.68107	8.52791	5.72798	192
chr8	126810498	126810641	SRR8861863-78_trimmed.fq.sort.sort.q10.rmdup.narrowPeak_peak_21057	49	.	3.46811	7.7119	4.98613	72
chr8	126978897	126979787	SRR8861863-78_trimmed.fq.sort.sort.q10.rmdup.narrowPeak_peak_21058	49	.	3.14833	7.65252	4.93221	344
chr8	128580808	128580969	SRR8861863-78_trimmed.fq.sort.sort.q10.rmdup.narrowPeak_peak_21059	55	.	3.69731	8.31904	5.53761	50
chr8	128941795	128942296	SRR8861863-78_trimmed.fq.sort.sort.q10.rmdup.narrowPeak_peak_21060	32	.	3.12995	5.7666	3.22795	213
chr8	128942542	128942786	SRR8861863-78_trimmed.fq.sort.sort.q10.rmdup.narrowPeak_peak_21061	43	.	3.45942	6.99235	4.33348	103
chr9	3199956	3200388	SRR8861863-78_trimmed.fq.sort.sort.q10.rmdup.narrowPeak_peak_21082	80	.	4.44782	11.1169	8.08195	118
chr9	4793914	4794803	SRR8861863-78_trimmed.fq.sort.sort.q10.rmdup.narrowPeak_peak_21084	144	.	4.21203	18.1746	14.447	675
chr9	4794930	4795376	SRR8861863-78_trimmed.fq.sort.sort.q10.rmdup.narrowPeak_peak_21085	129	.	3.98515	16.5419	12.9837	342
chr9	4976589	4976739	SRR8861863-78_trimmed.fq.sort.sort.q10.rmdup.narrowPeak_peak_21086	32	.	2.83702	5.76049	3.22515	51
chr9	4977071	4977224	SRR8861863-78_trimmed.fq.sort.sort.q10.rmdup.narrowPeak_peak_21087	41	.	3.07829	6.83244	4.19002	84
chr9	4977340	4977578	SRR8861863-78_trimmed.fq.sort.sort.q10.rmdup.narrowPeak_peak_21088	63	.	3.57711	9.2179	6.35553	171
chr9	4977664	4978183	SRR8861863-78_trimmed.fq.sort.sort.q10.rmdup.narrowPeak_peak_21089	63	.	3.56454	9.17922	6.32031	380
chr9	7761345	7761498	SRR8861863-78_trimmed.fq.sort.sort.q10.rmdup.narrowPeak_peak_21090	35	.	2.91918	6.17643	3.59801	117
chr9	7761570	7762886	SRR8861863-78_trimmed.fq.sort.sort.q10.rmdup.narrowPeak_peak_21091	167	.	5.54092	20.7324	16.7386	436
chr9	8543295	8545529	SRR8861863-78_trimmed.fq.sort.sort.q10.rmdup.narrowPeak_peak_21092	193	.	3.85574	23.6681	19.3759	1622
chr9	8899019	8899486	SRR8861863-78_trimmed.fq.sort.sort.q10.rmdup.narrowPeak_peak_21093	53	.	1.95158	8.09774	5.33709	368
chr9	8899763	8901634	SRR8861863-78_trimmed.fq.sort.sort.q10.rmdup.narrowPeak_peak_21094	146	.	2.59263	18.3865	14.6357	856
chr9	8902048	8902423	SRR8861863-78_trimmed.fq.sort.sort.q10.rmdup.narrowPeak_peak_21095	46	.	1.9055	7.3437	4.65266	277
chr9	10904394	10904742	SRR8861863-78_trimmed.fq.sort.sort.q10.rmdup.narrowPeak_peak_21096	64	.	3.40639	9.37246	6.49639	225
chr9	10904958	10905353	SRR8861863-78_trimmed.fq.sort.sort.q10.rmdup.narrowPeak_peak_21097	76	.	3.6359	10.6403	7.64924	211
chr9	14381464	14382314	SRR8861863-78_trimmed.fq.sort.sort.q10.rmdup.narrowPeak_peak_21098	79	.	3.57632	10.9197	7.90329	340
chr9	14382387	14382532	SRR8861863-78_trimmed.fq.sort.sort.q10.rmdup.narrowPeak_peak_21099	33	.	2.66333	5.89453	3.34342	99
chr9	14633707	14634548	SRR8861863-78_trimmed.fq.sort.sort.q10.rmdup.narrowPeak_peak_21100	111	.	4.63685	14.5338	11.1765	598
chr9	14634779	14635141	SRR8861863-78_trimmed.fq.sort.sort.q10.rmdup.narrowPeak_peak_21101	59	.	3.58323	8.74923	5.92964	170
chr9	14750624	14750871	SRR8861863-78_trimmed.fq.sort.sort.q10.rmdup.narrowPeak_peak_21102	28	.	2.87228	5.32423	2.83262	111
chr9	14750998	14751784	SRR8861863-78_trimmed.fq.sort.sort.q10.rmdup.narrowPeak_peak_21103	131	.	5.22783	16.705	13.1293	208
chr9	14858664	14859993	SRR8861863-78_trimmed.fq.sort.sort.q10.rmdup.narrowPeak_peak_21104	115	.	2.62133	14.9364	11.5405	1019
chr9	14860207	14861292	SRR8861863-78_trimmed.fq.sort.sort.q10.rmdup.narrowPeak_peak_21105	157	.	2.93401	19.6566	15.7743	682
chr9	15238174	15239836	SRR8861863-78_trimmed.fq.sort.sort.q10.rmdup.narrowPeak_peak_21106	97	.	3.72757	13.0079	9.79785	819
chr9	15239886	15240029	SRR8861863-78_trimmed.fq.sort.sort.q10.rmdup.narrowPeak_peak_21107	36	.	2.63248	6.25831	3.67195	96
chr9	15627400	15628359	SRR8861863-78_trimmed.fq.sort.sort.q10.rmdup.narrowPeak_peak_21108	109	.	3.97787	14.2913	10.958	291
chr9	15873665	15875318	SRR8861863-78_trimmed.fq.sort.sort.q10.rmdup.narrowPeak_peak_21109	122	.	3.86384	15.7026	12.2301	1014
chr9	15875378	15875686	SRR8861863-78_trimmed.fq.sort.sort.q10.rmdup.narrowPeak_peak_21110	31	.	2.42506	5.62791	3.10568	248
chr9	16501007	16501883	SRR8861863-78_trimmed.fq.sort.sort.q10.rmdup.narrowPeak_peak_21111	105	.	3.34222	13.8315	10.543	531
chr9	16502662	16503092	SRR8861863-78_trimmed.fq.sort.sort.q10.rmdup.narrowPeak_peak_21112	89	.	3.12486	12.0423	8.92265	142
chr9	17116056	17116438	SRR8861863-78_trimmed.fq.sort.sort.q10.rmdup.narrowPeak_peak_21113	45	.	2.51337	7.25106	4.56841	126
chr9	20463370	20463693	SRR8861863-78_trimmed.fq.sort.sort.q10.rmdup.narrowPeak_peak_21114	25	.	2.8154	5.00592	2.55119	255
chr9	20532405	20532590	SRR8861863-78_trimmed.fq.sort.sort.q10.rmdup.narrowPeak_peak_21115	28	.	2.29409	5.36092	2.86555	134
chr9	20693922	20696289	SRR8861863-78_trimmed.fq.sort.sort.q10.rmdup.narrowPeak_peak_21116	170	.	3.23263	21.0859	17.0553	1576
chr9	20724879	20727210	SRR8861863-78_trimmed.fq.sort.sort.q10.rmdup.narrowPeak_peak_21117	106	.	2.17564	13.9474	10.6479	421
chr9	20727365	20727707	SRR8861863-78_trimmed.fq.sort.sort.q10.rmdup.narrowPeak_peak_21118	54	.	1.81662	8.16721	5.40031	149
chr9	20728087	20728435	SRR8861863-78_trimmed.fq.sort.sort.q10.rmdup.narrowPeak_peak_21119	29	.	1.63277	5.47687	2.96979	110
chr9	20743453	20743606	SRR8861863-78_trimmed.fq.sort.sort.q10.rmdup.narrowPeak_peak_21120	19	.	1.63403	4.31539	1.94309	118
chr9	20743844	20746054	SRR8861863-78_trimmed.fq.sort.sort.q10.rmdup.narrowPeak_peak_21121	170	.	2.72402	21.0911	17.0597	1689
chr9	20793249	20793520	SRR8861863-78_trimmed.fq.sort.sort.q10.rmdup.narrowPeak_peak_21122	44	.	3.0605	7.17418	4.49868	194
chr9	20793684	20794018	SRR8861863-78_trimmed.fq.sort.sort.q10.rmdup.narrowPeak_peak_21123	59	.	3.3678	8.7898	5.96666	112
chr9	20814505	20814931	SRR8861863-78_trimmed.fq.sort.sort.q10.rmdup.narrowPeak_peak_21124	55	.	2.82417	8.33951	5.55642	320
chr9	20815231	20815432	SRR8861863-78_trimmed.fq.sort.sort.q10.rmdup.narrowPeak_peak_21125	23	.	2.2296	4.75469	2.32717	28
chr9	20834037	20834309	SRR8861863-78_trimmed.fq.sort.sort.q10.rmdup.narrowPeak_peak_21126	51	.	3.03223	7.86335	5.12385	160
chr9	20867770	20868111	SRR8861863-78_trimmed.fq.sort.sort.q10.rmdup.narrowPeak_peak_21127	44	.	1.92332	7.12036	4.44987	111
chr9	20868386	20870392	SRR8861863-78_trimmed.fq.sort.sort.q10.rmdup.narrowPeak_peak_21128	194	.	2.98458	23.7293	19.4296	1315
chr9	20988035	20988352	SRR8861863-78_trimmed.fq.sort.sort.q10.rmdup.narrowPeak_peak_21129	53	.	3.69805	8.06861	5.31073	196
chr9	20988522	20988673	SRR8861863-78_trimmed.fq.sort.sort.q10.rmdup.narrowPeak_peak_21130	26	.	2.93461	5.11409	2.64769	11
chr9	21014396	21017855	SRR8861863-78_trimmed.fq.sort.sort.q10.rmdup.narrowPeak_peak_21131	145	.	2.58835	18.3347	14.5896	2198
chr9	21032346	21032956	SRR8861863-78_trimmed.fq.sort.sort.q10.rmdup.narrowPeak_peak_21132	63	.	1.76955	9.18056	6.3215	322
chr9	21035238	21035576	SRR8861863-78_trimmed.fq.sort.sort.q10.rmdup.narrowPeak_peak_21133	28	.	1.49965	5.39282	2.89414	221
chr9	21035746	21036085	SRR8861863-78_trimmed.fq.sort.sort.q10.rmdup.narrowPeak_peak_21134	30	.	1.5093	5.59355	3.07466	277
chr9	21037064	21037446	SRR8861863-78_trimmed.fq.sort.sort.q10.rmdup.narrowPeak_peak_21135	32	.	1.53501	5.81246	3.26937	123
chr9	21037808	21038572	SRR8861863-78_trimmed.fq.sort.sort.q10.rmdup.narrowPeak_peak_21136	50	.	1.68864	7.73715	5.00901	521
chr9	21163234	21163406	SRR8861863-78_trimmed.fq.sort.sort.q10.rmdup.narrowPeak_peak_21137	41	.	1.79842	6.79584	4.15691	123
chr9	21163658	21165624	SRR8861863-78_trimmed.fq.sort.sort.q10.rmdup.narrowPeak_peak_21138	201	.	2.79393	24.4967	20.122	1229
chr9	21165737	21166786	SRR8861863-78_trimmed.fq.sort.sort.q10.rmdup.narrowPeak_peak_21139	112	.	2.31547	14.6184	11.253	185
chr9	21181913	21182172	SRR8861863-78_trimmed.fq.sort.sort.q10.rmdup.narrowPeak_peak_21140	45	.	2.51563	7.26175	4.57821	123
chr9	21183721	21184858	SRR8861863-78_trimmed.fq.sort.sort.q10.rmdup.narrowPeak_peak_21141	120	.	3.48145	15.5067	12.0539	898
chr9	21216859	21217002	SRR8861863-78_trimmed.fq.sort.sort.q10.rmdup.narrowPeak_peak_21142	35	.	3.09862	6.09123	3.52111	87
chr9	21217106	21217336	SRR8861863-78_trimmed.fq.sort.sort.q10.rmdup.narrowPeak_peak_21143	33	.	3.0159	5.8783	3.32871	110
chr9	21217442	21217765	SRR8861863-78_trimmed.fq.sort.sort.q10.rmdup.narrowPeak_peak_21144	53	.	3.53232	8.12274	5.35976	100
chr9	21224535	21224692	SRR8861863-78_trimmed.fq.sort.sort.q10.rmdup.narrowPeak_peak_21145	34	.	2.84495	5.95944	3.4021	49
chr9	21225041	21225421	SRR8861863-78_trimmed.fq.sort.sort.q10.rmdup.narrowPeak_peak_21146	71	.	3.69981	10.0993	7.15772	142
chr9	21225702	21225917	SRR8861863-78_trimmed.fq.sort.sort.q10.rmdup.narrowPeak_peak_21147	73	.	3.75103	10.262	7.30582	137
chr9	21242998	21244505	SRR8861863-78_trimmed.fq.sort.sort.q10.rmdup.narrowPeak_peak_21148	145	.	2.39239	18.2341	14.5002	899
chr9	21248706	21250371	SRR8861863-78_trimmed.fq.sort.sort.q10.rmdup.narrowPeak_peak_21149	82	.	1.94952	11.2887	8.23842	824
chr9	21250578	21250894	SRR8861863-78_trimmed.fq.sort.sort.q10.rmdup.narrowPeak_peak_21150	37	.	1.71633	6.36284	3.76661	144
chr9	21311190	21312988	SRR8861863-78_trimmed.fq.sort.sort.q10.rmdup.narrowPeak_peak_21151	426	.	5.33841	48.228	42.6508	1497
chr9	21337171	21337342	SRR8861863-78_trimmed.fq.sort.sort.q10.rmdup.narrowPeak_peak_21152	37	.	3.29468	6.36921	3.77039	81
chr9	21360831	21361005	SRR8861863-78_trimmed.fq.sort.sort.q10.rmdup.narrowPeak_peak_21153	40	.	2.39296	6.67732	4.04933	49
chr9	21361204	21362015	SRR8861863-78_trimmed.fq.sort.sort.q10.rmdup.narrowPeak_peak_21154	118	.	3.40569	15.3097	11.8764	634
chr9	21362286	21363148	SRR8861863-78_trimmed.fq.sort.sort.q10.rmdup.narrowPeak_peak_21155	62	.	2.70789	9.13175	6.27697	240
chr9	21872034	21872344	SRR8861863-78_trimmed.fq.sort.sort.q10.rmdup.narrowPeak_peak_21156	57	.	3.52306	8.57389	5.76988	215
chr9	21872415	21872779	SRR8861863-78_trimmed.fq.sort.sort.q10.rmdup.narrowPeak_peak_21157	45	.	3.21411	7.22723	4.54673	91
chr9	21947012	21947849	SRR8861863-78_trimmed.fq.sort.sort.q10.rmdup.narrowPeak_peak_21160	98	.	2.87772	13.0414	9.82844	526
chr9	21947961	21948588	SRR8861863-78_trimmed.fq.sort.sort.q10.rmdup.narrowPeak_peak_21161	72	.	2.63809	10.161	7.21379	547
chr9	21960238	21962446	SRR8861863-78_trimmed.fq.sort.sort.q10.rmdup.narrowPeak_peak_21162	227	.	3.26165	27.3367	22.7017	822
chr9	21987401	21987601	SRR8861863-78_trimmed.fq.sort.sort.q10.rmdup.narrowPeak_peak_21163	39	.	1.70235	6.59023	3.97046	100
chr9	21987720	21990732	SRR8861863-78_trimmed.fq.sort.sort.q10.rmdup.narrowPeak_peak_21164	109	.	2.12309	14.3266	10.99	621
chr9	21990884	21991091	SRR8861863-78_trimmed.fq.sort.sort.q10.rmdup.narrowPeak_peak_21165	37	.	1.68248	6.3641	3.76778	142
chr9	22050776	22050936	SRR8861863-78_trimmed.fq.sort.sort.q10.rmdup.narrowPeak_peak_21166	25	.	1.60907	5.00771	2.55279	46
chr9	22051080	22052690	SRR8861863-78_trimmed.fq.sort.sort.q10.rmdup.narrowPeak_peak_21167	119	.	2.22846	15.4271	11.9818	202
chr9	22052828	22053269	SRR8861863-78_trimmed.fq.sort.sort.q10.rmdup.narrowPeak_peak_21168	82	.	2.0291	11.3471	8.29157	176
chr9	22053347	22053628	SRR8861863-78_trimmed.fq.sort.sort.q10.rmdup.narrowPeak_peak_21169	51	.	1.83105	7.93557	5.1895	104
chr9	22098275	22098451	SRR8861863-78_trimmed.fq.sort.sort.q10.rmdup.narrowPeak_peak_21170	48	.	1.93778	7.56573	4.85436	67
chr9	22098555	22101122	SRR8861863-78_trimmed.fq.sort.sort.q10.rmdup.narrowPeak_peak_21171	141	.	2.66186	17.8152	14.1246	1339
chr9	22278643	22278802	SRR8861863-78_trimmed.fq.sort.sort.q10.rmdup.narrowPeak_peak_21178	29	.	2.72641	5.44329	2.93963	20
chr9	22609056	22609311	SRR8861863-78_trimmed.fq.sort.sort.q10.rmdup.narrowPeak_peak_21179	34	.	2.53865	6.06099	3.49371	164
chr9	23009711	23010153	SRR8861863-78_trimmed.fq.sort.sort.q10.rmdup.narrowPeak_peak_21180	42	.	2.95975	6.85657	4.21181	86
chr9	23203970	23204203	SRR8861863-78_trimmed.fq.sort.sort.q10.rmdup.narrowPeak_peak_21181	45	.	3.38659	7.26524	4.58126	133
chr9	23221909	23222517	SRR8861863-78_trimmed.fq.sort.sort.q10.rmdup.narrowPeak_peak_21182	60	.	2.29108	8.91383	6.07972	255
chr9	23223811	23225183	SRR8861863-78_trimmed.fq.sort.sort.q10.rmdup.narrowPeak_peak_21183	126	.	2.91386	16.1914	12.6684	625
chr9	23570216	23570392	SRR8861863-78_trimmed.fq.sort.sort.q10.rmdup.narrowPeak_peak_21184	49	.	3.62415	7.63512	4.91632	84
chr9	24146141	24146307	SRR8861863-78_trimmed.fq.sort.sort.q10.rmdup.narrowPeak_peak_21185	17	.	2.63575	4.09212	1.74632	55
chr9	24146508	24146751	SRR8861863-78_trimmed.fq.sort.sort.q10.rmdup.narrowPeak_peak_21186	27	.	2.96521	5.18549	2.708	133
chr9	24146810	24147347	SRR8861863-78_trimmed.fq.sort.sort.q10.rmdup.narrowPeak_peak_21187	87	.	4.61256	11.8622	8.75915	106
chr9	24694736	24695030	SRR8861863-78_trimmed.fq.sort.sort.q10.rmdup.narrowPeak_peak_21189	50	.	2.42217	7.74769	5.01862	79
chr9	24695221	24695480	SRR8861863-78_trimmed.fq.sort.sort.q10.rmdup.narrowPeak_peak_21190	45	.	2.34985	7.22161	4.54155	42
chr9	24695997	24696891	SRR8861863-78_trimmed.fq.sort.sort.q10.rmdup.narrowPeak_peak_21191	96	.	2.99568	12.8786	9.68122	593
chr9	24697161	24697351	SRR8861863-78_trimmed.fq.sort.sort.q10.rmdup.narrowPeak_peak_21192	43	.	2.35612	7.0041	4.34413	118
chr9	24769680	24769893	SRR8861863-78_trimmed.fq.sort.sort.q10.rmdup.narrowPeak_peak_21193	30	.	1.55668	5.57568	3.05863	162
chr9	24780337	24780631	SRR8861863-78_trimmed.fq.sort.sort.q10.rmdup.narrowPeak_peak_21194	45	.	1.65865	7.22113	4.54114	83
chr9	24781800	24782311	SRR8861863-78_trimmed.fq.sort.sort.q10.rmdup.narrowPeak_peak_21195	34	.	1.65489	6.0516	3.48541	76
chr9	24952503	24953333	SRR8861863-78_trimmed.fq.sort.sort.q10.rmdup.narrowPeak_peak_21196	187	.	5.23799	23.0046	18.7766	484
chr9	24953695	24953958	SRR8861863-78_trimmed.fq.sort.sort.q10.rmdup.narrowPeak_peak_21197	42	.	2.8012	6.86382	4.21843	135
chr9	26732171	26732852	SRR8861863-78_trimmed.fq.sort.sort.q10.rmdup.narrowPeak_peak_21198	76	.	2.13249	10.6638	7.67062	573
chr9	26732997	26733733	SRR8861863-78_trimmed.fq.sort.sort.q10.rmdup.narrowPeak_peak_21199	121	.	2.4336	15.6523	12.1844	99
chr9	26733982	26735430	SRR8861863-78_trimmed.fq.sort.sort.q10.rmdup.narrowPeak_peak_21200	166	.	2.68881	20.6484	16.6631	368
chr9	27157097	27157359	SRR8861863-78_trimmed.fq.sort.sort.q10.rmdup.narrowPeak_peak_21201	40	.	3.16656	6.67672	4.0488	173
chr9	27157743	27157989	SRR8861863-78_trimmed.fq.sort.sort.q10.rmdup.narrowPeak_peak_21202	33	.	2.93639	5.85624	3.30889	117
chr9	27158107	27158321	SRR8861863-78_trimmed.fq.sort.sort.q10.rmdup.narrowPeak_peak_21203	58	.	3.56295	8.69029	5.87585	131
chr9	27299736	27301507	SRR8861863-78_trimmed.fq.sort.sort.q10.rmdup.narrowPeak_peak_21204	132	.	2.92874	16.8629	13.2713	863
chr9	27527072	27527236	SRR8861863-78_trimmed.fq.sort.sort.q10.rmdup.narrowPeak_peak_21205	43	.	3.45942	6.99235	4.33348	63
chr9	27729027	27729253	SRR8861863-78_trimmed.fq.sort.sort.q10.rmdup.narrowPeak_peak_21206	68	.	3.76296	9.78169	6.86829	122
chr9	27790468	27792862	SRR8861863-78_trimmed.fq.sort.sort.q10.rmdup.narrowPeak_peak_21207	121	.	2.50293	15.6229	12.1579	978
chr9	27820733	27820876	SRR8861863-78_trimmed.fq.sort.sort.q10.rmdup.narrowPeak_peak_21208	53	.	3.5252	8.10313	5.34201	37
chr9	27956090	27956318	SRR8861863-78_trimmed.fq.sort.sort.q10.rmdup.narrowPeak_peak_21209	62	.	3.78055	9.05401	6.2063	107
chr9	28092936	28093271	SRR8861863-78_trimmed.fq.sort.sort.q10.rmdup.narrowPeak_peak_21210	56	.	2.2002	8.46257	5.66853	107
chr9	28093521	28093813	SRR8861863-78_trimmed.fq.sort.sort.q10.rmdup.narrowPeak_peak_21211	24	.	1.84675	4.90524	2.46123	134
chr9	28248439	28248590	SRR8861863-78_trimmed.fq.sort.sort.q10.rmdup.narrowPeak_peak_21212	26	.	2.80883	5.16203	2.6907	128
chr9	28401683	28401874	SRR8861863-78_trimmed.fq.sort.sort.q10.rmdup.narrowPeak_peak_21213	61	.	2.30066	8.98381	6.14243	111
chr9	28402465	28403372	SRR8861863-78_trimmed.fq.sort.sort.q10.rmdup.narrowPeak_peak_21214	127	.	2.92931	16.3188	12.7836	353
chr9	28403621	28404202	SRR8861863-78_trimmed.fq.sort.sort.q10.rmdup.narrowPeak_peak_21215	101	.	2.71437	13.3852	10.14	198
chr9	28404505	28404913	SRR8861863-78_trimmed.fq.sort.sort.q10.rmdup.narrowPeak_peak_21216	54	.	2.25836	8.21519	5.44402	259
chr9	29315428	29315906	SRR8861863-78_trimmed.fq.sort.sort.q10.rmdup.narrowPeak_peak_21217	45	.	1.87055	7.23393	4.55278	306
chr9	29367111	29367334	SRR8861863-78_trimmed.fq.sort.sort.q10.rmdup.narrowPeak_peak_21218	30	.	2.20539	5.54606	3.03202	23
chr9	29398135	29398278	SRR8861863-78_trimmed.fq.sort.sort.q10.rmdup.narrowPeak_peak_21219	25	.	2.02348	4.95704	2.50767	19
chr9	29410458	29411564	SRR8861863-78_trimmed.fq.sort.sort.q10.rmdup.narrowPeak_peak_21220	66	.	2.05274	9.54428	6.65299	331
chr9	29412737	29414018	SRR8861863-78_trimmed.fq.sort.sort.q10.rmdup.narrowPeak_peak_21221	98	.	2.29131	13.0342	9.82185	432
chr9	29597799	29598937	SRR8861863-78_trimmed.fq.sort.sort.q10.rmdup.narrowPeak_peak_21222	126	.	4.09382	16.186	12.6637	648
chr9	29644862	29645054	SRR8861863-78_trimmed.fq.sort.sort.q10.rmdup.narrowPeak_peak_21223	50	.	2.51192	7.81359	5.07852	113
chr9	29645114	29646172	SRR8861863-78_trimmed.fq.sort.sort.q10.rmdup.narrowPeak_peak_21224	129	.	3.45491	16.5207	12.9647	265
chr9	29652765	29653097	SRR8861863-78_trimmed.fq.sort.sort.q10.rmdup.narrowPeak_peak_21225	32	.	2.22647	5.75732	3.22234	100
chr9	29654113	29654379	SRR8861863-78_trimmed.fq.sort.sort.q10.rmdup.narrowPeak_peak_21226	44	.	2.46756	7.1717	4.49646	111
chr9	29802796	29803017	SRR8861863-78_trimmed.fq.sort.sort.q10.rmdup.narrowPeak_peak_21227	42	.	3.33051	6.89602	4.24753	154
chr9	29942832	29943279	SRR8861863-78_trimmed.fq.sort.sort.q10.rmdup.narrowPeak_peak_21228	37	.	2.96037	6.29587	3.70598	244
chr9	29943542	29943716	SRR8861863-78_trimmed.fq.sort.sort.q10.rmdup.narrowPeak_peak_21229	28	.	2.7624	5.37872	2.88148	115
chr9	29961067	29963474	SRR8861863-78_trimmed.fq.sort.sort.q10.rmdup.narrowPeak_peak_21230	180	.	3.33886	22.2401	18.0909	386
chr9	29963729	29964017	SRR8861863-78_trimmed.fq.sort.sort.q10.rmdup.narrowPeak_peak_21231	70	.	2.38161	9.95564	7.02702	167
chr9	30284919	30285251	SRR8861863-78_trimmed.fq.sort.sort.q10.rmdup.narrowPeak_peak_21232	36	.	3.2231	6.19627	3.61596	79
chr9	30414733	30415034	SRR8861863-78_trimmed.fq.sort.sort.q10.rmdup.narrowPeak_peak_21233	35	.	3.11176	6.1248	3.55137	32
chr9	30920604	30920886	SRR8861863-78_trimmed.fq.sort.sort.q10.rmdup.narrowPeak_peak_21234	34	.	2.27476	5.98796	3.42797	105
chr9	30920944	30922342	SRR8861863-78_trimmed.fq.sort.sort.q10.rmdup.narrowPeak_peak_21235	313	.	5.28026	36.5764	31.3041	509
chr9	30941140	30942300	SRR8861863-78_trimmed.fq.sort.sort.q10.rmdup.narrowPeak_peak_21236	110	.	2.26958	14.4017	11.0578	563
chr9	30943245	30945135	SRR8861863-78_trimmed.fq.sort.sort.q10.rmdup.narrowPeak_peak_21237	98	.	2.18599	13.0289	9.817	462
chr9	31129450	31131799	SRR8861863-78_trimmed.fq.sort.sort.q10.rmdup.narrowPeak_peak_21238	131	.	2.39533	16.7406	13.1614	1741
chr9	31131849	31132997	SRR8861863-78_trimmed.fq.sort.sort.q10.rmdup.narrowPeak_peak_21239	95	.	2.1809	12.7555	9.56958	346
chr9	31462633	31462782	SRR8861863-78_trimmed.fq.sort.sort.q10.rmdup.narrowPeak_peak_21240	29	.	1.86613	5.46427	2.95841	91
chr9	31462892	31465710	SRR8861863-78_trimmed.fq.sort.sort.q10.rmdup.narrowPeak_peak_21241	216	.	3.35228	26.1394	21.6106	1116
chr9	31573691	31573869	SRR8861863-78_trimmed.fq.sort.sort.q10.rmdup.narrowPeak_peak_21242	25	.	2.73202	4.96381	2.51355	136
chr9	31682939	31683759	SRR8861863-78_trimmed.fq.sort.sort.q10.rmdup.narrowPeak_peak_21243	91	.	3.62501	12.3367	9.19036	430
chr9	31683843	31683998	SRR8861863-78_trimmed.fq.sort.sort.q10.rmdup.narrowPeak_peak_21244	32	.	2.54154	5.77972	3.23983	56
chr9	31684070	31684366	SRR8861863-78_trimmed.fq.sort.sort.q10.rmdup.narrowPeak_peak_21245	27	.	2.44166	5.2842	2.79664	5
chr9	31858269	31859012	SRR8861863-78_trimmed.fq.sort.sort.q10.rmdup.narrowPeak_peak_21246	58	.	2.98305	8.63823	5.8285	319
chr9	31913560	31913808	SRR8861863-78_trimmed.fq.sort.sort.q10.rmdup.narrowPeak_peak_21247	45	.	1.69628	7.26307	4.57936	74
chr9	31914081	31914421	SRR8861863-78_trimmed.fq.sort.sort.q10.rmdup.narrowPeak_peak_21248	35	.	1.61237	6.10553	3.53406	85
chr9	31914714	31915358	SRR8861863-78_trimmed.fq.sort.sort.q10.rmdup.narrowPeak_peak_21249	47	.	1.68746	7.40938	4.71242	77
chr9	31916050	31916271	SRR8861863-78_trimmed.fq.sort.sort.q10.rmdup.narrowPeak_peak_21250	41	.	1.64755	6.83065	4.18843	86
chr9	32033406	32033549	SRR8861863-78_trimmed.fq.sort.sort.q10.rmdup.narrowPeak_peak_21251	23	.	2.78526	4.76155	2.3331	123
chr9	32342669	32345395	SRR8861863-78_trimmed.fq.sort.sort.q10.rmdup.narrowPeak_peak_21252	174	.	2.95213	21.5005	17.4283	1547
chr9	32408544	32409244	SRR8861863-78_trimmed.fq.sort.sort.q10.rmdup.narrowPeak_peak_21253	96	.	3.94891	12.8009	9.61084	433
chr9	32636685	32638391	SRR8861863-78_trimmed.fq.sort.sort.q10.rmdup.narrowPeak_peak_21254	107	.	3.99638	14.0872	10.7741	681
chr9	32645450	32645903	SRR8861863-78_trimmed.fq.sort.sort.q10.rmdup.narrowPeak_peak_21255	50	.	3.33043	7.78077	5.04862	153
chr9	32645974	32646555	SRR8861863-78_trimmed.fq.sort.sort.q10.rmdup.narrowPeak_peak_21256	51	.	3.36121	7.87045	5.13026	62
chr9	34157348	34157721	SRR8861863-78_trimmed.fq.sort.sort.q10.rmdup.narrowPeak_peak_21257	26	.	2.15551	5.10157	2.63656	170
chr9	34202735	34202908	SRR8861863-78_trimmed.fq.sort.sort.q10.rmdup.narrowPeak_peak_21258	33	.	3.00972	5.8623	3.31428	128
chr9	34470726	34471009	SRR8861863-78_trimmed.fq.sort.sort.q10.rmdup.narrowPeak_peak_21259	32	.	3.12995	5.7666	3.22795	48
chr9	34486876	34488405	SRR8861863-78_trimmed.fq.sort.sort.q10.rmdup.narrowPeak_peak_21260	84	.	2.25669	11.5141	8.44307	353
chr9	34489692	34490648	SRR8861863-78_trimmed.fq.sort.sort.q10.rmdup.narrowPeak_peak_21261	65	.	2.03619	9.46381	6.57965	823
chr9	34715596	34715833	SRR8861863-78_trimmed.fq.sort.sort.q10.rmdup.narrowPeak_peak_21262	54	.	3.14667	8.26263	5.48728	100
chr9	34817762	34818064	SRR8861863-78_trimmed.fq.sort.sort.q10.rmdup.narrowPeak_peak_21263	32	.	2.86226	5.83219	3.28716	192
chr9	34871035	34871178	SRR8861863-78_trimmed.fq.sort.sort.q10.rmdup.narrowPeak_peak_21264	40	.	3.323	6.65675	4.03068	75
chr9	34905098	34905315	SRR8861863-78_trimmed.fq.sort.sort.q10.rmdup.narrowPeak_peak_21265	26	.	2.07827	5.13894	2.67	74
chr9	35017967	35018283	SRR8861863-78_trimmed.fq.sort.sort.q10.rmdup.narrowPeak_peak_21266	43	.	3.07681	7.02662	4.36458	29
chr9	35018849	35019070	SRR8861863-78_trimmed.fq.sort.sort.q10.rmdup.narrowPeak_peak_21267	64	.	3.45785	9.31437	6.44358	84
chr9	35024402	35025149	SRR8861863-78_trimmed.fq.sort.sort.q10.rmdup.narrowPeak_peak_21268	60	.	3.39505	8.87839	6.0473	376
chr9	35025570	35025784	SRR8861863-78_trimmed.fq.sort.sort.q10.rmdup.narrowPeak_peak_21269	41	.	3.01058	6.82506	4.18337	102
chr9	35400523	35401301	SRR8861863-78_trimmed.fq.sort.sort.q10.rmdup.narrowPeak_peak_21271	80	.	3.8466	11.0945	8.06239	435
chr9	35419293	35419469	SRR8861863-78_trimmed.fq.sort.sort.q10.rmdup.narrowPeak_peak_21272	23	.	2.78526	4.76155	2.3331	130
chr9	35556843	35558347	SRR8861863-78_trimmed.fq.sort.sort.q10.rmdup.narrowPeak_peak_21273	205	.	5.10298	24.9651	20.5463	899
chr9	35573726	35575518	SRR8861863-78_trimmed.fq.sort.sort.q10.rmdup.narrowPeak_peak_21274	234	.	3.85206	28.1648	23.4587	672
chr9	35615623	35615890	SRR8861863-78_trimmed.fq.sort.sort.q10.rmdup.narrowPeak_peak_21275	22	.	2.80048	4.62694	2.21321	11
chr9	36832939	36834608	SRR8861863-78_trimmed.fq.sort.sort.q10.rmdup.narrowPeak_peak_21276	150	.	3.14432	18.8737	15.0729	220
chr9	36936790	36937065	SRR8861863-78_trimmed.fq.sort.sort.q10.rmdup.narrowPeak_peak_21277	34	.	1.7597	6.04671	3.48092	59
chr9	36937259	36937588	SRR8861863-78_trimmed.fq.sort.sort.q10.rmdup.narrowPeak_peak_21278	32	.	1.73905	5.79559	3.25422	138
chr9	36967165	36967334	SRR8861863-78_trimmed.fq.sort.sort.q10.rmdup.narrowPeak_peak_21279	19	.	1.92071	4.27449	1.90709	58
chr9	36991386	36991538	SRR8861863-78_trimmed.fq.sort.sort.q10.rmdup.narrowPeak_peak_21280	34	.	2.31288	6.04756	3.4817	35
chr9	37074350	37074511	SRR8861863-78_trimmed.fq.sort.sort.q10.rmdup.narrowPeak_peak_21281	44	.	2.96704	7.068	4.4023	104
chr9	37094991	37095193	SRR8861863-78_trimmed.fq.sort.sort.q10.rmdup.narrowPeak_peak_21282	20	.	2.48512	4.45323	2.0649	155
chr9	37119133	37119329	SRR8861863-78_trimmed.fq.sort.sort.q10.rmdup.narrowPeak_peak_21283	56	.	2.64129	8.4728	5.67783	112
chr9	37124480	37124687	SRR8861863-78_trimmed.fq.sort.sort.q10.rmdup.narrowPeak_peak_21284	54	.	2.42993	8.19089	5.42184	94
chr9	37124765	37125051	SRR8861863-78_trimmed.fq.sort.sort.q10.rmdup.narrowPeak_peak_21285	40	.	2.24961	6.67072	4.04336	83
chr9	37125716	37126052	SRR8861863-78_trimmed.fq.sort.sort.q10.rmdup.narrowPeak_peak_21286	38	.	2.24604	6.42272	3.8188	194
chr9	37144711	37146001	SRR8861863-78_trimmed.fq.sort.sort.q10.rmdup.narrowPeak_peak_21287	75	.	2.20672	10.5783	7.59288	465
chr9	37148326	37149356	SRR8861863-78_trimmed.fq.sort.sort.q10.rmdup.narrowPeak_peak_21288	51	.	2.03226	7.89822	5.15549	637
chr9	37149706	37149849	SRR8861863-78_trimmed.fq.sort.sort.q10.rmdup.narrowPeak_peak_21289	28	.	1.82714	5.39353	2.89475	92
chr9	37155492	37155805	SRR8861863-78_trimmed.fq.sort.sort.q10.rmdup.narrowPeak_peak_21290	39	.	2.37065	6.57003	3.95218	179
chr9	37155927	37156213	SRR8861863-78_trimmed.fq.sort.sort.q10.rmdup.narrowPeak_peak_21291	45	.	2.47182	7.19237	4.51515	146
chr9	37174902	37175059	SRR8861863-78_trimmed.fq.sort.sort.q10.rmdup.narrowPeak_peak_21292	43	.	2.90986	7.06315	4.39791	53
chr9	37254204	37254364	SRR8861863-78_trimmed.fq.sort.sort.q10.rmdup.narrowPeak_peak_21293	41	.	2.88827	6.80907	4.16889	81
chr9	37254577	37255296	SRR8861863-78_trimmed.fq.sort.sort.q10.rmdup.narrowPeak_peak_21294	82	.	3.68091	11.301	8.2496	467
chr9	37255578	37255738	SRR8861863-78_trimmed.fq.sort.sort.q10.rmdup.narrowPeak_peak_21295	23	.	2.45753	4.78949	2.35806	35
chr9	37384020	37384543	SRR8861863-78_trimmed.fq.sort.sort.q10.rmdup.narrowPeak_peak_21296	61	.	2.40566	8.96392	6.12523	259
chr9	37384881	37385579	SRR8861863-78_trimmed.fq.sort.sort.q10.rmdup.narrowPeak_peak_21297	67	.	2.48232	9.60464	6.70801	391
chr9	37385819	37386131	SRR8861863-78_trimmed.fq.sort.sort.q10.rmdup.narrowPeak_peak_21298	72	.	2.54852	10.1863	7.23692	103
chr9	37407186	37407409	SRR8861863-78_trimmed.fq.sort.sort.q10.rmdup.narrowPeak_peak_21299	33	.	2.42168	5.88207	3.33219	135
chr9	37407500	37407682	SRR8861863-78_trimmed.fq.sort.sort.q10.rmdup.narrowPeak_peak_21300	59	.	2.88622	8.78644	5.96353	80
chr9	37407846	37408007	SRR8861863-78_trimmed.fq.sort.sort.q10.rmdup.narrowPeak_peak_21301	23	.	2.23674	4.78195	2.35131	57
chr9	37408286	37408748	SRR8861863-78_trimmed.fq.sort.sort.q10.rmdup.narrowPeak_peak_21302	65	.	3.00152	9.47781	6.59239	361
chr9	37432686	37432934	SRR8861863-78_trimmed.fq.sort.sort.q10.rmdup.narrowPeak_peak_21303	47	.	1.66253	7.42196	4.72375	154
chr9	37433578	37433828	SRR8861863-78_trimmed.fq.sort.sort.q10.rmdup.narrowPeak_peak_21304	49	.	1.6885	7.68331	4.96019	203
chr9	37433960	37435069	SRR8861863-78_trimmed.fq.sort.sort.q10.rmdup.narrowPeak_peak_21305	70	.	1.84376	9.9346	7.00784	754
chr9	37435176	37435329	SRR8861863-78_trimmed.fq.sort.sort.q10.rmdup.narrowPeak_peak_21306	63	.	1.83416	9.25731	6.39147	75
chr9	37435572	37435901	SRR8861863-78_trimmed.fq.sort.sort.q10.rmdup.narrowPeak_peak_21307	56	.	1.798	8.45451	5.66123	39
chr9	37435967	37436205	SRR8861863-78_trimmed.fq.sort.sort.q10.rmdup.narrowPeak_peak_21308	51	.	1.78001	7.91447	5.17026	109
chr9	37452450	37452853	SRR8861863-78_trimmed.fq.sort.sort.q10.rmdup.narrowPeak_peak_21309	30	.	1.75121	5.61095	3.09038	201
chr9	37458949	37459108	SRR8861863-78_trimmed.fq.sort.sort.q10.rmdup.narrowPeak_peak_21310	52	.	1.72321	8.00013	5.24829	105
chr9	37459520	37459897	SRR8861863-78_trimmed.fq.sort.sort.q10.rmdup.narrowPeak_peak_21311	52	.	1.73443	7.98307	5.23275	252
chr9	37460749	37462241	SRR8861863-78_trimmed.fq.sort.sort.q10.rmdup.narrowPeak_peak_21312	85	.	1.98317	11.5964	8.51792	578
chr9	37462308	37462511	SRR8861863-78_trimmed.fq.sort.sort.q10.rmdup.narrowPeak_peak_21313	32	.	1.66588	5.82601	3.28162	144
chr9	37527233	37529550	SRR8861863-78_trimmed.fq.sort.sort.q10.rmdup.narrowPeak_peak_21314	97	.	2.07416	12.9528	9.74811	826
chr9	37529750	37530170	SRR8861863-78_trimmed.fq.sort.sort.q10.rmdup.narrowPeak_peak_21315	52	.	1.76602	7.98435	5.23387	302
chr9	37530322	37530583	SRR8861863-78_trimmed.fq.sort.sort.q10.rmdup.narrowPeak_peak_21316	35	.	1.64858	6.17277	3.59475	239
chr9	37530634	37530997	SRR8861863-78_trimmed.fq.sort.sort.q10.rmdup.narrowPeak_peak_21317	53	.	1.77538	8.1645	5.3978	115
chr9	37538582	37538796	SRR8861863-78_trimmed.fq.sort.sort.q10.rmdup.narrowPeak_peak_21318	46	.	2.42482	7.36308	4.67023	107
chr9	37545065	37546737	SRR8861863-78_trimmed.fq.sort.sort.q10.rmdup.narrowPeak_peak_21319	190	.	3.08902	23.3625	19.0988	643
chr9	37551075	37551218	SRR8861863-78_trimmed.fq.sort.sort.q10.rmdup.narrowPeak_peak_21320	50	.	1.99057	7.79712	5.06354	51
chr9	37551333	37552437	SRR8861863-78_trimmed.fq.sort.sort.q10.rmdup.narrowPeak_peak_21321	96	.	2.42522	12.7918	9.6026	255
chr9	37618124	37618340	SRR8861863-78_trimmed.fq.sort.sort.q10.rmdup.narrowPeak_peak_21322	68	.	3.33941	9.81069	6.89478	103
chr9	37618392	37618565	SRR8861863-78_trimmed.fq.sort.sort.q10.rmdup.narrowPeak_peak_21323	34	.	2.64625	5.99471	3.43401	77
chr9	39601979	39602332	SRR8861863-78_trimmed.fq.sort.sort.q10.rmdup.narrowPeak_peak_21324	46	.	3.17903	7.3339	4.64366	129
chr9	39602719	39602975	SRR8861863-78_trimmed.fq.sort.sort.q10.rmdup.narrowPeak_peak_21325	46	.	3.19018	7.36717	4.67395	61
chr9	40239669	40241694	SRR8861863-78_trimmed.fq.sort.sort.q10.rmdup.narrowPeak_peak_21326	249	.	4.30801	29.8242	24.9796	975
chr9	40268478	40269620	SRR8861863-78_trimmed.fq.sort.sort.q10.rmdup.narrowPeak_peak_21327	139	.	3.4163	17.6598	13.9854	541
chr9	40269752	40270199	SRR8861863-78_trimmed.fq.sort.sort.q10.rmdup.narrowPeak_peak_21328	57	.	2.49941	8.59396	5.78818	71
chr9	40454295	40455573	SRR8861863-78_trimmed.fq.sort.sort.q10.rmdup.narrowPeak_peak_21329	207	.	4.80304	25.234	20.7886	860
chr9	40490402	40490625	SRR8861863-78_trimmed.fq.sort.sort.q10.rmdup.narrowPeak_peak_21330	27	.	2.96521	5.18549	2.708	38
chr9	40530380	40532429	SRR8861863-78_trimmed.fq.sort.sort.q10.rmdup.narrowPeak_peak_21331	128	.	3.01298	16.43	12.8836	1111
chr9	40617157	40617339	SRR8861863-78_trimmed.fq.sort.sort.q10.rmdup.narrowPeak_peak_21332	43	.	3.45942	6.99235	4.33348	65
chr9	40857864	40858044	SRR8861863-78_trimmed.fq.sort.sort.q10.rmdup.narrowPeak_peak_21333	42	.	2.52941	6.89375	4.24551	92
chr9	40858661	40859067	SRR8861863-78_trimmed.fq.sort.sort.q10.rmdup.narrowPeak_peak_21334	79	.	3.11591	10.9861	7.96377	270
chr9	40859338	40859581	SRR8861863-78_trimmed.fq.sort.sort.q10.rmdup.narrowPeak_peak_21335	33	.	2.38255	5.8525	3.30546	122
chr9	40872510	40872709	SRR8861863-78_trimmed.fq.sort.sort.q10.rmdup.narrowPeak_peak_21336	36	.	1.56796	6.23193	3.64827	98
chr9	40888650	40888798	SRR8861863-78_trimmed.fq.sort.sort.q10.rmdup.narrowPeak_peak_21337	32	.	1.96239	5.81234	3.26927	37
chr9	40905038	40905308	SRR8861863-78_trimmed.fq.sort.sort.q10.rmdup.narrowPeak_peak_21338	49	.	3.62415	7.63512	4.91632	161
chr9	40963557	40965031	SRR8861863-78_trimmed.fq.sort.sort.q10.rmdup.narrowPeak_peak_21339	189	.	3.53075	23.1858	18.9409	987
chr9	41155530	41157171	SRR8861863-78_trimmed.fq.sort.sort.q10.rmdup.narrowPeak_peak_21340	167	.	4.25327	20.7568	16.7608	794
chr9	42122301	42123837	SRR8861863-78_trimmed.fq.sort.sort.q10.rmdup.narrowPeak_peak_21341	205	.	3.85745	25.0134	20.5898	966
chr9	42124513	42124685	SRR8861863-78_trimmed.fq.sort.sort.q10.rmdup.narrowPeak_peak_21342	68	.	2.54799	9.74674	6.83652	65
chr9	42220516	42220847	SRR8861863-78_trimmed.fq.sort.sort.q10.rmdup.narrowPeak_peak_21343	38	.	1.94173	6.48064	3.87133	98
chr9	42229999	42230189	SRR8861863-78_trimmed.fq.sort.sort.q10.rmdup.narrowPeak_peak_21344	25	.	1.90478	4.96954	2.51877	58
chr9	42325026	42325177	SRR8861863-78_trimmed.fq.sort.sort.q10.rmdup.narrowPeak_peak_21345	26	.	2.85779	5.1103	2.64437	49
chr9	42474180	42474357	SRR8861863-78_trimmed.fq.sort.sort.q10.rmdup.narrowPeak_peak_21346	29	.	2.91418	5.43056	2.92811	35
chr9	42475085	42475284	SRR8861863-78_trimmed.fq.sort.sort.q10.rmdup.narrowPeak_peak_21347	59	.	3.66621	8.73808	5.91946	126
chr9	42476163	42476352	SRR8861863-78_trimmed.fq.sort.sort.q10.rmdup.narrowPeak_peak_21348	44	.	3.24044	7.08953	4.42193	130
chr9	42520446	42520661	SRR8861863-78_trimmed.fq.sort.sort.q10.rmdup.narrowPeak_peak_21349	54	.	2.83729	8.2207	5.44908	82
chr9	42520853	42521757	SRR8861863-78_trimmed.fq.sort.sort.q10.rmdup.narrowPeak_peak_21350	184	.	4.62696	22.6698	18.478	525
chr9	42521868	42522011	SRR8861863-78_trimmed.fq.sort.sort.q10.rmdup.narrowPeak_peak_21351	40	.	2.59302	6.71961	4.0877	112
chr9	42779029	42779296	SRR8861863-78_trimmed.fq.sort.sort.q10.rmdup.narrowPeak_peak_21352	53	.	3.03249	8.05872	5.30176	130
chr9	42878671	42879940	SRR8861863-78_trimmed.fq.sort.sort.q10.rmdup.narrowPeak_peak_21353	52	.	2.95128	7.95015	5.20267	1152
chr9	42885286	42885530	SRR8861863-78_trimmed.fq.sort.sort.q10.rmdup.narrowPeak_peak_21354	38	.	2.61442	6.4996	3.88848	78
chr9	42885671	42885852	SRR8861863-78_trimmed.fq.sort.sort.q10.rmdup.narrowPeak_peak_21355	38	.	2.61137	6.48787	3.87787	91
chr9	42896964	42898557	SRR8861863-78_trimmed.fq.sort.sort.q10.rmdup.narrowPeak_peak_21356	121	.	3.84683	15.623	12.158	276
chr9	42942960	42944083	SRR8861863-78_trimmed.fq.sort.sort.q10.rmdup.narrowPeak_peak_21357	157	.	4.03979	19.6155	15.7371	867
chr9	43116189	43116373	SRR8861863-78_trimmed.fq.sort.sort.q10.rmdup.narrowPeak_peak_21358	33	.	2.9036	5.94906	3.3927	122
chr9	43204510	43206789	SRR8861863-78_trimmed.fq.sort.sort.q10.rmdup.narrowPeak_peak_21359	191	.	3.0104	23.461	19.1879	869
chr9	43269578	43269780	SRR8861863-78_trimmed.fq.sort.sort.q10.rmdup.narrowPeak_peak_21360	21	.	2.3674	4.5085	2.11361	70
chr9	43270117	43270579	SRR8861863-78_trimmed.fq.sort.sort.q10.rmdup.narrowPeak_peak_21361	51	.	3.05359	7.93838	5.19201	81
chr9	43270747	43271050	SRR8861863-78_trimmed.fq.sort.sort.q10.rmdup.narrowPeak_peak_21362	54	.	3.07414	8.20879	5.43818	123
chr9	43271436	43271706	SRR8861863-78_trimmed.fq.sort.sort.q10.rmdup.narrowPeak_peak_21363	49	.	2.9904	7.71567	4.98948	130
chr9	43420015	43420244	SRR8861863-78_trimmed.fq.sort.sort.q10.rmdup.narrowPeak_peak_21364	53	.	3.10164	8.10637	5.34496	130
chr9	43420321	43420526	SRR8861863-78_trimmed.fq.sort.sort.q10.rmdup.narrowPeak_peak_21365	85	.	3.70196	11.6313	8.54966	78
chr9	43452538	43454572	SRR8861863-78_trimmed.fq.sort.sort.q10.rmdup.narrowPeak_peak_21366	169	.	2.97583	21.0085	16.9862	1183
chr9	43454667	43455379	SRR8861863-78_trimmed.fq.sort.sort.q10.rmdup.narrowPeak_peak_21367	74	.	2.26524	10.4517	7.47749	238
chr9	43598691	43598959	SRR8861863-78_trimmed.fq.sort.sort.q10.rmdup.narrowPeak_peak_21368	38	.	3.25667	6.49137	3.88108	183
chr9	43617405	43617702	SRR8861863-78_trimmed.fq.sort.sort.q10.rmdup.narrowPeak_peak_21369	38	.	2.61748	6.51136	3.89909	163
chr9	43617777	43617945	SRR8861863-78_trimmed.fq.sort.sort.q10.rmdup.narrowPeak_peak_21370	43	.	2.70561	7.01053	4.34991	107
chr9	43678677	43679359	SRR8861863-78_trimmed.fq.sort.sort.q10.rmdup.narrowPeak_peak_21371	51	.	3.36121	7.87045	5.13026	413
chr9	43679463	43679731	SRR8861863-78_trimmed.fq.sort.sort.q10.rmdup.narrowPeak_peak_21372	36	.	3.00673	6.23768	3.65337	54
chr9	43729156	43729530	SRR8861863-78_trimmed.fq.sort.sort.q10.rmdup.narrowPeak_peak_21373	60	.	2.75383	8.86929	6.03901	103
chr9	43730009	43730373	SRR8861863-78_trimmed.fq.sort.sort.q10.rmdup.narrowPeak_peak_21374	48	.	2.53744	7.50973	4.80355	118
chr9	43744855	43745062	SRR8861863-78_trimmed.fq.sort.sort.q10.rmdup.narrowPeak_peak_21375	31	.	2.19954	5.62814	3.10588	73
chr9	43745404	43747381	SRR8861863-78_trimmed.fq.sort.sort.q10.rmdup.narrowPeak_peak_21376	147	.	3.70819	18.5302	14.7642	849
chr9	43754725	43754903	SRR8861863-78_trimmed.fq.sort.sort.q10.rmdup.narrowPeak_peak_21377	22	.	2.80048	4.62694	2.21321	35
chr9	43844149	43844763	SRR8861863-78_trimmed.fq.sort.sort.q10.rmdup.narrowPeak_peak_21378	84	.	3.53306	11.4797	8.41185	384
chr9	43844948	43845719	SRR8861863-78_trimmed.fq.sort.sort.q10.rmdup.narrowPeak_peak_21379	96	.	3.75314	12.8538	9.65878	213
chr9	43862413	43863393	SRR8861863-78_trimmed.fq.sort.sort.q10.rmdup.narrowPeak_peak_21380	101	.	2.877	13.3931	10.1472	316
chr9	43863486	43864180	SRR8861863-78_trimmed.fq.sort.sort.q10.rmdup.narrowPeak_peak_21381	71	.	2.53755	10.1131	7.17029	411
chr9	43864281	43864435	SRR8861863-78_trimmed.fq.sort.sort.q10.rmdup.narrowPeak_peak_21382	45	.	2.20622	7.19781	4.52008	77
chr9	43870142	43870356	SRR8861863-78_trimmed.fq.sort.sort.q10.rmdup.narrowPeak_peak_21383	19	.	2.13038	4.27047	1.90347	23
chr9	43878239	43881139	SRR8861863-78_trimmed.fq.sort.sort.q10.rmdup.narrowPeak_peak_21384	158	.	2.71603	19.7011	15.8144	2280
chr9	43881300	43881462	SRR8861863-78_trimmed.fq.sort.sort.q10.rmdup.narrowPeak_peak_21385	19	.	1.6483	4.37983	1.99998	67
chr9	43888322	43888648	SRR8861863-78_trimmed.fq.sort.sort.q10.rmdup.narrowPeak_peak_21386	44	.	2.66059	7.15061	4.47726	275
chr9	43889023	43889210	SRR8861863-78_trimmed.fq.sort.sort.q10.rmdup.narrowPeak_peak_21387	38	.	2.57001	6.47719	3.86825	114
chr9	43921904	43922224	SRR8861863-78_trimmed.fq.sort.sort.q10.rmdup.narrowPeak_peak_21388	40	.	2.45611	6.70595	4.07534	79
chr9	43933932	43934095	SRR8861863-78_trimmed.fq.sort.sort.q10.rmdup.narrowPeak_peak_21389	21	.	2.29589	4.5249	2.12819	132
chr9	43956991	43957144	SRR8861863-78_trimmed.fq.sort.sort.q10.rmdup.narrowPeak_peak_21390	34	.	2.87911	6.0596	3.49251	32
chr9	44042893	44045408	SRR8861863-78_trimmed.fq.sort.sort.q10.rmdup.narrowPeak_peak_21391	181	.	2.95411	22.2617	18.1104	1339
chr9	44070039	44070561	SRR8861863-78_trimmed.fq.sort.sort.q10.rmdup.narrowPeak_peak_21392	52	.	3.25294	7.98274	5.23244	362
chr9	44070640	44071068	SRR8861863-78_trimmed.fq.sort.sort.q10.rmdup.narrowPeak_peak_21393	74	.	3.73004	10.4519	7.47764	92
chr9	44083616	44084208	SRR8861863-78_trimmed.fq.sort.sort.q10.rmdup.narrowPeak_peak_21394	92	.	2.89753	12.4529	9.29564	264
chr9	44084347	44084529	SRR8861863-78_trimmed.fq.sort.sort.q10.rmdup.narrowPeak_peak_21395	36	.	2.18542	6.20721	3.62589	115
chr9	44085727	44086014	SRR8861863-78_trimmed.fq.sort.sort.q10.rmdup.narrowPeak_peak_21396	39	.	2.23554	6.5929	3.97286	57
chr9	44086168	44086447	SRR8861863-78_trimmed.fq.sort.sort.q10.rmdup.narrowPeak_peak_21397	36	.	2.18998	6.23209	3.64839	108
chr9	44086535	44086701	SRR8861863-78_trimmed.fq.sort.sort.q10.rmdup.narrowPeak_peak_21398	24	.	2.00229	4.84914	2.41114	82
chr9	44087103	44087290	SRR8861863-78_trimmed.fq.sort.sort.q10.rmdup.narrowPeak_peak_21399	30	.	2.11473	5.62024	3.09872	40
chr9	44132526	44132712	SRR8861863-78_trimmed.fq.sort.sort.q10.rmdup.narrowPeak_peak_21400	35	.	1.93304	6.17528	3.59703	96
chr9	44133033	44134470	SRR8861863-78_trimmed.fq.sort.sort.q10.rmdup.narrowPeak_peak_21401	83	.	2.38581	11.3947	8.3346	475
chr9	44135185	44135946	SRR8861863-78_trimmed.fq.sort.sort.q10.rmdup.narrowPeak_peak_21402	86	.	2.44361	11.7625	8.66919	330
chr9	44285922	44286124	SRR8861863-78_trimmed.fq.sort.sort.q10.rmdup.narrowPeak_peak_21403	28	.	1.87918	5.33493	2.84225	163
chr9	44286309	44288262	SRR8861863-78_trimmed.fq.sort.sort.q10.rmdup.narrowPeak_peak_21404	154	.	3.03468	19.3033	15.4572	627
chr9	44288441	44289551	SRR8861863-78_trimmed.fq.sort.sort.q10.rmdup.narrowPeak_peak_21405	121	.	2.80145	15.5955	12.1335	389
chr9	44453251	44453504	SRR8861863-78_trimmed.fq.sort.sort.q10.rmdup.narrowPeak_peak_21409	29	.	2.22997	5.43539	2.93245	117
chr9	44456534	44456895	SRR8861863-78_trimmed.fq.sort.sort.q10.rmdup.narrowPeak_peak_21410	123	.	3.37765	15.8252	12.3406	183
chr9	44457039	44457284	SRR8861863-78_trimmed.fq.sort.sort.q10.rmdup.narrowPeak_peak_21411	34	.	2.23832	6.04127	3.47609	47
chr9	44457663	44457877	SRR8861863-78_trimmed.fq.sort.sort.q10.rmdup.narrowPeak_peak_21412	50	.	2.48188	7.79793	5.06426	128
chr9	44509581	44509781	SRR8861863-78_trimmed.fq.sort.sort.q10.rmdup.narrowPeak_peak_21413	49	.	3.62415	7.63512	4.91632	110
chr9	44732727	44732902	SRR8861863-78_trimmed.fq.sort.sort.q10.rmdup.narrowPeak_peak_21414	53	.	3.05734	8.14838	5.38315	82
chr9	44733061	44733400	SRR8861863-78_trimmed.fq.sort.sort.q10.rmdup.narrowPeak_peak_21415	77	.	3.45943	10.7198	7.72147	235
chr9	44733500	44734839	SRR8861863-78_trimmed.fq.sort.sort.q10.rmdup.narrowPeak_peak_21416	139	.	4.4287	17.6095	13.94	607
chr9	44798008	44798914	SRR8861863-78_trimmed.fq.sort.sort.q10.rmdup.narrowPeak_peak_21417	112	.	3.22276	14.6677	11.2976	130
chr9	44800069	44800232	SRR8861863-78_trimmed.fq.sort.sort.q10.rmdup.narrowPeak_peak_21418	60	.	2.59615	8.84744	6.01912	69
chr9	44800398	44800848	SRR8861863-78_trimmed.fq.sort.sort.q10.rmdup.narrowPeak_peak_21419	61	.	2.62457	9.00317	6.16004	319
chr9	44801235	44801382	SRR8861863-78_trimmed.fq.sort.sort.q10.rmdup.narrowPeak_peak_21420	44	.	2.39424	7.0737	4.40755	86
chr9	44897576	44897780	SRR8861863-78_trimmed.fq.sort.sort.q10.rmdup.narrowPeak_peak_21421	36	.	3.15183	6.22689	3.64373	113
chr9	44973801	44974049	SRR8861863-78_trimmed.fq.sort.sort.q10.rmdup.narrowPeak_peak_21422	45	.	2.29366	7.27089	4.58646	66
chr9	45011076	45011284	SRR8861863-78_trimmed.fq.sort.sort.q10.rmdup.narrowPeak_peak_21423	36	.	2.65466	6.18113	3.60223	97
chr9	45011671	45011896	SRR8861863-78_trimmed.fq.sort.sort.q10.rmdup.narrowPeak_peak_21424	47	.	2.90232	7.40166	4.70536	86
chr9	45011970	45012248	SRR8861863-78_trimmed.fq.sort.sort.q10.rmdup.narrowPeak_peak_21425	75	.	3.48233	10.5719	7.58703	135
chr9	45042239	45043052	SRR8861863-78_trimmed.fq.sort.sort.q10.rmdup.narrowPeak_peak_21426	74	.	2.48236	10.4353	7.46268	488
chr9	45043510	45043799	SRR8861863-78_trimmed.fq.sort.sort.q10.rmdup.narrowPeak_peak_21427	60	.	2.36646	8.83156	6.00464	82
chr9	45137665	45138662	SRR8861863-78_trimmed.fq.sort.sort.q10.rmdup.narrowPeak_peak_21428	126	.	2.97753	16.1513	12.6323	348
chr9	45138909	45140313	SRR8861863-78_trimmed.fq.sort.sort.q10.rmdup.narrowPeak_peak_21429	129	.	2.92912	16.5002	12.9466	636
chr9	45145267	45145470	SRR8861863-78_trimmed.fq.sort.sort.q10.rmdup.narrowPeak_peak_21430	57	.	2.62035	8.52026	5.72097	106
chr9	45145522	45146087	SRR8861863-78_trimmed.fq.sort.sort.q10.rmdup.narrowPeak_peak_21431	85	.	3.04858	11.6395	8.55702	205
chr9	45267681	45269146	SRR8861863-78_trimmed.fq.sort.sort.q10.rmdup.narrowPeak_peak_21432	140	.	3.21384	17.7688	14.0829	808
chr9	45269272	45269797	SRR8861863-78_trimmed.fq.sort.sort.q10.rmdup.narrowPeak_peak_21433	103	.	2.88114	13.6004	10.3345	311
chr9	45318405	45318566	SRR8861863-78_trimmed.fq.sort.sort.q10.rmdup.narrowPeak_peak_21434	47	.	2.62601	7.47084	4.7682	102
chr9	45318745	45319881	SRR8861863-78_trimmed.fq.sort.sort.q10.rmdup.narrowPeak_peak_21435	43	.	2.58487	6.98699	4.33021	689
chr9	45367343	45367524	SRR8861863-78_trimmed.fq.sort.sort.q10.rmdup.narrowPeak_peak_21436	60	.	3.32016	8.85503	6.02598	121
chr9	45367994	45368265	SRR8861863-78_trimmed.fq.sort.sort.q10.rmdup.narrowPeak_peak_21437	48	.	3.10342	7.50917	4.80302	99
chr9	45369232	45369673	SRR8861863-78_trimmed.fq.sort.sort.q10.rmdup.narrowPeak_peak_21438	49	.	3.14833	7.65252	4.93221	63
chr9	45428888	45429129	SRR8861863-78_trimmed.fq.sort.sort.q10.rmdup.narrowPeak_peak_21439	72	.	2.00416	10.2526	7.29733	112
chr9	45429291	45432605	SRR8861863-78_trimmed.fq.sort.sort.q10.rmdup.narrowPeak_peak_21440	159	.	2.52289	19.8025	15.9056	1959
chr9	45442232	45442399	SRR8861863-78_trimmed.fq.sort.sort.q10.rmdup.narrowPeak_peak_21441	22	.	2.36592	4.63204	2.21772	126
chr9	45447292	45447498	SRR8861863-78_trimmed.fq.sort.sort.q10.rmdup.narrowPeak_peak_21442	66	.	3.31177	9.48746	6.60115	74
chr9	45447555	45448193	SRR8861863-78_trimmed.fq.sort.sort.q10.rmdup.narrowPeak_peak_21443	59	.	3.24346	8.8091	5.98413	410
chr9	45672649	45673284	SRR8861863-78_trimmed.fq.sort.sort.q10.rmdup.narrowPeak_peak_21444	52	.	3.41808	8.03507	5.28019	249
chr9	45673380	45673674	SRR8861863-78_trimmed.fq.sort.sort.q10.rmdup.narrowPeak_peak_21445	31	.	2.85466	5.63338	3.11064	111
chr9	45719220	45719372	SRR8861863-78_trimmed.fq.sort.sort.q10.rmdup.narrowPeak_peak_21446	38	.	2.77764	6.44037	3.83488	49
chr9	45935481	45936926	SRR8861863-78_trimmed.fq.sort.sort.q10.rmdup.narrowPeak_peak_21447	93	.	4.28995	12.5065	9.34396	448
chr9	46270160	46270874	SRR8861863-78_trimmed.fq.sort.sort.q10.rmdup.narrowPeak_peak_21448	73	.	3.42082	10.3416	7.37805	581
chr9	46330088	46330321	SRR8861863-78_trimmed.fq.sort.sort.q10.rmdup.narrowPeak_peak_21449	48	.	2.75028	7.51794	4.81106	155
chr9	46334210	46334713	SRR8861863-78_trimmed.fq.sort.sort.q10.rmdup.narrowPeak_peak_21450	58	.	2.7451	8.66071	5.84888	324
chr9	46334763	46335646	SRR8861863-78_trimmed.fq.sort.sort.q10.rmdup.narrowPeak_peak_21451	92	.	3.2782	12.4037	9.25126	327
chr9	46351588	46353340	SRR8861863-78_trimmed.fq.sort.sort.q10.rmdup.narrowPeak_peak_21452	183	.	4.3097	22.5678	18.3864	1262
chr9	46390026	46390465	SRR8861863-78_trimmed.fq.sort.sort.q10.rmdup.narrowPeak_peak_21453	28	.	2.05001	5.37134	2.87487	389
chr9	46395028	46395486	SRR8861863-78_trimmed.fq.sort.sort.q10.rmdup.narrowPeak_peak_21454	35	.	2.09842	6.12335	3.55016	208
chr9	46442191	46444127	SRR8861863-78_trimmed.fq.sort.sort.q10.rmdup.narrowPeak_peak_21455	177	.	3.03668	21.8313	17.7246	1826
chr9	46444265	46445079	SRR8861863-78_trimmed.fq.sort.sort.q10.rmdup.narrowPeak_peak_21456	71	.	2.24634	10.0567	7.1189	301
chr9	46458184	46458367	SRR8861863-78_trimmed.fq.sort.sort.q10.rmdup.narrowPeak_peak_21457	68	.	3.32128	9.74319	6.83331	105
chr9	46458478	46458794	SRR8861863-78_trimmed.fq.sort.sort.q10.rmdup.narrowPeak_peak_21458	79	.	3.52542	10.9711	7.95007	67
chr9	46522858	46523025	SRR8861863-78_trimmed.fq.sort.sort.q10.rmdup.narrowPeak_peak_21459	25	.	2.5655	4.97307	2.52182	13
chr9	46652992	46653204	SRR8861863-78_trimmed.fq.sort.sort.q10.rmdup.narrowPeak_peak_21460	35	.	2.94615	6.06865	3.50081	113
chr9	46701775	46701933	SRR8861863-78_trimmed.fq.sort.sort.q10.rmdup.narrowPeak_peak_21461	31	.	2.49772	5.62251	3.10074	92
chr9	46813764	46814017	SRR8861863-78_trimmed.fq.sort.sort.q10.rmdup.narrowPeak_peak_21462	38	.	2.78951	6.48022	3.87097	126
chr9	47167318	47167638	SRR8861863-78_trimmed.fq.sort.sort.q10.rmdup.narrowPeak_peak_21463	34	.	2.99352	6.01053	3.44828	74
chr9	47167756	47168081	SRR8861863-78_trimmed.fq.sort.sort.q10.rmdup.narrowPeak_peak_21464	30	.	2.90264	5.58283	3.06501	184
chr9	47298187	47298330	SRR8861863-78_trimmed.fq.sort.sort.q10.rmdup.narrowPeak_peak_21465	32	.	3.12995	5.7666	3.22795	61
chr9	47532201	47533788	SRR8861863-78_trimmed.fq.sort.sort.q10.rmdup.narrowPeak_peak_21466	210	.	4.85355	25.4965	21.0277	750
chr9	47544348	47544504	SRR8861863-78_trimmed.fq.sort.sort.q10.rmdup.narrowPeak_peak_21467	58	.	3.46599	8.63985	5.82999	70
chr9	47544918	47545176	SRR8861863-78_trimmed.fq.sort.sort.q10.rmdup.narrowPeak_peak_21468	42	.	3.11116	6.92869	4.27725	163
chr9	47910739	47911017	SRR8861863-78_trimmed.fq.sort.sort.q10.rmdup.narrowPeak_peak_21469	34	.	3.05989	5.99182	3.43147	199
chr9	48252103	48252393	SRR8861863-78_trimmed.fq.sort.sort.q10.rmdup.narrowPeak_peak_21470	40	.	3.17908	6.71069	4.07964	181
chr9	48252783	48253193	SRR8861863-78_trimmed.fq.sort.sort.q10.rmdup.narrowPeak_peak_21471	58	.	3.62238	8.61567	5.80798	231
chr9	48538009	48538163	SRR8861863-78_trimmed.fq.sort.sort.q10.rmdup.narrowPeak_peak_21472	44	.	3.24671	7.10693	4.43765	93
chr9	48538416	48538796	SRR8861863-78_trimmed.fq.sort.sort.q10.rmdup.narrowPeak_peak_21473	55	.	3.51727	8.31903	5.53761	240
chr9	48575354	48575723	SRR8861863-78_trimmed.fq.sort.sort.q10.rmdup.narrowPeak_peak_21474	43	.	3.45942	6.99235	4.33348	203
chr9	48620168	48620328	SRR8861863-78_trimmed.fq.sort.sort.q10.rmdup.narrowPeak_peak_21475	35	.	2.89401	6.10311	3.53184	84
chr9	48620544	48620713	SRR8861863-78_trimmed.fq.sort.sort.q10.rmdup.narrowPeak_peak_21476	30	.	2.74972	5.51053	3.00005	102
chr9	48635289	48635523	SRR8861863-78_trimmed.fq.sort.sort.q10.rmdup.narrowPeak_peak_21477	66	.	2.88322	9.49245	6.60572	103
chr9	48638675	48638840	SRR8861863-78_trimmed.fq.sort.sort.q10.rmdup.narrowPeak_peak_21478	34	.	2.36621	6.03924	3.47423	106
chr9	48648048	48649470	SRR8861863-78_trimmed.fq.sort.sort.q10.rmdup.narrowPeak_peak_21479	98	.	2.88149	13.0667	9.85149	1056
chr9	48649971	48650315	SRR8861863-78_trimmed.fq.sort.sort.q10.rmdup.narrowPeak_peak_21480	42	.	2.21028	6.89349	4.24528	75
chr9	48693072	48693245	SRR8861863-78_trimmed.fq.sort.sort.q10.rmdup.narrowPeak_peak_21481	63	.	2.69639	9.2329	6.36917	57
chr9	48693418	48693749	SRR8861863-78_trimmed.fq.sort.sort.q10.rmdup.narrowPeak_peak_21482	60	.	2.65208	8.84033	6.01265	197
chr9	48710313	48710512	SRR8861863-78_trimmed.fq.sort.sort.q10.rmdup.narrowPeak_peak_21483	40	.	2.89619	6.65377	4.02809	62
chr9	48735208	48736046	SRR8861863-78_trimmed.fq.sort.sort.q10.rmdup.narrowPeak_peak_21484	41	.	2.38148	6.75093	4.11622	93
chr9	48736373	48736668	SRR8861863-78_trimmed.fq.sort.sort.q10.rmdup.narrowPeak_peak_21485	51	.	2.60902	7.85258	5.11402	136
chr9	48753741	48754019	SRR8861863-78_trimmed.fq.sort.sort.q10.rmdup.narrowPeak_peak_21486	71	.	2.81851	10.0485	7.11149	149
chr9	48754083	48754347	SRR8861863-78_trimmed.fq.sort.sort.q10.rmdup.narrowPeak_peak_21487	22	.	2.05018	4.6256	2.21321	115
chr9	48782235	48783124	SRR8861863-78_trimmed.fq.sort.sort.q10.rmdup.narrowPeak_peak_21488	63	.	2.57517	9.17755	6.31873	395
chr9	48822672	48822892	SRR8861863-78_trimmed.fq.sort.sort.q10.rmdup.narrowPeak_peak_21489	44	.	2.37797	7.11861	4.44829	112
chr9	48833338	48834861	SRR8861863-78_trimmed.fq.sort.sort.q10.rmdup.narrowPeak_peak_21490	126	.	2.355	16.2138	12.6889	1180
chr9	48834997	48835205	SRR8861863-78_trimmed.fq.sort.sort.q10.rmdup.narrowPeak_peak_21491	51	.	1.85536	7.86108	5.12183	109
chr9	48861901	48862223	SRR8861863-78_trimmed.fq.sort.sort.q10.rmdup.narrowPeak_peak_21492	36	.	2.36958	6.18184	3.60287	263
chr9	48895083	48895415	SRR8861863-78_trimmed.fq.sort.sort.q10.rmdup.narrowPeak_peak_21493	70	.	2.56018	9.97076	7.04086	169
chr9	48895469	48896200	SRR8861863-78_trimmed.fq.sort.sort.q10.rmdup.narrowPeak_peak_21494	82	.	2.69492	11.312	8.25955	405
chr9	48896293	48897209	SRR8861863-78_trimmed.fq.sort.sort.q10.rmdup.narrowPeak_peak_21495	73	.	2.59177	10.3239	7.36201	732
chr9	48919468	48919788	SRR8861863-78_trimmed.fq.sort.sort.q10.rmdup.narrowPeak_peak_21496	40	.	2.37556	6.72183	4.08968	219
chr9	48930898	48931080	SRR8861863-78_trimmed.fq.sort.sort.q10.rmdup.narrowPeak_peak_21497	50	.	2.34799	7.83553	5.09851	63
chr9	48960881	48962618	SRR8861863-78_trimmed.fq.sort.sort.q10.rmdup.narrowPeak_peak_21498	154	.	3.70694	19.2855	15.4412	921
chr9	48987221	48987398	SRR8861863-78_trimmed.fq.sort.sort.q10.rmdup.narrowPeak_peak_21499	32	.	3.12995	5.7666	3.22795	133
chr9	49233902	49234045	SRR8861863-78_trimmed.fq.sort.sort.q10.rmdup.narrowPeak_peak_21500	32	.	3.12995	5.7666	3.22795	37
chr9	49338914	49339134	SRR8861863-78_trimmed.fq.sort.sort.q10.rmdup.narrowPeak_peak_21501	40	.	2.03194	6.72438	4.09203	85
chr9	49339196	49340396	SRR8861863-78_trimmed.fq.sort.sort.q10.rmdup.narrowPeak_peak_21502	118	.	2.75166	15.3307	11.8954	1025
chr9	49340636	49341854	SRR8861863-78_trimmed.fq.sort.sort.q10.rmdup.narrowPeak_peak_21503	143	.	2.94311	18.0907	14.3715	267
chr9	49683333	49683540	SRR8861863-78_trimmed.fq.sort.sort.q10.rmdup.narrowPeak_peak_21504	20	.	2.59036	4.44187	2.05481	157
chr9	49796042	49796217	SRR8861863-78_trimmed.fq.sort.sort.q10.rmdup.narrowPeak_peak_21505	27	.	2.51154	5.24279	2.7595	83
chr9	49796542	49796727	SRR8861863-78_trimmed.fq.sort.sort.q10.rmdup.narrowPeak_peak_21506	52	.	2.9741	8.03568	5.28074	76
chr9	49935593	49935749	SRR8861863-78_trimmed.fq.sort.sort.q10.rmdup.narrowPeak_peak_21507	29	.	2.90812	5.41522	2.91437	38
chr9	50412700	50412843	SRR8861863-78_trimmed.fq.sort.sort.q10.rmdup.narrowPeak_peak_21508	26	.	2.83947	5.06526	2.60422	12
chr9	50429465	50429625	SRR8861863-78_trimmed.fq.sort.sort.q10.rmdup.narrowPeak_peak_21509	52	.	3.41808	8.03507	5.28019	112
chr9	50479190	50480026	SRR8861863-78_trimmed.fq.sort.sort.q10.rmdup.narrowPeak_peak_21510	71	.	3.70614	10.1195	7.17609	367
chr9	50560205	50560386	SRR8861863-78_trimmed.fq.sort.sort.q10.rmdup.narrowPeak_peak_21511	37	.	3.29468	6.36921	3.77039	94
chr9	50698431	50698903	SRR8861863-78_trimmed.fq.sort.sort.q10.rmdup.narrowPeak_peak_21512	97	.	4.08154	12.9938	9.78519	239
chr9	50698954	50699205	SRR8861863-78_trimmed.fq.sort.sort.q10.rmdup.narrowPeak_peak_21513	62	.	3.40892	9.15219	6.29563	70
chr9	50699261	50700225	SRR8861863-78_trimmed.fq.sort.sort.q10.rmdup.narrowPeak_peak_21514	96	.	4.03068	12.8155	9.62423	398
chr9	50746468	50746611	SRR8861863-78_trimmed.fq.sort.sort.q10.rmdup.narrowPeak_peak_21515	19	.	2.53114	4.29067	1.9213	19
chr9	50751418	50751688	SRR8861863-78_trimmed.fq.sort.sort.q10.rmdup.narrowPeak_peak_21516	39	.	2.7248	6.59146	3.97153	162
chr9	50752077	50752271	SRR8861863-78_trimmed.fq.sort.sort.q10.rmdup.narrowPeak_peak_21517	29	.	2.53802	5.47546	2.9686	73
chr9	51009842	51010194	SRR8861863-78_trimmed.fq.sort.sort.q10.rmdup.narrowPeak_peak_21518	26	.	2.87635	5.15581	2.68514	148
chr9	51031719	51032054	SRR8861863-78_trimmed.fq.sort.sort.q10.rmdup.narrowPeak_peak_21519	59	.	3.69602	8.82092	5.99503	276
chr9	51102017	51103283	SRR8861863-78_trimmed.fq.sort.sort.q10.rmdup.narrowPeak_peak_21520	85	.	3.08442	11.6306	8.54897	878
chr9	51103339	51103530	SRR8861863-78_trimmed.fq.sort.sort.q10.rmdup.narrowPeak_peak_21521	38	.	2.40935	6.49229	3.88194	136
chr9	51159382	51161027	SRR8861863-78_trimmed.fq.sort.sort.q10.rmdup.narrowPeak_peak_21522	87	.	3.39034	11.8173	8.71892	1076
chr9	51278870	51280481	SRR8861863-78_trimmed.fq.sort.sort.q10.rmdup.narrowPeak_peak_21523	141	.	3.54856	17.8046	14.115	1102
chr9	51280630	51280785	SRR8861863-78_trimmed.fq.sort.sort.q10.rmdup.narrowPeak_peak_21524	47	.	2.4402	7.44303	4.74297	120
chr9	51765692	51767739	SRR8861863-78_trimmed.fq.sort.sort.q10.rmdup.narrowPeak_peak_21525	107	.	2.34889	14.0386	10.7301	503
chr9	52169217	52170451	SRR8861863-78_trimmed.fq.sort.sort.q10.rmdup.narrowPeak_peak_21526	159	.	4.50661	19.839	15.938	548
chr9	52170519	52170705	SRR8861863-78_trimmed.fq.sort.sort.q10.rmdup.narrowPeak_peak_21527	27	.	2.3945	5.24859	2.76464	103
chr9	52170806	52170991	SRR8861863-78_trimmed.fq.sort.sort.q10.rmdup.narrowPeak_peak_21528	62	.	3.04785	9.09348	6.24225	83
chr9	52677101	52679552	SRR8861863-78_trimmed.fq.sort.sort.q10.rmdup.narrowPeak_peak_21529	178	.	2.70371	21.9552	17.8364	1356
chr9	52679862	52680376	SRR8861863-78_trimmed.fq.sort.sort.q10.rmdup.narrowPeak_peak_21530	42	.	1.82505	6.92937	4.27784	271
chr9	53301751	53303177	SRR8861863-78_trimmed.fq.sort.sort.q10.rmdup.narrowPeak_peak_21531	103	.	3.264	13.6264	10.358	539
chr9	53340495	53340874	SRR8861863-78_trimmed.fq.sort.sort.q10.rmdup.narrowPeak_peak_21532	65	.	3.65446	9.45437	6.571	80
chr9	53341012	53341558	SRR8861863-78_trimmed.fq.sort.sort.q10.rmdup.narrowPeak_peak_21533	79	.	3.9709	10.947	7.92819	421
chr9	53341875	53342078	SRR8861863-78_trimmed.fq.sort.sort.q10.rmdup.narrowPeak_peak_21534	55	.	3.42714	8.29128	5.51335	79
chr9	53704854	53705824	SRR8861863-78_trimmed.fq.sort.sort.q10.rmdup.narrowPeak_peak_21535	87	.	3.17284	11.879	8.77431	119
chr9	53755551	53755960	SRR8861863-78_trimmed.fq.sort.sort.q10.rmdup.narrowPeak_peak_21536	87	.	3.90403	11.824	8.7251	226
chr9	53757318	53757560	SRR8861863-78_trimmed.fq.sort.sort.q10.rmdup.narrowPeak_peak_21537	33	.	2.77091	5.90995	3.3573	122
chr9	53771073	53771491	SRR8861863-78_trimmed.fq.sort.sort.q10.rmdup.narrowPeak_peak_21538	39	.	2.4878	6.5697	3.95188	195
chr9	53771916	53773335	SRR8861863-78_trimmed.fq.sort.sort.q10.rmdup.narrowPeak_peak_21539	198	.	4.61571	24.2438	19.8945	800
chr9	53973227	53975135	SRR8861863-78_trimmed.fq.sort.sort.q10.rmdup.narrowPeak_peak_21540	152	.	3.1876	19.0254	15.2082	918
chr9	53975385	53975790	SRR8861863-78_trimmed.fq.sort.sort.q10.rmdup.narrowPeak_peak_21541	31	.	1.99584	5.68697	3.15893	130
chr9	53975845	53976070	SRR8861863-78_trimmed.fq.sort.sort.q10.rmdup.narrowPeak_peak_21542	31	.	1.99584	5.68697	3.15893	134
chr9	54066171	54068218	SRR8861863-78_trimmed.fq.sort.sort.q10.rmdup.narrowPeak_peak_21543	154	.	3.2162	19.2588	15.4171	1244
chr9	54285982	54287499	SRR8861863-78_trimmed.fq.sort.sort.q10.rmdup.narrowPeak_peak_21544	128	.	3.74529	16.4325	12.8858	993
chr9	54501994	54503691	SRR8861863-78_trimmed.fq.sort.sort.q10.rmdup.narrowPeak_peak_21545	145	.	3.85669	18.3396	14.5939	812
chr9	54559350	54559515	SRR8861863-78_trimmed.fq.sort.sort.q10.rmdup.narrowPeak_peak_21546	37	.	3.29468	6.36921	3.77039	83
chr9	54692466	54692615	SRR8861863-78_trimmed.fq.sort.sort.q10.rmdup.narrowPeak_peak_21547	22	.	2.33121	4.64381	2.22823	21
chr9	54698753	54699304	SRR8861863-78_trimmed.fq.sort.sort.q10.rmdup.narrowPeak_peak_21548	85	.	2.88765	11.6722	8.58684	307
chr9	54699799	54700552	SRR8861863-78_trimmed.fq.sort.sort.q10.rmdup.narrowPeak_peak_21549	76	.	2.79951	10.632	7.6416	330
chr9	54700866	54701024	SRR8861863-78_trimmed.fq.sort.sort.q10.rmdup.narrowPeak_peak_21550	28	.	2.15096	5.39433	2.89551	35
chr9	54752257	54753724	SRR8861863-78_trimmed.fq.sort.sort.q10.rmdup.narrowPeak_peak_21551	116	.	3.77821	15.0392	11.632	593
chr9	54754277	54754442	SRR8861863-78_trimmed.fq.sort.sort.q10.rmdup.narrowPeak_peak_21552	24	.	2.26817	4.9019	2.45819	44
chr9	54764938	54766580	SRR8861863-78_trimmed.fq.sort.sort.q10.rmdup.narrowPeak_peak_21553	202	.	3.73721	24.6058	20.2204	648
chr9	54980123	54980287	SRR8861863-78_trimmed.fq.sort.sort.q10.rmdup.narrowPeak_peak_21554	30	.	1.91035	5.54484	3.03098	47
chr9	54980341	54980535	SRR8861863-78_trimmed.fq.sort.sort.q10.rmdup.narrowPeak_peak_21555	30	.	1.90756	5.52603	3.01393	22
chr9	54980858	54981315	SRR8861863-78_trimmed.fq.sort.sort.q10.rmdup.narrowPeak_peak_21556	63	.	2.2734	9.24908	6.38396	282
chr9	54981957	54983466	SRR8861863-78_trimmed.fq.sort.sort.q10.rmdup.narrowPeak_peak_21557	108	.	2.71412	14.1921	10.8683	1043
chr9	55024237	55027381	SRR8861863-78_trimmed.fq.sort.sort.q10.rmdup.narrowPeak_peak_21558	194	.	2.99857	23.7042	19.4071	1254
chr9	55047569	55047717	SRR8861863-78_trimmed.fq.sort.sort.q10.rmdup.narrowPeak_peak_21559	41	.	3.1917	6.74487	4.11069	118
chr9	55241731	55242169	SRR8861863-78_trimmed.fq.sort.sort.q10.rmdup.narrowPeak_peak_21560	46	.	3.42262	7.35993	4.66737	196
chr9	55242238	55242618	SRR8861863-78_trimmed.fq.sort.sort.q10.rmdup.narrowPeak_peak_21561	29	.	2.93251	5.47689	2.96979	320
chr9	55325140	55325360	SRR8861863-78_trimmed.fq.sort.sort.q10.rmdup.narrowPeak_peak_21562	41	.	1.93106	6.7938	4.15508	112
chr9	55325496	55325994	SRR8861863-78_trimmed.fq.sort.sort.q10.rmdup.narrowPeak_peak_21563	44	.	1.9569	7.17062	4.49548	361
chr9	55327778	55328443	SRR8861863-78_trimmed.fq.sort.sort.q10.rmdup.narrowPeak_peak_21564	75	.	2.23628	10.5277	7.54666	246
chr9	55328497	55329070	SRR8861863-78_trimmed.fq.sort.sort.q10.rmdup.narrowPeak_peak_21565	100	.	2.45777	13.2358	10.0047	282
chr9	55513823	55514540	SRR8861863-78_trimmed.fq.sort.sort.q10.rmdup.narrowPeak_peak_21566	64	.	3.55017	9.376	6.49957	577
chr9	55541708	55541892	SRR8861863-78_trimmed.fq.sort.sort.q10.rmdup.narrowPeak_peak_21567	46	.	1.66919	7.36562	4.67255	98
chr9	55542016	55542456	SRR8861863-78_trimmed.fq.sort.sort.q10.rmdup.narrowPeak_peak_21568	35	.	1.58007	6.15652	3.5801	331
chr9	55542758	55543249	SRR8861863-78_trimmed.fq.sort.sort.q10.rmdup.narrowPeak_peak_21569	48	.	1.64316	7.57547	4.86329	200
chr9	55548877	55549336	SRR8861863-78_trimmed.fq.sort.sort.q10.rmdup.narrowPeak_peak_21570	40	.	1.69768	6.69663	4.06684	129
chr9	56564407	56564778	SRR8861863-78_trimmed.fq.sort.sort.q10.rmdup.narrowPeak_peak_21575	40	.	3.17281	6.69368	4.06424	140
chr9	56608209	56609584	SRR8861863-78_trimmed.fq.sort.sort.q10.rmdup.narrowPeak_peak_21576	86	.	2.61802	11.7138	8.62477	454
chr9	56609652	56609984	SRR8861863-78_trimmed.fq.sort.sort.q10.rmdup.narrowPeak_peak_21577	64	.	2.42708	9.37023	6.49437	229
chr9	56619838	56622250	SRR8861863-78_trimmed.fq.sort.sort.q10.rmdup.narrowPeak_peak_21578	195	.	3.21528	23.8704	19.5561	921
chr9	56633508	56635313	SRR8861863-78_trimmed.fq.sort.sort.q10.rmdup.narrowPeak_peak_21579	120	.	2.40833	15.4855	12.0345	1246
chr9	56637181	56637408	SRR8861863-78_trimmed.fq.sort.sort.q10.rmdup.narrowPeak_peak_21580	49	.	1.86208	7.64991	4.92984	95
chr9	56637701	56638170	SRR8861863-78_trimmed.fq.sort.sort.q10.rmdup.narrowPeak_peak_21581	74	.	2.04647	10.3894	7.42084	183
chr9	56726618	56726891	SRR8861863-78_trimmed.fq.sort.sort.q10.rmdup.narrowPeak_peak_21582	38	.	2.96349	6.49269	3.88228	135
chr9	56794731	56796578	SRR8861863-78_trimmed.fq.sort.sort.q10.rmdup.narrowPeak_peak_21583	122	.	2.24445	15.7646	12.2863	621
chr9	56796743	56797875	SRR8861863-78_trimmed.fq.sort.sort.q10.rmdup.narrowPeak_peak_21584	97	.	2.08879	12.9667	9.76075	625
chr9	56813710	56814068	SRR8861863-78_trimmed.fq.sort.sort.q10.rmdup.narrowPeak_peak_21585	54	.	3.01687	8.19518	5.42576	258
chr9	56814280	56814733	SRR8861863-78_trimmed.fq.sort.sort.q10.rmdup.narrowPeak_peak_21586	40	.	2.73545	6.62964	4.00606	54
chr9	56825334	56825477	SRR8861863-78_trimmed.fq.sort.sort.q10.rmdup.narrowPeak_peak_21587	40	.	2.78978	6.65221	4.02663	41
chr9	56833202	56833439	SRR8861863-78_trimmed.fq.sort.sort.q10.rmdup.narrowPeak_peak_21588	35	.	2.78892	6.13616	3.56169	97
chr9	56833703	56833850	SRR8861863-78_trimmed.fq.sort.sort.q10.rmdup.narrowPeak_peak_21589	46	.	3.03605	7.29235	4.60599	69
chr9	56844153	56844530	SRR8861863-78_trimmed.fq.sort.sort.q10.rmdup.narrowPeak_peak_21590	65	.	3.28433	9.38722	6.50982	132
chr9	56844690	56844849	SRR8861863-78_trimmed.fq.sort.sort.q10.rmdup.narrowPeak_peak_21591	35	.	2.68619	6.13105	3.55704	54
chr9	56845203	56845570	SRR8861863-78_trimmed.fq.sort.sort.q10.rmdup.narrowPeak_peak_21592	36	.	2.71977	6.2451	3.66009	205
chr9	57264882	57265061	SRR8861863-78_trimmed.fq.sort.sort.q10.rmdup.narrowPeak_peak_21593	19	.	2.13486	4.28731	1.9184	134
chr9	57265760	57265907	SRR8861863-78_trimmed.fq.sort.sort.q10.rmdup.narrowPeak_peak_21594	31	.	2.37924	5.70962	3.17936	61
chr9	57466242	57467656	SRR8861863-78_trimmed.fq.sort.sort.q10.rmdup.narrowPeak_peak_21595	192	.	5.18735	23.5269	19.2479	954
chr9	57501277	57501855	SRR8861863-78_trimmed.fq.sort.sort.q10.rmdup.narrowPeak_peak_21596	52	.	1.73335	7.96858	5.21948	462
chr9	57504572	57505330	SRR8861863-78_trimmed.fq.sort.sort.q10.rmdup.narrowPeak_peak_21597	57	.	1.79271	8.51289	5.71427	415
chr9	57505514	57506451	SRR8861863-78_trimmed.fq.sort.sort.q10.rmdup.narrowPeak_peak_21598	53	.	1.8093	8.14451	5.37963	543
chr9	57558347	57558652	SRR8861863-78_trimmed.fq.sort.sort.q10.rmdup.narrowPeak_peak_21599	32	.	3.12995	5.7666	3.22795	113
chr9	57653028	57653223	SRR8861863-78_trimmed.fq.sort.sort.q10.rmdup.narrowPeak_peak_21600	35	.	2.62375	6.07207	3.5038	114
chr9	57653413	57655057	SRR8861863-78_trimmed.fq.sort.sort.q10.rmdup.narrowPeak_peak_21601	169	.	4.76237	20.9818	16.962	759
chr9	57695382	57697774	SRR8861863-78_trimmed.fq.sort.sort.q10.rmdup.narrowPeak_peak_21602	155	.	2.59985	19.3699	15.5169	427
chr9	57940441	57942675	SRR8861863-78_trimmed.fq.sort.sort.q10.rmdup.narrowPeak_peak_21603	214	.	3.16275	25.9954	21.48	1064
chr9	57996744	57997020	SRR8861863-78_trimmed.fq.sort.sort.q10.rmdup.narrowPeak_peak_21604	43	.	2.31102	7.00898	4.34864	108
chr9	57997097	57997402	SRR8861863-78_trimmed.fq.sort.sort.q10.rmdup.narrowPeak_peak_21605	47	.	2.35235	7.48599	4.78195	106
chr9	57997602	57998422	SRR8861863-78_trimmed.fq.sort.sort.q10.rmdup.narrowPeak_peak_21606	125	.	3.20269	16.0113	12.507	188
chr9	58021866	58022089	SRR8861863-78_trimmed.fq.sort.sort.q10.rmdup.narrowPeak_peak_21607	29	.	2.53462	5.46396	2.9582	196
chr9	58023146	58023437	SRR8861863-78_trimmed.fq.sort.sort.q10.rmdup.narrowPeak_peak_21608	29	.	2.51772	5.40686	2.90673	112
chr9	58036488	58036789	SRR8861863-78_trimmed.fq.sort.sort.q10.rmdup.narrowPeak_peak_21609	52	.	2.7369	7.96012	5.21179	207
chr9	58037167	58038091	SRR8861863-78_trimmed.fq.sort.sort.q10.rmdup.narrowPeak_peak_21610	71	.	3.08982	10.0628	7.12455	447
chr9	58038223	58038441	SRR8861863-78_trimmed.fq.sort.sort.q10.rmdup.narrowPeak_peak_21611	65	.	3.03054	9.411	6.53148	112
chr9	58049519	58049700	SRR8861863-78_trimmed.fq.sort.sort.q10.rmdup.narrowPeak_peak_21612	34	.	2.41645	5.99381	3.43319	130
chr9	58195474	58195903	SRR8861863-78_trimmed.fq.sort.sort.q10.rmdup.narrowPeak_peak_21613	69	.	1.84538	9.82042	6.90367	94
chr9	58196547	58196754	SRR8861863-78_trimmed.fq.sort.sort.q10.rmdup.narrowPeak_peak_21614	25	.	1.51133	5.04549	2.58655	110
chr9	58197407	58197690	SRR8861863-78_trimmed.fq.sort.sort.q10.rmdup.narrowPeak_peak_21615	23	.	1.46773	4.77847	2.34814	127
chr9	58201644	58201917	SRR8861863-78_trimmed.fq.sort.sort.q10.rmdup.narrowPeak_peak_21616	51	.	1.65673	7.87493	5.13439	175
chr9	58202491	58203740	SRR8861863-78_trimmed.fq.sort.sort.q10.rmdup.narrowPeak_peak_21617	48	.	1.67098	7.5405	4.83155	132
chr9	58311339	58313028	SRR8861863-78_trimmed.fq.sort.sort.q10.rmdup.narrowPeak_peak_21618	212	.	4.64903	25.7355	21.243	1227
chr9	58487186	58487457	SRR8861863-78_trimmed.fq.sort.sort.q10.rmdup.narrowPeak_peak_21619	25	.	2.23792	5.0149	2.55932	89
chr9	58820868	58821156	SRR8861863-78_trimmed.fq.sort.sort.q10.rmdup.narrowPeak_peak_21621	66	.	2.03381	9.52871	6.63884	138
chr9	58821305	58822107	SRR8861863-78_trimmed.fq.sort.sort.q10.rmdup.narrowPeak_peak_21622	82	.	2.13631	11.3083	8.25626	429
chr9	58823506	58823851	SRR8861863-78_trimmed.fq.sort.sort.q10.rmdup.narrowPeak_peak_21623	44	.	1.85249	7.12976	4.45831	135
chr9	58824156	58825254	SRR8861863-78_trimmed.fq.sort.sort.q10.rmdup.narrowPeak_peak_21624	121	.	2.45209	15.6	12.1376	856
chr9	58858897	58860280	SRR8861863-78_trimmed.fq.sort.sort.q10.rmdup.narrowPeak_peak_21625	119	.	4.58419	15.336	11.9002	576
chr9	59575950	59576120	SRR8861863-78_trimmed.fq.sort.sort.q10.rmdup.narrowPeak_peak_21626	29	.	2.07675	5.41976	2.91843	50
chr9	59576552	59577846	SRR8861863-78_trimmed.fq.sort.sort.q10.rmdup.narrowPeak_peak_21627	133	.	3.2398	16.8997	13.3043	398
chr9	59602218	59603913	SRR8861863-78_trimmed.fq.sort.sort.q10.rmdup.narrowPeak_peak_21628	134	.	3.2893	17.0275	13.4194	1257
chr9	59680418	59681835	SRR8861863-78_trimmed.fq.sort.sort.q10.rmdup.narrowPeak_peak_21629	140	.	4.60903	17.6975	14.0193	580
chr9	60520079	60520572	SRR8861863-78_trimmed.fq.sort.sort.q10.rmdup.narrowPeak_peak_21630	33	.	2.29802	5.85842	3.31089	393
chr9	60520776	60521889	SRR8861863-78_trimmed.fq.sort.sort.q10.rmdup.narrowPeak_peak_21631	139	.	3.73315	17.6528	13.979	609
chr9	60693324	60693468	SRR8861863-78_trimmed.fq.sort.sort.q10.rmdup.narrowPeak_peak_21632	43	.	3.20333	6.98618	4.32949	66
chr9	60712182	60712694	SRR8861863-78_trimmed.fq.sort.sort.q10.rmdup.narrowPeak_peak_21633	56	.	3.02139	8.40537	5.6163	189
chr9	60712883	60713197	SRR8861863-78_trimmed.fq.sort.sort.q10.rmdup.narrowPeak_peak_21634	32	.	2.55113	5.814	3.27075	270
chr9	60713307	60713681	SRR8861863-78_trimmed.fq.sort.sort.q10.rmdup.narrowPeak_peak_21635	65	.	3.17491	9.3989	6.52046	98
chr9	60713936	60714083	SRR8861863-78_trimmed.fq.sort.sort.q10.rmdup.narrowPeak_peak_21636	42	.	2.7548	6.86636	4.22069	81
chr9	60742987	60743550	SRR8861863-78_trimmed.fq.sort.sort.q10.rmdup.narrowPeak_peak_21637	40	.	3.24618	6.67828	4.05022	234
chr9	60894834	60894989	SRR8861863-78_trimmed.fq.sort.sort.q10.rmdup.narrowPeak_peak_21638	22	.	2.79766	4.62051	2.21279	61
chr9	60981492	60981749	SRR8861863-78_trimmed.fq.sort.sort.q10.rmdup.narrowPeak_peak_21639	21	.	2.39784	4.60376	2.19803	72
chr9	61018559	61018705	SRR8861863-78_trimmed.fq.sort.sort.q10.rmdup.narrowPeak_peak_21640	27	.	2.66763	5.2727	2.78636	125
chr9	61082135	61082278	SRR8861863-78_trimmed.fq.sort.sort.q10.rmdup.narrowPeak_peak_21641	29	.	1.91402	5.41411	2.91336	95
chr9	61082338	61082968	SRR8861863-78_trimmed.fq.sort.sort.q10.rmdup.narrowPeak_peak_21642	67	.	2.3253	9.6505	6.7497	124
chr9	61083057	61083984	SRR8861863-78_trimmed.fq.sort.sort.q10.rmdup.narrowPeak_peak_21643	89	.	2.46105	12.0471	8.92687	548
chr9	61110868	61111022	SRR8861863-78_trimmed.fq.sort.sort.q10.rmdup.narrowPeak_peak_21644	25	.	2.54318	5.0535	2.59367	98
chr9	61177594	61177740	SRR8861863-78_trimmed.fq.sort.sort.q10.rmdup.narrowPeak_peak_21645	42	.	3.04589	6.93275	4.2809	34
chr9	61278674	61278893	SRR8861863-78_trimmed.fq.sort.sort.q10.rmdup.narrowPeak_peak_21646	47	.	3.28662	7.43485	4.7354	106
chr9	61279340	61279688	SRR8861863-78_trimmed.fq.sort.sort.q10.rmdup.narrowPeak_peak_21647	65	.	3.71594	9.38552	6.50829	253
chr9	61338142	61338696	SRR8861863-78_trimmed.fq.sort.sort.q10.rmdup.narrowPeak_peak_21648	64	.	3.31598	9.28217	6.41415	424
chr9	61366191	61366467	SRR8861863-78_trimmed.fq.sort.sort.q10.rmdup.narrowPeak_peak_21649	31	.	2.94927	5.70505	3.17523	240
chr9	61438613	61438781	SRR8861863-78_trimmed.fq.sort.sort.q10.rmdup.narrowPeak_peak_21650	26	.	2.61983	5.13298	2.66466	31
chr9	61509334	61509642	SRR8861863-78_trimmed.fq.sort.sort.q10.rmdup.narrowPeak_peak_21651	46	.	2.93853	7.3457	4.65447	125
chr9	61509742	61510457	SRR8861863-78_trimmed.fq.sort.sort.q10.rmdup.narrowPeak_peak_21652	57	.	3.15653	8.50282	5.70514	387
chr9	61561966	61562150	SRR8861863-78_trimmed.fq.sort.sort.q10.rmdup.narrowPeak_peak_21653	17	.	2.63575	4.09212	1.74632	55
chr9	61769607	61769936	SRR8861863-78_trimmed.fq.sort.sort.q10.rmdup.narrowPeak_peak_21654	32	.	2.44316	5.8332	3.28806	57
chr9	61770002	61770607	SRR8861863-78_trimmed.fq.sort.sort.q10.rmdup.narrowPeak_peak_21655	61	.	2.96602	8.94557	6.10852	389
chr9	62024957	62027272	SRR8861863-78_trimmed.fq.sort.sort.q10.rmdup.narrowPeak_peak_21656	102	.	3.01055	13.5438	10.2833	1289
chr9	62120788	62120936	SRR8861863-78_trimmed.fq.sort.sort.q10.rmdup.narrowPeak_peak_21657	32	.	3.12995	5.7666	3.22795	38
chr9	62121146	62121692	SRR8861863-78_trimmed.fq.sort.sort.q10.rmdup.narrowPeak_peak_21658	80	.	4.43292	11.0782	8.04749	66
chr9	62138033	62138238	SRR8861863-78_trimmed.fq.sort.sort.q10.rmdup.narrowPeak_peak_21659	26	.	2.79201	5.1188	2.652	158
chr9	62222210	62222353	SRR8861863-78_trimmed.fq.sort.sort.q10.rmdup.narrowPeak_peak_21660	27	.	2.96521	5.18549	2.708	17
chr9	62240429	62240623	SRR8861863-78_trimmed.fq.sort.sort.q10.rmdup.narrowPeak_peak_21661	37	.	2.91409	6.34475	3.75026	109
chr9	62340001	62340858	SRR8861863-78_trimmed.fq.sort.sort.q10.rmdup.narrowPeak_peak_21662	108	.	5.10676	14.1863	10.863	417
chr9	62522882	62523695	SRR8861863-78_trimmed.fq.sort.sort.q10.rmdup.narrowPeak_peak_21663	131	.	5.12081	16.7411	13.1618	340
chr9	62523883	62524032	SRR8861863-78_trimmed.fq.sort.sort.q10.rmdup.narrowPeak_peak_21664	38	.	3.08162	6.44463	3.83867	83
chr9	62535737	62536243	SRR8861863-78_trimmed.fq.sort.sort.q10.rmdup.narrowPeak_peak_21665	78	.	3.63716	10.8934	7.87949	222
chr9	62536402	62536594	SRR8861863-78_trimmed.fq.sort.sort.q10.rmdup.narrowPeak_peak_21666	32	.	2.68196	5.79578	3.25433	61
chr9	62537203	62537798	SRR8861863-78_trimmed.fq.sort.sort.q10.rmdup.narrowPeak_peak_21667	79	.	3.60191	11.0135	7.98865	478
chr9	62545184	62545332	SRR8861863-78_trimmed.fq.sort.sort.q10.rmdup.narrowPeak_peak_21668	32	.	3.12995	5.7666	3.22795	53
chr9	62677031	62677181	SRR8861863-78_trimmed.fq.sort.sort.q10.rmdup.narrowPeak_peak_21669	26	.	2.32601	5.12146	2.65431	135
chr9	62678031	62678726	SRR8861863-78_trimmed.fq.sort.sort.q10.rmdup.narrowPeak_peak_21670	73	.	3.14403	10.3019	7.34209	303
chr9	62678931	62679222	SRR8861863-78_trimmed.fq.sort.sort.q10.rmdup.narrowPeak_peak_21671	32	.	2.43784	5.81224	3.26919	81
chr9	63134007	63134555	SRR8861863-78_trimmed.fq.sort.sort.q10.rmdup.narrowPeak_peak_21672	71	.	1.94156	10.0673	7.12871	260
chr9	63134631	63135668	SRR8861863-78_trimmed.fq.sort.sort.q10.rmdup.narrowPeak_peak_21673	71	.	1.89742	10.1073	7.16489	140
chr9	63492165	63492355	SRR8861863-78_trimmed.fq.sort.sort.q10.rmdup.narrowPeak_peak_21674	44	.	2.97606	7.09745	4.42909	70
chr9	63492405	63492604	SRR8861863-78_trimmed.fq.sort.sort.q10.rmdup.narrowPeak_peak_21675	48	.	3.06836	7.59445	4.88051	132
chr9	63851449	63851650	SRR8861863-78_trimmed.fq.sort.sort.q10.rmdup.narrowPeak_peak_21676	43	.	3.45942	6.99235	4.33348	60
chr9	63927084	63927734	SRR8861863-78_trimmed.fq.sort.sort.q10.rmdup.narrowPeak_peak_21677	126	.	4.82763	16.1519	12.6328	400
chr9	63927832	63928518	SRR8861863-78_trimmed.fq.sort.sort.q10.rmdup.narrowPeak_peak_21678	112	.	4.57197	14.6497	11.2813	116
chr9	64083611	64085037	SRR8861863-78_trimmed.fq.sort.sort.q10.rmdup.narrowPeak_peak_21679	72	.	3.80793	10.1785	7.22984	542
chr9	64371114	64371604	SRR8861863-78_trimmed.fq.sort.sort.q10.rmdup.narrowPeak_peak_21680	49	.	3.02322	7.63801	4.91898	222
chr9	64384964	64385200	SRR8861863-78_trimmed.fq.sort.sort.q10.rmdup.narrowPeak_peak_21681	34	.	1.84948	6.05056	3.48442	179
chr9	64385854	64388077	SRR8861863-78_trimmed.fq.sort.sort.q10.rmdup.narrowPeak_peak_21682	163	.	2.82687	20.3025	16.353	631
chr9	64417806	64418090	SRR8861863-78_trimmed.fq.sort.sort.q10.rmdup.narrowPeak_peak_21683	49	.	3.62415	7.63512	4.91632	108
chr9	64461119	64461928	SRR8861863-78_trimmed.fq.sort.sort.q10.rmdup.narrowPeak_peak_21684	77	.	4.09749	10.7605	7.75841	688
chr9	64637827	64638248	SRR8861863-78_trimmed.fq.sort.sort.q10.rmdup.narrowPeak_peak_21685	39	.	2.81761	6.57427	3.95596	53
chr9	64669186	64669472	SRR8861863-78_trimmed.fq.sort.sort.q10.rmdup.narrowPeak_peak_21686	54	.	3.31911	8.18902	5.42016	207
chr9	64951141	64952101	SRR8861863-78_trimmed.fq.sort.sort.q10.rmdup.narrowPeak_peak_21687	95	.	2.64812	12.7097	9.52809	373
chr9	64952233	64953468	SRR8861863-78_trimmed.fq.sort.sort.q10.rmdup.narrowPeak_peak_21688	124	.	2.95108	15.9423	12.4454	407
chr9	65101869	65102104	SRR8861863-78_trimmed.fq.sort.sort.q10.rmdup.narrowPeak_peak_21689	36	.	2.89479	6.28666	3.69765	106
chr9	65102811	65102973	SRR8861863-78_trimmed.fq.sort.sort.q10.rmdup.narrowPeak_peak_21690	45	.	3.06546	7.18973	4.51276	83
chr9	65103069	65103429	SRR8861863-78_trimmed.fq.sort.sort.q10.rmdup.narrowPeak_peak_21691	48	.	3.12322	7.57249	4.86058	301
chr9	65108507	65108873	SRR8861863-78_trimmed.fq.sort.sort.q10.rmdup.narrowPeak_peak_21692	51	.	3.37369	7.90667	5.16324	81
chr9	65122018	65122360	SRR8861863-78_trimmed.fq.sort.sort.q10.rmdup.narrowPeak_peak_21693	66	.	3.07149	9.58571	6.69075	211
chr9	65122431	65122973	SRR8861863-78_trimmed.fq.sort.sort.q10.rmdup.narrowPeak_peak_21694	111	.	3.71339	14.481	11.129	294
chr9	65123029	65123791	SRR8861863-78_trimmed.fq.sort.sort.q10.rmdup.narrowPeak_peak_21695	122	.	3.80245	15.677	12.2069	231
chr9	65128554	65128713	SRR8861863-78_trimmed.fq.sort.sort.q10.rmdup.narrowPeak_peak_21696	35	.	2.72876	6.11046	3.53844	23
chr9	65140166	65140888	SRR8861863-78_trimmed.fq.sort.sort.q10.rmdup.narrowPeak_peak_21697	147	.	3.22768	18.5067	14.7431	339
chr9	65142380	65143074	SRR8861863-78_trimmed.fq.sort.sort.q10.rmdup.narrowPeak_peak_21698	99	.	2.87458	13.1983	9.97056	282
chr9	65161310	65161573	SRR8861863-78_trimmed.fq.sort.sort.q10.rmdup.narrowPeak_peak_21699	43	.	1.87529	6.98903	4.33209	99
chr9	65161660	65162285	SRR8861863-78_trimmed.fq.sort.sort.q10.rmdup.narrowPeak_peak_21700	67	.	2.05749	9.68531	6.78058	468
chr9	65162352	65162953	SRR8861863-78_trimmed.fq.sort.sort.q10.rmdup.narrowPeak_peak_21701	68	.	2.05283	9.72865	6.82002	149
chr9	65163129	65163396	SRR8861863-78_trimmed.fq.sort.sort.q10.rmdup.narrowPeak_peak_21702	57	.	1.95413	8.5281	5.72815	119
chr9	65163462	65163799	SRR8861863-78_trimmed.fq.sort.sort.q10.rmdup.narrowPeak_peak_21703	46	.	1.8608	7.35286	4.66102	116
chr9	65172895	65173437	SRR8861863-78_trimmed.fq.sort.sort.q10.rmdup.narrowPeak_peak_21704	56	.	2.13794	8.39438	5.60631	416
chr9	65173803	65173975	SRR8861863-78_trimmed.fq.sort.sort.q10.rmdup.narrowPeak_peak_21705	57	.	2.14516	8.55491	5.75256	66
chr9	65178615	65178760	SRR8861863-78_trimmed.fq.sort.sort.q10.rmdup.narrowPeak_peak_21706	30	.	1.91783	5.59525	3.07624	84
chr9	65389812	65392806	SRR8861863-78_trimmed.fq.sort.sort.q10.rmdup.narrowPeak_peak_21707	240	.	3.37329	28.8216	24.0577	1237
chr9	65520044	65520741	SRR8861863-78_trimmed.fq.sort.sort.q10.rmdup.narrowPeak_peak_21708	119	.	4.51942	15.4331	11.9872	450
chr9	65520892	65521071	SRR8861863-78_trimmed.fq.sort.sort.q10.rmdup.narrowPeak_peak_21709	51	.	3.21027	7.84867	5.11047	49
chr9	65521171	65521581	SRR8861863-78_trimmed.fq.sort.sort.q10.rmdup.narrowPeak_peak_21710	74	.	3.71148	10.3913	7.42263	140
chr9	65627919	65628399	SRR8861863-78_trimmed.fq.sort.sort.q10.rmdup.narrowPeak_peak_21711	68	.	2.37122	9.75053	6.84001	45
chr9	65628554	65629607	SRR8861863-78_trimmed.fq.sort.sort.q10.rmdup.narrowPeak_peak_21712	313	.	4.17029	36.662	31.3861	467
chr9	65631131	65631700	SRR8861863-78_trimmed.fq.sort.sort.q10.rmdup.narrowPeak_peak_21713	48	.	2.14737	7.54656	4.8369	217
chr9	65828390	65829009	SRR8861863-78_trimmed.fq.sort.sort.q10.rmdup.narrowPeak_peak_21714	61	.	3.95362	8.97636	6.13561	248
chr9	66067945	66069879	SRR8861863-78_trimmed.fq.sort.sort.q10.rmdup.narrowPeak_peak_21715	193	.	3.53394	23.6898	19.394	1224
chr9	66070083	66070451	SRR8861863-78_trimmed.fq.sort.sort.q10.rmdup.narrowPeak_peak_21716	54	.	2.25589	8.19812	5.42849	212
chr9	66078223	66078638	SRR8861863-78_trimmed.fq.sort.sort.q10.rmdup.narrowPeak_peak_21717	66	.	3.37416	9.48793	6.60158	286
chr9	66078819	66079014	SRR8861863-78_trimmed.fq.sort.sort.q10.rmdup.narrowPeak_peak_21718	54	.	3.1838	8.18216	5.41385	148
chr9	66157299	66157503	SRR8861863-78_trimmed.fq.sort.sort.q10.rmdup.narrowPeak_peak_21719	32	.	2.21661	5.82137	3.27737	111
chr9	66157584	66159663	SRR8861863-78_trimmed.fq.sort.sort.q10.rmdup.narrowPeak_peak_21720	190	.	4.08741	23.3006	19.0436	925
chr9	66805020	66805182	SRR8861863-78_trimmed.fq.sort.sort.q10.rmdup.narrowPeak_peak_21721	24	.	2.28909	4.86169	2.42227	133
chr9	66806142	66806808	SRR8861863-78_trimmed.fq.sort.sort.q10.rmdup.narrowPeak_peak_21722	122	.	3.86384	15.7026	12.2301	203
chr9	66828158	66828480	SRR8861863-78_trimmed.fq.sort.sort.q10.rmdup.narrowPeak_peak_21723	74	.	3.97696	10.413	7.44231	132
chr9	66833398	66834329	SRR8861863-78_trimmed.fq.sort.sort.q10.rmdup.narrowPeak_peak_21724	121	.	4.10341	15.6535	12.1856	258
chr9	67046924	67049123	SRR8861863-78_trimmed.fq.sort.sort.q10.rmdup.narrowPeak_peak_21725	168	.	2.82917	20.8461	16.8411	1563
chr9	67049514	67050234	SRR8861863-78_trimmed.fq.sort.sort.q10.rmdup.narrowPeak_peak_21726	107	.	2.42927	14.0189	10.7123	328
chr9	67631685	67632472	SRR8861863-78_trimmed.fq.sort.sort.q10.rmdup.narrowPeak_peak_21727	90	.	4.17357	12.1441	9.01515	129
chr9	67700114	67700401	SRR8861863-78_trimmed.fq.sort.sort.q10.rmdup.narrowPeak_peak_21728	107	.	4.681	14.0137	10.7077	163
chr9	67700661	67700804	SRR8861863-78_trimmed.fq.sort.sort.q10.rmdup.narrowPeak_peak_21729	29	.	2.84638	5.43433	2.93153	20
chr9	67758837	67760191	SRR8861863-78_trimmed.fq.sort.sort.q10.rmdup.narrowPeak_peak_21730	248	.	4.09596	29.6472	24.8142	610
chr9	67829414	67829637	SRR8861863-78_trimmed.fq.sort.sort.q10.rmdup.narrowPeak_peak_21731	35	.	2.0287	6.07052	3.50242	87
chr9	67829734	67830733	SRR8861863-78_trimmed.fq.sort.sort.q10.rmdup.narrowPeak_peak_21732	71	.	2.4404	10.1304	7.18598	299
chr9	67831244	67832364	SRR8861863-78_trimmed.fq.sort.sort.q10.rmdup.narrowPeak_peak_21733	126	.	2.95545	16.1625	12.6423	218
chr9	68015731	68015936	SRR8861863-78_trimmed.fq.sort.sort.q10.rmdup.narrowPeak_peak_21734	26	.	2.65284	5.07208	2.61027	68
chr9	68599552	68599730	SRR8861863-78_trimmed.fq.sort.sort.q10.rmdup.narrowPeak_peak_21735	22	.	2.80048	4.62694	2.21321	107
chr9	68656276	68656461	SRR8861863-78_trimmed.fq.sort.sort.q10.rmdup.narrowPeak_peak_21736	78	.	4.22967	10.8397	7.83051	70
chr9	68685209	68685426	SRR8861863-78_trimmed.fq.sort.sort.q10.rmdup.narrowPeak_peak_21737	39	.	3.27848	6.54592	3.93029	131
chr9	68794255	68794511	SRR8861863-78_trimmed.fq.sort.sort.q10.rmdup.narrowPeak_peak_21738	55	.	3.72191	8.38309	5.59601	121
chr9	69126253	69126477	SRR8861863-78_trimmed.fq.sort.sort.q10.rmdup.narrowPeak_peak_21739	21	.	2.53663	4.59603	2.19112	131
chr9	69270612	69270854	SRR8861863-78_trimmed.fq.sort.sort.q10.rmdup.narrowPeak_peak_21740	27	.	2.8547	5.27942	2.79242	219
chr9	69290388	69292113	SRR8861863-78_trimmed.fq.sort.sort.q10.rmdup.narrowPeak_peak_21741	146	.	3.49162	18.391	14.6397	458
chr9	69344468	69344689	SRR8861863-78_trimmed.fq.sort.sort.q10.rmdup.narrowPeak_peak_21742	56	.	2.58598	8.49212	5.69546	167
chr9	69345137	69345695	SRR8861863-78_trimmed.fq.sort.sort.q10.rmdup.narrowPeak_peak_21743	37	.	2.20533	6.31571	3.72396	258
chr9	69349987	69350130	SRR8861863-78_trimmed.fq.sort.sort.q10.rmdup.narrowPeak_peak_21744	33	.	2.03804	5.94754	3.39134	90
chr9	69350240	69350473	SRR8861863-78_trimmed.fq.sort.sort.q10.rmdup.narrowPeak_peak_21745	31	.	2.01536	5.71859	3.18752	46
chr9	69453700	69454731	SRR8861863-78_trimmed.fq.sort.sort.q10.rmdup.narrowPeak_peak_21746	160	.	5.22264	19.9966	16.0797	635
chr9	69454859	69455160	SRR8861863-78_trimmed.fq.sort.sort.q10.rmdup.narrowPeak_peak_21747	45	.	3.08047	7.23659	4.5552	123
chr9	69481991	69482244	SRR8861863-78_trimmed.fq.sort.sort.q10.rmdup.narrowPeak_peak_21748	51	.	3.03223	7.86335	5.12385	157
chr9	69482518	69483308	SRR8861863-78_trimmed.fq.sort.sort.q10.rmdup.narrowPeak_peak_21749	59	.	3.16586	8.74281	5.92379	609
chr9	69483423	69483664	SRR8861863-78_trimmed.fq.sort.sort.q10.rmdup.narrowPeak_peak_21750	26	.	2.4807	5.14133	2.67213	51
chr9	69504830	69505276	SRR8861863-78_trimmed.fq.sort.sort.q10.rmdup.narrowPeak_peak_21751	40	.	2.63456	6.73238	4.09925	388
chr9	69540465	69540911	SRR8861863-78_trimmed.fq.sort.sort.q10.rmdup.narrowPeak_peak_21752	73	.	3.83578	10.2635	7.30708	343
chr9	69574287	69574592	SRR8861863-78_trimmed.fq.sort.sort.q10.rmdup.narrowPeak_peak_21753	43	.	2.30771	6.99078	4.33348	242
chr9	69611697	69611864	SRR8861863-78_trimmed.fq.sort.sort.q10.rmdup.narrowPeak_peak_21754	28	.	2.75745	5.36496	2.86908	45
chr9	69668355	69669764	SRR8861863-78_trimmed.fq.sort.sort.q10.rmdup.narrowPeak_peak_21755	144	.	2.90712	18.1236	14.4013	833
chr9	69670421	69670574	SRR8861863-78_trimmed.fq.sort.sort.q10.rmdup.narrowPeak_peak_21756	52	.	2.13287	8.05053	5.29423	85
chr9	69670737	69670905	SRR8861863-78_trimmed.fq.sort.sort.q10.rmdup.narrowPeak_peak_21757	35	.	1.95342	6.16231	3.58527	95
chr9	69671051	69671270	SRR8861863-78_trimmed.fq.sort.sort.q10.rmdup.narrowPeak_peak_21758	48	.	2.08948	7.52097	4.8138	100
chr9	69715027	69715210	SRR8861863-78_trimmed.fq.sort.sort.q10.rmdup.narrowPeak_peak_21759	31	.	2.86529	5.66252	3.13681	55
chr9	69715395	69715624	SRR8861863-78_trimmed.fq.sort.sort.q10.rmdup.narrowPeak_peak_21760	41	.	3.14923	6.83454	4.19197	128
chr9	69715691	69715834	SRR8861863-78_trimmed.fq.sort.sort.q10.rmdup.narrowPeak_peak_21761	48	.	3.34318	7.59534	4.88132	63
chr9	69715960	69716115	SRR8861863-78_trimmed.fq.sort.sort.q10.rmdup.narrowPeak_peak_21762	28	.	2.79758	5.30458	2.815	139
chr9	69784158	69784429	SRR8861863-78_trimmed.fq.sort.sort.q10.rmdup.narrowPeak_peak_21763	49	.	2.66019	7.62248	4.90611	39
chr9	69810222	69810365	SRR8861863-78_trimmed.fq.sort.sort.q10.rmdup.narrowPeak_peak_21764	23	.	2.54321	4.76062	2.33236	51
chr9	69829011	69829202	SRR8861863-78_trimmed.fq.sort.sort.q10.rmdup.narrowPeak_peak_21765	45	.	2.47822	7.22349	4.54329	67
chr9	69829291	69829461	SRR8861863-78_trimmed.fq.sort.sort.q10.rmdup.narrowPeak_peak_21766	30	.	2.23259	5.56031	3.0448	141
chr9	69829728	69830008	SRR8861863-78_trimmed.fq.sort.sort.q10.rmdup.narrowPeak_peak_21767	41	.	2.41153	6.76638	4.13018	193
chr9	69845582	69845756	SRR8861863-78_trimmed.fq.sort.sort.q10.rmdup.narrowPeak_peak_21768	28	.	2.10365	5.36386	2.8681	77
chr9	69846068	69846215	SRR8861863-78_trimmed.fq.sort.sort.q10.rmdup.narrowPeak_peak_21769	23	.	2.03327	4.73223	2.30712	84
chr9	69897884	69898233	SRR8861863-78_trimmed.fq.sort.sort.q10.rmdup.narrowPeak_peak_21770	30	.	2.1131	5.51169	3.00115	47
chr9	69898289	69898464	SRR8861863-78_trimmed.fq.sort.sort.q10.rmdup.narrowPeak_peak_21771	21	.	1.97352	4.53256	2.13503	40
chr9	69898576	69899325	SRR8861863-78_trimmed.fq.sort.sort.q10.rmdup.narrowPeak_peak_21772	71	.	2.6723	10.0551	7.11753	458
chr9	69906420	69906604	SRR8861863-78_trimmed.fq.sort.sort.q10.rmdup.narrowPeak_peak_21773	34	.	2.2151	6.0361	3.47147	74
chr9	69906792	69908374	SRR8861863-78_trimmed.fq.sort.sort.q10.rmdup.narrowPeak_peak_21774	112	.	3.22028	14.6526	11.2839	539
chr9	69919662	69919823	SRR8861863-78_trimmed.fq.sort.sort.q10.rmdup.narrowPeak_peak_21775	40	.	2.85875	6.71127	4.08014	31
chr9	70140815	70141320	SRR8861863-78_trimmed.fq.sort.sort.q10.rmdup.narrowPeak_peak_21776	53	.	2.29962	8.1419	5.37726	221
chr9	70141658	70143182	SRR8861863-78_trimmed.fq.sort.sort.q10.rmdup.narrowPeak_peak_21777	159	.	3.37078	19.8279	15.928	665
chr9	70506422	70506706	SRR8861863-78_trimmed.fq.sort.sort.q10.rmdup.narrowPeak_peak_21778	55	.	3.78889	8.29671	5.5173	188
chr9	70507113	70507359	SRR8861863-78_trimmed.fq.sort.sort.q10.rmdup.narrowPeak_peak_21779	32	.	3.12995	5.7666	3.22795	108
chr9	70654948	70655138	SRR8861863-78_trimmed.fq.sort.sort.q10.rmdup.narrowPeak_peak_21780	29	.	2.79248	5.46212	2.95656	104
chr9	70655489	70656599	SRR8861863-78_trimmed.fq.sort.sort.q10.rmdup.narrowPeak_peak_21781	134	.	4.99563	17.0525	13.4417	835
chr9	71202058	71202232	SRR8861863-78_trimmed.fq.sort.sort.q10.rmdup.narrowPeak_peak_21782	45	.	3.45001	7.20031	4.52232	105
chr9	71214309	71214506	SRR8861863-78_trimmed.fq.sort.sort.q10.rmdup.narrowPeak_peak_21783	33	.	1.74665	5.86582	3.31748	74
chr9	71214825	71214981	SRR8861863-78_trimmed.fq.sort.sort.q10.rmdup.narrowPeak_peak_21784	33	.	1.7397	5.85967	3.31203	77
chr9	71215649	71217476	SRR8861863-78_trimmed.fq.sort.sort.q10.rmdup.narrowPeak_peak_21785	119	.	2.35205	15.4342	11.9883	850
chr9	71227306	71227462	SRR8861863-78_trimmed.fq.sort.sort.q10.rmdup.narrowPeak_peak_21786	41	.	2.03428	6.83166	4.18932	52
chr9	71228113	71228266	SRR8861863-78_trimmed.fq.sort.sort.q10.rmdup.narrowPeak_peak_21787	54	.	2.16251	8.17575	5.40804	116
chr9	71228579	71228829	SRR8861863-78_trimmed.fq.sort.sort.q10.rmdup.narrowPeak_peak_21788	40	.	2.01922	6.63349	4.00962	147
chr9	71230007	71230428	SRR8861863-78_trimmed.fq.sort.sort.q10.rmdup.narrowPeak_peak_21789	66	.	2.31725	9.58839	6.69318	259
chr9	71239440	71239751	SRR8861863-78_trimmed.fq.sort.sort.q10.rmdup.narrowPeak_peak_21790	62	.	2.82973	9.06187	6.21349	64
chr9	71261249	71261522	SRR8861863-78_trimmed.fq.sort.sort.q10.rmdup.narrowPeak_peak_21791	35	.	2.5506	6.10616	3.53459	133
chr9	71331524	71331720	SRR8861863-78_trimmed.fq.sort.sort.q10.rmdup.narrowPeak_peak_21792	55	.	3.34748	8.27686	5.50027	73
chr9	71371357	71371663	SRR8861863-78_trimmed.fq.sort.sort.q10.rmdup.narrowPeak_peak_21793	51	.	3.29554	7.89716	5.15459	79
chr9	71517493	71517689	SRR8861863-78_trimmed.fq.sort.sort.q10.rmdup.narrowPeak_peak_21794	27	.	2.96521	5.18549	2.708	136
chr9	71591136	71592254	SRR8861863-78_trimmed.fq.sort.sort.q10.rmdup.narrowPeak_peak_21795	120	.	4.54881	15.536	12.0802	691
chr9	71770104	71770507	SRR8861863-78_trimmed.fq.sort.sort.q10.rmdup.narrowPeak_peak_21796	87	.	4.50731	11.9019	8.79519	235
chr9	72409377	72409546	SRR8861863-78_trimmed.fq.sort.sort.q10.rmdup.narrowPeak_peak_21797	37	.	3.20689	6.36626	3.76974	102
chr9	72409755	72409982	SRR8861863-78_trimmed.fq.sort.sort.q10.rmdup.narrowPeak_peak_21798	48	.	3.50466	7.57376	4.86177	172
chr9	72764773	72765135	SRR8861863-78_trimmed.fq.sort.sort.q10.rmdup.narrowPeak_peak_21799	34	.	2.56489	6.01162	3.44929	270
chr9	72779898	72780043	SRR8861863-78_trimmed.fq.sort.sort.q10.rmdup.narrowPeak_peak_21800	33	.	2.01	5.95097	3.39436	41
chr9	72780146	72782361	SRR8861863-78_trimmed.fq.sort.sort.q10.rmdup.narrowPeak_peak_21801	211	.	3.6205	25.6459	21.1621	631
chr9	72782520	72782663	SRR8861863-78_trimmed.fq.sort.sort.q10.rmdup.narrowPeak_peak_21802	36	.	2.05913	6.26477	3.67795	48
chr9	72790877	72791369	SRR8861863-78_trimmed.fq.sort.sort.q10.rmdup.narrowPeak_peak_21803	60	.	3.40055	8.89624	6.06366	231
chr9	72791809	72791967	SRR8861863-78_trimmed.fq.sort.sort.q10.rmdup.narrowPeak_peak_21804	38	.	2.89552	6.47021	3.86191	43
chr9	72800479	72800644	SRR8861863-78_trimmed.fq.sort.sort.q10.rmdup.narrowPeak_peak_21805	29	.	2.31712	5.4556	2.95069	117
chr9	72800787	72801180	SRR8861863-78_trimmed.fq.sort.sort.q10.rmdup.narrowPeak_peak_21806	58	.	2.75024	8.68523	5.87117	114
chr9	72806714	72806876	SRR8861863-78_trimmed.fq.sort.sort.q10.rmdup.narrowPeak_peak_21807	31	.	1.90874	5.68812	3.15995	140
chr9	72812191	72812426	SRR8861863-78_trimmed.fq.sort.sort.q10.rmdup.narrowPeak_peak_21808	60	.	2.29108	8.91383	6.07972	109
chr9	72986091	72987495	SRR8861863-78_trimmed.fq.sort.sort.q10.rmdup.narrowPeak_peak_21809	130	.	4.25779	16.5924	13.0286	458
chr9	72987570	72987713	SRR8861863-78_trimmed.fq.sort.sort.q10.rmdup.narrowPeak_peak_21810	28	.	2.49773	5.33917	2.84603	14
chr9	73044571	73046000	SRR8861863-78_trimmed.fq.sort.sort.q10.rmdup.narrowPeak_peak_21811	81	.	4.13844	11.1662	8.12672	674
chr9	73094682	73095021	SRR8861863-78_trimmed.fq.sort.sort.q10.rmdup.narrowPeak_peak_21812	73	.	3.28501	10.2609	7.30488	136
chr9	73095211	73095652	SRR8861863-78_trimmed.fq.sort.sort.q10.rmdup.narrowPeak_peak_21813	54	.	2.92095	8.20351	5.43335	309
chr9	73095708	73096172	SRR8861863-78_trimmed.fq.sort.sort.q10.rmdup.narrowPeak_peak_21814	80	.	3.32641	11.0914	8.05952	355
chr9	73102708	73103520	SRR8861863-78_trimmed.fq.sort.sort.q10.rmdup.narrowPeak_peak_21815	75	.	2.45901	10.5375	7.55563	132
chr9	73103639	73104363	SRR8861863-78_trimmed.fq.sort.sort.q10.rmdup.narrowPeak_peak_21816	89	.	2.566	12.0661	8.94409	349
chr9	73104622	73104784	SRR8861863-78_trimmed.fq.sort.sort.q10.rmdup.narrowPeak_peak_21817	47	.	2.13643	7.46897	4.7665	44
chr9	73163827	73164553	SRR8861863-78_trimmed.fq.sort.sort.q10.rmdup.narrowPeak_peak_21818	53	.	3.73237	8.15512	5.38927	250
chr9	73481253	73481417	SRR8861863-78_trimmed.fq.sort.sort.q10.rmdup.narrowPeak_peak_21819	37	.	2.78511	6.2948	3.705	103
chr9	73563425	73563703	SRR8861863-78_trimmed.fq.sort.sort.q10.rmdup.narrowPeak_peak_21820	63	.	3.82027	9.1626	6.30511	142
chr9	73967592	73968906	SRR8861863-78_trimmed.fq.sort.sort.q10.rmdup.narrowPeak_peak_21821	97	.	3.71813	12.9692	9.76298	942
chr9	73968980	73969234	SRR8861863-78_trimmed.fq.sort.sort.q10.rmdup.narrowPeak_peak_21822	38	.	2.69331	6.47834	3.86923	90
chr9	74846473	74846982	SRR8861863-78_trimmed.fq.sort.sort.q10.rmdup.narrowPeak_peak_21823	34	.	1.62878	6.03393	3.46945	402
chr9	74847202	74847845	SRR8861863-78_trimmed.fq.sort.sort.q10.rmdup.narrowPeak_peak_21824	65	.	1.79275	9.39648	6.51826	356
chr9	74862673	74862823	SRR8861863-78_trimmed.fq.sort.sort.q10.rmdup.narrowPeak_peak_21825	36	.	1.514	6.27194	3.6843	104
chr9	74865139	74865297	SRR8861863-78_trimmed.fq.sort.sort.q10.rmdup.narrowPeak_peak_21826	22	.	1.45066	4.67066	2.25204	99
chr9	74866514	74866803	SRR8861863-78_trimmed.fq.sort.sort.q10.rmdup.narrowPeak_peak_21827	28	.	1.5238	5.30631	2.81655	52
chr9	74867284	74867848	SRR8861863-78_trimmed.fq.sort.sort.q10.rmdup.narrowPeak_peak_21828	45	.	1.65682	7.24464	4.56258	128
chr9	75230960	75233718	SRR8861863-78_trimmed.fq.sort.sort.q10.rmdup.narrowPeak_peak_21829	140	.	3.03733	17.7812	14.0939	1470
chr9	75281473	75281816	SRR8861863-78_trimmed.fq.sort.sort.q10.rmdup.narrowPeak_peak_21830	49	.	3.38854	7.7231	4.99629	225
chr9	75282149	75282769	SRR8861863-78_trimmed.fq.sort.sort.q10.rmdup.narrowPeak_peak_21831	95	.	4.44945	12.6813	9.50238	281
chr9	75609130	75609413	SRR8861863-78_trimmed.fq.sort.sort.q10.rmdup.narrowPeak_peak_21832	39	.	2.97357	6.52275	3.90941	97
chr9	75609497	75609763	SRR8861863-78_trimmed.fq.sort.sort.q10.rmdup.narrowPeak_peak_21833	38	.	2.93365	6.40346	3.80126	133
chr9	75609908	75610309	SRR8861863-78_trimmed.fq.sort.sort.q10.rmdup.narrowPeak_peak_21834	42	.	3.03066	6.88636	4.2387	126
chr9	75610533	75610732	SRR8861863-78_trimmed.fq.sort.sort.q10.rmdup.narrowPeak_peak_21835	49	.	3.16871	7.71725	4.99091	75
chr9	75684384	75684874	SRR8861863-78_trimmed.fq.sort.sort.q10.rmdup.narrowPeak_peak_21836	68	.	3.66811	9.74688	6.83663	391
chr9	75958673	75958816	SRR8861863-78_trimmed.fq.sort.sort.q10.rmdup.narrowPeak_peak_21837	24	.	2.75127	4.8469	2.40908	72
chr9	75959399	75959636	SRR8861863-78_trimmed.fq.sort.sort.q10.rmdup.narrowPeak_peak_21838	72	.	4.01296	10.2385	7.28438	109
chr9	76042219	76042468	SRR8861863-78_trimmed.fq.sort.sort.q10.rmdup.narrowPeak_peak_21839	26	.	2.78645	5.10448	2.63915	119
chr9	76321461	76323479	SRR8861863-78_trimmed.fq.sort.sort.q10.rmdup.narrowPeak_peak_21840	167	.	3.27281	20.7945	16.7946	1092
chr9	76323770	76324290	SRR8861863-78_trimmed.fq.sort.sort.q10.rmdup.narrowPeak_peak_21841	75	.	2.47988	10.5554	7.57198	123
chr9	76566241	76566990	SRR8861863-78_trimmed.fq.sort.sort.q10.rmdup.narrowPeak_peak_21842	93	.	3.39348	12.5133	9.35014	237
chr9	76567050	76568269	SRR8861863-78_trimmed.fq.sort.sort.q10.rmdup.narrowPeak_peak_21843	71	.	3.05013	10.0824	7.14223	317
chr9	77535095	77536107	SRR8861863-78_trimmed.fq.sort.sort.q10.rmdup.narrowPeak_peak_21844	73	.	4.03778	10.3082	7.34771	913
chr9	77536178	77536544	SRR8861863-78_trimmed.fq.sort.sort.q10.rmdup.narrowPeak_peak_21845	91	.	4.41577	12.2716	9.13117	243
chr9	77654450	77655793	SRR8861863-78_trimmed.fq.sort.sort.q10.rmdup.narrowPeak_peak_21846	228	.	4.73049	27.528	22.8763	617
chr9	78189988	78190359	SRR8861863-78_trimmed.fq.sort.sort.q10.rmdup.narrowPeak_peak_21847	39	.	3.13569	6.5927	3.97269	289
chr9	78190497	78191383	SRR8861863-78_trimmed.fq.sort.sort.q10.rmdup.narrowPeak_peak_21848	111	.	4.73478	14.5084	11.1537	262
chr9	78347202	78347350	SRR8861863-78_trimmed.fq.sort.sort.q10.rmdup.narrowPeak_peak_21849	43	.	3.45942	6.99235	4.33348	53
chr9	78378033	78378537	SRR8861863-78_trimmed.fq.sort.sort.q10.rmdup.narrowPeak_peak_21850	54	.	3.1421	8.24685	5.47296	337
chr9	78394750	78397447	SRR8861863-78_trimmed.fq.sort.sort.q10.rmdup.narrowPeak_peak_21851	177	.	2.75037	21.9148	17.7995	2072
chr9	78440745	78440955	SRR8861863-78_trimmed.fq.sort.sort.q10.rmdup.narrowPeak_peak_21852	33	.	1.688	5.90363	3.35161	132
chr9	78441317	78442600	SRR8861863-78_trimmed.fq.sort.sort.q10.rmdup.narrowPeak_peak_21853	84	.	2.0108	11.5468	8.47272	870
chr9	78442854	78443054	SRR8861863-78_trimmed.fq.sort.sort.q10.rmdup.narrowPeak_peak_21854	31	.	1.64303	5.67999	3.15259	106
chr9	78443204	78443441	SRR8861863-78_trimmed.fq.sort.sort.q10.rmdup.narrowPeak_peak_21855	34	.	1.66503	5.96682	3.40875	104
chr9	78443714	78443953	SRR8861863-78_trimmed.fq.sort.sort.q10.rmdup.narrowPeak_peak_21856	39	.	1.71451	6.61892	3.99637	107
chr9	78444006	78444578	SRR8861863-78_trimmed.fq.sort.sort.q10.rmdup.narrowPeak_peak_21857	60	.	1.86367	8.87435	6.0437	117
chr9	78444750	78445217	SRR8861863-78_trimmed.fq.sort.sort.q10.rmdup.narrowPeak_peak_21858	59	.	1.88804	8.80494	5.98049	398
chr9	78614520	78614956	SRR8861863-78_trimmed.fq.sort.sort.q10.rmdup.narrowPeak_peak_21859	44	.	3.1244	7.17024	4.49511	298
chr9	78615224	78615691	SRR8861863-78_trimmed.fq.sort.sort.q10.rmdup.narrowPeak_peak_21860	65	.	3.64789	9.43438	6.55275	250
chr9	79717555	79718415	SRR8861863-78_trimmed.fq.sort.sort.q10.rmdup.narrowPeak_peak_21862	90	.	2.61537	12.1502	9.02072	584
chr9	79718732	79719345	SRR8861863-78_trimmed.fq.sort.sort.q10.rmdup.narrowPeak_peak_21863	91	.	2.63106	12.2697	9.12945	96
chr9	79719555	79720756	SRR8861863-78_trimmed.fq.sort.sort.q10.rmdup.narrowPeak_peak_21864	143	.	3.10216	18.1222	14.4	297
chr9	79805585	79805769	SRR8861863-78_trimmed.fq.sort.sort.q10.rmdup.narrowPeak_peak_21865	49	.	3.35602	7.63158	4.91442	101
chr9	81631133	81632941	SRR8861863-78_trimmed.fq.sort.sort.q10.rmdup.narrowPeak_peak_21866	132	.	2.40161	16.8223	13.235	968
chr9	81633932	81634601	SRR8861863-78_trimmed.fq.sort.sort.q10.rmdup.narrowPeak_peak_21867	62	.	1.99995	9.0866	6.23594	546
chr9	81861869	81863374	SRR8861863-78_trimmed.fq.sort.sort.q10.rmdup.narrowPeak_peak_21868	238	.	5.04541	28.6158	23.8687	1140
chr9	83114470	83114617	SRR8861863-78_trimmed.fq.sort.sort.q10.rmdup.narrowPeak_peak_21869	29	.	2.3903	5.49409	2.98529	91
chr9	83152288	83152464	SRR8861863-78_trimmed.fq.sort.sort.q10.rmdup.narrowPeak_peak_21870	31	.	3.08326	5.6557	3.1308	22
chr9	83548352	83549255	SRR8861863-78_trimmed.fq.sort.sort.q10.rmdup.narrowPeak_peak_21871	172	.	4.82936	21.2745	17.2245	379
chr9	83686145	83686795	SRR8861863-78_trimmed.fq.sort.sort.q10.rmdup.narrowPeak_peak_21872	77	.	4.19344	10.7403	7.74011	124
chr9	83687077	83687375	SRR8861863-78_trimmed.fq.sort.sort.q10.rmdup.narrowPeak_peak_21873	63	.	3.85265	9.2507	6.38548	238
chr9	83726430	83727433	SRR8861863-78_trimmed.fq.sort.sort.q10.rmdup.narrowPeak_peak_21874	76	.	3.79971	10.6777	7.68314	797
chr9	83729358	83729520	SRR8861863-78_trimmed.fq.sort.sort.q10.rmdup.narrowPeak_peak_21875	30	.	2.78784	5.62007	3.09856	91
chr9	83747119	83747358	SRR8861863-78_trimmed.fq.sort.sort.q10.rmdup.narrowPeak_peak_21876	21	.	2.46181	4.52645	2.12957	138
chr9	83749656	83749875	SRR8861863-78_trimmed.fq.sort.sort.q10.rmdup.narrowPeak_peak_21877	35	.	2.49499	6.17769	3.59912	182
chr9	83754223	83754431	SRR8861863-78_trimmed.fq.sort.sort.q10.rmdup.narrowPeak_peak_21878	63	.	2.7923	9.22659	6.36344	75
chr9	83754501	83754757	SRR8861863-78_trimmed.fq.sort.sort.q10.rmdup.narrowPeak_peak_21879	46	.	2.55379	7.29479	4.60823	137
chr9	83754812	83755277	SRR8861863-78_trimmed.fq.sort.sort.q10.rmdup.narrowPeak_peak_21880	72	.	3.02232	10.1487	7.20252	382
chr9	83804137	83805131	SRR8861863-78_trimmed.fq.sort.sort.q10.rmdup.narrowPeak_peak_21881	123	.	3.63555	15.859	12.3707	599
chr9	85083636	85083856	SRR8861863-78_trimmed.fq.sort.sort.q10.rmdup.narrowPeak_peak_21882	29	.	3.01334	5.4883	2.9801	15
chr9	85324791	85327134	SRR8861863-78_trimmed.fq.sort.sort.q10.rmdup.narrowPeak_peak_21883	215	.	3.75808	26.0612	21.5396	1611
chr9	85409942	85410207	SRR8861863-78_trimmed.fq.sort.sort.q10.rmdup.narrowPeak_peak_21884	38	.	2.49768	6.47117	3.86281	138
chr9	85777681	85777873	SRR8861863-78_trimmed.fq.sort.sort.q10.rmdup.narrowPeak_peak_21885	49	.	3.62415	7.63512	4.91632	107
chr9	85778262	85778410	SRR8861863-78_trimmed.fq.sort.sort.q10.rmdup.narrowPeak_peak_21886	27	.	2.96521	5.18549	2.708	82
chr9	85778979	85779218	SRR8861863-78_trimmed.fq.sort.sort.q10.rmdup.narrowPeak_peak_21887	43	.	3.45942	6.99235	4.33348	73
chr9	85844613	85844849	SRR8861863-78_trimmed.fq.sort.sort.q10.rmdup.narrowPeak_peak_21888	51	.	3.61493	7.8575	5.11846	74
chr9	86465770	86465953	SRR8861863-78_trimmed.fq.sort.sort.q10.rmdup.narrowPeak_peak_21889	61	.	3.95362	8.97636	6.13561	88
chr9	86466393	86466808	SRR8861863-78_trimmed.fq.sort.sort.q10.rmdup.narrowPeak_peak_21890	87	.	4.61256	11.8622	8.75915	311
chr9	86572391	86573006	SRR8861863-78_trimmed.fq.sort.sort.q10.rmdup.narrowPeak_peak_21891	61	.	3.95362	8.97636	6.13561	77
chr9	86694734	86694925	SRR8861863-78_trimmed.fq.sort.sort.q10.rmdup.narrowPeak_peak_21892	51	.	3.3013	7.91458	5.17033	132
chr9	86695109	86695731	SRR8861863-78_trimmed.fq.sort.sort.q10.rmdup.narrowPeak_peak_21893	143	.	5.07326	18.0224	14.3098	296
chr9	86696055	86696231	SRR8861863-78_trimmed.fq.sort.sort.q10.rmdup.narrowPeak_peak_21894	25	.	2.63919	5.03355	2.57592	84
chr9	86743906	86744181	SRR8861863-78_trimmed.fq.sort.sort.q10.rmdup.narrowPeak_peak_21895	27	.	2.64569	5.20868	2.72879	233
chr9	86744239	86744699	SRR8861863-78_trimmed.fq.sort.sort.q10.rmdup.narrowPeak_peak_21896	72	.	3.66288	10.2321	7.27862	307
chr9	86744758	86745318	SRR8861863-78_trimmed.fq.sort.sort.q10.rmdup.narrowPeak_peak_21897	84	.	3.91101	11.5765	8.49969	140
chr9	86877327	86877593	SRR8861863-78_trimmed.fq.sort.sort.q10.rmdup.narrowPeak_peak_21898	29	.	1.77466	5.44321	2.93959	28
chr9	86877643	86878080	SRR8861863-78_trimmed.fq.sort.sort.q10.rmdup.narrowPeak_peak_21899	65	.	2.09998	9.44803	6.56524	327
chr9	86878134	86880040	SRR8861863-78_trimmed.fq.sort.sort.q10.rmdup.narrowPeak_peak_21900	186	.	2.90965	22.8441	18.6333	1127
chr9	87014239	87016686	SRR8861863-78_trimmed.fq.sort.sort.q10.rmdup.narrowPeak_peak_21901	194	.	2.86378	23.7043	19.4072	1810
chr9	87088465	87088697	SRR8861863-78_trimmed.fq.sort.sort.q10.rmdup.narrowPeak_peak_21902	61	.	3.95362	8.97636	6.13561	110
chr9	87088755	87088946	SRR8861863-78_trimmed.fq.sort.sort.q10.rmdup.narrowPeak_peak_21903	27	.	2.96521	5.18549	2.708	119
chr9	87143390	87146667	SRR8861863-78_trimmed.fq.sort.sort.q10.rmdup.narrowPeak_peak_21904	195	.	3.21955	23.9139	19.5941	1735
chr9	87344338	87344542	SRR8861863-78_trimmed.fq.sort.sort.q10.rmdup.narrowPeak_peak_21905	43	.	3.15609	7.05952	4.39464	138
chr9	87380130	87380742	SRR8861863-78_trimmed.fq.sort.sort.q10.rmdup.narrowPeak_peak_21906	52	.	2.42344	8.0203	5.26669	205
chr9	87405511	87405674	SRR8861863-78_trimmed.fq.sort.sort.q10.rmdup.narrowPeak_peak_21907	26	.	2.03126	5.08778	2.62431	94
chr9	87406392	87406537	SRR8861863-78_trimmed.fq.sort.sort.q10.rmdup.narrowPeak_peak_21908	21	.	1.90177	4.56743	2.1659	136
chr9	87406734	87407253	SRR8861863-78_trimmed.fq.sort.sort.q10.rmdup.narrowPeak_peak_21909	56	.	2.29607	8.47528	5.68008	277
chr9	87407431	87407716	SRR8861863-78_trimmed.fq.sort.sort.q10.rmdup.narrowPeak_peak_21910	47	.	2.13752	7.4767	4.7735	145
chr9	87412721	87413072	SRR8861863-78_trimmed.fq.sort.sort.q10.rmdup.narrowPeak_peak_21911	63	.	2.04911	9.23273	6.36904	119
chr9	87421186	87421517	SRR8861863-78_trimmed.fq.sort.sort.q10.rmdup.narrowPeak_peak_21912	55	.	2.13039	8.33341	5.55076	183
chr9	87422144	87422538	SRR8861863-78_trimmed.fq.sort.sort.q10.rmdup.narrowPeak_peak_21913	63	.	2.2668	9.19788	6.33728	114
chr9	87431378	87431555	SRR8861863-78_trimmed.fq.sort.sort.q10.rmdup.narrowPeak_peak_21914	37	.	2.47245	6.36456	3.76816	73
chr9	87450778	87451082	SRR8861863-78_trimmed.fq.sort.sort.q10.rmdup.narrowPeak_peak_21915	62	.	3.15029	9.09709	6.24546	188
chr9	87554541	87554947	SRR8861863-78_trimmed.fq.sort.sort.q10.rmdup.narrowPeak_peak_21916	44	.	2.38165	7.13788	4.46574	271
chr9	87563115	87563290	SRR8861863-78_trimmed.fq.sort.sort.q10.rmdup.narrowPeak_peak_21917	29	.	2.31016	5.42703	2.92499	81
chr9	87738133	87738313	SRR8861863-78_trimmed.fq.sort.sort.q10.rmdup.narrowPeak_peak_21918	30	.	1.60851	5.61901	3.09765	47
chr9	87738433	87738576	SRR8861863-78_trimmed.fq.sort.sort.q10.rmdup.narrowPeak_peak_21919	23	.	1.54666	4.73506	2.30951	35
chr9	87824861	87825075	SRR8861863-78_trimmed.fq.sort.sort.q10.rmdup.narrowPeak_peak_21920	29	.	2.94486	5.50804	2.99783	92
chr9	87825598	87826139	SRR8861863-78_trimmed.fq.sort.sort.q10.rmdup.narrowPeak_peak_21921	79	.	4.16481	10.9522	7.93288	186
chr9	88068264	88068483	SRR8861863-78_trimmed.fq.sort.sort.q10.rmdup.narrowPeak_peak_21922	38	.	2.59622	6.42954	3.82506	84
chr9	88069960	88070108	SRR8861863-78_trimmed.fq.sort.sort.q10.rmdup.narrowPeak_peak_21923	46	.	2.59271	7.32232	4.63317	78
chr9	88075361	88075630	SRR8861863-78_trimmed.fq.sort.sort.q10.rmdup.narrowPeak_peak_21924	23	.	2.16293	4.81721	2.38288	228
chr9	88326176	88327102	SRR8861863-78_trimmed.fq.sort.sort.q10.rmdup.narrowPeak_peak_21925	135	.	3.1907	17.179	13.555	453
chr9	88327745	88329443	SRR8861863-78_trimmed.fq.sort.sort.q10.rmdup.narrowPeak_peak_21926	77	.	2.58854	10.7512	7.74989	509
chr9	89621178	89623116	SRR8861863-78_trimmed.fq.sort.sort.q10.rmdup.narrowPeak_peak_21927	122	.	2.81677	15.7272	12.2525	1276
chr9	89682226	89682369	SRR8861863-78_trimmed.fq.sort.sort.q10.rmdup.narrowPeak_peak_21928	21	.	2.71907	4.60312	2.19747	81
chr9	89736775	89737000	SRR8861863-78_trimmed.fq.sort.sort.q10.rmdup.narrowPeak_peak_21929	26	.	2.30392	5.15906	2.68811	120
chr9	89738732	89739059	SRR8861863-78_trimmed.fq.sort.sort.q10.rmdup.narrowPeak_peak_21930	66	.	3.05088	9.49791	6.61066	254
chr9	89828930	89829123	SRR8861863-78_trimmed.fq.sort.sort.q10.rmdup.narrowPeak_peak_21931	34	.	3.0856	6.05787	3.491	130
chr9	89867371	89868395	SRR8861863-78_trimmed.fq.sort.sort.q10.rmdup.narrowPeak_peak_21932	63	.	2.10107	9.26423	6.39781	479
chr9	89868560	89868822	SRR8861863-78_trimmed.fq.sort.sort.q10.rmdup.narrowPeak_peak_21933	47	.	1.93033	7.49697	4.79193	142
chr9	89869140	89869412	SRR8861863-78_trimmed.fq.sort.sort.q10.rmdup.narrowPeak_peak_21934	37	.	1.80918	6.31454	3.72295	136
chr9	89884547	89884811	SRR8861863-78_trimmed.fq.sort.sort.q10.rmdup.narrowPeak_peak_21935	44	.	1.89134	7.1371	4.46503	71
chr9	89893235	89893383	SRR8861863-78_trimmed.fq.sort.sort.q10.rmdup.narrowPeak_peak_21936	34	.	2.6136	6.03617	3.47149	115
chr9	89900221	89900527	SRR8861863-78_trimmed.fq.sort.sort.q10.rmdup.narrowPeak_peak_21937	52	.	2.58126	8.01904	5.26553	180
chr9	89907110	89908068	SRR8861863-78_trimmed.fq.sort.sort.q10.rmdup.narrowPeak_peak_21938	54	.	1.75871	8.24884	5.47478	613
chr9	89908342	89908599	SRR8861863-78_trimmed.fq.sort.sort.q10.rmdup.narrowPeak_peak_21939	33	.	1.59884	5.85248	3.30546	128
chr9	89910657	89910812	SRR8861863-78_trimmed.fq.sort.sort.q10.rmdup.narrowPeak_peak_21940	34	.	1.60009	6.03953	3.4745	51
chr9	89911284	89911430	SRR8861863-78_trimmed.fq.sort.sort.q10.rmdup.narrowPeak_peak_21941	48	.	1.70917	7.59175	4.8781	56
chr9	89972036	89972259	SRR8861863-78_trimmed.fq.sort.sort.q10.rmdup.narrowPeak_peak_21942	18	.	2.47919	4.15708	1.80355	116
chr9	89972957	89973111	SRR8861863-78_trimmed.fq.sort.sort.q10.rmdup.narrowPeak_peak_21943	27	.	2.77642	5.24807	2.76424	28
chr9	90055268	90055519	SRR8861863-78_trimmed.fq.sort.sort.q10.rmdup.narrowPeak_peak_21944	29	.	3.00652	5.4719	2.96536	106
chr9	90055666	90055909	SRR8861863-78_trimmed.fq.sort.sort.q10.rmdup.narrowPeak_peak_21945	41	.	3.36873	6.76994	4.13326	116
chr9	90118280	90118832	SRR8861863-78_trimmed.fq.sort.sort.q10.rmdup.narrowPeak_peak_21946	108	.	4.63613	14.2049	10.8798	194
chr9	90125042	90125448	SRR8861863-78_trimmed.fq.sort.sort.q10.rmdup.narrowPeak_peak_21947	82	.	3.75432	11.3065	8.25461	151
chr9	90125500	90125755	SRR8861863-78_trimmed.fq.sort.sort.q10.rmdup.narrowPeak_peak_21948	38	.	2.83105	6.44396	3.83808	174
chr9	90126043	90126493	SRR8861863-78_trimmed.fq.sort.sort.q10.rmdup.narrowPeak_peak_21949	67	.	3.47516	9.60615	6.70934	185
chr9	90163717	90164347	SRR8861863-78_trimmed.fq.sort.sort.q10.rmdup.narrowPeak_peak_21950	98	.	4.27946	13.0746	9.85859	368
chr9	91350514	91350732	SRR8861863-78_trimmed.fq.sort.sort.q10.rmdup.narrowPeak_peak_21951	37	.	1.62073	6.29944	3.70925	139
chr9	91409889	91410059	SRR8861863-78_trimmed.fq.sort.sort.q10.rmdup.narrowPeak_peak_21952	24	.	1.51441	4.91208	2.46728	59
chr9	91419798	91419960	SRR8861863-78_trimmed.fq.sort.sort.q10.rmdup.narrowPeak_peak_21953	57	.	1.94136	8.55556	5.75313	33
chr9	91420010	91420688	SRR8861863-78_trimmed.fq.sort.sort.q10.rmdup.narrowPeak_peak_21954	88	.	2.20382	11.9551	8.84341	277
chr9	91420954	91421335	SRR8861863-78_trimmed.fq.sort.sort.q10.rmdup.narrowPeak_peak_21955	64	.	2.07571	9.30901	6.43871	76
chr9	93526684	93527150	SRR8861863-78_trimmed.fq.sort.sort.q10.rmdup.narrowPeak_peak_21956	41	.	3.05676	6.76916	4.13258	187
chr9	94670721	94670881	SRR8861863-78_trimmed.fq.sort.sort.q10.rmdup.narrowPeak_peak_21957	43	.	3.45942	6.99235	4.33348	40
chr9	95407880	95408438	SRR8861863-78_trimmed.fq.sort.sort.q10.rmdup.narrowPeak_peak_21958	61	.	3.35614	8.97597	6.13561	326
chr9	95558148	95559436	SRR8861863-78_trimmed.fq.sort.sort.q10.rmdup.narrowPeak_peak_21959	144	.	2.48204	18.1385	14.4144	1002
chr9	95560305	95561064	SRR8861863-78_trimmed.fq.sort.sort.q10.rmdup.narrowPeak_peak_21960	64	.	1.95976	9.32015	6.44881	267
chr9	95581073	95581276	SRR8861863-78_trimmed.fq.sort.sort.q10.rmdup.narrowPeak_peak_21961	26	.	2.61557	5.12048	2.65343	74
chr9	95581441	95582490	SRR8861863-78_trimmed.fq.sort.sort.q10.rmdup.narrowPeak_peak_21962	59	.	3.3678	8.7898	5.96666	240
chr9	95636310	95637011	SRR8861863-78_trimmed.fq.sort.sort.q10.rmdup.narrowPeak_peak_21963	71	.	3.42828	10.139	7.19371	112
chr9	95749164	95749323	SRR8861863-78_trimmed.fq.sort.sort.q10.rmdup.narrowPeak_peak_21964	26	.	2.24718	5.16732	2.69548	105
chr9	95749390	95749588	SRR8861863-78_trimmed.fq.sort.sort.q10.rmdup.narrowPeak_peak_21965	29	.	2.29737	5.49481	2.98593	118
chr9	95749664	95749927	SRR8861863-78_trimmed.fq.sort.sort.q10.rmdup.narrowPeak_peak_21966	32	.	2.33784	5.78976	3.24895	216
chr9	95751348	95751768	SRR8861863-78_trimmed.fq.sort.sort.q10.rmdup.narrowPeak_peak_21967	70	.	2.91394	10.0039	7.07093	88
chr9	95843682	95845041	SRR8861863-78_trimmed.fq.sort.sort.q10.rmdup.narrowPeak_peak_21968	89	.	3.75368	12.0801	8.95686	760
chr9	96119895	96120119	SRR8861863-78_trimmed.fq.sort.sort.q10.rmdup.narrowPeak_peak_21969	61	.	3.95362	8.97636	6.13561	125
chr9	96436863	96437875	SRR8861863-78_trimmed.fq.sort.sort.q10.rmdup.narrowPeak_peak_21970	152	.	4.48419	19.1042	15.2794	596
chr9	96887411	96888893	SRR8861863-78_trimmed.fq.sort.sort.q10.rmdup.narrowPeak_peak_21971	197	.	4.70153	24.0362	19.7051	995
chr9	97016690	97017411	SRR8861863-78_trimmed.fq.sort.sort.q10.rmdup.narrowPeak_peak_21972	95	.	3.72389	12.7366	9.55254	431
chr9	98031500	98032787	SRR8861863-78_trimmed.fq.sort.sort.q10.rmdup.narrowPeak_peak_21973	149	.	3.4698	18.7132	14.929	749
chr9	98033538	98034064	SRR8861863-78_trimmed.fq.sort.sort.q10.rmdup.narrowPeak_peak_21974	80	.	2.75406	11.0368	8.00986	434
chr9	98034277	98034720	SRR8861863-78_trimmed.fq.sort.sort.q10.rmdup.narrowPeak_peak_21975	63	.	2.56275	9.25237	6.38704	85
chr9	98424898	98426020	SRR8861863-78_trimmed.fq.sort.sort.q10.rmdup.narrowPeak_peak_21976	87	.	3.82056	11.801	8.7042	675
chr9	98559425	98559634	SRR8861863-78_trimmed.fq.sort.sort.q10.rmdup.narrowPeak_peak_21977	26	.	2.78091	5.09021	2.62642	72
chr9	98560015	98560373	SRR8861863-78_trimmed.fq.sort.sort.q10.rmdup.narrowPeak_peak_21978	28	.	2.86053	5.29431	2.80586	297
chr9	98604847	98605006	SRR8861863-78_trimmed.fq.sort.sort.q10.rmdup.narrowPeak_peak_21979	40	.	3.09693	6.68683	4.05801	111
chr9	98613151	98613736	SRR8861863-78_trimmed.fq.sort.sort.q10.rmdup.narrowPeak_peak_21980	58	.	2.89493	8.6435	5.83326	395
chr9	98841954	98843142	SRR8861863-78_trimmed.fq.sort.sort.q10.rmdup.narrowPeak_peak_21981	161	.	5.24821	20.0885	16.1615	384
chr9	98864512	98865050	SRR8861863-78_trimmed.fq.sort.sort.q10.rmdup.narrowPeak_peak_21982	168	.	4.66806	20.895	16.8852	268
chr9	98865160	98865776	SRR8861863-78_trimmed.fq.sort.sort.q10.rmdup.narrowPeak_peak_21983	157	.	4.53686	19.656	15.7739	140
chr9	98934812	98935745	SRR8861863-78_trimmed.fq.sort.sort.q10.rmdup.narrowPeak_peak_21984	66	.	3.33033	9.55499	6.66273	67
chr9	98935833	98935994	SRR8861863-78_trimmed.fq.sort.sort.q10.rmdup.narrowPeak_peak_21985	48	.	2.89892	7.57113	4.85931	110
chr9	98951288	98952179	SRR8861863-78_trimmed.fq.sort.sort.q10.rmdup.narrowPeak_peak_21986	38	.	1.62215	6.4528	3.84617	627
chr9	98953428	98953679	SRR8861863-78_trimmed.fq.sort.sort.q10.rmdup.narrowPeak_peak_21987	34	.	1.55037	6.06329	3.49585	140
chr9	98964800	98965145	SRR8861863-78_trimmed.fq.sort.sort.q10.rmdup.narrowPeak_peak_21988	28	.	1.53245	5.38109	2.88367	36
chr9	98971743	98971918	SRR8861863-78_trimmed.fq.sort.sort.q10.rmdup.narrowPeak_peak_21989	32	.	1.76337	5.77778	3.23808	71
chr9	98972390	98972865	SRR8861863-78_trimmed.fq.sort.sort.q10.rmdup.narrowPeak_peak_21990	126	.	2.52408	16.1382	12.6205	364
chr9	98973376	98973888	SRR8861863-78_trimmed.fq.sort.sort.q10.rmdup.narrowPeak_peak_21991	49	.	1.98019	7.70472	4.97956	107
chr9	98983390	98984668	SRR8861863-78_trimmed.fq.sort.sort.q10.rmdup.narrowPeak_peak_21992	68	.	3.07747	9.8096	6.89377	828
chr9	99138376	99139776	SRR8861863-78_trimmed.fq.sort.sort.q10.rmdup.narrowPeak_peak_21993	158	.	3.51567	19.738	15.8473	804
chr9	99141293	99141994	SRR8861863-78_trimmed.fq.sort.sort.q10.rmdup.narrowPeak_peak_21994	73	.	2.59509	10.3455	7.38156	391
chr9	99356530	99359014	SRR8861863-78_trimmed.fq.sort.sort.q10.rmdup.narrowPeak_peak_21995	212	.	3.15646	25.7189	21.2279	1198
chr9	99377980	99378303	SRR8861863-78_trimmed.fq.sort.sort.q10.rmdup.narrowPeak_peak_21996	36	.	3.16542	6.26138	3.67477	52
chr9	99378541	99378827	SRR8861863-78_trimmed.fq.sort.sort.q10.rmdup.narrowPeak_peak_21997	28	.	2.9335	5.29527	2.80662	80
chr9	99437073	99438794	SRR8861863-78_trimmed.fq.sort.sort.q10.rmdup.narrowPeak_peak_21998	235	.	4.74132	28.2612	23.5464	669
chr9	99438979	99439216	SRR8861863-78_trimmed.fq.sort.sort.q10.rmdup.narrowPeak_peak_21999	65	.	2.80486	9.4604	6.57657	105
chr9	99450882	99452349	SRR8861863-78_trimmed.fq.sort.sort.q10.rmdup.narrowPeak_peak_22000	121	.	3.79436	15.6381	12.1716	132
chr9	99570995	99571527	SRR8861863-78_trimmed.fq.sort.sort.q10.rmdup.narrowPeak_peak_22001	79	.	4.28521	10.9911	7.96823	321
chr9	99571837	99572125	SRR8861863-78_trimmed.fq.sort.sort.q10.rmdup.narrowPeak_peak_22002	48	.	3.48945	7.5343	4.82585	100
chr9	99726596	99726761	SRR8861863-78_trimmed.fq.sort.sort.q10.rmdup.narrowPeak_peak_22003	32	.	3.12995	5.7666	3.22795	114
chr9	99727009	99727152	SRR8861863-78_trimmed.fq.sort.sort.q10.rmdup.narrowPeak_peak_22004	27	.	2.96521	5.18549	2.708	110
chr9	99797930	99798239	SRR8861863-78_trimmed.fq.sort.sort.q10.rmdup.narrowPeak_peak_22005	48	.	3.0591	7.56376	4.85261	101
chr9	99798880	99799131	SRR8861863-78_trimmed.fq.sort.sort.q10.rmdup.narrowPeak_peak_22006	27	.	2.58231	5.17312	2.70065	186
chr9	99832747	99833020	SRR8861863-78_trimmed.fq.sort.sort.q10.rmdup.narrowPeak_peak_22007	47	.	3.09362	7.47774	4.77447	205
chr9	99833537	99833725	SRR8861863-78_trimmed.fq.sort.sort.q10.rmdup.narrowPeak_peak_22008	30	.	2.71604	5.5771	3.05988	98
chr9	99867203	99867375	SRR8861863-78_trimmed.fq.sort.sort.q10.rmdup.narrowPeak_peak_22009	42	.	1.664	6.89874	4.25005	29
chr9	99878680	99878973	SRR8861863-78_trimmed.fq.sort.sort.q10.rmdup.narrowPeak_peak_22010	38	.	1.63531	6.43745	3.83221	158
chr9	99974729	99974925	SRR8861863-78_trimmed.fq.sort.sort.q10.rmdup.narrowPeak_peak_22011	45	.	3.21411	7.22723	4.54673	77
chr9	99993949	99995643	SRR8861863-78_trimmed.fq.sort.sort.q10.rmdup.narrowPeak_peak_22012	156	.	3.55343	19.5215	15.6531	554
chr9	100046687	100046843	SRR8861863-78_trimmed.fq.sort.sort.q10.rmdup.narrowPeak_peak_22013	21	.	2.65241	4.59907	2.19394	25
chr9	100047022	100047376	SRR8861863-78_trimmed.fq.sort.sort.q10.rmdup.narrowPeak_peak_22014	43	.	3.27621	6.97227	4.31682	117
chr9	100081822	100082237	SRR8861863-78_trimmed.fq.sort.sort.q10.rmdup.narrowPeak_peak_22015	43	.	3.45942	6.99235	4.33348	66
chr9	100266620	100266865	SRR8861863-78_trimmed.fq.sort.sort.q10.rmdup.narrowPeak_peak_22016	46	.	3.26819	7.38228	4.68773	189
chr9	100267463	100267871	SRR8861863-78_trimmed.fq.sort.sort.q10.rmdup.narrowPeak_peak_22017	39	.	3.07424	6.62239	3.9996	83
chr9	100447558	100447719	SRR8861863-78_trimmed.fq.sort.sort.q10.rmdup.narrowPeak_peak_22018	41	.	3.14923	6.83454	4.19197	30
chr9	100447786	100447951	SRR8861863-78_trimmed.fq.sort.sort.q10.rmdup.narrowPeak_peak_22019	45	.	3.20821	7.21025	4.53128	94
chr9	100454690	100455475	SRR8861863-78_trimmed.fq.sort.sort.q10.rmdup.narrowPeak_peak_22020	68	.	4.03207	9.73207	6.82317	707
chr9	100569460	100570911	SRR8861863-78_trimmed.fq.sort.sort.q10.rmdup.narrowPeak_peak_22021	113	.	2.62787	14.6927	11.3202	1107
chr9	101411782	101411925	SRR8861863-78_trimmed.fq.sort.sort.q10.rmdup.narrowPeak_peak_22023	45	.	3.14602	7.23518	4.55395	98
chr9	101691299	101691657	SRR8861863-78_trimmed.fq.sort.sort.q10.rmdup.narrowPeak_peak_22024	44	.	2.64907	7.10309	4.43415	265
chr9	101691722	101691865	SRR8861863-78_trimmed.fq.sort.sort.q10.rmdup.narrowPeak_peak_22025	31	.	2.41417	5.71885	3.18775	22
chr9	101810902	101811180	SRR8861863-78_trimmed.fq.sort.sort.q10.rmdup.narrowPeak_peak_22026	27	.	1.67389	5.24795	2.76418	109
chr9	101811916	101812068	SRR8861863-78_trimmed.fq.sort.sort.q10.rmdup.narrowPeak_peak_22027	24	.	1.62268	4.86873	2.42862	32
chr9	101816659	101816812	SRR8861863-78_trimmed.fq.sort.sort.q10.rmdup.narrowPeak_peak_22028	36	.	1.73596	6.22803	3.64475	91
chr9	102260749	102260895	SRR8861863-78_trimmed.fq.sort.sort.q10.rmdup.narrowPeak_peak_22029	24	.	2.03295	4.91378	2.46876	41
chr9	102261417	102261744	SRR8861863-78_trimmed.fq.sort.sort.q10.rmdup.narrowPeak_peak_22030	73	.	2.69551	10.3532	7.38867	202
chr9	102261930	102262405	SRR8861863-78_trimmed.fq.sort.sort.q10.rmdup.narrowPeak_peak_22031	57	.	2.47337	8.58125	5.77661	325
chr9	102262521	102262803	SRR8861863-78_trimmed.fq.sort.sort.q10.rmdup.narrowPeak_peak_22032	60	.	2.50278	8.89528	6.06278	114
chr9	102268047	102268566	SRR8861863-78_trimmed.fq.sort.sort.q10.rmdup.narrowPeak_peak_22033	51	.	2.58333	7.87965	5.13867	416
chr9	102351188	102352172	SRR8861863-78_trimmed.fq.sort.sort.q10.rmdup.narrowPeak_peak_22034	80	.	1.93171	11.0374	8.0104	396
chr9	102352229	102352737	SRR8861863-78_trimmed.fq.sort.sort.q10.rmdup.narrowPeak_peak_22035	43	.	1.68857	6.95547	4.30153	170
chr9	102352787	102353265	SRR8861863-78_trimmed.fq.sort.sort.q10.rmdup.narrowPeak_peak_22036	77	.	1.90943	10.7986	7.79311	135
chr9	102353416	102354071	SRR8861863-78_trimmed.fq.sort.sort.q10.rmdup.narrowPeak_peak_22037	72	.	1.89172	10.2519	7.29674	231
chr9	102505417	102507493	SRR8861863-78_trimmed.fq.sort.sort.q10.rmdup.narrowPeak_peak_22038	152	.	3.1947	19.0835	15.2608	1367
chr9	102531187	102531526	SRR8861863-78_trimmed.fq.sort.sort.q10.rmdup.narrowPeak_peak_22039	38	.	3.1791	6.50327	3.89181	213
chr9	102532052	102532195	SRR8861863-78_trimmed.fq.sort.sort.q10.rmdup.narrowPeak_peak_22040	28	.	2.8664	5.30925	2.81925	17
chr9	102545640	102546194	SRR8861863-78_trimmed.fq.sort.sort.q10.rmdup.narrowPeak_peak_22041	50	.	2.53556	7.79024	5.05723	416
chr9	102546312	102547743	SRR8861863-78_trimmed.fq.sort.sort.q10.rmdup.narrowPeak_peak_22042	110	.	3.33304	14.4473	11.0988	570
chr9	102688723	102689263	SRR8861863-78_trimmed.fq.sort.sort.q10.rmdup.narrowPeak_peak_22043	50	.	2.47602	7.76706	5.03619	316
chr9	102689317	102691159	SRR8861863-78_trimmed.fq.sort.sort.q10.rmdup.narrowPeak_peak_22044	109	.	3.22943	14.2843	10.9516	332
chr9	103007751	103009357	SRR8861863-78_trimmed.fq.sort.sort.q10.rmdup.narrowPeak_peak_22045	218	.	4.59515	26.4047	21.8511	1349
chr9	103092888	103093127	SRR8861863-78_trimmed.fq.sort.sort.q10.rmdup.narrowPeak_peak_22046	32	.	2.84706	5.78905	3.24829	44
chr9	103093538	103093681	SRR8861863-78_trimmed.fq.sort.sort.q10.rmdup.narrowPeak_peak_22047	34	.	2.92472	6.00851	3.44644	42
chr9	103110091	103111608	SRR8861863-78_trimmed.fq.sort.sort.q10.rmdup.narrowPeak_peak_22048	117	.	2.39198	15.1637	11.7445	642
chr9	103112152	103113689	SRR8861863-78_trimmed.fq.sort.sort.q10.rmdup.narrowPeak_peak_22049	113	.	2.36104	14.6743	11.3035	688
chr9	103146492	103146752	SRR8861863-78_trimmed.fq.sort.sort.q10.rmdup.narrowPeak_peak_22050	37	.	3.29468	6.36921	3.77039	118
chr9	103396657	103396990	SRR8861863-78_trimmed.fq.sort.sort.q10.rmdup.narrowPeak_peak_22051	39	.	2.00667	6.54369	3.92823	301
chr9	103759194	103761594	SRR8861863-78_trimmed.fq.sort.sort.q10.rmdup.narrowPeak_peak_22052	213	.	3.83018	25.8632	21.3592	786
chr9	103980836	103981092	SRR8861863-78_trimmed.fq.sort.sort.q10.rmdup.narrowPeak_peak_22053	41	.	3.01558	6.84032	4.19717	69
chr9	103986127	103986272	SRR8861863-78_trimmed.fq.sort.sort.q10.rmdup.narrowPeak_peak_22054	36	.	3.17225	6.27871	3.69049	24
chr9	103998586	103998748	SRR8861863-78_trimmed.fq.sort.sort.q10.rmdup.narrowPeak_peak_22055	35	.	2.91411	6.16169	3.58469	107
chr9	104337878	104338666	SRR8861863-78_trimmed.fq.sort.sort.q10.rmdup.narrowPeak_peak_22056	68	.	3.46537	9.80688	6.89132	296
chr9	104339039	104339501	SRR8861863-78_trimmed.fq.sort.sort.q10.rmdup.narrowPeak_peak_22057	82	.	3.74857	11.2864	8.23617	241
chr9	104408998	104409874	SRR8861863-78_trimmed.fq.sort.sort.q10.rmdup.narrowPeak_peak_22058	69	.	3.61951	9.84186	6.92323	665
chr9	104569851	104571745	SRR8861863-78_trimmed.fq.sort.sort.q10.rmdup.narrowPeak_peak_22059	171	.	3.72041	21.1564	17.118	824
chr9	104583042	104583372	SRR8861863-78_trimmed.fq.sort.sort.q10.rmdup.narrowPeak_peak_22060	58	.	3.02941	8.63003	5.82106	277
chr9	104583652	104583896	SRR8861863-78_trimmed.fq.sort.sort.q10.rmdup.narrowPeak_peak_22061	53	.	2.95382	8.14664	5.38156	125
chr9	104628146	104628326	SRR8861863-78_trimmed.fq.sort.sort.q10.rmdup.narrowPeak_peak_22062	45	.	3.45001	7.20031	4.52232	83
chr9	104913583	104913954	SRR8861863-78_trimmed.fq.sort.sort.q10.rmdup.narrowPeak_peak_22063	34	.	2.42385	6.02453	3.46097	260
chr9	104914095	104914556	SRR8861863-78_trimmed.fq.sort.sort.q10.rmdup.narrowPeak_peak_22064	40	.	2.51514	6.68781	4.05888	253
chr9	104914710	104915481	SRR8861863-78_trimmed.fq.sort.sort.q10.rmdup.narrowPeak_peak_22065	57	.	2.76502	8.5875	5.78227	246
chr9	105130854	105131403	SRR8861863-78_trimmed.fq.sort.sort.q10.rmdup.narrowPeak_peak_22066	85	.	4.20179	11.6443	8.56146	140
chr9	105393372	105393559	SRR8861863-78_trimmed.fq.sort.sort.q10.rmdup.narrowPeak_peak_22067	45	.	3.0127	7.21667	4.53718	127
chr9	105393681	105394052	SRR8861863-78_trimmed.fq.sort.sort.q10.rmdup.narrowPeak_peak_22068	27	.	2.61857	5.2834	2.79599	71
chr9	105394564	105394802	SRR8861863-78_trimmed.fq.sort.sort.q10.rmdup.narrowPeak_peak_22069	53	.	3.22448	8.10565	5.34428	134
chr9	105553398	105553771	SRR8861863-78_trimmed.fq.sort.sort.q10.rmdup.narrowPeak_peak_22070	42	.	3.1167	6.94489	4.29194	213
chr9	105553968	105554370	SRR8861863-78_trimmed.fq.sort.sort.q10.rmdup.narrowPeak_peak_22071	42	.	3.11116	6.92869	4.27725	333
chr9	105554638	105554914	SRR8861863-78_trimmed.fq.sort.sort.q10.rmdup.narrowPeak_peak_22072	77	.	3.89947	10.7268	7.7277	134
chr9	105827357	105827592	SRR8861863-78_trimmed.fq.sort.sort.q10.rmdup.narrowPeak_peak_22073	61	.	3.16624	8.95113	6.11362	122
chr9	105827783	105828934	SRR8861863-78_trimmed.fq.sort.sort.q10.rmdup.narrowPeak_peak_22074	97	.	3.77289	12.9326	9.73003	493
chr9	105959907	105961347	SRR8861863-78_trimmed.fq.sort.sort.q10.rmdup.narrowPeak_peak_22075	154	.	4.25231	19.2583	15.4167	1218
chr9	105976048	105976279	SRR8861863-78_trimmed.fq.sort.sort.q10.rmdup.narrowPeak_peak_22076	38	.	2.65688	6.50462	3.89301	130
chr9	105976330	105977668	SRR8861863-78_trimmed.fq.sort.sort.q10.rmdup.narrowPeak_peak_22077	142	.	4.36011	17.9375	14.234	638
chr9	105984182	105984363	SRR8861863-78_trimmed.fq.sort.sort.q10.rmdup.narrowPeak_peak_22078	36	.	3.01236	6.25331	3.66756	60
chr9	105984421	105984893	SRR8861863-78_trimmed.fq.sort.sort.q10.rmdup.narrowPeak_peak_22079	63	.	3.67411	9.26254	6.39628	124
chr9	105985169	105985378	SRR8861863-78_trimmed.fq.sort.sort.q10.rmdup.narrowPeak_peak_22080	52	.	3.39257	7.96139	5.21298	82
chr9	106063033	106063199	SRR8861863-78_trimmed.fq.sort.sort.q10.rmdup.narrowPeak_peak_22081	49	.	3.62415	7.63512	4.91632	54
chr9	106116604	106116815	SRR8861863-78_trimmed.fq.sort.sort.q10.rmdup.narrowPeak_peak_22082	36	.	3.01802	6.269	3.68164	139
chr9	106147565	106150787	SRR8861863-78_trimmed.fq.sort.sort.q10.rmdup.narrowPeak_peak_22083	146	.	2.48446	18.4449	14.6877	2042
chr9	106164964	106165110	SRR8861863-78_trimmed.fq.sort.sort.q10.rmdup.narrowPeak_peak_22084	43	.	3.45942	6.99235	4.33348	59
chr9	106225010	106226312	SRR8861863-78_trimmed.fq.sort.sort.q10.rmdup.narrowPeak_peak_22085	153	.	4.17852	19.1896	15.3563	870
chr9	106226364	106226677	SRR8861863-78_trimmed.fq.sort.sort.q10.rmdup.narrowPeak_peak_22086	30	.	2.37824	5.5766	3.05947	178
chr9	106227230	106227388	SRR8861863-78_trimmed.fq.sort.sort.q10.rmdup.narrowPeak_peak_22087	34	.	2.47559	5.9606	3.40318	104
chr9	106623472	106623683	SRR8861863-78_trimmed.fq.sort.sort.q10.rmdup.narrowPeak_peak_22088	30	.	3.0479	5.57124	3.05455	90
chr9	106647082	106648207	SRR8861863-78_trimmed.fq.sort.sort.q10.rmdup.narrowPeak_peak_22089	88	.	3.64643	11.9247	8.81582	102
chr9	106654104	106655998	SRR8861863-78_trimmed.fq.sort.sort.q10.rmdup.narrowPeak_peak_22090	275	.	4.27203	32.5526	27.5146	1022
chr9	106791355	106791531	SRR8861863-78_trimmed.fq.sort.sort.q10.rmdup.narrowPeak_peak_22091	59	.	3.88563	8.80413	5.97971	83
chr9	106792500	106792659	SRR8861863-78_trimmed.fq.sort.sort.q10.rmdup.narrowPeak_peak_22092	41	.	3.30192	6.82247	4.18106	101
chr9	107089611	107089804	SRR8861863-78_trimmed.fq.sort.sort.q10.rmdup.narrowPeak_peak_22093	53	.	3.51104	8.06409	5.30656	94
chr9	107089879	107090057	SRR8861863-78_trimmed.fq.sort.sort.q10.rmdup.narrowPeak_peak_22094	52	.	3.47613	7.96752	5.2185	83
chr9	107232222	107232424	SRR8861863-78_trimmed.fq.sort.sort.q10.rmdup.narrowPeak_peak_22095	45	.	1.66664	7.28088	4.59555	94
chr9	107232506	107232779	SRR8861863-78_trimmed.fq.sort.sort.q10.rmdup.narrowPeak_peak_22096	53	.	1.71023	8.09435	5.33395	110
chr9	107233871	107234094	SRR8861863-78_trimmed.fq.sort.sort.q10.rmdup.narrowPeak_peak_22097	28	.	1.55002	5.3028	2.81338	43
chr9	107288813	107288973	SRR8861863-78_trimmed.fq.sort.sort.q10.rmdup.narrowPeak_peak_22098	30	.	2.95731	5.5394	3.02592	33
chr9	107289077	107289481	SRR8861863-78_trimmed.fq.sort.sort.q10.rmdup.narrowPeak_peak_22099	41	.	3.20441	6.77926	4.14183	240
chr9	107295574	107295899	SRR8861863-78_trimmed.fq.sort.sort.q10.rmdup.narrowPeak_peak_22100	43	.	2.99734	6.97562	4.31988	112
chr9	107341052	107342282	SRR8861863-78_trimmed.fq.sort.sort.q10.rmdup.narrowPeak_peak_22101	92	.	3.6296	12.3554	9.20732	573
chr9	107362961	107363104	SRR8861863-78_trimmed.fq.sort.sort.q10.rmdup.narrowPeak_peak_22102	31	.	2.36946	5.66978	3.14344	85
chr9	107378455	107378641	SRR8861863-78_trimmed.fq.sort.sort.q10.rmdup.narrowPeak_peak_22103	38	.	1.73522	6.50769	3.89582	89
chr9	107378769	107379459	SRR8861863-78_trimmed.fq.sort.sort.q10.rmdup.narrowPeak_peak_22104	57	.	1.86192	8.49903	5.70169	128
chr9	107386070	107386231	SRR8861863-78_trimmed.fq.sort.sort.q10.rmdup.narrowPeak_peak_22105	31	.	1.79054	5.69947	3.17012	98
chr9	107400437	107401605	SRR8861863-78_trimmed.fq.sort.sort.q10.rmdup.narrowPeak_peak_22106	102	.	2.07525	13.5298	10.2705	493
chr9	107401861	107403190	SRR8861863-78_trimmed.fq.sort.sort.q10.rmdup.narrowPeak_peak_22107	39	.	1.7003	6.56687	3.9493	457
chr9	107426133	107426663	SRR8861863-78_trimmed.fq.sort.sort.q10.rmdup.narrowPeak_peak_22108	40	.	2.07289	6.73231	4.09921	191
chr9	107426719	107427078	SRR8861863-78_trimmed.fq.sort.sort.q10.rmdup.narrowPeak_peak_22109	29	.	1.92442	5.40299	2.90341	298
chr9	107427209	107427402	SRR8861863-78_trimmed.fq.sort.sort.q10.rmdup.narrowPeak_peak_22110	25	.	1.87912	4.96449	2.51417	90
chr9	107448617	107448769	SRR8861863-78_trimmed.fq.sort.sort.q10.rmdup.narrowPeak_peak_22111	40	.	2.32392	6.71229	4.08106	89
chr9	107449206	107449951	SRR8861863-78_trimmed.fq.sort.sort.q10.rmdup.narrowPeak_peak_22112	61	.	2.57298	9.01659	6.17229	416
chr9	107525160	107525366	SRR8861863-78_trimmed.fq.sort.sort.q10.rmdup.narrowPeak_peak_22113	30	.	1.80835	5.58473	3.06674	154
chr9	107525654	107528150	SRR8861863-78_trimmed.fq.sort.sort.q10.rmdup.narrowPeak_peak_22114	135	.	2.62961	17.1534	13.532	784
chr9	107598550	107598693	SRR8861863-78_trimmed.fq.sort.sort.q10.rmdup.narrowPeak_peak_22115	17	.	2.58476	4.12743	1.77737	83
chr9	107599093	107599586	SRR8861863-78_trimmed.fq.sort.sort.q10.rmdup.narrowPeak_peak_22116	36	.	3.17225	6.27871	3.69049	288
chr9	107665624	107667039	SRR8861863-78_trimmed.fq.sort.sort.q10.rmdup.narrowPeak_peak_22117	282	.	5.22756	33.2845	28.2001	832
chr9	107675584	107677875	SRR8861863-78_trimmed.fq.sort.sort.q10.rmdup.narrowPeak_peak_22118	382	.	4.75309	43.7712	38.2769	1625
chr9	107886205	107887094	SRR8861863-78_trimmed.fq.sort.sort.q10.rmdup.narrowPeak_peak_22119	78	.	3.84541	10.8246	7.81681	505
chr9	107900185	107901793	SRR8861863-78_trimmed.fq.sort.sort.q10.rmdup.narrowPeak_peak_22120	155	.	5.15937	19.4042	15.5475	1103
chr9	107907340	107907542	SRR8861863-78_trimmed.fq.sort.sort.q10.rmdup.narrowPeak_peak_22121	36	.	2.98996	6.19104	3.61124	69
chr9	107908235	107908640	SRR8861863-78_trimmed.fq.sort.sort.q10.rmdup.narrowPeak_peak_22122	52	.	3.3422	8.03779	5.28263	270
chr9	107908819	107909053	SRR8861863-78_trimmed.fq.sort.sort.q10.rmdup.narrowPeak_peak_22123	41	.	3.06748	6.80071	4.16127	104
chr9	107935676	107935819	SRR8861863-78_trimmed.fq.sort.sort.q10.rmdup.narrowPeak_peak_22124	27	.	2.34683	5.20011	2.72116	96
chr9	108081280	108083746	SRR8861863-78_trimmed.fq.sort.sort.q10.rmdup.narrowPeak_peak_22125	247	.	4.05409	29.5895	24.7621	1030
chr9	108110657	108110887	SRR8861863-78_trimmed.fq.sort.sort.q10.rmdup.narrowPeak_peak_22126	50	.	2.68437	7.72933	5.00187	110
chr9	108114831	108115426	SRR8861863-78_trimmed.fq.sort.sort.q10.rmdup.narrowPeak_peak_22127	86	.	3.1881	11.747	8.65503	231
chr9	108115487	108115840	SRR8861863-78_trimmed.fq.sort.sort.q10.rmdup.narrowPeak_peak_22128	102	.	3.51507	13.552	10.2907	196
chr9	108159283	108159447	SRR8861863-78_trimmed.fq.sort.sort.q10.rmdup.narrowPeak_peak_22129	26	.	2.95528	5.16234	2.69094	52
chr9	108160029	108160198	SRR8861863-78_trimmed.fq.sort.sort.q10.rmdup.narrowPeak_peak_22130	37	.	3.29468	6.36921	3.77039	44
chr9	108188190	108188499	SRR8861863-78_trimmed.fq.sort.sort.q10.rmdup.narrowPeak_peak_22131	37	.	2.17242	6.34859	3.75377	65
chr9	108188567	108189972	SRR8861863-78_trimmed.fq.sort.sort.q10.rmdup.narrowPeak_peak_22132	126	.	3.13201	16.1386	12.6208	1091
chr9	108596492	108598218	SRR8861863-78_trimmed.fq.sort.sort.q10.rmdup.narrowPeak_peak_22133	89	.	4.33627	12.0406	8.92112	746
chr9	108692678	108692958	SRR8861863-78_trimmed.fq.sort.sort.q10.rmdup.narrowPeak_peak_22134	34	.	3.07913	6.04128	3.47609	148
chr9	108693188	108693470	SRR8861863-78_trimmed.fq.sort.sort.q10.rmdup.narrowPeak_peak_22135	57	.	3.68107	8.52791	5.72798	134
chr9	108823455	108825851	SRR8861863-78_trimmed.fq.sort.sort.q10.rmdup.narrowPeak_peak_22136	99	.	2.06059	13.2234	9.99343	1767
chr9	108831160	108832127	SRR8861863-78_trimmed.fq.sort.sort.q10.rmdup.narrowPeak_peak_22137	112	.	2.26998	14.6363	11.2693	298
chr9	108841890	108842078	SRR8861863-78_trimmed.fq.sort.sort.q10.rmdup.narrowPeak_peak_22138	60	.	2.83053	8.89106	6.05887	82
chr9	108842236	108843656	SRR8861863-78_trimmed.fq.sort.sort.q10.rmdup.narrowPeak_peak_22139	55	.	2.73718	8.2922	5.51418	405
chr9	108925040	108925211	SRR8861863-78_trimmed.fq.sort.sort.q10.rmdup.narrowPeak_peak_22140	54	.	2.98348	8.26052	5.48537	105
chr9	108952568	108954688	SRR8861863-78_trimmed.fq.sort.sort.q10.rmdup.narrowPeak_peak_22141	151	.	4.45125	18.9584	15.1483	1182
chr9	109862918	109863113	SRR8861863-78_trimmed.fq.sort.sort.q10.rmdup.narrowPeak_peak_22142	30	.	2.98891	5.61874	3.09742	172
chr9	110243434	110245304	SRR8861863-78_trimmed.fq.sort.sort.q10.rmdup.narrowPeak_peak_22143	190	.	3.60566	23.3103	19.0521	1331
chr9	110477598	110477803	SRR8861863-78_trimmed.fq.sort.sort.q10.rmdup.narrowPeak_peak_22145	81	.	3.65419	11.2042	8.16122	64
chr9	110477888	110478269	SRR8861863-78_trimmed.fq.sort.sort.q10.rmdup.narrowPeak_peak_22146	84	.	3.67567	11.5341	8.46115	109
chr9	110478547	110478836	SRR8861863-78_trimmed.fq.sort.sort.q10.rmdup.narrowPeak_peak_22147	61	.	3.18746	9.03009	6.18455	177
chr9	110631092	110632860	SRR8861863-78_trimmed.fq.sort.sort.q10.rmdup.narrowPeak_peak_22148	140	.	3.49934	17.7335	14.0515	543
chr9	110651163	110653867	SRR8861863-78_trimmed.fq.sort.sort.q10.rmdup.narrowPeak_peak_22149	243	.	3.46524	29.1536	24.3625	2320
chr9	110726842	110728173	SRR8861863-78_trimmed.fq.sort.sort.q10.rmdup.narrowPeak_peak_22150	156	.	3.78022	19.4791	15.6149	698
chr9	110743848	110744342	SRR8861863-78_trimmed.fq.sort.sort.q10.rmdup.narrowPeak_peak_22151	52	.	2.25089	8.04948	5.29326	54
chr9	110744398	110745266	SRR8861863-78_trimmed.fq.sort.sort.q10.rmdup.narrowPeak_peak_22152	51	.	2.24194	7.87541	5.13482	261
chr9	110780513	110780958	SRR8861863-78_trimmed.fq.sort.sort.q10.rmdup.narrowPeak_peak_22153	64	.	3.88558	9.33992	6.46674	180
chr9	110814014	110814243	SRR8861863-78_trimmed.fq.sort.sort.q10.rmdup.narrowPeak_peak_22154	65	.	3.225	9.38149	6.50465	124
chr9	110856838	110857016	SRR8861863-78_trimmed.fq.sort.sort.q10.rmdup.narrowPeak_peak_22155	32	.	2.39653	5.78	3.24008	123
chr9	110857176	110858756	SRR8861863-78_trimmed.fq.sort.sort.q10.rmdup.narrowPeak_peak_22156	126	.	3.79382	16.1593	12.6394	550
chr9	110872887	110874666	SRR8861863-78_trimmed.fq.sort.sort.q10.rmdup.narrowPeak_peak_22157	187	.	3.62616	22.9798	18.754	1288
chr9	110879117	110879428	SRR8861863-78_trimmed.fq.sort.sort.q10.rmdup.narrowPeak_peak_22158	39	.	2.14467	6.60297	3.98199	108
chr9	110879579	110880017	SRR8861863-78_trimmed.fq.sort.sort.q10.rmdup.narrowPeak_peak_22159	52	.	2.37773	8.0135	5.2605	103
chr9	110880173	110881294	SRR8861863-78_trimmed.fq.sort.sort.q10.rmdup.narrowPeak_peak_22160	129	.	3.26974	16.4623	12.9125	484
chr9	110944402	110945794	SRR8861863-78_trimmed.fq.sort.sort.q10.rmdup.narrowPeak_peak_22161	227	.	3.10754	27.3523	22.7157	1094
chr9	110945970	110947224	SRR8861863-78_trimmed.fq.sort.sort.q10.rmdup.narrowPeak_peak_22162	121	.	2.47847	15.6281	12.1626	173
chr9	110947708	110947963	SRR8861863-78_trimmed.fq.sort.sort.q10.rmdup.narrowPeak_peak_22163	20	.	1.61579	4.44328	2.0561	221
chr9	110952863	110953364	SRR8861863-78_trimmed.fq.sort.sort.q10.rmdup.narrowPeak_peak_22164	77	.	2.31106	10.7405	7.7402	319
chr9	110953558	110954225	SRR8861863-78_trimmed.fq.sort.sort.q10.rmdup.narrowPeak_peak_22165	68	.	2.26705	9.77665	6.86379	66
chr9	110954509	110954722	SRR8861863-78_trimmed.fq.sort.sort.q10.rmdup.narrowPeak_peak_22166	19	.	1.76872	4.34426	1.96845	170
chr9	110954868	110955797	SRR8861863-78_trimmed.fq.sort.sort.q10.rmdup.narrowPeak_peak_22167	57	.	2.22449	8.536	5.73537	303
chr9	111310746	111313538	SRR8861863-78_trimmed.fq.sort.sort.q10.rmdup.narrowPeak_peak_22168	121	.	2.30267	15.6447	12.1775	774
chr9	111313756	111314428	SRR8861863-78_trimmed.fq.sort.sort.q10.rmdup.narrowPeak_peak_22169	58	.	1.87848	8.62034	5.81225	291
chr9	111438282	111440847	SRR8861863-78_trimmed.fq.sort.sort.q10.rmdup.narrowPeak_peak_22170	193	.	3.65163	23.676	19.3825	1372
chr9	111689178	111691009	SRR8861863-78_trimmed.fq.sort.sort.q10.rmdup.narrowPeak_peak_22171	129	.	3.7157	16.534	12.9766	622
chr9	111691087	111691249	SRR8861863-78_trimmed.fq.sort.sort.q10.rmdup.narrowPeak_peak_22172	51	.	2.63904	7.83986	5.10241	70
chr9	112119118	112119955	SRR8861863-78_trimmed.fq.sort.sort.q10.rmdup.narrowPeak_peak_22173	117	.	4.04516	15.1259	11.7104	147
chr9	112232535	112232805	SRR8861863-78_trimmed.fq.sort.sort.q10.rmdup.narrowPeak_peak_22174	39	.	1.83905	6.51737	3.90446	192
chr9	112232951	112233209	SRR8861863-78_trimmed.fq.sort.sort.q10.rmdup.narrowPeak_peak_22175	56	.	1.98388	8.41332	5.62363	180
chr9	112233479	112236004	SRR8861863-78_trimmed.fq.sort.sort.q10.rmdup.narrowPeak_peak_22176	122	.	2.44082	15.7366	12.261	1204
chr9	112236074	112236271	SRR8861863-78_trimmed.fq.sort.sort.q10.rmdup.narrowPeak_peak_22177	21	.	1.65323	4.51708	2.12127	40
chr9	113381309	113381457	SRR8861863-78_trimmed.fq.sort.sort.q10.rmdup.narrowPeak_peak_22178	22	.	2.80048	4.62694	2.21321	61
chr9	113382489	113382655	SRR8861863-78_trimmed.fq.sort.sort.q10.rmdup.narrowPeak_peak_22179	32	.	3.12995	5.7666	3.22795	130
chr9	114023601	114023903	SRR8861863-78_trimmed.fq.sort.sort.q10.rmdup.narrowPeak_peak_22180	35	.	1.88246	6.17134	3.59346	203
chr9	114025259	114025598	SRR8861863-78_trimmed.fq.sort.sort.q10.rmdup.narrowPeak_peak_22181	45	.	1.94111	7.27691	4.59196	278
chr9	114056001	114058808	SRR8861863-78_trimmed.fq.sort.sort.q10.rmdup.narrowPeak_peak_22182	158	.	2.75744	19.6897	15.8039	1918
chr9	114367222	114367470	SRR8861863-78_trimmed.fq.sort.sort.q10.rmdup.narrowPeak_peak_22183	46	.	2.89844	7.38773	4.69268	59
chr9	114561251	114561790	SRR8861863-78_trimmed.fq.sort.sort.q10.rmdup.narrowPeak_peak_22184	60	.	3.33036	8.88938	6.05734	140
chr9	114562174	114562363	SRR8861863-78_trimmed.fq.sort.sort.q10.rmdup.narrowPeak_peak_22185	26	.	2.56652	5.12491	2.65736	53
chr9	114642960	114643408	SRR8861863-78_trimmed.fq.sort.sort.q10.rmdup.narrowPeak_peak_22186	54	.	3.02478	8.22456	5.45246	95
chr9	114643581	114643846	SRR8861863-78_trimmed.fq.sort.sort.q10.rmdup.narrowPeak_peak_22187	85	.	3.57006	11.6258	8.54462	79
chr9	114643901	114644536	SRR8861863-78_trimmed.fq.sort.sort.q10.rmdup.narrowPeak_peak_22188	84	.	3.55609	11.5707	8.49453	422
chr9	114644933	114645262	SRR8861863-78_trimmed.fq.sort.sort.q10.rmdup.narrowPeak_peak_22189	59	.	3.07895	8.8225	5.99643	193
chr9	114673193	114673521	SRR8861863-78_trimmed.fq.sort.sort.q10.rmdup.narrowPeak_peak_22190	43	.	3.45942	6.99235	4.33348	160
chr9	114843244	114843557	SRR8861863-78_trimmed.fq.sort.sort.q10.rmdup.narrowPeak_peak_22191	37	.	2.61522	6.34912	3.75422	133
chr9	114843723	114843894	SRR8861863-78_trimmed.fq.sort.sort.q10.rmdup.narrowPeak_peak_22192	21	.	2.28052	4.59209	2.18775	59
chr9	114844673	114845381	SRR8861863-78_trimmed.fq.sort.sort.q10.rmdup.narrowPeak_peak_22193	64	.	3.09896	9.30108	6.43139	356
chr9	114932424	114932569	SRR8861863-78_trimmed.fq.sort.sort.q10.rmdup.narrowPeak_peak_22194	37	.	3.29468	6.36921	3.77039	57
chr9	114932751	114933338	SRR8861863-78_trimmed.fq.sort.sort.q10.rmdup.narrowPeak_peak_22195	49	.	3.62415	7.63512	4.91632	97
chr9	114977378	114977887	SRR8861863-78_trimmed.fq.sort.sort.q10.rmdup.narrowPeak_peak_22196	54	.	2.55648	8.18886	5.42003	121
chr9	114979093	114980456	SRR8861863-78_trimmed.fq.sort.sort.q10.rmdup.narrowPeak_peak_22197	304	.	5.03831	35.6938	30.4674	610
chr9	115141667	115141836	SRR8861863-78_trimmed.fq.sort.sort.q10.rmdup.narrowPeak_peak_22198	56	.	3.03683	8.46411	5.66987	90
chr9	116042753	116043277	SRR8861863-78_trimmed.fq.sort.sort.q10.rmdup.narrowPeak_peak_22199	67	.	4.11835	9.67336	6.76976	459
chr9	116043776	116043966	SRR8861863-78_trimmed.fq.sort.sort.q10.rmdup.narrowPeak_peak_22200	43	.	3.45942	6.99235	4.33348	53
chr9	117871014	117872571	SRR8861863-78_trimmed.fq.sort.sort.q10.rmdup.narrowPeak_peak_22201	143	.	3.02333	18.0478	14.3327	713
chr9	117872889	117873863	SRR8861863-78_trimmed.fq.sort.sort.q10.rmdup.narrowPeak_peak_22202	174	.	3.26018	21.5435	17.4666	297
chr9	118287633	118287813	SRR8861863-78_trimmed.fq.sort.sort.q10.rmdup.narrowPeak_peak_22203	22	.	2.80048	4.62694	2.21321	43
chr9	118341507	118341870	SRR8861863-78_trimmed.fq.sort.sort.q10.rmdup.narrowPeak_peak_22204	38	.	2.81837	6.40289	3.80076	121
chr9	118387493	118387908	SRR8861863-78_trimmed.fq.sort.sort.q10.rmdup.narrowPeak_peak_22205	31	.	1.85251	5.72209	3.19058	100
chr9	118388017	118390664	SRR8861863-78_trimmed.fq.sort.sort.q10.rmdup.narrowPeak_peak_22206	230	.	3.33832	27.7632	23.09	1071
chr9	118468131	118470000	SRR8861863-78_trimmed.fq.sort.sort.q10.rmdup.narrowPeak_peak_22207	94	.	2.25512	12.6334	9.45875	1364
chr9	118470092	118470487	SRR8861863-78_trimmed.fq.sort.sort.q10.rmdup.narrowPeak_peak_22208	51	.	1.88166	7.92689	5.1816	293
chr9	118476313	118476532	SRR8861863-78_trimmed.fq.sort.sort.q10.rmdup.narrowPeak_peak_22209	23	.	1.49255	4.74914	2.322	85
chr9	118478088	118478253	SRR8861863-78_trimmed.fq.sort.sort.q10.rmdup.narrowPeak_peak_22210	50	.	1.64529	7.74924	5.02003	116
chr9	118479470	118479720	SRR8861863-78_trimmed.fq.sort.sort.q10.rmdup.narrowPeak_peak_22211	54	.	1.66866	8.2548	5.48023	134
chr9	118480577	118480726	SRR8861863-78_trimmed.fq.sort.sort.q10.rmdup.narrowPeak_peak_22212	21	.	1.45814	4.51027	2.11525	28
chr9	118486281	118487395	SRR8861863-78_trimmed.fq.sort.sort.q10.rmdup.narrowPeak_peak_22213	101	.	2.03447	13.3789	10.1343	122
chr9	118487567	118488861	SRR8861863-78_trimmed.fq.sort.sort.q10.rmdup.narrowPeak_peak_22214	68	.	1.90289	9.73062	6.82183	238
chr9	118607320	118608031	SRR8861863-78_trimmed.fq.sort.sort.q10.rmdup.narrowPeak_peak_22215	82	.	3.81684	11.2602	8.21236	373
chr9	119091634	119091792	SRR8861863-78_trimmed.fq.sort.sort.q10.rmdup.narrowPeak_peak_22216	30	.	2.6239	5.60885	3.08844	110
chr9	119091942	119092932	SRR8861863-78_trimmed.fq.sort.sort.q10.rmdup.narrowPeak_peak_22217	85	.	3.70727	11.6509	8.56744	834
chr9	119093036	119093293	SRR8861863-78_trimmed.fq.sort.sort.q10.rmdup.narrowPeak_peak_22218	30	.	2.61635	5.58443	3.06645	126
chr9	119102925	119103632	SRR8861863-78_trimmed.fq.sort.sort.q10.rmdup.narrowPeak_peak_22219	115	.	4.88602	14.9664	11.5675	506
chr9	119103693	119103857	SRR8861863-78_trimmed.fq.sort.sort.q10.rmdup.narrowPeak_peak_22220	25	.	2.75896	5.03358	2.57592	64
chr9	119103912	119104139	SRR8861863-78_trimmed.fq.sort.sort.q10.rmdup.narrowPeak_peak_22221	35	.	3.02293	6.08948	3.5195	104
chr9	119155281	119156558	SRR8861863-78_trimmed.fq.sort.sort.q10.rmdup.narrowPeak_peak_22222	137	.	3.60425	17.4129	13.7642	819
chr9	119156618	119156767	SRR8861863-78_trimmed.fq.sort.sort.q10.rmdup.narrowPeak_peak_22223	33	.	2.26155	5.92501	3.37096	106
chr9	119156907	119157152	SRR8861863-78_trimmed.fq.sort.sort.q10.rmdup.narrowPeak_peak_22224	44	.	2.43754	7.16012	4.48589	165
chr9	119338909	119339686	SRR8861863-78_trimmed.fq.sort.sort.q10.rmdup.narrowPeak_peak_22225	168	.	5.24533	20.8171	16.8149	315
chr9	119339777	119340027	SRR8861863-78_trimmed.fq.sort.sort.q10.rmdup.narrowPeak_peak_22226	40	.	2.97122	6.70435	4.07387	132
chr9	119516597	119516787	SRR8861863-78_trimmed.fq.sort.sort.q10.rmdup.narrowPeak_peak_22227	39	.	2.71422	6.55352	3.93725	94
chr9	119516931	119518076	SRR8861863-78_trimmed.fq.sort.sort.q10.rmdup.narrowPeak_peak_22228	128	.	4.19797	16.3416	12.8041	464
chr9	119518164	119518447	SRR8861863-78_trimmed.fq.sort.sort.q10.rmdup.narrowPeak_peak_22229	38	.	2.70025	6.5033	3.89181	104
chr9	119531404	119532868	SRR8861863-78_trimmed.fq.sort.sort.q10.rmdup.narrowPeak_peak_22230	99	.	3.5352	13.1679	9.94316	936
chr9	119571440	119571600	SRR8861863-78_trimmed.fq.sort.sort.q10.rmdup.narrowPeak_peak_22231	27	.	1.7051	5.26484	2.77927	104
chr9	119571987	119572191	SRR8861863-78_trimmed.fq.sort.sort.q10.rmdup.narrowPeak_peak_22232	54	.	1.91186	8.16844	5.4014	120
chr9	119577030	119578744	SRR8861863-78_trimmed.fq.sort.sort.q10.rmdup.narrowPeak_peak_22233	87	.	1.98623	11.8909	8.78506	692
chr9	119579312	119580347	SRR8861863-78_trimmed.fq.sort.sort.q10.rmdup.narrowPeak_peak_22234	116	.	2.19833	15.1077	11.694	173
chr9	119588488	119588651	SRR8861863-78_trimmed.fq.sort.sort.q10.rmdup.narrowPeak_peak_22235	27	.	2.30883	5.17819	2.70516	39
chr9	119588838	119588981	SRR8861863-78_trimmed.fq.sort.sort.q10.rmdup.narrowPeak_peak_22236	32	.	2.42463	5.76017	3.2249	55
chr9	119589146	119589387	SRR8861863-78_trimmed.fq.sort.sort.q10.rmdup.narrowPeak_peak_22237	43	.	2.65677	6.97728	4.3214	88
chr9	119589571	119589787	SRR8861863-78_trimmed.fq.sort.sort.q10.rmdup.narrowPeak_peak_22238	26	.	2.3501	5.08623	2.62288	76
chr9	119982763	119983222	SRR8861863-78_trimmed.fq.sort.sort.q10.rmdup.narrowPeak_peak_22239	74	.	4.28309	10.3871	7.41881	323
chr9	119983494	119983649	SRR8861863-78_trimmed.fq.sort.sort.q10.rmdup.narrowPeak_peak_22240	27	.	2.96521	5.18549	2.708	123
chr9	119991010	119992677	SRR8861863-78_trimmed.fq.sort.sort.q10.rmdup.narrowPeak_peak_22241	171	.	4.80478	21.1675	17.1278	1042
chr9	120075190	120075526	SRR8861863-78_trimmed.fq.sort.sort.q10.rmdup.narrowPeak_peak_22242	61	.	3.95362	8.97636	6.13561	124
chr9	120168926	120169106	SRR8861863-78_trimmed.fq.sort.sort.q10.rmdup.narrowPeak_peak_22243	29	.	2.57558	5.45211	2.94754	122
chr9	120183532	120183716	SRR8861863-78_trimmed.fq.sort.sort.q10.rmdup.narrowPeak_peak_22244	27	.	2.96521	5.18549	2.708	53
chr9	120190335	120191187	SRR8861863-78_trimmed.fq.sort.sort.q10.rmdup.narrowPeak_peak_22245	78	.	4.03497	10.8617	7.85066	761
chr9	120302562	120302755	SRR8861863-78_trimmed.fq.sort.sort.q10.rmdup.narrowPeak_peak_22247	27	.	1.62303	5.28343	2.79599	175
chr9	120303048	120303530	SRR8861863-78_trimmed.fq.sort.sort.q10.rmdup.narrowPeak_peak_22248	59	.	1.85168	8.72754	5.90978	191
chr9	120304137	120306521	SRR8861863-78_trimmed.fq.sort.sort.q10.rmdup.narrowPeak_peak_22249	93	.	2.07438	12.488	9.3272	766
chr9	120539159	120540268	SRR8861863-78_trimmed.fq.sort.sort.q10.rmdup.narrowPeak_peak_22250	163	.	3.29465	20.3281	16.3758	981
chr9	120540384	120541144	SRR8861863-78_trimmed.fq.sort.sort.q10.rmdup.narrowPeak_peak_22251	172	.	3.36554	21.3552	17.2979	331
chr9	120541315	120541463	SRR8861863-78_trimmed.fq.sort.sort.q10.rmdup.narrowPeak_peak_22252	62	.	2.36127	9.04815	6.20101	41
chr9	120541580	120541852	SRR8861863-78_trimmed.fq.sort.sort.q10.rmdup.narrowPeak_peak_22253	24	.	1.89863	4.85639	2.4176	171
chr9	120674192	120674404	SRR8861863-78_trimmed.fq.sort.sort.q10.rmdup.narrowPeak_peak_22254	29	.	2.42272	5.48514	2.9773	58
chr9	120674516	120675742	SRR8861863-78_trimmed.fq.sort.sort.q10.rmdup.narrowPeak_peak_22255	123	.	3.95254	15.8392	12.3532	378
chr9	121295711	121295987	SRR8861863-78_trimmed.fq.sort.sort.q10.rmdup.narrowPeak_peak_22261	48	.	2.90268	7.58499	4.87196	133
chr9	121296343	121297165	SRR8861863-78_trimmed.fq.sort.sort.q10.rmdup.narrowPeak_peak_22262	60	.	3.14946	8.88854	6.05662	118
chr9	121492864	121493262	SRR8861863-78_trimmed.fq.sort.sort.q10.rmdup.narrowPeak_peak_22263	88	.	2.19939	12.0136	8.89659	126
chr9	121493375	121496204	SRR8861863-78_trimmed.fq.sort.sort.q10.rmdup.narrowPeak_peak_22264	101	.	2.2895	13.3653	10.122	1689
chr9	121496295	121496627	SRR8861863-78_trimmed.fq.sort.sort.q10.rmdup.narrowPeak_peak_22265	36	.	1.80201	6.2494	3.66397	93
chr9	121617924	121618104	SRR8861863-78_trimmed.fq.sort.sort.q10.rmdup.narrowPeak_peak_22266	36	.	3.23803	6.23246	3.64867	55
chr9	121640737	121642346	SRR8861863-78_trimmed.fq.sort.sort.q10.rmdup.narrowPeak_peak_22267	69	.	2.02761	9.90822	6.98374	1197
chr9	121643033	121644070	SRR8861863-78_trimmed.fq.sort.sort.q10.rmdup.narrowPeak_peak_22268	128	.	2.40489	16.3487	12.8105	165
chr9	121668369	121668626	SRR8861863-78_trimmed.fq.sort.sort.q10.rmdup.narrowPeak_peak_22269	96	.	2.73615	12.8987	9.69939	140
chr9	121668938	121669238	SRR8861863-78_trimmed.fq.sort.sort.q10.rmdup.narrowPeak_peak_22270	29	.	1.98535	5.45069	2.94623	242
chr9	121669877	121670692	SRR8861863-78_trimmed.fq.sort.sort.q10.rmdup.narrowPeak_peak_22271	135	.	3.13507	17.1748	13.5511	558
chr9	121776875	121777126	SRR8861863-78_trimmed.fq.sort.sort.q10.rmdup.narrowPeak_peak_22272	34	.	1.86004	5.9937	3.43311	122
chr9	121777204	121779421	SRR8861863-78_trimmed.fq.sort.sort.q10.rmdup.narrowPeak_peak_22273	193	.	3.09484	23.6236	19.3354	1485
chr9	121932855	121933012	SRR8861863-78_trimmed.fq.sort.sort.q10.rmdup.narrowPeak_peak_22274	27	.	2.84309	5.24978	2.76571	37
chr9	121934340	121934591	SRR8861863-78_trimmed.fq.sort.sort.q10.rmdup.narrowPeak_peak_22275	26	.	2.80883	5.16203	2.6907	178
chr9	122569711	122569870	SRR8861863-78_trimmed.fq.sort.sort.q10.rmdup.narrowPeak_peak_22277	22	.	1.48492	4.68856	2.26816	48
chr9	122569930	122570083	SRR8861863-78_trimmed.fq.sort.sort.q10.rmdup.narrowPeak_peak_22278	19	.	1.45402	4.28813	1.9191	118
chr9	122570250	122570786	SRR8861863-78_trimmed.fq.sort.sort.q10.rmdup.narrowPeak_peak_22279	55	.	1.69327	8.37847	5.59193	200
chr9	122570968	122571236	SRR8861863-78_trimmed.fq.sort.sort.q10.rmdup.narrowPeak_peak_22280	22	.	1.47223	4.6861	2.26587	106
chr9	122594446	122596597	SRR8861863-78_trimmed.fq.sort.sort.q10.rmdup.narrowPeak_peak_22281	158	.	3.01796	19.7241	15.8348	814
chr9	122628799	122629785	SRR8861863-78_trimmed.fq.sort.sort.q10.rmdup.narrowPeak_peak_22282	123	.	4.06807	15.7894	12.3088	395
chr9	122731704	122731847	SRR8861863-78_trimmed.fq.sort.sort.q10.rmdup.narrowPeak_peak_22286	26	.	2.3583	5.11628	2.64967	6
chr9	122881603	122881747	SRR8861863-78_trimmed.fq.sort.sort.q10.rmdup.narrowPeak_peak_22287	36	.	3.06509	6.20207	3.62114	102
chr9	122920362	122920761	SRR8861863-78_trimmed.fq.sort.sort.q10.rmdup.narrowPeak_peak_22288	50	.	2.81999	7.80009	5.06614	49
chr9	123040133	123040306	SRR8861863-78_trimmed.fq.sort.sort.q10.rmdup.narrowPeak_peak_22289	26	.	2.67591	5.13704	2.66826	103
chr9	123041482	123041694	SRR8861863-78_trimmed.fq.sort.sort.q10.rmdup.narrowPeak_peak_22290	24	.	2.59031	4.895	2.45206	156
chr9	123214629	123216859	SRR8861863-78_trimmed.fq.sort.sort.q10.rmdup.narrowPeak_peak_22291	191	.	3.82411	23.4408	19.1698	996
chr9	123258098	123259861	SRR8861863-78_trimmed.fq.sort.sort.q10.rmdup.narrowPeak_peak_22292	165	.	3.23797	20.4967	16.5275	644
chr9	123677087	123678248	SRR8861863-78_trimmed.fq.sort.sort.q10.rmdup.narrowPeak_peak_22294	55	.	1.87248	8.33482	5.55202	528
chr9	123678333	123678495	SRR8861863-78_trimmed.fq.sort.sort.q10.rmdup.narrowPeak_peak_22295	29	.	1.6664	5.4805	2.97311	130
chr9	123678566	123679722	SRR8861863-78_trimmed.fq.sort.sort.q10.rmdup.narrowPeak_peak_22296	86	.	2.0954	11.7142	8.62515	696
chr9	124427661	124427830	SRR8861863-78_trimmed.fq.sort.sort.q10.rmdup.narrowPeak_peak_22302	22	.	2.80048	4.62694	2.21321	65
chrM	51	293	SRR8861863-78_trimmed.fq.sort.sort.q10.rmdup.narrowPeak_peak_22303	71	.	3.0042	10.064	7.12561	76
chrM	862	1076	SRR8861863-78_trimmed.fq.sort.sort.q10.rmdup.narrowPeak_peak_22304	39	.	2.42474	6.56275	3.94555	137
chrM	2366	2567	SRR8861863-78_trimmed.fq.sort.sort.q10.rmdup.narrowPeak_peak_22305	65	.	2.77565	9.48229	6.59645	47
chrM	2840	3611	SRR8861863-78_trimmed.fq.sort.sort.q10.rmdup.narrowPeak_peak_22306	65	.	2.77565	9.48229	6.59645	593
chrM	11051	11349	SRR8861863-78_trimmed.fq.sort.sort.q10.rmdup.narrowPeak_peak_22307	64	.	2.78254	9.34806	6.47418	97
chrM	14213	14723	SRR8861863-78_trimmed.fq.sort.sort.q10.rmdup.narrowPeak_peak_22308	43	.	2.47118	7.05108	4.38695	172
chrM	15143	15693	SRR8861863-78_trimmed.fq.sort.sort.q10.rmdup.narrowPeak_peak_22309	114	.	3.44042	14.8146	11.4302	225
chrM	16079	16284	SRR8861863-78_trimmed.fq.sort.sort.q10.rmdup.narrowPeak_peak_22310	110	.	3.44794	14.3914	11.0486	75
chrUn_GL456239	20468	20680	SRR8861863-78_trimmed.fq.sort.sort.q10.rmdup.narrowPeak_peak_22311	61	.	3.58006	8.98344	6.14211	73
chrUn_GL456239	37862	38216	SRR8861863-78_trimmed.fq.sort.sort.q10.rmdup.narrowPeak_peak_22312	66	.	2.81489	9.51079	6.62243	277
chrUn_GL456239	38642	38923	SRR8861863-78_trimmed.fq.sort.sort.q10.rmdup.narrowPeak_peak_22313	24	.	2.17721	4.87678	2.43585	138
chrUn_GL456239	39077	39241	SRR8861863-78_trimmed.fq.sort.sort.q10.rmdup.narrowPeak_peak_22314	41	.	2.53541	6.77506	4.13803	33
chrUn_GL456239	39390	39682	SRR8861863-78_trimmed.fq.sort.sort.q10.rmdup.narrowPeak_peak_22315	51	.	2.7557	7.8749	5.13437	85
chrUn_GL456370	503	1117	SRR8861863-78_trimmed.fq.sort.sort.q10.rmdup.narrowPeak_peak_22316	61	.	3.95362	8.97636	6.13561	513
chrUn_GL456370	1430	1586	SRR8861863-78_trimmed.fq.sort.sort.q10.rmdup.narrowPeak_peak_22317	43	.	3.45942	6.99235	4.33348	135
chrUn_GL456370	1641	1784	SRR8861863-78_trimmed.fq.sort.sort.q10.rmdup.narrowPeak_peak_22318	32	.	3.12995	5.7666	3.22795	63
chrUn_GL456370	4254	4662	SRR8861863-78_trimmed.fq.sort.sort.q10.rmdup.narrowPeak_peak_22319	104	.	4.71025	13.7699	10.4871	279
chrUn_GL456370	4725	5158	SRR8861863-78_trimmed.fq.sort.sort.q10.rmdup.narrowPeak_peak_22320	48	.	3.42564	7.59729	4.88311	167
chrUn_GL456370	7111	7271	SRR8861863-78_trimmed.fq.sort.sort.q10.rmdup.narrowPeak_peak_22321	55	.	3.78889	8.29671	5.5173	32
chrUn_GL456370	12555	12721	SRR8861863-78_trimmed.fq.sort.sort.q10.rmdup.narrowPeak_peak_22322	32	.	3.12995	5.7666	3.22795	95
chrUn_GL456370	12817	13004	SRR8861863-78_trimmed.fq.sort.sort.q10.rmdup.narrowPeak_peak_22323	17	.	2.63575	4.09212	1.74632	76
chrUn_GL456370	26131	26367	SRR8861863-78_trimmed.fq.sort.sort.q10.rmdup.narrowPeak_peak_22324	61	.	3.95362	8.97636	6.13561	137
chrUn_GL456378	5314	5586	SRR8861863-78_trimmed.fq.sort.sort.q10.rmdup.narrowPeak_peak_22325	52	.	3.68956	8.04717	5.29119	140
chrUn_GL456378	5913	6074	SRR8861863-78_trimmed.fq.sort.sort.q10.rmdup.narrowPeak_peak_22326	49	.	3.62415	7.63512	4.91632	66
chrUn_GL456378	8787	9018	SRR8861863-78_trimmed.fq.sort.sort.q10.rmdup.narrowPeak_peak_22327	149	.	5.9218	18.7136	14.9294	141
chrUn_GL456378	26494	27167	SRR8861863-78_trimmed.fq.sort.sort.q10.rmdup.narrowPeak_peak_22328	333	.	7.49332	38.6609	33.3048	544
chrUn_GL456378	27326	28213	SRR8861863-78_trimmed.fq.sort.sort.q10.rmdup.narrowPeak_peak_22329	205	.	5.82815	24.9437	20.5271	325
chrUn_GL456383	27458	27686	SRR8861863-78_trimmed.fq.sort.sort.q10.rmdup.narrowPeak_peak_22330	55	.	3.78889	8.29671	5.5173	124
chrUn_GL456383	34473	34639	SRR8861863-78_trimmed.fq.sort.sort.q10.rmdup.narrowPeak_peak_22331	43	.	3.45942	6.99235	4.33348	84
chrUn_GL456387	11124	11435	SRR8861863-78_trimmed.fq.sort.sort.q10.rmdup.narrowPeak_peak_22332	94	.	4.66273	12.6469	9.47113	176
chrUn_GL456387	14832	15092	SRR8861863-78_trimmed.fq.sort.sort.q10.rmdup.narrowPeak_peak_22333	41	.	3.2878	6.78607	4.14797	119
chrUn_GL456387	15150	15407	SRR8861863-78_trimmed.fq.sort.sort.q10.rmdup.narrowPeak_peak_22334	80	.	4.21677	11.099	8.06636	141
chrUn_GL456387	16365	16580	SRR8861863-78_trimmed.fq.sort.sort.q10.rmdup.narrowPeak_peak_22335	39	.	3.19893	6.55518	3.93872	103
chrUn_GL456387	22676	22921	SRR8861863-78_trimmed.fq.sort.sort.q10.rmdup.narrowPeak_peak_22336	55	.	3.78889	8.29671	5.5173	90
chrUn_GL456389	10311	10868	SRR8861863-78_trimmed.fq.sort.sort.q10.rmdup.narrowPeak_peak_22337	996	.	18.0391	105.945	99.6375	338
chrUn_GL456389	17425	17568	SRR8861863-78_trimmed.fq.sort.sort.q10.rmdup.narrowPeak_peak_22338	32	.	3.12995	5.7666	3.22795	82
chrUn_GL456390	19412	19654	SRR8861863-78_trimmed.fq.sort.sort.q10.rmdup.narrowPeak_peak_22339	210	.	7.2483	25.5531	21.0773	121
chrUn_GL456392	656	888	SRR8861863-78_trimmed.fq.sort.sort.q10.rmdup.narrowPeak_peak_22340	108	.	5.10676	14.1863	10.863	131
chrUn_GL456392	10292	10487	SRR8861863-78_trimmed.fq.sort.sort.q10.rmdup.narrowPeak_peak_22341	74	.	4.28309	10.3871	7.41881	101
chrUn_GL456392	21861	23419	SRR8861863-78_trimmed.fq.sort.sort.q10.rmdup.narrowPeak_peak_22342	726	.	9.3544	78.6684	72.6519	1342
chrUn_GL456393	9855	10029	SRR8861863-78_trimmed.fq.sort.sort.q10.rmdup.narrowPeak_peak_22343	97	.	4.64273	12.9184	9.71719	51
chrUn_GL456394	23396	23585	SRR8861863-78_trimmed.fq.sort.sort.q10.rmdup.narrowPeak_peak_22344	37	.	3.29468	6.36921	3.77039	97
chrUn_GL456394	23757	23931	SRR8861863-78_trimmed.fq.sort.sort.q10.rmdup.narrowPeak_peak_22345	32	.	3.12995	5.7666	3.22795	78
chrUn_GL456394	24151	24295	SRR8861863-78_trimmed.fq.sort.sort.q10.rmdup.narrowPeak_peak_22346	32	.	3.12995	5.7666	3.22795	129
chrUn_GL456396	9785	10022	SRR8861863-78_trimmed.fq.sort.sort.q10.rmdup.narrowPeak_peak_22347	105	.	4.84437	13.8184	10.5311	119
chrUn_GL456396	11912	12131	SRR8861863-78_trimmed.fq.sort.sort.q10.rmdup.narrowPeak_peak_22348	138	.	5.50595	17.5287	13.8676	112
chrUn_GL456396	20919	21094	SRR8861863-78_trimmed.fq.sort.sort.q10.rmdup.narrowPeak_peak_22349	74	.	4.28309	10.3871	7.41881	78
chrUn_JH584304	229	390	SRR8861863-78_trimmed.fq.sort.sort.q10.rmdup.narrowPeak_peak_22350	44	.	2.28977	7.1296	4.45816	23
chrUn_JH584304	472	886	SRR8861863-78_trimmed.fq.sort.sort.q10.rmdup.narrowPeak_peak_22351	70	.	2.52512	10.0301	7.09484	306
chrUn_JH584304	2103	2852	SRR8861863-78_trimmed.fq.sort.sort.q10.rmdup.narrowPeak_peak_22352	133	.	2.84304	16.9989	13.3938	541
chrUn_JH584304	3983	4224	SRR8861863-78_trimmed.fq.sort.sort.q10.rmdup.narrowPeak_peak_22353	35	.	1.90535	6.12367	3.55042	117
chrUn_JH584304	4588	4777	SRR8861863-78_trimmed.fq.sort.sort.q10.rmdup.narrowPeak_peak_22354	78	.	2.27034	10.8435	7.83412	104
chrUn_JH584304	5664	5850	SRR8861863-78_trimmed.fq.sort.sort.q10.rmdup.narrowPeak_peak_22355	62	.	2.11668	9.11415	6.26096	53
chrUn_JH584304	6354	6650	SRR8861863-78_trimmed.fq.sort.sort.q10.rmdup.narrowPeak_peak_22356	55	.	2.04653	8.29453	5.51634	70
chrUn_JH584304	10990	11213	SRR8861863-78_trimmed.fq.sort.sort.q10.rmdup.narrowPeak_peak_22357	30	.	1.88742	5.53992	3.0264	97
chrUn_JH584304	12772	12935	SRR8861863-78_trimmed.fq.sort.sort.q10.rmdup.narrowPeak_peak_22358	33	.	1.93075	5.92049	3.36682	62
chrUn_JH584304	16207	16484	SRR8861863-78_trimmed.fq.sort.sort.q10.rmdup.narrowPeak_peak_22359	130	.	2.84278	16.6477	13.0776	138
chrUn_JH584304	16891	17143	SRR8861863-78_trimmed.fq.sort.sort.q10.rmdup.narrowPeak_peak_22360	57	.	2.17738	8.60647	5.79956	132
chrUn_JH584304	20894	21166	SRR8861863-78_trimmed.fq.sort.sort.q10.rmdup.narrowPeak_peak_22361	59	.	2.25475	8.76179	5.94111	149
chrUn_JH584304	24644	24832	SRR8861863-78_trimmed.fq.sort.sort.q10.rmdup.narrowPeak_peak_22362	108	.	2.58894	14.183	10.8605	95
chrUn_JH584304	26340	26681	SRR8861863-78_trimmed.fq.sort.sort.q10.rmdup.narrowPeak_peak_22363	132	.	2.7549	16.8496	13.2593	231
chrUn_JH584304	26822	27193	SRR8861863-78_trimmed.fq.sort.sort.q10.rmdup.narrowPeak_peak_22364	106	.	2.50265	13.9439	10.6447	192
chrUn_JH584304	27972	28240	SRR8861863-78_trimmed.fq.sort.sort.q10.rmdup.narrowPeak_peak_22365	93	.	2.35786	12.5223	9.35825	113
chrUn_JH584304	31329	32096	SRR8861863-78_trimmed.fq.sort.sort.q10.rmdup.narrowPeak_peak_22366	120	.	2.49578	15.5444	12.0878	331
chrUn_JH584304	33980	34457	SRR8861863-78_trimmed.fq.sort.sort.q10.rmdup.narrowPeak_peak_22367	122	.	2.52766	15.7516	12.2746	134
chrUn_JH584304	37031	37496	SRR8861863-78_trimmed.fq.sort.sort.q10.rmdup.narrowPeak_peak_22368	65	.	2.17109	9.39636	6.51819	102
chrUn_JH584304	38347	38589	SRR8861863-78_trimmed.fq.sort.sort.q10.rmdup.narrowPeak_peak_22369	50	.	2.08706	7.79098	5.0579	127
chrUn_JH584304	39568	39770	SRR8861863-78_trimmed.fq.sort.sort.q10.rmdup.narrowPeak_peak_22370	62	.	2.22468	9.09196	6.24091	100
chrUn_JH584304	40052	40365	SRR8861863-78_trimmed.fq.sort.sort.q10.rmdup.narrowPeak_peak_22371	103	.	2.5783	13.6418	10.3719	82
chrUn_JH584304	43247	43412	SRR8861863-78_trimmed.fq.sort.sort.q10.rmdup.narrowPeak_peak_22372	79	.	2.4057	10.918	7.90178	111
chrUn_JH584304	43967	44357	SRR8861863-78_trimmed.fq.sort.sort.q10.rmdup.narrowPeak_peak_22373	183	.	3.20851	22.5462	18.3671	159
chrUn_JH584304	44606	44879	SRR8861863-78_trimmed.fq.sort.sort.q10.rmdup.narrowPeak_peak_22374	252	.	3.67195	30.1038	25.2366	136
chrUn_JH584304	47376	47522	SRR8861863-78_trimmed.fq.sort.sort.q10.rmdup.narrowPeak_peak_22375	63	.	2.2433	9.24095	6.37656	107
chrUn_JH584304	48280	48747	SRR8861863-78_trimmed.fq.sort.sort.q10.rmdup.narrowPeak_peak_22376	125	.	2.70843	16.0767	12.5655	349
chrUn_JH584304	50484	50643	SRR8861863-78_trimmed.fq.sort.sort.q10.rmdup.narrowPeak_peak_22377	86	.	2.42449	11.7308	8.64025	77
chrUn_JH584304	51715	51960	SRR8861863-78_trimmed.fq.sort.sort.q10.rmdup.narrowPeak_peak_22378	102	.	2.59495	13.4909	10.2353	167
chrUn_JH584304	53076	53232	SRR8861863-78_trimmed.fq.sort.sort.q10.rmdup.narrowPeak_peak_22379	73	.	2.42414	10.2761	7.31855	114
chrUn_JH584304	53810	54121	SRR8861863-78_trimmed.fq.sort.sort.q10.rmdup.narrowPeak_peak_22380	102	.	2.7704	13.4862	10.2309	113
chrUn_JH584304	54189	54390	SRR8861863-78_trimmed.fq.sort.sort.q10.rmdup.narrowPeak_peak_22381	42	.	2.11004	6.88595	4.23838	105
chrUn_JH584304	55158	55332	SRR8861863-78_trimmed.fq.sort.sort.q10.rmdup.narrowPeak_peak_22382	68	.	2.31209	9.78901	6.87497	105
chrUn_JH584304	55566	55793	SRR8861863-78_trimmed.fq.sort.sort.q10.rmdup.narrowPeak_peak_22383	79	.	2.38479	11.0026	7.97871	113
chrUn_JH584304	58856	59078	SRR8861863-78_trimmed.fq.sort.sort.q10.rmdup.narrowPeak_peak_22384	76	.	2.17755	10.6128	7.62424	107
chrUn_JH584304	59572	60181	SRR8861863-78_trimmed.fq.sort.sort.q10.rmdup.narrowPeak_peak_22385	61	.	2.02837	9.02606	6.18096	90
chrUn_JH584304	60407	60796	SRR8861863-78_trimmed.fq.sort.sort.q10.rmdup.narrowPeak_peak_22386	56	.	1.94254	8.48831	5.69193	62
chrUn_JH584304	62501	62708	SRR8861863-78_trimmed.fq.sort.sort.q10.rmdup.narrowPeak_peak_22387	33	.	1.6605	5.86805	3.31955	67
chrUn_JH584304	62994	63239	SRR8861863-78_trimmed.fq.sort.sort.q10.rmdup.narrowPeak_peak_22388	35	.	1.65799	6.0867	3.51705	61
chrUn_JH584304	65739	65929	SRR8861863-78_trimmed.fq.sort.sort.q10.rmdup.narrowPeak_peak_22389	55	.	1.86993	8.30601	5.52581	112
chrUn_JH584304	66317	66505	SRR8861863-78_trimmed.fq.sort.sort.q10.rmdup.narrowPeak_peak_22390	32	.	1.70663	5.76957	3.23063	97
chrUn_JH584304	67402	67847	SRR8861863-78_trimmed.fq.sort.sort.q10.rmdup.narrowPeak_peak_22391	41	.	1.82182	6.76395	4.128	333
chrUn_JH584304	68169	68476	SRR8861863-78_trimmed.fq.sort.sort.q10.rmdup.narrowPeak_peak_22392	55	.	1.96828	8.34355	5.56001	174
chrUn_JH584304	68923	69110	SRR8861863-78_trimmed.fq.sort.sort.q10.rmdup.narrowPeak_peak_22393	155	.	2.75978	19.3848	15.5301	90
chrUn_JH584304	72794	73413	SRR8861863-78_trimmed.fq.sort.sort.q10.rmdup.narrowPeak_peak_22394	491	.	9.08142	54.7922	49.1145	435
chrUn_JH584304	91032	91264	SRR8861863-78_trimmed.fq.sort.sort.q10.rmdup.narrowPeak_peak_22395	185	.	6.7541	22.7641	18.5613	110
chrUn_JH584304	97802	98426	SRR8861863-78_trimmed.fq.sort.sort.q10.rmdup.narrowPeak_peak_22396	1174	.	20.4945	123.926	117.434	409
chrUn_JH584304	103427	103672	SRR8861863-78_trimmed.fq.sort.sort.q10.rmdup.narrowPeak_peak_22397	406	.	10.543	46.1476	40.6037	128
chrUn_JH584304	106707	106963	SRR8861863-78_trimmed.fq.sort.sort.q10.rmdup.narrowPeak_peak_22398	684	.	14.4966	74.4013	68.449	128
chrX	5467230	5467375	SRR8861863-78_trimmed.fq.sort.sort.q10.rmdup.narrowPeak_peak_22399	32	.	2.58341	5.77858	3.23877	126
chrX	5467509	5469099	SRR8861863-78_trimmed.fq.sort.sort.q10.rmdup.narrowPeak_peak_22400	135	.	4.39441	17.1573	13.5355	871
chrX	6048719	6049014	SRR8861863-78_trimmed.fq.sort.sort.q10.rmdup.narrowPeak_peak_22401	43	.	3.45942	6.99235	4.33348	164
chrX	6091137	6091740	SRR8861863-78_trimmed.fq.sort.sort.q10.rmdup.narrowPeak_peak_22402	66	.	3.10463	9.52513	6.63554	197
chrX	6091874	6092301	SRR8861863-78_trimmed.fq.sort.sort.q10.rmdup.narrowPeak_peak_22403	96	.	3.56981	12.8397	9.64596	92
chrX	6777096	6777359	SRR8861863-78_trimmed.fq.sort.sort.q10.rmdup.narrowPeak_peak_22404	37	.	2.22815	6.32755	3.73475	28
chrX	6779321	6780589	SRR8861863-78_trimmed.fq.sort.sort.q10.rmdup.narrowPeak_peak_22405	208	.	4.26222	25.2938	20.8432	595
chrX	7639263	7640496	SRR8861863-78_trimmed.fq.sort.sort.q10.rmdup.narrowPeak_peak_22406	81	.	2.87548	11.2428	8.19648	1026
chrX	7640677	7641852	SRR8861863-78_trimmed.fq.sort.sort.q10.rmdup.narrowPeak_peak_22407	57	.	2.56588	8.53323	5.73283	221
chrX	7878495	7879100	SRR8861863-78_trimmed.fq.sort.sort.q10.rmdup.narrowPeak_peak_22408	81	.	4.26107	11.2233	8.17866	485
chrX	7879165	7879676	SRR8861863-78_trimmed.fq.sort.sort.q10.rmdup.narrowPeak_peak_22409	94	.	4.52641	12.5892	9.41918	408
chrX	7920135	7920524	SRR8861863-78_trimmed.fq.sort.sort.q10.rmdup.narrowPeak_peak_22410	61	.	1.96284	9.0276	6.18232	276
chrX	7927715	7927977	SRR8861863-78_trimmed.fq.sort.sort.q10.rmdup.narrowPeak_peak_22411	37	.	1.80838	6.37279	3.77358	74
chrX	7928123	7928580	SRR8861863-78_trimmed.fq.sort.sort.q10.rmdup.narrowPeak_peak_22412	73	.	2.14681	10.3055	7.34534	116
chrX	8207304	8207549	SRR8861863-78_trimmed.fq.sort.sort.q10.rmdup.narrowPeak_peak_22413	42	.	3.19115	6.95214	4.29848	116
chrX	8208131	8208421	SRR8861863-78_trimmed.fq.sort.sort.q10.rmdup.narrowPeak_peak_22414	37	.	3.05819	6.3801	3.78024	85
chrX	8217622	8217849	SRR8861863-78_trimmed.fq.sort.sort.q10.rmdup.narrowPeak_peak_22415	36	.	3.00673	6.23768	3.65337	72
chrX	8218208	8218872	SRR8861863-78_trimmed.fq.sort.sort.q10.rmdup.narrowPeak_peak_22416	50	.	3.31827	7.74525	5.01638	163
chrX	8270277	8270911	SRR8861863-78_trimmed.fq.sort.sort.q10.rmdup.narrowPeak_peak_22417	83	.	2.86527	11.3615	8.30458	264
chrX	8270965	8271236	SRR8861863-78_trimmed.fq.sort.sort.q10.rmdup.narrowPeak_peak_22418	40	.	2.30321	6.72556	4.09307	199
chrX	8271322	8271584	SRR8861863-78_trimmed.fq.sort.sort.q10.rmdup.narrowPeak_peak_22419	84	.	2.86614	11.5442	8.47033	140
chrX	8271693	8272890	SRR8861863-78_trimmed.fq.sort.sort.q10.rmdup.narrowPeak_peak_22420	88	.	2.91174	11.9969	8.8815	554
chrX	8891555	8891772	SRR8861863-78_trimmed.fq.sort.sort.q10.rmdup.narrowPeak_peak_22421	32	.	3.12995	5.7666	3.22795	107
chrX	9199034	9200590	SRR8861863-78_trimmed.fq.sort.sort.q10.rmdup.narrowPeak_peak_22422	81	.	2.93792	11.2311	8.18568	438
chrX	9273007	9273381	SRR8861863-78_trimmed.fq.sort.sort.q10.rmdup.narrowPeak_peak_22423	57	.	3.44162	8.56572	5.76248	272
chrX	9747944	9748178	SRR8861863-78_trimmed.fq.sort.sort.q10.rmdup.narrowPeak_peak_22424	41	.	2.9957	6.7795	4.14202	98
chrX	10622938	10623124	SRR8861863-78_trimmed.fq.sort.sort.q10.rmdup.narrowPeak_peak_22425	42	.	2.8012	6.86382	4.21843	137
chrX	10946380	10946592	SRR8861863-78_trimmed.fq.sort.sort.q10.rmdup.narrowPeak_peak_22426	33	.	3.0221	5.89436	3.34329	84
chrX	11806692	11807181	SRR8861863-78_trimmed.fq.sort.sort.q10.rmdup.narrowPeak_peak_22427	42	.	2.33113	6.87276	4.22648	219
chrX	11808031	11808251	SRR8861863-78_trimmed.fq.sort.sort.q10.rmdup.narrowPeak_peak_22428	47	.	2.41521	7.4452	4.74493	125
chrX	11999790	12000148	SRR8861863-78_trimmed.fq.sort.sort.q10.rmdup.narrowPeak_peak_22429	65	.	2.32751	9.42367	6.54301	189
chrX	12006610	12006887	SRR8861863-78_trimmed.fq.sort.sort.q10.rmdup.narrowPeak_peak_22430	48	.	2.15398	7.59347	4.87967	140
chrX	12115776	12115931	SRR8861863-78_trimmed.fq.sort.sort.q10.rmdup.narrowPeak_peak_22431	32	.	2.779	5.76471	3.22795	93
chrX	12151435	12151582	SRR8861863-78_trimmed.fq.sort.sort.q10.rmdup.narrowPeak_peak_22432	20	.	1.79766	4.46063	2.07138	107
chrX	12158884	12159286	SRR8861863-78_trimmed.fq.sort.sort.q10.rmdup.narrowPeak_peak_22433	43	.	2.09725	6.99554	4.33635	300
chrX	12225284	12225427	SRR8861863-78_trimmed.fq.sort.sort.q10.rmdup.narrowPeak_peak_22434	23	.	2.36456	4.7556	2.32796	40
chrX	12287481	12287646	SRR8861863-78_trimmed.fq.sort.sort.q10.rmdup.narrowPeak_peak_22435	38	.	2.44112	6.50233	3.89098	41
chrX	12587121	12587309	SRR8861863-78_trimmed.fq.sort.sort.q10.rmdup.narrowPeak_peak_22436	32	.	2.54793	5.80255	3.26044	73
chrX	12673407	12673585	SRR8861863-78_trimmed.fq.sort.sort.q10.rmdup.narrowPeak_peak_22437	26	.	2.41777	5.06653	2.60526	124
chrX	12673847	12674075	SRR8861863-78_trimmed.fq.sort.sort.q10.rmdup.narrowPeak_peak_22438	29	.	2.47562	5.4035	2.9038	32
chrX	12760780	12760944	SRR8861863-78_trimmed.fq.sort.sort.q10.rmdup.narrowPeak_peak_22439	20	.	2.07539	4.4505	2.06246	118
chrX	12761183	12761566	SRR8861863-78_trimmed.fq.sort.sort.q10.rmdup.narrowPeak_peak_22440	63	.	2.79738	9.25164	6.38635	254
chrX	12761794	12762000	SRR8861863-78_trimmed.fq.sort.sort.q10.rmdup.narrowPeak_peak_22441	34	.	2.33747	6.03705	3.47224	69
chrX	12762060	12762236	SRR8861863-78_trimmed.fq.sort.sort.q10.rmdup.narrowPeak_peak_22442	42	.	2.4795	6.95147	4.2979	58
chrX	12762508	12762748	SRR8861863-78_trimmed.fq.sort.sort.q10.rmdup.narrowPeak_peak_22443	56	.	2.69473	8.4195	5.62927	123
chrX	12916904	12917188	SRR8861863-78_trimmed.fq.sort.sort.q10.rmdup.narrowPeak_peak_22444	28	.	2.79758	5.30458	2.815	206
chrX	12937209	12938087	SRR8861863-78_trimmed.fq.sort.sort.q10.rmdup.narrowPeak_peak_22445	96	.	3.51239	12.8256	9.63319	114
chrX	13006238	13006427	SRR8861863-78_trimmed.fq.sort.sort.q10.rmdup.narrowPeak_peak_22446	42	.	3.02059	6.85563	4.21097	64
chrX	13071849	13071993	SRR8861863-78_trimmed.fq.sort.sort.q10.rmdup.narrowPeak_peak_22447	25	.	2.15847	5.00953	2.55437	25
chrX	13072251	13072725	SRR8861863-78_trimmed.fq.sort.sort.q10.rmdup.narrowPeak_peak_22448	50	.	2.57427	7.83537	5.09837	120
chrX	13197721	13197950	SRR8861863-78_trimmed.fq.sort.sort.q10.rmdup.narrowPeak_peak_22449	49	.	3.62415	7.63512	4.91632	101
chrX	13207058	13207397	SRR8861863-78_trimmed.fq.sort.sort.q10.rmdup.narrowPeak_peak_22450	51	.	3.23147	7.91537	5.17105	116
chrX	13265749	13265972	SRR8861863-78_trimmed.fq.sort.sort.q10.rmdup.narrowPeak_peak_22451	35	.	2.66789	6.06867	3.50081	168
chrX	13297454	13297712	SRR8861863-78_trimmed.fq.sort.sort.q10.rmdup.narrowPeak_peak_22452	38	.	3.17254	6.48608	3.87624	122
chrX	13297815	13298061	SRR8861863-78_trimmed.fq.sort.sort.q10.rmdup.narrowPeak_peak_22453	32	.	2.98524	5.79879	3.25702	206
chrX	13346214	13346382	SRR8861863-78_trimmed.fq.sort.sort.q10.rmdup.narrowPeak_peak_22454	56	.	2.4694	8.42033	5.62998	104
chrX	13346505	13346854	SRR8861863-78_trimmed.fq.sort.sort.q10.rmdup.narrowPeak_peak_22455	46	.	2.33941	7.28856	4.60248	121
chrX	13416307	13416565	SRR8861863-78_trimmed.fq.sort.sort.q10.rmdup.narrowPeak_peak_22456	28	.	2.10365	5.36386	2.8681	149
chrX	13417216	13417371	SRR8861863-78_trimmed.fq.sort.sort.q10.rmdup.narrowPeak_peak_22457	25	.	2.0631	4.96888	2.51817	60
chrX	13486627	13486794	SRR8861863-78_trimmed.fq.sort.sort.q10.rmdup.narrowPeak_peak_22458	33	.	2.45387	5.87535	3.32609	38
chrX	16910165	16911482	SRR8861863-78_trimmed.fq.sort.sort.q10.rmdup.narrowPeak_peak_22459	108	.	3.35685	14.1334	10.8158	756
chrX	16911574	16911995	SRR8861863-78_trimmed.fq.sort.sort.q10.rmdup.narrowPeak_peak_22460	58	.	2.7043	8.62746	5.81869	195
chrX	19236400	19238116	SRR8861863-78_trimmed.fq.sort.sort.q10.rmdup.narrowPeak_peak_22461	141	.	4.08713	17.8717	14.1749	574
chrX	20059997	20061818	SRR8861863-78_trimmed.fq.sort.sort.q10.rmdup.narrowPeak_peak_22462	144	.	3.57801	18.2304	14.4969	1102
chrX	20290669	20291099	SRR8861863-78_trimmed.fq.sort.sort.q10.rmdup.narrowPeak_peak_22463	55	.	2.63788	8.30034	5.52059	348
chrX	20292017	20292692	SRR8861863-78_trimmed.fq.sort.sort.q10.rmdup.narrowPeak_peak_22464	111	.	3.34728	14.5273	11.1707	240
chrX	20292791	20293066	SRR8861863-78_trimmed.fq.sort.sort.q10.rmdup.narrowPeak_peak_22465	52	.	2.57463	7.98594	5.2353	131
chrX	20293126	20293368	SRR8861863-78_trimmed.fq.sort.sort.q10.rmdup.narrowPeak_peak_22466	44	.	2.46756	7.1717	4.49646	108
chrX	20744623	20744953	SRR8861863-78_trimmed.fq.sort.sort.q10.rmdup.narrowPeak_peak_22467	57	.	3.78913	8.55707	5.75451	197
chrX	20745526	20745765	SRR8861863-78_trimmed.fq.sort.sort.q10.rmdup.narrowPeak_peak_22468	35	.	3.20832	6.16034	3.58349	83
chrX	20919160	20920549	SRR8861863-78_trimmed.fq.sort.sort.q10.rmdup.narrowPeak_peak_22469	175	.	4.10298	21.6785	17.5873	811
chrX	21122199	21122342	SRR8861863-78_trimmed.fq.sort.sort.q10.rmdup.narrowPeak_peak_22470	22	.	2.72496	4.61727	2.20999	26
chrX	21246287	21246471	SRR8861863-78_trimmed.fq.sort.sort.q10.rmdup.narrowPeak_peak_22471	37	.	3.29468	6.36921	3.77039	43
chrX	23693401	23693718	SRR8861863-78_trimmed.fq.sort.sort.q10.rmdup.narrowPeak_peak_22472	37	.	3.29468	6.36921	3.77039	40
chrX	35889504	35889649	SRR8861863-78_trimmed.fq.sort.sort.q10.rmdup.narrowPeak_peak_22476	40	.	3.34571	6.71305	4.08175	79
chrX	36328660	36328978	SRR8861863-78_trimmed.fq.sort.sort.q10.rmdup.narrowPeak_peak_22477	25	.	1.70273	4.9722	2.5211	198
chrX	36329145	36329306	SRR8861863-78_trimmed.fq.sort.sort.q10.rmdup.narrowPeak_peak_22478	33	.	1.78519	5.9076	3.35519	114
chrX	36330307	36331131	SRR8861863-78_trimmed.fq.sort.sort.q10.rmdup.narrowPeak_peak_22479	45	.	1.91628	7.21291	4.5337	385
chrX	36874726	36875017	SRR8861863-78_trimmed.fq.sort.sort.q10.rmdup.narrowPeak_peak_22480	45	.	3.28484	7.21246	4.53326	102
chrX	37047393	37047825	SRR8861863-78_trimmed.fq.sort.sort.q10.rmdup.narrowPeak_peak_22481	61	.	1.98063	8.96921	6.13007	266
chrX	37048121	37048278	SRR8861863-78_trimmed.fq.sort.sort.q10.rmdup.narrowPeak_peak_22482	27	.	1.673	5.18868	2.71086	41
chrX	37048345	37048730	SRR8861863-78_trimmed.fq.sort.sort.q10.rmdup.narrowPeak_peak_22483	41	.	1.79259	6.73731	4.10383	56
chrX	37049638	37050064	SRR8861863-78_trimmed.fq.sort.sort.q10.rmdup.narrowPeak_peak_22484	76	.	2.04913	10.693	7.69703	279
chrX	37116281	37116889	SRR8861863-78_trimmed.fq.sort.sort.q10.rmdup.narrowPeak_peak_22485	40	.	2.39091	6.66749	4.04046	446
chrX	37117328	37117678	SRR8861863-78_trimmed.fq.sort.sort.q10.rmdup.narrowPeak_peak_22486	88	.	3.0747	11.9758	8.8622	61
chrX	37118051	37118221	SRR8861863-78_trimmed.fq.sort.sort.q10.rmdup.narrowPeak_peak_22487	28	.	2.20459	5.32186	2.83052	116
chrX	37126619	37126807	SRR8861863-78_trimmed.fq.sort.sort.q10.rmdup.narrowPeak_peak_22488	37	.	3.14017	6.40095	3.79907	102
chrX	38181067	38181289	SRR8861863-78_trimmed.fq.sort.sort.q10.rmdup.narrowPeak_peak_22489	48	.	3.26465	7.58782	4.87453	136
chrX	38251528	38251970	SRR8861863-78_trimmed.fq.sort.sort.q10.rmdup.narrowPeak_peak_22490	92	.	2.79024	12.4482	9.29137	360
chrX	38252069	38252212	SRR8861863-78_trimmed.fq.sort.sort.q10.rmdup.narrowPeak_peak_22491	30	.	2.05686	5.59582	3.07676	39
chrX	38485490	38485727	SRR8861863-78_trimmed.fq.sort.sort.q10.rmdup.narrowPeak_peak_22492	37	.	3.29468	6.36921	3.77039	215
chrX	41401386	41402608	SRR8861863-78_trimmed.fq.sort.sort.q10.rmdup.narrowPeak_peak_22493	52	.	2.48991	7.98004	5.22992	447
chrX	41402724	41402922	SRR8861863-78_trimmed.fq.sort.sort.q10.rmdup.narrowPeak_peak_22494	33	.	2.20053	5.85203	3.30505	74
chrX	41910805	41910993	SRR8861863-78_trimmed.fq.sort.sort.q10.rmdup.narrowPeak_peak_22495	24	.	2.75698	4.86111	2.42175	94
chrX	42361200	42361576	SRR8861863-78_trimmed.fq.sort.sort.q10.rmdup.narrowPeak_peak_22496	92	.	3.90889	12.3834	9.2328	103
chrX	42361731	42362195	SRR8861863-78_trimmed.fq.sort.sort.q10.rmdup.narrowPeak_peak_22497	33	.	2.70994	5.88533	3.33507	250
chrX	43426727	43426973	SRR8861863-78_trimmed.fq.sort.sort.q10.rmdup.narrowPeak_peak_22498	53	.	2.22715	8.11054	5.34864	169
chrX	43427165	43428888	SRR8861863-78_trimmed.fq.sort.sort.q10.rmdup.narrowPeak_peak_22499	200	.	3.48562	24.4534	20.0831	594
chrX	43429436	43429648	SRR8861863-78_trimmed.fq.sort.sort.q10.rmdup.narrowPeak_peak_22500	37	.	2.04917	6.38611	3.78565	79
chrX	44788791	44789511	SRR8861863-78_trimmed.fq.sort.sort.q10.rmdup.narrowPeak_peak_22501	94	.	4.3302	12.6305	9.45607	431
chrX	47893408	47893644	SRR8861863-78_trimmed.fq.sort.sort.q10.rmdup.narrowPeak_peak_22502	30	.	2.67755	5.6216	3.09994	153
chrX	48018854	48019370	SRR8861863-78_trimmed.fq.sort.sort.q10.rmdup.narrowPeak_peak_22503	46	.	2.98262	7.30859	4.62064	412
chrX	48019771	48019938	SRR8861863-78_trimmed.fq.sort.sort.q10.rmdup.narrowPeak_peak_22504	37	.	2.80998	6.37568	3.77615	98
chrX	48033601	48034078	SRR8861863-78_trimmed.fq.sort.sort.q10.rmdup.narrowPeak_peak_22505	85	.	3.16051	11.611	8.53116	336
chrX	48286093	48287927	SRR8861863-78_trimmed.fq.sort.sort.q10.rmdup.narrowPeak_peak_22506	96	.	3.22775	12.7901	9.60109	411
chrX	48316380	48316568	SRR8861863-78_trimmed.fq.sort.sort.q10.rmdup.narrowPeak_peak_22507	31	.	2.21742	5.71395	3.18323	68
chrX	48316716	48317037	SRR8861863-78_trimmed.fq.sort.sort.q10.rmdup.narrowPeak_peak_22508	56	.	2.59656	8.3972	5.60886	194
chrX	48317148	48317496	SRR8861863-78_trimmed.fq.sort.sort.q10.rmdup.narrowPeak_peak_22509	38	.	2.34482	6.44541	3.83941	283
chrX	48317617	48318270	SRR8861863-78_trimmed.fq.sort.sort.q10.rmdup.narrowPeak_peak_22510	63	.	2.71934	9.19122	6.33118	83
chrX	48342692	48342916	SRR8861863-78_trimmed.fq.sort.sort.q10.rmdup.narrowPeak_peak_22511	24	.	2.01495	4.91362	2.46862	109
chrX	48452571	48455062	SRR8861863-78_trimmed.fq.sort.sort.q10.rmdup.narrowPeak_peak_22512	162	.	3.39481	20.2383	16.2957	1567
chrX	48519456	48519603	SRR8861863-78_trimmed.fq.sort.sort.q10.rmdup.narrowPeak_peak_22513	51	.	2.99595	7.92631	5.18104	97
chrX	49471215	49471372	SRR8861863-78_trimmed.fq.sort.sort.q10.rmdup.narrowPeak_peak_22514	26	.	2.25824	5.09682	2.63236	45
chrX	49484331	49484509	SRR8861863-78_trimmed.fq.sort.sort.q10.rmdup.narrowPeak_peak_22515	41	.	2.32058	6.8172	4.17621	42
chrX	49484566	49485225	SRR8861863-78_trimmed.fq.sort.sort.q10.rmdup.narrowPeak_peak_22516	30	.	2.15513	5.51912	3.00784	364
chrX	49493279	49493963	SRR8861863-78_trimmed.fq.sort.sort.q10.rmdup.narrowPeak_peak_22517	69	.	2.30474	9.85001	6.93058	165
chrX	49494063	49494312	SRR8861863-78_trimmed.fq.sort.sort.q10.rmdup.narrowPeak_peak_22518	33	.	1.92444	5.87598	3.32661	201
chrX	49494385	49495777	SRR8861863-78_trimmed.fq.sort.sort.q10.rmdup.narrowPeak_peak_22519	104	.	2.60456	13.7247	10.4465	124
chrX	49495836	49496112	SRR8861863-78_trimmed.fq.sort.sort.q10.rmdup.narrowPeak_peak_22520	30	.	1.88567	5.52772	3.01545	175
chrX	49786793	49787890	SRR8861863-78_trimmed.fq.sort.sort.q10.rmdup.narrowPeak_peak_22521	64	.	3.14713	9.29014	6.42136	454
chrX	50684044	50684263	SRR8861863-78_trimmed.fq.sort.sort.q10.rmdup.narrowPeak_peak_22522	35	.	2.76769	6.06902	3.50108	82
chrX	51358695	51358838	SRR8861863-78_trimmed.fq.sort.sort.q10.rmdup.narrowPeak_peak_22523	26	.	2.76989	5.0618	2.60111	106
chrX	51679995	51680223	SRR8861863-78_trimmed.fq.sort.sort.q10.rmdup.narrowPeak_peak_22524	80	.	2.84677	11.0772	8.04664	97
chrX	52743144	52743331	SRR8861863-78_trimmed.fq.sort.sort.q10.rmdup.narrowPeak_peak_22525	45	.	2.3787	7.25072	4.56812	86
chrX	52743598	52743876	SRR8861863-78_trimmed.fq.sort.sort.q10.rmdup.narrowPeak_peak_22526	41	.	2.31883	6.80798	4.16793	169
chrX	52744806	52745043	SRR8861863-78_trimmed.fq.sort.sort.q10.rmdup.narrowPeak_peak_22527	59	.	2.54777	8.72658	5.90893	174
chrX	52745185	52745643	SRR8861863-78_trimmed.fq.sort.sort.q10.rmdup.narrowPeak_peak_22528	94	.	2.96069	12.6636	9.48626	285
chrX	52753791	52754012	SRR8861863-78_trimmed.fq.sort.sort.q10.rmdup.narrowPeak_peak_22529	69	.	3.1459	9.90026	6.97639	91
chrX	53057810	53058076	SRR8861863-78_trimmed.fq.sort.sort.q10.rmdup.narrowPeak_peak_22530	58	.	2.86199	8.68021	5.8666	136
chrX	53473108	53473865	SRR8861863-78_trimmed.fq.sort.sort.q10.rmdup.narrowPeak_peak_22531	73	.	2.66367	10.3185	7.35712	459
chrX	53473941	53474222	SRR8861863-78_trimmed.fq.sort.sort.q10.rmdup.narrowPeak_peak_22532	52	.	2.42515	8.03012	5.2756	91
chrX	53474960	53475207	SRR8861863-78_trimmed.fq.sort.sort.q10.rmdup.narrowPeak_peak_22533	46	.	2.42291	7.35314	4.66121	93
chrX	53475362	53475589	SRR8861863-78_trimmed.fq.sort.sort.q10.rmdup.narrowPeak_peak_22534	77	.	2.88984	10.7854	7.78112	112
chrX	53691107	53691302	SRR8861863-78_trimmed.fq.sort.sort.q10.rmdup.narrowPeak_peak_22535	37	.	3.29468	6.36921	3.77039	87
chrX	53883782	53883966	SRR8861863-78_trimmed.fq.sort.sort.q10.rmdup.narrowPeak_peak_22536	37	.	3.29468	6.36921	3.77039	106
chrX	53973728	53973921	SRR8861863-78_trimmed.fq.sort.sort.q10.rmdup.narrowPeak_peak_22537	26	.	2.05687	5.12672	2.65897	94
chrX	53974297	53976237	SRR8861863-78_trimmed.fq.sort.sort.q10.rmdup.narrowPeak_peak_22538	123	.	3.27654	15.8591	12.3708	1185
chrX	53976412	53976680	SRR8861863-78_trimmed.fq.sort.sort.q10.rmdup.narrowPeak_peak_22539	43	.	2.32767	6.97747	4.32155	37
chrX	56598278	56598512	SRR8861863-78_trimmed.fq.sort.sort.q10.rmdup.narrowPeak_peak_22540	27	.	2.77118	5.23405	2.75163	228
chrX	56731033	56731187	SRR8861863-78_trimmed.fq.sort.sort.q10.rmdup.narrowPeak_peak_22541	38	.	3.09944	6.49354	3.88297	99
chrX	57412795	57412938	SRR8861863-78_trimmed.fq.sort.sort.q10.rmdup.narrowPeak_peak_22542	50	.	3.47529	7.73122	5.00354	101
chrX	57502029	57502427	SRR8861863-78_trimmed.fq.sort.sort.q10.rmdup.narrowPeak_peak_22543	38	.	1.97952	6.43395	3.82899	192
chrX	57502524	57503440	SRR8861863-78_trimmed.fq.sort.sort.q10.rmdup.narrowPeak_peak_22544	69	.	2.29445	9.88542	6.96284	142
chrX	57503688	57504797	SRR8861863-78_trimmed.fq.sort.sort.q10.rmdup.narrowPeak_peak_22545	70	.	2.31047	10.0161	7.08203	446
chrX	57521404	57521786	SRR8861863-78_trimmed.fq.sort.sort.q10.rmdup.narrowPeak_peak_22546	38	.	2.55862	6.43189	3.82714	93
chrX	57816615	57816786	SRR8861863-78_trimmed.fq.sort.sort.q10.rmdup.narrowPeak_peak_22547	32	.	3.12995	5.7666	3.22795	77
chrX	57863029	57863476	SRR8861863-78_trimmed.fq.sort.sort.q10.rmdup.narrowPeak_peak_22548	42	.	2.63323	6.8824	4.23521	411
chrX	57920245	57920718	SRR8861863-78_trimmed.fq.sort.sort.q10.rmdup.narrowPeak_peak_22549	41	.	1.94177	6.80205	4.1625	198
chrX	57921735	57921897	SRR8861863-78_trimmed.fq.sort.sort.q10.rmdup.narrowPeak_peak_22550	49	.	2.03545	7.65459	4.93406	57
chrX	58015176	58015329	SRR8861863-78_trimmed.fq.sort.sort.q10.rmdup.narrowPeak_peak_22551	25	.	1.71035	5.03504	2.57713	95
chrX	58018374	58018635	SRR8861863-78_trimmed.fq.sort.sort.q10.rmdup.narrowPeak_peak_22552	29	.	1.71046	5.42203	2.92041	51
chrX	58029545	58029956	SRR8861863-78_trimmed.fq.sort.sort.q10.rmdup.narrowPeak_peak_22553	28	.	1.85189	5.3638	2.86806	173
chrX	58284977	58285421	SRR8861863-78_trimmed.fq.sort.sort.q10.rmdup.narrowPeak_peak_22554	28	.	2.89009	5.3695	2.87333	210
chrX	59566478	59566699	SRR8861863-78_trimmed.fq.sort.sort.q10.rmdup.narrowPeak_peak_22555	40	.	2.18132	6.72012	4.08816	83
chrX	59568536	59569262	SRR8861863-78_trimmed.fq.sort.sort.q10.rmdup.narrowPeak_peak_22556	89	.	2.72973	12.0332	8.91434	306
chrX	60177472	60178855	SRR8861863-78_trimmed.fq.sort.sort.q10.rmdup.narrowPeak_peak_22557	132	.	3.15131	16.8891	13.295	1134
chrX	60179033	60179924	SRR8861863-78_trimmed.fq.sort.sort.q10.rmdup.narrowPeak_peak_22558	54	.	2.35436	8.24958	5.47537	259
chrX	60404761	60404953	SRR8861863-78_trimmed.fq.sort.sort.q10.rmdup.narrowPeak_peak_22559	23	.	2.45753	4.78949	2.35806	108
chrX	60545862	60546196	SRR8861863-78_trimmed.fq.sort.sort.q10.rmdup.narrowPeak_peak_22560	68	.	2.77425	9.8126	6.89647	130
chrX	60548526	60548705	SRR8861863-78_trimmed.fq.sort.sort.q10.rmdup.narrowPeak_peak_22561	51	.	2.53051	7.90907	5.16543	43
chrX	60718421	60718681	SRR8861863-78_trimmed.fq.sort.sort.q10.rmdup.narrowPeak_peak_22562	64	.	3.11388	9.36137	6.48636	96
chrX	60888679	60888883	SRR8861863-78_trimmed.fq.sort.sort.q10.rmdup.narrowPeak_peak_22563	27	.	1.66262	5.19384	2.71554	187
chrX	60897196	60897369	SRR8861863-78_trimmed.fq.sort.sort.q10.rmdup.narrowPeak_peak_22564	25	.	1.60189	4.97999	2.52802	87
chrX	64274180	64274557	SRR8861863-78_trimmed.fq.sort.sort.q10.rmdup.narrowPeak_peak_22565	50	.	2.53984	7.81174	5.07683	249
chrX	64274641	64276437	SRR8861863-78_trimmed.fq.sort.sort.q10.rmdup.narrowPeak_peak_22566	122	.	3.44705	15.7779	12.2983	667
chrX	66648965	66649108	SRR8861863-78_trimmed.fq.sort.sort.q10.rmdup.narrowPeak_peak_22567	22	.	2.34021	4.67403	2.25513	140
chrX	66653619	66653827	SRR8861863-78_trimmed.fq.sort.sort.q10.rmdup.narrowPeak_peak_22568	38	.	2.55295	6.40936	3.80664	90
chrX	66653880	66654689	SRR8861863-78_trimmed.fq.sort.sort.q10.rmdup.narrowPeak_peak_22569	91	.	3.50903	12.3352	9.18903	299
chrX	68678917	68679124	SRR8861863-78_trimmed.fq.sort.sort.q10.rmdup.narrowPeak_peak_22570	40	.	3.323	6.65675	4.03068	62
chrX	68679176	68679330	SRR8861863-78_trimmed.fq.sort.sort.q10.rmdup.narrowPeak_peak_22571	40	.	3.35335	6.73195	4.09893	68
chrX	69359576	69359840	SRR8861863-78_trimmed.fq.sort.sort.q10.rmdup.narrowPeak_peak_22572	27	.	2.1581	5.21848	2.73765	138
chrX	69359952	69360312	SRR8861863-78_trimmed.fq.sort.sort.q10.rmdup.narrowPeak_peak_22573	57	.	2.62035	8.52026	5.72097	235
chrX	69360954	69361134	SRR8861863-78_trimmed.fq.sort.sort.q10.rmdup.narrowPeak_peak_22574	27	.	2.1726	5.2852	2.79756	41
chrX	70552751	70552894	SRR8861863-78_trimmed.fq.sort.sort.q10.rmdup.narrowPeak_peak_22575	34	.	3.16476	6.05408	3.48764	73
chrX	71048694	71049861	SRR8861863-78_trimmed.fq.sort.sort.q10.rmdup.narrowPeak_peak_22576	74	.	2.28792	10.4194	7.44829	539
chrX	71050397	71050929	SRR8861863-78_trimmed.fq.sort.sort.q10.rmdup.narrowPeak_peak_22577	66	.	2.20681	9.49292	6.60615	380
chrX	71051264	71051435	SRR8861863-78_trimmed.fq.sort.sort.q10.rmdup.narrowPeak_peak_22578	23	.	1.76671	4.82583	2.39044	130
chrX	71600593	71600907	SRR8861863-78_trimmed.fq.sort.sort.q10.rmdup.narrowPeak_peak_22579	61	.	3.06662	8.97234	6.13292	99
chrX	71613299	71613477	SRR8861863-78_trimmed.fq.sort.sort.q10.rmdup.narrowPeak_peak_22580	27	.	2.96521	5.18549	2.708	54
chrX	71643540	71643683	SRR8861863-78_trimmed.fq.sort.sort.q10.rmdup.narrowPeak_peak_22581	31	.	2.88139	5.70655	3.17659	92
chrX	71662923	71663192	SRR8861863-78_trimmed.fq.sort.sort.q10.rmdup.narrowPeak_peak_22582	23	.	1.59388	4.81454	2.38034	134
chrX	71663348	71663653	SRR8861863-78_trimmed.fq.sort.sort.q10.rmdup.narrowPeak_peak_22583	40	.	1.73354	6.71841	4.08667	131
chrX	71663724	71664260	SRR8861863-78_trimmed.fq.sort.sort.q10.rmdup.narrowPeak_peak_22584	33	.	1.67351	5.9069	3.35458	96
chrX	71863230	71863374	SRR8861863-78_trimmed.fq.sort.sort.q10.rmdup.narrowPeak_peak_22585	37	.	3.29468	6.36921	3.77039	14
chrX	72032003	72032150	SRR8861863-78_trimmed.fq.sort.sort.q10.rmdup.narrowPeak_peak_22586	25	.	2.6212	4.98267	2.53041	124
chrX	72451025	72451181	SRR8861863-78_trimmed.fq.sort.sort.q10.rmdup.narrowPeak_peak_22587	28	.	2.69896	5.3638	2.86806	54
chrX	72823996	72824168	SRR8861863-78_trimmed.fq.sort.sort.q10.rmdup.narrowPeak_peak_22588	54	.	2.50716	8.21413	5.44305	61
chrX	72824480	72824804	SRR8861863-78_trimmed.fq.sort.sort.q10.rmdup.narrowPeak_peak_22589	27	.	2.09226	5.20832	2.7285	203
chrX	72824857	72825115	SRR8861863-78_trimmed.fq.sort.sort.q10.rmdup.narrowPeak_peak_22590	36	.	2.22752	6.21192	3.63014	118
chrX	72825166	72825847	SRR8861863-78_trimmed.fq.sort.sort.q10.rmdup.narrowPeak_peak_22591	76	.	2.74648	10.6587	7.66595	548
chrX	72986079	72986243	SRR8861863-78_trimmed.fq.sort.sort.q10.rmdup.narrowPeak_peak_22592	23	.	2.24872	4.82774	2.39213	59
chrX	73226832	73227008	SRR8861863-78_trimmed.fq.sort.sort.q10.rmdup.narrowPeak_peak_22593	23	.	2.29836	4.77509	2.34526	43
chrX	73227956	73228260	SRR8861863-78_trimmed.fq.sort.sort.q10.rmdup.narrowPeak_peak_22594	28	.	2.43474	5.39498	2.89611	182
chrX	73308291	73308434	SRR8861863-78_trimmed.fq.sort.sort.q10.rmdup.narrowPeak_peak_22595	55	.	3.69731	8.31904	5.53761	90
chrX	73309328	73309471	SRR8861863-78_trimmed.fq.sort.sort.q10.rmdup.narrowPeak_peak_22596	48	.	3.34959	7.61343	4.89792	48
chrX	73367799	73368000	SRR8861863-78_trimmed.fq.sort.sort.q10.rmdup.narrowPeak_peak_22597	31	.	2.876	5.69183	3.16323	100
chrX	73421853	73422213	SRR8861863-78_trimmed.fq.sort.sort.q10.rmdup.narrowPeak_peak_22598	54	.	2.54104	8.25345	5.47904	242
chrX	73501471	73501617	SRR8861863-78_trimmed.fq.sort.sort.q10.rmdup.narrowPeak_peak_22599	31	.	1.91919	5.68255	3.15497	67
chrX	73501981	73502846	SRR8861863-78_trimmed.fq.sort.sort.q10.rmdup.narrowPeak_peak_22600	63	.	2.25161	9.19366	6.33348	534
chrX	73503152	73504318	SRR8861863-78_trimmed.fq.sort.sort.q10.rmdup.narrowPeak_peak_22601	96	.	2.55567	12.8582	9.66283	524
chrX	73504383	73504617	SRR8861863-78_trimmed.fq.sort.sort.q10.rmdup.narrowPeak_peak_22602	51	.	2.1425	7.92088	5.17614	114
chrX	73635875	73636140	SRR8861863-78_trimmed.fq.sort.sort.q10.rmdup.narrowPeak_peak_22603	48	.	2.26556	7.57074	4.85898	133
chrX	73636295	73637318	SRR8861863-78_trimmed.fq.sort.sort.q10.rmdup.narrowPeak_peak_22604	130	.	3.11858	16.6469	13.0768	124
chrX	73637370	73637527	SRR8861863-78_trimmed.fq.sort.sort.q10.rmdup.narrowPeak_peak_22605	21	.	1.89942	4.55467	2.1546	120
chrX	73637949	73638143	SRR8861863-78_trimmed.fq.sort.sort.q10.rmdup.narrowPeak_peak_22606	45	.	2.2488	7.23748	4.55603	74
chrX	73672841	73672984	SRR8861863-78_trimmed.fq.sort.sort.q10.rmdup.narrowPeak_peak_22607	25	.	2.48356	5.0104	2.55515	116
chrX	73745586	73745760	SRR8861863-78_trimmed.fq.sort.sort.q10.rmdup.narrowPeak_peak_22608	22	.	2.65771	4.61245	2.20571	111
chrX	73787444	73787587	SRR8861863-78_trimmed.fq.sort.sort.q10.rmdup.narrowPeak_peak_22609	38	.	2.63749	6.43235	3.82755	66
chrX	73823007	73824212	SRR8861863-78_trimmed.fq.sort.sort.q10.rmdup.narrowPeak_peak_22610	115	.	3.26794	14.942	11.5454	1063
chrX	73824274	73824632	SRR8861863-78_trimmed.fq.sort.sort.q10.rmdup.narrowPeak_peak_22611	45	.	2.39649	7.21543	4.53605	167
chrX	73879314	73880681	SRR8861863-78_trimmed.fq.sort.sort.q10.rmdup.narrowPeak_peak_22612	163	.	3.75124	20.3345	16.3815	638
chrX	73910601	73910815	SRR8861863-78_trimmed.fq.sort.sort.q10.rmdup.narrowPeak_peak_22613	57	.	3.10203	8.50971	5.71146	107
chrX	73911183	73911598	SRR8861863-78_trimmed.fq.sort.sort.q10.rmdup.narrowPeak_peak_22614	33	.	2.62145	5.90965	3.35705	221
chrX	74024190	74024383	SRR8861863-78_trimmed.fq.sort.sort.q10.rmdup.narrowPeak_peak_22615	35	.	2.5089	6.09085	3.5208	100
chrX	74092695	74092871	SRR8861863-78_trimmed.fq.sort.sort.q10.rmdup.narrowPeak_peak_22616	38	.	2.69677	6.49081	3.88059	102
chrX	75143012	75143300	SRR8861863-78_trimmed.fq.sort.sort.q10.rmdup.narrowPeak_peak_22617	67	.	4.11835	9.67336	6.76976	155
chrX	75232451	75232755	SRR8861863-78_trimmed.fq.sort.sort.q10.rmdup.narrowPeak_peak_22618	59	.	3.86772	8.75851	5.93816	65
chrX	75416747	75416915	SRR8861863-78_trimmed.fq.sort.sort.q10.rmdup.narrowPeak_peak_22619	35	.	2.83839	6.11598	3.54345	85
chrX	75722877	75723236	SRR8861863-78_trimmed.fq.sort.sort.q10.rmdup.narrowPeak_peak_22620	50	.	3.41502	7.7973	5.06369	217
chrX	75723299	75723663	SRR8861863-78_trimmed.fq.sort.sort.q10.rmdup.narrowPeak_peak_22621	68	.	3.85494	9.789	6.87497	197
chrX	75723856	75724292	SRR8861863-78_trimmed.fq.sort.sort.q10.rmdup.narrowPeak_peak_22622	62	.	3.69544	9.07225	6.22295	104
chrX	75724369	75724725	SRR8861863-78_trimmed.fq.sort.sort.q10.rmdup.narrowPeak_peak_22623	47	.	3.37738	7.46625	4.76406	112
chrX	75764539	75764685	SRR8861863-78_trimmed.fq.sort.sort.q10.rmdup.narrowPeak_peak_22624	44	.	3.253	7.12439	4.45343	57
chrX	81070642	81071015	SRR8861863-78_trimmed.fq.sort.sort.q10.rmdup.narrowPeak_peak_22626	55	.	3.78889	8.29671	5.5173	242
chrX	81071075	81071268	SRR8861863-78_trimmed.fq.sort.sort.q10.rmdup.narrowPeak_peak_22627	27	.	2.96521	5.18549	2.708	155
chrX	82933934	82934130	SRR8861863-78_trimmed.fq.sort.sort.q10.rmdup.narrowPeak_peak_22628	37	.	3.29468	6.36921	3.77039	120
chrX	82934392	82934681	SRR8861863-78_trimmed.fq.sort.sort.q10.rmdup.narrowPeak_peak_22629	80	.	4.44782	11.1169	8.08195	177
chrX	84076837	84077212	SRR8861863-78_trimmed.fq.sort.sort.q10.rmdup.narrowPeak_peak_22630	43	.	2.96256	7.05332	4.38897	56
chrX	85294575	85294773	SRR8861863-78_trimmed.fq.sort.sort.q10.rmdup.narrowPeak_peak_22631	31	.	3.00174	5.65085	3.12635	94
chrX	85403760	85404196	SRR8861863-78_trimmed.fq.sort.sort.q10.rmdup.narrowPeak_peak_22632	32	.	3.12995	5.7666	3.22795	314
chrX	86164299	86164442	SRR8861863-78_trimmed.fq.sort.sort.q10.rmdup.narrowPeak_peak_22633	28	.	2.8664	5.30925	2.81925	66
chrX	86190714	86191014	SRR8861863-78_trimmed.fq.sort.sort.q10.rmdup.narrowPeak_peak_22634	70	.	2.44087	9.9998	7.06714	175
chrX	86191194	86192919	SRR8861863-78_trimmed.fq.sort.sort.q10.rmdup.narrowPeak_peak_22635	105	.	2.77114	13.8269	10.5387	292
chrX	86262934	86263176	SRR8861863-78_trimmed.fq.sort.sort.q10.rmdup.narrowPeak_peak_22636	37	.	3.29468	6.36921	3.77039	48
chrX	88114370	88115156	SRR8861863-78_trimmed.fq.sort.sort.q10.rmdup.narrowPeak_peak_22638	91	.	3.20261	12.2381	9.10064	124
chrX	94183116	94183315	SRR8861863-78_trimmed.fq.sort.sort.q10.rmdup.narrowPeak_peak_22639	34	.	2.56176	6.00013	3.43899	113
chrX	94183455	94183911	SRR8861863-78_trimmed.fq.sort.sort.q10.rmdup.narrowPeak_peak_22640	34	.	2.56803	6.02313	3.45975	421
chrX	94364436	94365098	SRR8861863-78_trimmed.fq.sort.sort.q10.rmdup.narrowPeak_peak_22641	86	.	2.40614	11.7014	8.61346	401
chrX	94365244	94366067	SRR8861863-78_trimmed.fq.sort.sort.q10.rmdup.narrowPeak_peak_22642	128	.	2.75966	16.3975	12.8543	277
chrX	94447310	94447466	SRR8861863-78_trimmed.fq.sort.sort.q10.rmdup.narrowPeak_peak_22643	27	.	2.96223	5.17854	2.70539	37
chrX	94460419	94460642	SRR8861863-78_trimmed.fq.sort.sort.q10.rmdup.narrowPeak_peak_22644	55	.	3.15583	8.2943	5.51613	139
chrX	94541749	94541967	SRR8861863-78_trimmed.fq.sort.sort.q10.rmdup.narrowPeak_peak_22645	17	.	2.17244	4.10567	1.75819	109
chrX	94649967	94650132	SRR8861863-78_trimmed.fq.sort.sort.q10.rmdup.narrowPeak_peak_22646	23	.	2.48235	4.72604	2.30147	70
chrX	95026166	95026319	SRR8861863-78_trimmed.fq.sort.sort.q10.rmdup.narrowPeak_peak_22648	32	.	2.64838	5.84494	3.29872	124
chrX	95330235	95330706	SRR8861863-78_trimmed.fq.sort.sort.q10.rmdup.narrowPeak_peak_22649	34	.	2.99936	6.02622	3.46245	72
chrX	96099796	96099948	SRR8861863-78_trimmed.fq.sort.sort.q10.rmdup.narrowPeak_peak_22650	24	.	2.49776	4.91387	2.46882	94
chrX	97071756	97071975	SRR8861863-78_trimmed.fq.sort.sort.q10.rmdup.narrowPeak_peak_22651	31	.	2.1518	5.71125	3.18081	172
chrX	97072234	97073177	SRR8861863-78_trimmed.fq.sort.sort.q10.rmdup.narrowPeak_peak_22652	81	.	2.80346	11.1688	8.12921	308
chrX	97179935	97180127	SRR8861863-78_trimmed.fq.sort.sort.q10.rmdup.narrowPeak_peak_22653	37	.	3.29468	6.36921	3.77039	77
chrX	97781077	97781220	SRR8861863-78_trimmed.fq.sort.sort.q10.rmdup.narrowPeak_peak_22654	37	.	3.29468	6.36921	3.77039	109
chrX	98149545	98150000	SRR8861863-78_trimmed.fq.sort.sort.q10.rmdup.narrowPeak_peak_22655	41	.	1.89559	6.80142	4.1619	113
chrX	98150147	98150807	SRR8861863-78_trimmed.fq.sort.sort.q10.rmdup.narrowPeak_peak_22656	66	.	2.10472	9.59108	6.69558	432
chrX	98150893	98151638	SRR8861863-78_trimmed.fq.sort.sort.q10.rmdup.narrowPeak_peak_22657	101	.	2.37143	13.4122	10.164	468
chrX	98152272	98152415	SRR8861863-78_trimmed.fq.sort.sort.q10.rmdup.narrowPeak_peak_22658	33	.	1.82074	5.95106	3.39444	60
chrX	98361790	98361993	SRR8861863-78_trimmed.fq.sort.sort.q10.rmdup.narrowPeak_peak_22659	32	.	2.99743	5.83044	3.28563	74
chrX	99043275	99043531	SRR8861863-78_trimmed.fq.sort.sort.q10.rmdup.narrowPeak_peak_22660	48	.	2.46365	7.56457	4.85329	211
chrX	99043919	99044778	SRR8861863-78_trimmed.fq.sort.sort.q10.rmdup.narrowPeak_peak_22661	37	.	2.3012	6.35442	3.75903	290
chrX	99706955	99707192	SRR8861863-78_trimmed.fq.sort.sort.q10.rmdup.narrowPeak_peak_22662	52	.	3.18899	7.99047	5.23943	108
chrX	99820774	99821255	SRR8861863-78_trimmed.fq.sort.sort.q10.rmdup.narrowPeak_peak_22663	71	.	2.40268	10.1146	7.17172	372
chrX	99821418	99822601	SRR8861863-78_trimmed.fq.sort.sort.q10.rmdup.narrowPeak_peak_22664	199	.	3.49106	24.2671	19.9156	560
chrX	99909282	99909434	SRR8861863-78_trimmed.fq.sort.sort.q10.rmdup.narrowPeak_peak_22665	32	.	3.12995	5.7666	3.22795	56
chrX	100000281	100000432	SRR8861863-78_trimmed.fq.sort.sort.q10.rmdup.narrowPeak_peak_22666	27	.	2.96521	5.18549	2.708	49
chrX	100290894	100291070	SRR8861863-78_trimmed.fq.sort.sort.q10.rmdup.narrowPeak_peak_22667	23	.	2.38316	4.81775	2.38331	5
chrX	100730498	100730641	SRR8861863-78_trimmed.fq.sort.sort.q10.rmdup.narrowPeak_peak_22668	45	.	2.6363	7.20579	4.5273	48
chrX	100730831	100731010	SRR8861863-78_trimmed.fq.sort.sort.q10.rmdup.narrowPeak_peak_22669	25	.	2.27253	5.03641	2.57836	118
chrX	100739862	100740127	SRR8861863-78_trimmed.fq.sort.sort.q10.rmdup.narrowPeak_peak_22670	37	.	2.57827	6.36026	3.76436	126
chrX	100766593	100766773	SRR8861863-78_trimmed.fq.sort.sort.q10.rmdup.narrowPeak_peak_22671	30	.	2.6653	5.5835	3.06561	111
chrX	100768266	100768601	SRR8861863-78_trimmed.fq.sort.sort.q10.rmdup.narrowPeak_peak_22672	65	.	3.29342	9.4205	6.54014	209
chrX	100768792	100769098	SRR8861863-78_trimmed.fq.sort.sort.q10.rmdup.narrowPeak_peak_22673	71	.	3.34803	10.0662	7.12772	216
chrX	101083986	101084186	SRR8861863-78_trimmed.fq.sort.sort.q10.rmdup.narrowPeak_peak_22674	46	.	2.44286	7.32177	4.63267	72
chrX	101084241	101084952	SRR8861863-78_trimmed.fq.sort.sort.q10.rmdup.narrowPeak_peak_22675	62	.	2.67445	9.11621	6.26277	123
chrX	101086044	101086321	SRR8861863-78_trimmed.fq.sort.sort.q10.rmdup.narrowPeak_peak_22676	44	.	2.45699	7.12027	4.44979	174
chrX	101255320	101255480	SRR8861863-78_trimmed.fq.sort.sort.q10.rmdup.narrowPeak_peak_22677	20	.	2.39369	4.45968	2.07049	25
chrX	101382843	101383110	SRR8861863-78_trimmed.fq.sort.sort.q10.rmdup.narrowPeak_peak_22678	46	.	1.90615	7.34976	4.65814	150
chrX	101383355	101384881	SRR8861863-78_trimmed.fq.sort.sort.q10.rmdup.narrowPeak_peak_22679	112	.	2.39834	14.5957	11.2323	1182
chrX	101384985	101385584	SRR8861863-78_trimmed.fq.sort.sort.q10.rmdup.narrowPeak_peak_22680	53	.	1.96788	8.0917	5.33156	256
chrX	101395660	101397447	SRR8861863-78_trimmed.fq.sort.sort.q10.rmdup.narrowPeak_peak_22681	125	.	3.09169	16.0493	12.5408	1533
chrX	101640307	101640588	SRR8861863-78_trimmed.fq.sort.sort.q10.rmdup.narrowPeak_peak_22682	63	.	2.72394	9.21511	6.35294	141
chrX	101641030	101641231	SRR8861863-78_trimmed.fq.sort.sort.q10.rmdup.narrowPeak_peak_22683	41	.	2.41569	6.78633	4.14819	121
chrX	101691913	101692132	SRR8861863-78_trimmed.fq.sort.sort.q10.rmdup.narrowPeak_peak_22684	37	.	3.29468	6.36921	3.77039	131
chrX	101848378	101848645	SRR8861863-78_trimmed.fq.sort.sort.q10.rmdup.narrowPeak_peak_22685	57	.	2.2109	8.54384	5.74252	127
chrX	101849827	101850281	SRR8861863-78_trimmed.fq.sort.sort.q10.rmdup.narrowPeak_peak_22686	86	.	2.47845	11.7843	8.68898	185
chrX	101850426	101850772	SRR8861863-78_trimmed.fq.sort.sort.q10.rmdup.narrowPeak_peak_22687	63	.	2.2679	9.20639	6.34505	241
chrX	101850991	101851430	SRR8861863-78_trimmed.fq.sort.sort.q10.rmdup.narrowPeak_peak_22688	35	.	1.97376	6.14002	3.56517	336
chrX	102071611	102071779	SRR8861863-78_trimmed.fq.sort.sort.q10.rmdup.narrowPeak_peak_22689	34	.	2.59355	5.96506	3.40711	95
chrX	102157674	102157884	SRR8861863-78_trimmed.fq.sort.sort.q10.rmdup.narrowPeak_peak_22690	32	.	2.96715	5.75169	3.21719	128
chrX	102249257	102249580	SRR8861863-78_trimmed.fq.sort.sort.q10.rmdup.narrowPeak_peak_22691	53	.	2.46462	8.11848	5.35595	265
chrX	102251017	102251196	SRR8861863-78_trimmed.fq.sort.sort.q10.rmdup.narrowPeak_peak_22692	50	.	2.43473	7.81695	5.0815	71
chrX	102303871	102304026	SRR8861863-78_trimmed.fq.sort.sort.q10.rmdup.narrowPeak_peak_22693	31	.	2.48882	5.73118	3.19886	49
chrX	102608719	102608862	SRR8861863-78_trimmed.fq.sort.sort.q10.rmdup.narrowPeak_peak_22695	37	.	2.79335	6.32163	3.72935	115
chrX	102711066	102711209	SRR8861863-78_trimmed.fq.sort.sort.q10.rmdup.narrowPeak_peak_22696	31	.	2.69405	5.67285	3.1462	109
chrX	102728245	102728430	SRR8861863-78_trimmed.fq.sort.sort.q10.rmdup.narrowPeak_peak_22697	56	.	3.74684	8.44779	5.65508	88
chrX	102743737	102743943	SRR8861863-78_trimmed.fq.sort.sort.q10.rmdup.narrowPeak_peak_22698	49	.	3.62415	7.63512	4.91632	89
chrX	102745120	102745263	SRR8861863-78_trimmed.fq.sort.sort.q10.rmdup.narrowPeak_peak_22699	27	.	2.96521	5.18549	2.708	21
chrX	102747429	102747758	SRR8861863-78_trimmed.fq.sort.sort.q10.rmdup.narrowPeak_peak_22700	55	.	3.69731	8.31904	5.53761	130
chrX	102751422	102751627	SRR8861863-78_trimmed.fq.sort.sort.q10.rmdup.narrowPeak_peak_22701	56	.	3.75522	8.46949	5.67487	114
chrX	102762703	102762857	SRR8861863-78_trimmed.fq.sort.sort.q10.rmdup.narrowPeak_peak_22702	28	.	2.9335	5.29527	2.80662	117
chrX	102784415	102784597	SRR8861863-78_trimmed.fq.sort.sort.q10.rmdup.narrowPeak_peak_22703	32	.	3.12995	5.7666	3.22795	85
chrX	102794750	102794900	SRR8861863-78_trimmed.fq.sort.sort.q10.rmdup.narrowPeak_peak_22704	40	.	3.08555	6.65452	4.02867	129
chrX	102798526	102798825	SRR8861863-78_trimmed.fq.sort.sort.q10.rmdup.narrowPeak_peak_22705	74	.	4.28309	10.3871	7.41881	194
chrX	102798886	102799062	SRR8861863-78_trimmed.fq.sort.sort.q10.rmdup.narrowPeak_peak_22706	61	.	3.95362	8.97636	6.13561	74
chrX	102812766	102812933	SRR8861863-78_trimmed.fq.sort.sort.q10.rmdup.narrowPeak_peak_22707	42	.	2.71267	6.87471	4.22822	72
chrX	102815254	102815538	SRR8861863-78_trimmed.fq.sort.sort.q10.rmdup.narrowPeak_peak_22708	29	.	2.3483	5.4575	2.95241	254
chrX	102844462	102844642	SRR8861863-78_trimmed.fq.sort.sort.q10.rmdup.narrowPeak_peak_22709	69	.	3.87785	9.85475	6.93489	51
chrX	102859236	102859429	SRR8861863-78_trimmed.fq.sort.sort.q10.rmdup.narrowPeak_peak_22710	52	.	3.65602	7.96214	5.21365	90
chrX	102922528	102922682	SRR8861863-78_trimmed.fq.sort.sort.q10.rmdup.narrowPeak_peak_22711	32	.	2.92522	5.82594	3.28155	48
chrX	102933095	102933581	SRR8861863-78_trimmed.fq.sort.sort.q10.rmdup.narrowPeak_peak_22712	42	.	2.67735	6.90026	4.25144	266
chrX	102943462	102943629	SRR8861863-78_trimmed.fq.sort.sort.q10.rmdup.narrowPeak_peak_22713	23	.	2.60873	4.79429	2.36232	76
chrX	102997933	102998158	SRR8861863-78_trimmed.fq.sort.sort.q10.rmdup.narrowPeak_peak_22714	61	.	3.95362	8.97636	6.13561	100
chrX	102998646	102998795	SRR8861863-78_trimmed.fq.sort.sort.q10.rmdup.narrowPeak_peak_22715	55	.	3.78889	8.29671	5.5173	120
chrX	103016024	103016717	SRR8861863-78_trimmed.fq.sort.sort.q10.rmdup.narrowPeak_peak_22716	106	.	4.11396	13.9702	10.6685	153
chrX	103017080	103017391	SRR8861863-78_trimmed.fq.sort.sort.q10.rmdup.narrowPeak_peak_22717	54	.	2.97229	8.2176	5.44624	246
chrX	103063969	103064917	SRR8861863-78_trimmed.fq.sort.sort.q10.rmdup.narrowPeak_peak_22718	100	.	4.44474	13.2923	10.0559	709
chrX	103086668	103086811	SRR8861863-78_trimmed.fq.sort.sort.q10.rmdup.narrowPeak_peak_22719	53	.	3.73237	8.15512	5.38927	103
chrX	103118618	103118814	SRR8861863-78_trimmed.fq.sort.sort.q10.rmdup.narrowPeak_peak_22720	43	.	3.36695	6.98934	4.33233	85
chrX	103128608	103129414	SRR8861863-78_trimmed.fq.sort.sort.q10.rmdup.narrowPeak_peak_22721	67	.	4.11835	9.67336	6.76976	182
chrX	103137038	103137314	SRR8861863-78_trimmed.fq.sort.sort.q10.rmdup.narrowPeak_peak_22722	22	.	2.76689	4.71772	2.29409	133
chrX	103165525	103165945	SRR8861863-78_trimmed.fq.sort.sort.q10.rmdup.narrowPeak_peak_22723	94	.	3.7651	12.642	9.46655	109
chrX	103185230	103186467	SRR8861863-78_trimmed.fq.sort.sort.q10.rmdup.narrowPeak_peak_22724	79	.	2.66541	10.9588	7.93881	118
chrX	103186896	103187143	SRR8861863-78_trimmed.fq.sort.sort.q10.rmdup.narrowPeak_peak_22725	57	.	2.4538	8.60146	5.79498	153
chrX	103321030	103323241	SRR8861863-78_trimmed.fq.sort.sort.q10.rmdup.narrowPeak_peak_22726	126	.	2.52855	16.188	12.6656	1158
chrX	103437538	103438833	SRR8861863-78_trimmed.fq.sort.sort.q10.rmdup.narrowPeak_peak_22727	128	.	2.96132	16.3957	12.8527	620
chrX	103439003	103439189	SRR8861863-78_trimmed.fq.sort.sort.q10.rmdup.narrowPeak_peak_22728	29	.	1.94882	5.47776	2.9706	108
chrX	103439508	103439746	SRR8861863-78_trimmed.fq.sort.sort.q10.rmdup.narrowPeak_peak_22729	42	.	2.11231	6.90115	4.25222	71
chrX	103446938	103448667	SRR8861863-78_trimmed.fq.sort.sort.q10.rmdup.narrowPeak_peak_22730	117	.	2.79306	15.1841	11.7629	1168
chrX	103485874	103486089	SRR8861863-78_trimmed.fq.sort.sort.q10.rmdup.narrowPeak_peak_22731	27	.	2.96521	5.18549	2.708	87
chrX	103529627	103529813	SRR8861863-78_trimmed.fq.sort.sort.q10.rmdup.narrowPeak_peak_22732	49	.	3.62415	7.63512	4.91632	84
chrX	103622770	103624146	SRR8861863-78_trimmed.fq.sort.sort.q10.rmdup.narrowPeak_peak_22733	117	.	4.05037	15.1475	11.7298	484
chrX	103694751	103695052	SRR8861863-78_trimmed.fq.sort.sort.q10.rmdup.narrowPeak_peak_22734	40	.	2.07758	6.66882	4.04162	196
chrX	103819964	103820107	SRR8861863-78_trimmed.fq.sort.sort.q10.rmdup.narrowPeak_peak_22735	47	.	2.5196	7.42375	4.72538	71
chrX	103879732	103879903	SRR8861863-78_trimmed.fq.sort.sort.q10.rmdup.narrowPeak_peak_22736	25	.	2.02778	4.97888	2.527	74
chrX	104174868	104175045	SRR8861863-78_trimmed.fq.sort.sort.q10.rmdup.narrowPeak_peak_22737	49	.	3.62415	7.63512	4.91632	51
chrX	104202084	104202283	SRR8861863-78_trimmed.fq.sort.sort.q10.rmdup.narrowPeak_peak_22738	24	.	1.95866	4.87646	2.43557	58
chrX	104202401	104202627	SRR8861863-78_trimmed.fq.sort.sort.q10.rmdup.narrowPeak_peak_22739	27	.	2.00701	5.22701	2.74536	63
chrX	104413448	104413601	SRR8861863-78_trimmed.fq.sort.sort.q10.rmdup.narrowPeak_peak_22740	49	.	2.68167	7.71739	4.99102	68
chrX	104647865	104648010	SRR8861863-78_trimmed.fq.sort.sort.q10.rmdup.narrowPeak_peak_22741	57	.	3.68884	8.54884	5.74714	52
chrX	104814587	104814889	SRR8861863-78_trimmed.fq.sort.sort.q10.rmdup.narrowPeak_peak_22742	25	.	2.62567	4.99534	2.54172	216
chrX	104879658	104879867	SRR8861863-78_trimmed.fq.sort.sort.q10.rmdup.narrowPeak_peak_22743	26	.	2.67126	5.12398	2.65658	89
chrX	104958958	104959353	SRR8861863-78_trimmed.fq.sort.sort.q10.rmdup.narrowPeak_peak_22744	48	.	3.11825	7.5566	4.84608	101
chrX	104966488	104966637	SRR8861863-78_trimmed.fq.sort.sort.q10.rmdup.narrowPeak_peak_22745	39	.	3.29319	6.58261	3.96355	23
chrX	105119607	105119763	SRR8861863-78_trimmed.fq.sort.sort.q10.rmdup.narrowPeak_peak_22746	26	.	2.17961	5.10227	2.63718	133
chrX	105120094	105120490	SRR8861863-78_trimmed.fq.sort.sort.q10.rmdup.narrowPeak_peak_22747	35	.	2.3373	6.1606	3.58371	71
chrX	105120812	105121234	SRR8861863-78_trimmed.fq.sort.sort.q10.rmdup.narrowPeak_peak_22748	46	.	2.50639	7.35991	4.66737	66
chrX	105121290	105121520	SRR8861863-78_trimmed.fq.sort.sort.q10.rmdup.narrowPeak_peak_22749	41	.	2.42617	6.83647	4.19373	105
chrX	105145832	105146136	SRR8861863-78_trimmed.fq.sort.sort.q10.rmdup.narrowPeak_peak_22750	28	.	2.35396	5.35357	2.85892	13
chrX	105195856	105196032	SRR8861863-78_trimmed.fq.sort.sort.q10.rmdup.narrowPeak_peak_22751	36	.	2.48464	6.27613	3.68811	122
chrX	105310723	105310896	SRR8861863-78_trimmed.fq.sort.sort.q10.rmdup.narrowPeak_peak_22752	37	.	2.84122	6.3007	3.7103	95
chrX	105320132	105320284	SRR8861863-78_trimmed.fq.sort.sort.q10.rmdup.narrowPeak_peak_22753	32	.	3.12995	5.7666	3.22795	112
chrX	105321298	105321474	SRR8861863-78_trimmed.fq.sort.sort.q10.rmdup.narrowPeak_peak_22754	17	.	2.51783	4.113	1.76472	68
chrX	105521367	105521535	SRR8861863-78_trimmed.fq.sort.sort.q10.rmdup.narrowPeak_peak_22755	37	.	3.29468	6.36921	3.77039	135
chrX	105763479	105763943	SRR8861863-78_trimmed.fq.sort.sort.q10.rmdup.narrowPeak_peak_22756	44	.	2.01904	7.16498	4.49031	323
chrX	105764068	105764402	SRR8861863-78_trimmed.fq.sort.sort.q10.rmdup.narrowPeak_peak_22757	89	.	2.42948	12.0388	8.91948	218
chrX	105764461	105765793	SRR8861863-78_trimmed.fq.sort.sort.q10.rmdup.narrowPeak_peak_22758	128	.	2.75966	16.3975	12.8543	732
chrX	106156726	106156869	SRR8861863-78_trimmed.fq.sort.sort.q10.rmdup.narrowPeak_peak_22759	33	.	2.83056	5.91709	3.36381	99
chrX	106438212	106438429	SRR8861863-78_trimmed.fq.sort.sort.q10.rmdup.narrowPeak_peak_22760	55	.	3.78889	8.29671	5.5173	119
chrX	106486185	106486420	SRR8861863-78_trimmed.fq.sort.sort.q10.rmdup.narrowPeak_peak_22761	44	.	2.68679	7.09782	4.42942	138
chrX	106486918	106487114	SRR8861863-78_trimmed.fq.sort.sort.q10.rmdup.narrowPeak_peak_22762	39	.	2.62055	6.52314	3.9097	77
chrX	107546122	107546265	SRR8861863-78_trimmed.fq.sort.sort.q10.rmdup.narrowPeak_peak_22763	43	.	3.45942	6.99235	4.33348	66
chrX	107676208	107678229	SRR8861863-78_trimmed.fq.sort.sort.q10.rmdup.narrowPeak_peak_22764	109	.	2.84867	14.2486	10.9192	838
chrX	107678375	107678594	SRR8861863-78_trimmed.fq.sort.sort.q10.rmdup.narrowPeak_peak_22765	53	.	2.28303	8.15052	5.38511	94
chrX	110814877	110815301	SRR8861863-78_trimmed.fq.sort.sort.q10.rmdup.narrowPeak_peak_22766	28	.	1.78481	5.33553	2.84279	279
chrX	110815506	110817102	SRR8861863-78_trimmed.fq.sort.sort.q10.rmdup.narrowPeak_peak_22767	82	.	2.28969	11.2573	8.20966	870
chrX	110817162	110817558	SRR8861863-78_trimmed.fq.sort.sort.q10.rmdup.narrowPeak_peak_22768	53	.	2.07291	8.15151	5.38597	92
chrX	111893602	111893892	SRR8861863-78_trimmed.fq.sort.sort.q10.rmdup.narrowPeak_peak_22769	32	.	2.11919	5.84489	3.2987	108
chrX	111894206	111894855	SRR8861863-78_trimmed.fq.sort.sort.q10.rmdup.narrowPeak_peak_22770	113	.	3.06725	14.6919	11.3195	188
chrX	111894909	111896100	SRR8861863-78_trimmed.fq.sort.sort.q10.rmdup.narrowPeak_peak_22771	111	.	3.06978	14.512	11.1569	974
chrX	113299335	113299517	SRR8861863-78_trimmed.fq.sort.sort.q10.rmdup.narrowPeak_peak_22772	37	.	3.29468	6.36921	3.77039	78
chrX	119608357	119608534	SRR8861863-78_trimmed.fq.sort.sort.q10.rmdup.narrowPeak_peak_22773	27	.	2.96521	5.18549	2.708	35
chrX	120289538	120289748	SRR8861863-78_trimmed.fq.sort.sort.q10.rmdup.narrowPeak_peak_22774	34	.	2.27665	5.99701	3.4361	109
chrX	120290514	120292069	SRR8861863-78_trimmed.fq.sort.sort.q10.rmdup.narrowPeak_peak_22775	131	.	3.5256	16.707	13.1311	1297
chrX	120292220	120292373	SRR8861863-78_trimmed.fq.sort.sort.q10.rmdup.narrowPeak_peak_22776	38	.	2.34678	6.45491	3.84806	99
chrX	130483266	130483409	SRR8861863-78_trimmed.fq.sort.sort.q10.rmdup.narrowPeak_peak_22777	38	.	3.15951	6.45187	3.84531	95
chrX	133685253	133686965	SRR8861863-78_trimmed.fq.sort.sort.q10.rmdup.narrowPeak_peak_22778	89	.	2.24278	12.0479	8.92769	621
chrX	133982569	133982767	SRR8861863-78_trimmed.fq.sort.sort.q10.rmdup.narrowPeak_peak_22779	28	.	2.20652	5.33051	2.83827	105
chrX	134295993	134296274	SRR8861863-78_trimmed.fq.sort.sort.q10.rmdup.narrowPeak_peak_22780	37	.	2.20037	6.39789	3.79636	186
chrX	134296362	134296758	SRR8861863-78_trimmed.fq.sort.sort.q10.rmdup.narrowPeak_peak_22781	38	.	2.214	6.47355	3.86491	55
chrX	134901808	134902035	SRR8861863-78_trimmed.fq.sort.sort.q10.rmdup.narrowPeak_peak_22782	34	.	2.7344	5.96329	3.40558	124
chrX	134918332	134918506	SRR8861863-78_trimmed.fq.sort.sort.q10.rmdup.narrowPeak_peak_22783	31	.	2.48587	5.72025	3.18898	141
chrX	135209916	135211414	SRR8861863-78_trimmed.fq.sort.sort.q10.rmdup.narrowPeak_peak_22790	93	.	3.1269	12.4585	9.30072	225
chrX	135322119	135322290	SRR8861863-78_trimmed.fq.sort.sort.q10.rmdup.narrowPeak_peak_22791	25	.	2.44074	5.00926	2.55418	43
chrX	135742717	135742860	SRR8861863-78_trimmed.fq.sort.sort.q10.rmdup.narrowPeak_peak_22792	23	.	2.20773	4.78193	2.35131	54
chrX	135995555	135995727	SRR8861863-78_trimmed.fq.sort.sort.q10.rmdup.narrowPeak_peak_22793	24	.	2.41802	4.93386	2.48682	87
chrX	136323859	136324101	SRR8861863-78_trimmed.fq.sort.sort.q10.rmdup.narrowPeak_peak_22794	116	.	5.16343	15.0601	11.6509	120
chrX	136446261	136446502	SRR8861863-78_trimmed.fq.sort.sort.q10.rmdup.narrowPeak_peak_22795	45	.	3.15695	7.26792	4.58373	108
chrX	136532288	136532452	SRR8861863-78_trimmed.fq.sort.sort.q10.rmdup.narrowPeak_peak_22796	42	.	3.43171	6.92468	4.27357	89
chrX	136546722	136546984	SRR8861863-78_trimmed.fq.sort.sort.q10.rmdup.narrowPeak_peak_22797	37	.	3.29468	6.36921	3.77039	31
chrX	136666064	136666281	SRR8861863-78_trimmed.fq.sort.sort.q10.rmdup.narrowPeak_peak_22798	56	.	2.56946	8.40454	5.61559	134
chrX	136666927	136667071	SRR8861863-78_trimmed.fq.sort.sort.q10.rmdup.narrowPeak_peak_22799	33	.	2.23789	5.92556	3.37148	114
chrX	137096831	137097141	SRR8861863-78_trimmed.fq.sort.sort.q10.rmdup.narrowPeak_peak_22800	49	.	1.97651	7.67195	4.94985	147
chrX	137098458	137098719	SRR8861863-78_trimmed.fq.sort.sort.q10.rmdup.narrowPeak_peak_22801	29	.	1.69594	5.4522	2.94763	167
chrX	137104117	137104667	SRR8861863-78_trimmed.fq.sort.sort.q10.rmdup.narrowPeak_peak_22802	76	.	2.02114	10.6295	7.63935	133
chrX	137104959	137106113	SRR8861863-78_trimmed.fq.sort.sort.q10.rmdup.narrowPeak_peak_22803	106	.	2.30739	13.9254	10.6281	948
chrX	137106270	137106696	SRR8861863-78_trimmed.fq.sort.sort.q10.rmdup.narrowPeak_peak_22804	75	.	2.14396	10.4802	7.5035	230
chrX	137112257	137112804	SRR8861863-78_trimmed.fq.sort.sort.q10.rmdup.narrowPeak_peak_22805	87	.	2.54496	11.8999	8.79332	239
chrX	137127176	137128160	SRR8861863-78_trimmed.fq.sort.sort.q10.rmdup.narrowPeak_peak_22806	73	.	2.12129	10.3472	7.3832	793
chrX	137568970	137569201	SRR8861863-78_trimmed.fq.sort.sort.q10.rmdup.narrowPeak_peak_22807	58	.	2.15555	8.63982	5.82999	157
chrX	137569826	137570165	SRR8861863-78_trimmed.fq.sort.sort.q10.rmdup.narrowPeak_peak_22808	60	.	2.1701	8.86349	6.03367	176
chrX	137571163	137572494	SRR8861863-78_trimmed.fq.sort.sort.q10.rmdup.narrowPeak_peak_22809	96	.	2.50093	12.8096	9.61882	445
chrX	138912414	138912688	SRR8861863-78_trimmed.fq.sort.sort.q10.rmdup.narrowPeak_peak_22810	36	.	2.37393	6.2014	3.62062	140
chrX	138912833	138913199	SRR8861863-78_trimmed.fq.sort.sort.q10.rmdup.narrowPeak_peak_22811	78	.	3.0045	10.8308	7.82253	122
chrX	138913620	138913882	SRR8861863-78_trimmed.fq.sort.sort.q10.rmdup.narrowPeak_peak_22812	53	.	2.63904	8.15072	5.38529	137
chrX	139610851	139611430	SRR8861863-78_trimmed.fq.sort.sort.q10.rmdup.narrowPeak_peak_22813	81	.	3.00595	11.2209	8.17647	478
chrX	139611484	139611758	SRR8861863-78_trimmed.fq.sort.sort.q10.rmdup.narrowPeak_peak_22814	55	.	2.64251	8.32328	5.54155	137
chrX	139685413	139685662	SRR8861863-78_trimmed.fq.sort.sort.q10.rmdup.narrowPeak_peak_22815	26	.	2.33118	5.14101	2.67186	45
chrX	140060586	140061800	SRR8861863-78_trimmed.fq.sort.sort.q10.rmdup.narrowPeak_peak_22816	106	.	2.66474	13.9365	10.6381	1048
chrX	140062175	140063115	SRR8861863-78_trimmed.fq.sort.sort.q10.rmdup.narrowPeak_peak_22817	78	.	2.45066	10.8796	7.86696	236
chrX	140276643	140277075	SRR8861863-78_trimmed.fq.sort.sort.q10.rmdup.narrowPeak_peak_22818	69	.	2.16781	9.88965	6.96674	314
chrX	140278324	140279305	SRR8861863-78_trimmed.fq.sort.sort.q10.rmdup.narrowPeak_peak_22819	156	.	2.78349	19.481	15.6166	489
chrX	140340975	140341489	SRR8861863-78_trimmed.fq.sort.sort.q10.rmdup.narrowPeak_peak_22820	47	.	2.37663	7.49563	4.79067	282
chrX	140596762	140596955	SRR8861863-78_trimmed.fq.sort.sort.q10.rmdup.narrowPeak_peak_22821	37	.	1.96101	6.38189	3.78184	60
chrX	140597213	140597611	SRR8861863-78_trimmed.fq.sort.sort.q10.rmdup.narrowPeak_peak_22822	73	.	2.29795	10.2697	7.31283	121
chrX	140597722	140598333	SRR8861863-78_trimmed.fq.sort.sort.q10.rmdup.narrowPeak_peak_22823	63	.	2.20355	9.24811	6.38307	134
chrX	140599379	140599602	SRR8861863-78_trimmed.fq.sort.sort.q10.rmdup.narrowPeak_peak_22824	21	.	1.7358	4.5476	2.14827	97
chrX	140599932	140600703	SRR8861863-78_trimmed.fq.sort.sort.q10.rmdup.narrowPeak_peak_22825	77	.	2.28858	10.7775	7.77392	544
chrX	140663985	140664262	SRR8861863-78_trimmed.fq.sort.sort.q10.rmdup.narrowPeak_peak_22826	55	.	2.31083	8.33592	5.55306	75
chrX	140664394	140664683	SRR8861863-78_trimmed.fq.sort.sort.q10.rmdup.narrowPeak_peak_22827	47	.	2.21945	7.50284	4.79726	171
chrX	140997240	140997399	SRR8861863-78_trimmed.fq.sort.sort.q10.rmdup.narrowPeak_peak_22828	54	.	2.91747	8.1897	5.4207	101
chrX	141150401	141150639	SRR8861863-78_trimmed.fq.sort.sort.q10.rmdup.narrowPeak_peak_22829	71	.	3.84865	10.0367	7.10077	117
chrX	141568628	141569097	SRR8861863-78_trimmed.fq.sort.sort.q10.rmdup.narrowPeak_peak_22830	92	.	4.69514	12.4058	9.25306	175
chrX	141722362	141722754	SRR8861863-78_trimmed.fq.sort.sort.q10.rmdup.narrowPeak_peak_22831	34	.	1.66959	5.96612	3.40808	344
chrX	141722917	141723151	SRR8861863-78_trimmed.fq.sort.sort.q10.rmdup.narrowPeak_peak_22832	42	.	1.73527	6.9093	4.25959	151
chrX	141827496	141827706	SRR8861863-78_trimmed.fq.sort.sort.q10.rmdup.narrowPeak_peak_22833	32	.	3.12995	5.7666	3.22795	200
chrX	141838400	141838559	SRR8861863-78_trimmed.fq.sort.sort.q10.rmdup.narrowPeak_peak_22834	28	.	2.96625	5.37469	2.87785	40
chrX	142142345	142142488	SRR8861863-78_trimmed.fq.sort.sort.q10.rmdup.narrowPeak_peak_22835	26	.	2.94835	5.14619	2.67657	51
chrX	142305234	142305382	SRR8861863-78_trimmed.fq.sort.sort.q10.rmdup.narrowPeak_peak_22836	28	.	2.1442	5.36169	2.86623	90
chrX	142305448	142305720	SRR8861863-78_trimmed.fq.sort.sort.q10.rmdup.narrowPeak_peak_22837	32	.	2.20091	5.74437	3.21066	129
chrX	142631911	142632054	SRR8861863-78_trimmed.fq.sort.sort.q10.rmdup.narrowPeak_peak_22838	47	.	2.58037	7.41674	4.71906	83
chrX	142633220	142634134	SRR8861863-78_trimmed.fq.sort.sort.q10.rmdup.narrowPeak_peak_22839	156	.	4.03215	19.574	15.7	369
chrX	142634451	142634654	SRR8861863-78_trimmed.fq.sort.sort.q10.rmdup.narrowPeak_peak_22840	26	.	2.23846	5.13123	2.66308	85
chrX	142681075	142681367	SRR8861863-78_trimmed.fq.sort.sort.q10.rmdup.narrowPeak_peak_22841	85	.	3.16051	11.611	8.53116	197
chrX	142715513	142715673	SRR8861863-78_trimmed.fq.sort.sort.q10.rmdup.narrowPeak_peak_22842	24	.	2.79174	4.9474	2.49894	29
chrX	142871844	142871987	SRR8861863-78_trimmed.fq.sort.sort.q10.rmdup.narrowPeak_peak_22843	32	.	2.71919	5.75069	3.2164	103
chrX	143133087	143133230	SRR8861863-78_trimmed.fq.sort.sort.q10.rmdup.narrowPeak_peak_22844	25	.	2.69985	5.04216	2.58357	64
chrX	143135353	143135531	SRR8861863-78_trimmed.fq.sort.sort.q10.rmdup.narrowPeak_peak_22845	17	.	2.57357	4.10114	1.75418	47
chrX	143228742	143229090	SRR8861863-78_trimmed.fq.sort.sort.q10.rmdup.narrowPeak_peak_22846	37	.	3.29468	6.36921	3.77039	48
chrX	143264478	143264755	SRR8861863-78_trimmed.fq.sort.sort.q10.rmdup.narrowPeak_peak_22847	40	.	3.3381	6.69422	4.0647	110
chrX	143264963	143265118	SRR8861863-78_trimmed.fq.sort.sort.q10.rmdup.narrowPeak_peak_22848	22	.	2.73681	4.64571	2.22989	66
chrX	143272042	143272210	SRR8861863-78_trimmed.fq.sort.sort.q10.rmdup.narrowPeak_peak_22849	29	.	2.68562	5.48585	2.97791	30
chrX	143517890	143518133	SRR8861863-78_trimmed.fq.sort.sort.q10.rmdup.narrowPeak_peak_22851	38	.	2.37996	6.48615	3.87628	88
chrX	143654531	143654727	SRR8861863-78_trimmed.fq.sort.sort.q10.rmdup.narrowPeak_peak_22852	32	.	2.30765	5.78084	3.2408	102
chrX	143997267	143997410	SRR8861863-78_trimmed.fq.sort.sort.q10.rmdup.narrowPeak_peak_22853	17	.	2.63575	4.09212	1.74632	34
chrX	144232026	144232172	SRR8861863-78_trimmed.fq.sort.sort.q10.rmdup.narrowPeak_peak_22854	29	.	3.01334	5.4883	2.9801	124
chrX	144317947	144318141	SRR8861863-78_trimmed.fq.sort.sort.q10.rmdup.narrowPeak_peak_22855	33	.	2.9036	5.94906	3.3927	103
chrX	144687339	144687754	SRR8861863-78_trimmed.fq.sort.sort.q10.rmdup.narrowPeak_peak_22856	48	.	2.00123	7.54595	4.83633	139
chrX	144687835	144688717	SRR8861863-78_trimmed.fq.sort.sort.q10.rmdup.narrowPeak_peak_22857	66	.	2.16887	9.58593	6.69094	429
chrX	144688769	144689034	SRR8861863-78_trimmed.fq.sort.sort.q10.rmdup.narrowPeak_peak_22858	52	.	2.04611	8.0167	5.26334	63
chrX	144689149	144689718	SRR8861863-78_trimmed.fq.sort.sort.q10.rmdup.narrowPeak_peak_22859	63	.	2.15437	9.24903	6.38392	228
chrX	144786814	144786957	SRR8861863-78_trimmed.fq.sort.sort.q10.rmdup.narrowPeak_peak_22860	26	.	2.59866	5.07082	2.60911	23
chrX	145029081	145029243	SRR8861863-78_trimmed.fq.sort.sort.q10.rmdup.narrowPeak_peak_22861	37	.	3.29468	6.36921	3.77039	98
chrX	145043347	145043490	SRR8861863-78_trimmed.fq.sort.sort.q10.rmdup.narrowPeak_peak_22862	27	.	2.96521	5.18549	2.708	120
chrX	146960245	146960471	SRR8861863-78_trimmed.fq.sort.sort.q10.rmdup.narrowPeak_peak_22863	41	.	1.93182	6.8001	4.16075	129
chrX	146961030	146961670	SRR8861863-78_trimmed.fq.sort.sort.q10.rmdup.narrowPeak_peak_22864	40	.	1.9141	6.73093	4.09808	434
chrX	146962170	146962762	SRR8861863-78_trimmed.fq.sort.sort.q10.rmdup.narrowPeak_peak_22865	80	.	2.25414	11.0343	8.00766	371
chrX	146963140	146963579	SRR8861863-78_trimmed.fq.sort.sort.q10.rmdup.narrowPeak_peak_22866	52	.	2.01882	7.96	5.21168	130
chrX	150858924	150859109	SRR8861863-78_trimmed.fq.sort.sort.q10.rmdup.narrowPeak_peak_22867	30	.	2.6653	5.5835	3.06561	90
chrX	150859439	150859582	SRR8861863-78_trimmed.fq.sort.sort.q10.rmdup.narrowPeak_peak_22868	25	.	2.56142	4.96099	2.5111	96
chrX	151384873	151385045	SRR8861863-78_trimmed.fq.sort.sort.q10.rmdup.narrowPeak_peak_22869	40	.	3.16034	6.65981	4.03346	74
chrX	151520639	151520782	SRR8861863-78_trimmed.fq.sort.sort.q10.rmdup.narrowPeak_peak_22870	28	.	2.59411	5.36072	2.86538	30
chrX	151741515	151741960	SRR8861863-78_trimmed.fq.sort.sort.q10.rmdup.narrowPeak_peak_22871	60	.	3.82608	8.91508	6.08081	93
chrX	151742042	151742349	SRR8861863-78_trimmed.fq.sort.sort.q10.rmdup.narrowPeak_peak_22872	76	.	4.26278	10.6323	7.64186	187
chrX	151742427	151742655	SRR8861863-78_trimmed.fq.sort.sort.q10.rmdup.narrowPeak_peak_22873	84	.	4.50197	11.5718	8.49555	110
chrX	151949036	151949209	SRR8861863-78_trimmed.fq.sort.sort.q10.rmdup.narrowPeak_peak_22874	58	.	3.49071	8.71478	5.89816	76
chrX	151949354	151949522	SRR8861863-78_trimmed.fq.sort.sort.q10.rmdup.narrowPeak_peak_22875	30	.	2.83363	5.57562	3.05858	76
chrX	152016685	152016856	SRR8861863-78_trimmed.fq.sort.sort.q10.rmdup.narrowPeak_peak_22876	32	.	2.28786	5.81228	3.26921	103
chrX	152143532	152144004	SRR8861863-78_trimmed.fq.sort.sort.q10.rmdup.narrowPeak_peak_22877	45	.	2.10008	7.2105	4.53149	355
chrX	152144607	152145637	SRR8861863-78_trimmed.fq.sort.sort.q10.rmdup.narrowPeak_peak_22878	67	.	2.34292	9.66269	6.76086	759
chrX	152337261	152337482	SRR8861863-78_trimmed.fq.sort.sort.q10.rmdup.narrowPeak_peak_22879	24	.	2.09349	4.92007	2.47448	157
chrX	152415856	152416051	SRR8861863-78_trimmed.fq.sort.sort.q10.rmdup.narrowPeak_peak_22880	43	.	3.45942	6.99235	4.33348	82
chrX	152426958	152427682	SRR8861863-78_trimmed.fq.sort.sort.q10.rmdup.narrowPeak_peak_22881	94	.	4.77729	12.6226	9.44888	219
chrX	152428566	152428722	SRR8861863-78_trimmed.fq.sort.sort.q10.rmdup.narrowPeak_peak_22882	61	.	3.95362	8.97636	6.13561	72
chrX	152440534	152440751	SRR8861863-78_trimmed.fq.sort.sort.q10.rmdup.narrowPeak_peak_22883	27	.	2.46835	5.2393	2.75635	202
chrX	152485680	152485872	SRR8861863-78_trimmed.fq.sort.sort.q10.rmdup.narrowPeak_peak_22884	37	.	3.29468	6.36921	3.77039	52
chrX	152496671	152496916	SRR8861863-78_trimmed.fq.sort.sort.q10.rmdup.narrowPeak_peak_22885	49	.	3.62415	7.63512	4.91632	115
chrX	152497065	152497232	SRR8861863-78_trimmed.fq.sort.sort.q10.rmdup.narrowPeak_peak_22886	67	.	4.11835	9.67336	6.76976	46
chrX	152508276	152508433	SRR8861863-78_trimmed.fq.sort.sort.q10.rmdup.narrowPeak_peak_22887	43	.	3.45942	6.99235	4.33348	39
chrX	152522233	152522388	SRR8861863-78_trimmed.fq.sort.sort.q10.rmdup.narrowPeak_peak_22888	30	.	2.88553	5.53779	3.02451	103
chrX	152781716	152781912	SRR8861863-78_trimmed.fq.sort.sort.q10.rmdup.narrowPeak_peak_22889	33	.	2.38255	5.8525	3.30546	72
chrX	152782109	152782619	SRR8861863-78_trimmed.fq.sort.sort.q10.rmdup.narrowPeak_peak_22890	57	.	2.80582	8.60469	5.79788	374
chrX	152986344	152986539	SRR8861863-78_trimmed.fq.sort.sort.q10.rmdup.narrowPeak_peak_22891	21	.	2.57129	4.54238	2.14371	128
chrX	152994091	152994242	SRR8861863-78_trimmed.fq.sort.sort.q10.rmdup.narrowPeak_peak_22892	37	.	3.29468	6.36921	3.77039	46
chrX	152998459	152998726	SRR8861863-78_trimmed.fq.sort.sort.q10.rmdup.narrowPeak_peak_22893	37	.	3.29468	6.36921	3.77039	75
chrX	153021464	153021735	SRR8861863-78_trimmed.fq.sort.sort.q10.rmdup.narrowPeak_peak_22894	32	.	3.12995	5.7666	3.22795	79
chrX	153036218	153036365	SRR8861863-78_trimmed.fq.sort.sort.q10.rmdup.narrowPeak_peak_22895	30	.	2.55866	5.54498	3.03109	37
chrX	153036561	153036876	SRR8861863-78_trimmed.fq.sort.sort.q10.rmdup.narrowPeak_peak_22896	58	.	3.07612	8.61299	5.80553	183
chrX	153037034	153037215	SRR8861863-78_trimmed.fq.sort.sort.q10.rmdup.narrowPeak_peak_22897	45	.	2.80798	7.23349	4.55237	129
chrX	153284084	153284242	SRR8861863-78_trimmed.fq.sort.sort.q10.rmdup.narrowPeak_peak_22898	38	.	3.08162	6.44463	3.83867	65
chrX	153360498	153360967	SRR8861863-78_trimmed.fq.sort.sort.q10.rmdup.narrowPeak_peak_22899	67	.	3.08191	9.62995	6.73099	390
chrX	155622295	155622557	SRR8861863-78_trimmed.fq.sort.sort.q10.rmdup.narrowPeak_peak_22900	46	.	1.93418	7.37423	4.68039	30
chrX	155622934	155623235	SRR8861863-78_trimmed.fq.sort.sort.q10.rmdup.narrowPeak_peak_22901	53	.	1.98267	8.14864	5.38337	59
chrX	155623696	155624032	SRR8861863-78_trimmed.fq.sort.sort.q10.rmdup.narrowPeak_peak_22902	33	.	1.7857	5.84888	3.30216	246
chrX	155624248	155624581	SRR8861863-78_trimmed.fq.sort.sort.q10.rmdup.narrowPeak_peak_22903	38	.	1.83713	6.43142	3.82671	139
chrX	155624853	155625154	SRR8861863-78_trimmed.fq.sort.sort.q10.rmdup.narrowPeak_peak_22904	43	.	1.88938	6.97052	4.31525	243
chrX	155626272	155626480	SRR8861863-78_trimmed.fq.sort.sort.q10.rmdup.narrowPeak_peak_22905	24	.	1.73231	4.87036	2.43	69
chrX	156513766	156513909	SRR8861863-78_trimmed.fq.sort.sort.q10.rmdup.narrowPeak_peak_22906	22	.	2.80048	4.62694	2.21321	98
chrX	157490854	157491205	SRR8861863-78_trimmed.fq.sort.sort.q10.rmdup.narrowPeak_peak_22907	33	.	2.69788	5.84676	3.30027	130
chrX	157646611	157646842	SRR8861863-78_trimmed.fq.sort.sort.q10.rmdup.narrowPeak_peak_22908	38	.	2.79349	6.49356	3.88297	52
chrX	157648063	157648249	SRR8861863-78_trimmed.fq.sort.sort.q10.rmdup.narrowPeak_peak_22909	17	.	2.28487	4.12879	1.7785	58
chrX	158041820	158041971	SRR8861863-78_trimmed.fq.sort.sort.q10.rmdup.narrowPeak_peak_22910	32	.	2.35658	5.74381	3.21015	78
chrX	158043731	158044462	SRR8861863-78_trimmed.fq.sort.sort.q10.rmdup.narrowPeak_peak_22911	65	.	2.91107	9.44254	6.56024	338
chrX	158923031	158924055	SRR8861863-78_trimmed.fq.sort.sort.q10.rmdup.narrowPeak_peak_22912	74	.	3.16485	10.3932	7.42417	674
chrX	159256691	159256974	SRR8861863-78_trimmed.fq.sort.sort.q10.rmdup.narrowPeak_peak_22913	31	.	2.43322	5.65926	3.13392	118
chrX	159415271	159416987	SRR8861863-78_trimmed.fq.sort.sort.q10.rmdup.narrowPeak_peak_22914	120	.	2.91225	15.4525	12.0048	389
chrX	159483435	159483593	SRR8861863-78_trimmed.fq.sort.sort.q10.rmdup.narrowPeak_peak_22915	30	.	2.57611	5.60363	3.08378	123
chrX	159987980	159988150	SRR8861863-78_trimmed.fq.sort.sort.q10.rmdup.narrowPeak_peak_22916	29	.	2.11006	5.49601	2.98702	97
chrX	159988750	159989301	SRR8861863-78_trimmed.fq.sort.sort.q10.rmdup.narrowPeak_peak_22917	93	.	2.93711	12.518	9.35446	124
chrX	160278731	160278912	SRR8861863-78_trimmed.fq.sort.sort.q10.rmdup.narrowPeak_peak_22918	44	.	3.41933	7.12267	4.45189	84
chrX	160332380	160332539	SRR8861863-78_trimmed.fq.sort.sort.q10.rmdup.narrowPeak_peak_22919	18	.	2.56399	4.22653	1.86471	72
chrX	160390799	160391608	SRR8861863-78_trimmed.fq.sort.sort.q10.rmdup.narrowPeak_peak_22920	76	.	2.78056	10.6926	7.69665	686
chrX	160533883	160534026	SRR8861863-78_trimmed.fq.sort.sort.q10.rmdup.narrowPeak_peak_22921	29	.	2.86302	5.47839	2.97115	24
chrX	161186012	161186427	SRR8861863-78_trimmed.fq.sort.sort.q10.rmdup.narrowPeak_peak_22922	49	.	3.55894	7.71396	4.98795	134
chrX	161221153	161221406	SRR8861863-78_trimmed.fq.sort.sort.q10.rmdup.narrowPeak_peak_22923	46	.	3.33709	7.35616	4.66391	113
chrX	161321830	161322038	SRR8861863-78_trimmed.fq.sort.sort.q10.rmdup.narrowPeak_peak_22924	32	.	2.83202	5.74627	3.21236	100
chrX	161433454	161433612	SRR8861863-78_trimmed.fq.sort.sort.q10.rmdup.narrowPeak_peak_22925	32	.	2.45527	5.74374	3.21011	111
chrX	161675101	161675281	SRR8861863-78_trimmed.fq.sort.sort.q10.rmdup.narrowPeak_peak_22926	43	.	3.06644	6.99517	4.33601	141
chrX	161717726	161717875	SRR8861863-78_trimmed.fq.sort.sort.q10.rmdup.narrowPeak_peak_22927	22	.	1.71415	4.67609	2.25694	31
chrX	161717965	161718354	SRR8861863-78_trimmed.fq.sort.sort.q10.rmdup.narrowPeak_peak_22928	41	.	1.907	6.82422	4.18264	265
chrX	161718474	161719101	SRR8861863-78_trimmed.fq.sort.sort.q10.rmdup.narrowPeak_peak_22929	59	.	2.05305	8.72053	5.90336	384
chrX	161909185	161909370	SRR8861863-78_trimmed.fq.sort.sort.q10.rmdup.narrowPeak_peak_22930	27	.	2.067	5.27319	2.78681	65
chrX	161909517	161909664	SRR8861863-78_trimmed.fq.sort.sort.q10.rmdup.narrowPeak_peak_22931	30	.	2.11473	5.62024	3.09872	34
chrX	162332148	162332299	SRR8861863-78_trimmed.fq.sort.sort.q10.rmdup.narrowPeak_peak_22932	37	.	3.18602	6.31355	3.72206	126
chrX	162380240	162380441	SRR8861863-78_trimmed.fq.sort.sort.q10.rmdup.narrowPeak_peak_22933	43	.	3.1504	7.04301	4.37957	88
chrX	162388915	162389187	SRR8861863-78_trimmed.fq.sort.sort.q10.rmdup.narrowPeak_peak_22934	21	.	2.58078	4.56751	2.16593	55
chrX	162397400	162397555	SRR8861863-78_trimmed.fq.sort.sort.q10.rmdup.narrowPeak_peak_22935	35	.	2.73271	6.12343	3.55021	86
chrX	162642329	162643039	SRR8861863-78_trimmed.fq.sort.sort.q10.rmdup.narrowPeak_peak_22936	58	.	2.64013	8.62232	5.81402	511
chrX	162727436	162727847	SRR8861863-78_trimmed.fq.sort.sort.q10.rmdup.narrowPeak_peak_22937	38	.	3.02984	6.49572	3.88489	122
chrX	162728269	162728642	SRR8861863-78_trimmed.fq.sort.sort.q10.rmdup.narrowPeak_peak_22938	54	.	3.40243	8.21787	5.44647	71
chrX	162856881	162858010	SRR8861863-78_trimmed.fq.sort.sort.q10.rmdup.narrowPeak_peak_22939	181	.	4.91396	22.335	18.176	389
chrX	162863041	162863208	SRR8861863-78_trimmed.fq.sort.sort.q10.rmdup.narrowPeak_peak_22940	88	.	3.80541	12.0101	8.8935	71
chrX	162872481	162872708	SRR8861863-78_trimmed.fq.sort.sort.q10.rmdup.narrowPeak_peak_22941	132	.	5.03252	16.8192	13.232	110
chrX	162882921	162883084	SRR8861863-78_trimmed.fq.sort.sort.q10.rmdup.narrowPeak_peak_22942	76	.	3.56822	10.6471	7.65534	90
chrX	162888012	162888477	SRR8861863-78_trimmed.fq.sort.sort.q10.rmdup.narrowPeak_peak_22943	184	.	5.52431	22.613	18.4275	258
chrX	163085988	163086137	SRR8861863-78_trimmed.fq.sort.sort.q10.rmdup.narrowPeak_peak_22944	35	.	2.88406	6.07406	3.50561	25
chrX	163217888	163218127	SRR8861863-78_trimmed.fq.sort.sort.q10.rmdup.narrowPeak_peak_22945	45	.	3.36533	7.20916	4.53033	198
chrX	163224811	163224961	SRR8861863-78_trimmed.fq.sort.sort.q10.rmdup.narrowPeak_peak_22946	27	.	2.84888	5.26457	2.77906	109
chrX	163237156	163237340	SRR8861863-78_trimmed.fq.sort.sort.q10.rmdup.narrowPeak_peak_22947	34	.	2.61697	6.04811	3.48219	111
chrX	163464050	163464193	SRR8861863-78_trimmed.fq.sort.sort.q10.rmdup.narrowPeak_peak_22948	37	.	2.97085	6.32614	3.73342	84
chrX	163760189	163761093	SRR8861863-78_trimmed.fq.sort.sort.q10.rmdup.narrowPeak_peak_22949	58	.	2.58607	8.64233	5.83223	635
chrX	163863323	163863552	SRR8861863-78_trimmed.fq.sort.sort.q10.rmdup.narrowPeak_peak_22950	29	.	2.92026	5.44595	2.94199	57
chrX	164470315	164470508	SRR8861863-78_trimmed.fq.sort.sort.q10.rmdup.narrowPeak_peak_22951	26	.	2.91422	5.06638	2.60515	30
chrX	164562110	164562349	SRR8861863-78_trimmed.fq.sort.sort.q10.rmdup.narrowPeak_peak_22952	37	.	3.29468	6.36921	3.77039	201
chrX	166061349	166061603	SRR8861863-78_trimmed.fq.sort.sort.q10.rmdup.narrowPeak_peak_22953	32	.	3.11946	5.74174	3.20829	35
chrX	166239479	166239739	SRR8861863-78_trimmed.fq.sort.sort.q10.rmdup.narrowPeak_peak_22954	49	.	2.56928	7.66264	4.94136	134
chrX	166239831	166240045	SRR8861863-78_trimmed.fq.sort.sort.q10.rmdup.narrowPeak_peak_22955	55	.	2.64716	8.34628	5.56249	122
chrX	166439903	166440116	SRR8861863-78_trimmed.fq.sort.sort.q10.rmdup.narrowPeak_peak_22956	38	.	2.27126	6.43964	3.83426	137
chrX	167209032	167209273	SRR8861863-78_trimmed.fq.sort.sort.q10.rmdup.narrowPeak_peak_22957	24	.	2.17516	4.86823	2.42815	173
chrX	167209926	167210069	SRR8861863-78_trimmed.fq.sort.sort.q10.rmdup.narrowPeak_peak_22958	29	.	2.32179	5.47474	2.96793	31
chrX	167935790	167935958	SRR8861863-78_trimmed.fq.sort.sort.q10.rmdup.narrowPeak_peak_22959	39	.	2.54582	6.52731	3.9135	63
chrX	168111674	168112006	SRR8861863-78_trimmed.fq.sort.sort.q10.rmdup.narrowPeak_peak_22960	52	.	2.92476	8.0345	5.2797	267
chrX	168122434	168122715	SRR8861863-78_trimmed.fq.sort.sort.q10.rmdup.narrowPeak_peak_22961	58	.	2.20285	8.69991	5.88456	120
chrX	168123234	168123393	SRR8861863-78_trimmed.fq.sort.sort.q10.rmdup.narrowPeak_peak_22962	46	.	2.08112	7.36227	4.6695	82
chrX	168123556	168124546	SRR8861863-78_trimmed.fq.sort.sort.q10.rmdup.narrowPeak_peak_22963	47	.	2.11297	7.50036	4.79506	871
chrX	168124647	168125139	SRR8861863-78_trimmed.fq.sort.sort.q10.rmdup.narrowPeak_peak_22964	64	.	2.29743	9.31657	6.44559	353
chrX	168378293	168378535	SRR8861863-78_trimmed.fq.sort.sort.q10.rmdup.narrowPeak_peak_22965	27	.	2.48132	5.28345	2.79599	38
chrX	168795967	168797686	SRR8861863-78_trimmed.fq.sort.sort.q10.rmdup.narrowPeak_peak_22966	143	.	3.05014	18.083	14.3644	943
chrX	168962134	168962314	SRR8861863-78_trimmed.fq.sort.sort.q10.rmdup.narrowPeak_peak_22967	27	.	2.78168	5.26213	2.77689	54
chrX	169156148	169156341	SRR8861863-78_trimmed.fq.sort.sort.q10.rmdup.narrowPeak_peak_22968	29	.	2.54144	5.48698	2.97893	55
chrX	169247485	169247681	SRR8861863-78_trimmed.fq.sort.sort.q10.rmdup.narrowPeak_peak_22969	34	.	2.61697	6.04811	3.48219	174
chrX	169284827	169285102	SRR8861863-78_trimmed.fq.sort.sort.q10.rmdup.narrowPeak_peak_22970	49	.	3.62415	7.63512	4.91632	138
chrX	169420097	169420240	SRR8861863-78_trimmed.fq.sort.sort.q10.rmdup.narrowPeak_peak_22971	27	.	2.96521	5.18549	2.708	31
chrX	169479181	169479391	SRR8861863-78_trimmed.fq.sort.sort.q10.rmdup.narrowPeak_peak_22972	47	.	2.91403	7.44363	4.74353	61
chrX	169500922	169501199	SRR8861863-78_trimmed.fq.sort.sort.q10.rmdup.narrowPeak_peak_22973	36	.	2.92937	6.20604	3.62485	44
```
