## Supplemental Data File 1 for "A gene desert required for regulatory control of pleiotropic *Shox2* expression and embryonic survival": NP_Rodriguez-Carballo_H3K27me3_pFL.narrowPeak (part 1 of 3)

```
chr1	3671827	3672711	SRR8861834-79_trimmed.fq.sort.sort.q10.rmdup.narrowPeak_peak_1	177	.	3.37838	21.6867	17.7666	444
chr1	3673299	3673834	SRR8861834-79_trimmed.fq.sort.sort.q10.rmdup.narrowPeak_peak_2	93	.	2.67548	12.4484	9.36327	212
chr1	4490451	4490845	SRR8861834-79_trimmed.fq.sort.sort.q10.rmdup.narrowPeak_peak_3	36	.	1.58228	6.22704	3.66353	361
chr1	4497861	4498637	SRR8861834-79_trimmed.fq.sort.sort.q10.rmdup.narrowPeak_peak_4	44	.	1.61067	7.05028	4.41231	292
chr1	4507842	4508020	SRR8861834-79_trimmed.fq.sort.sort.q10.rmdup.narrowPeak_peak_5	31	.	2.22691	5.64692	3.13861	62
chr1	4688470	4689794	SRR8861834-79_trimmed.fq.sort.sort.q10.rmdup.narrowPeak_peak_6	141	.	4.87307	17.677	14.1383	1090
chr1	5017831	5018989	SRR8861834-79_trimmed.fq.sort.sort.q10.rmdup.narrowPeak_peak_7	66	.	1.85432	9.4581	6.61811	615
chr1	5020065	5020235	SRR8861834-79_trimmed.fq.sort.sort.q10.rmdup.narrowPeak_peak_8	19	.	1.47708	4.28584	1.92448	152
chr1	5020823	5021139	SRR8861834-79_trimmed.fq.sort.sort.q10.rmdup.narrowPeak_peak_9	40	.	1.63408	6.65388	4.05132	151
chr1	5022097	5022301	SRR8861834-79_trimmed.fq.sort.sort.q10.rmdup.narrowPeak_peak_10	29	.	1.57053	5.4705	2.97876	66
chr1	5023482	5023843	SRR8861834-79_trimmed.fq.sort.sort.q10.rmdup.narrowPeak_peak_11	27	.	1.59393	5.19872	2.73311	16
chr1	5588727	5589635	SRR8861834-79_trimmed.fq.sort.sort.q10.rmdup.narrowPeak_peak_12	120	.	4.68904	15.3598	12.0275	133
chr1	5915684	5918142	SRR8861834-79_trimmed.fq.sort.sort.q10.rmdup.narrowPeak_peak_13	255	.	3.42351	30.3	25.5851	799
chr1	5918306	5918596	SRR8861834-79_trimmed.fq.sort.sort.q10.rmdup.narrowPeak_peak_14	23	.	1.74605	4.73817	2.32268	232
chr1	6358450	6360270	SRR8861834-79_trimmed.fq.sort.sort.q10.rmdup.narrowPeak_peak_15	217	.	3.96825	26.1218	21.7713	663
chr1	6383278	6383685	SRR8861834-79_trimmed.fq.sort.sort.q10.rmdup.narrowPeak_peak_16	42	.	2.8132	6.90633	4.28183	269
chr1	6440476	6440831	SRR8861834-79_trimmed.fq.sort.sort.q10.rmdup.narrowPeak_peak_17	43	.	3.1344	6.99649	4.363	200
chr1	6440893	6441899	SRR8861834-79_trimmed.fq.sort.sort.q10.rmdup.narrowPeak_peak_18	142	.	5.13013	17.8537	14.2987	159
chr1	6442042	6442358	SRR8861834-79_trimmed.fq.sort.sort.q10.rmdup.narrowPeak_peak_19	37	.	2.95566	6.28226	3.71386	59
chr1	9298692	9301060	SRR8861834-79_trimmed.fq.sort.sort.q10.rmdup.narrowPeak_peak_20	236	.	3.54983	28.1449	23.6064	1042
chr1	9698766	9698974	SRR8861834-79_trimmed.fq.sort.sort.q10.rmdup.narrowPeak_peak_21	31	.	3.02297	5.70388	3.19007	99
chr1	9699081	9700000	SRR8861834-79_trimmed.fq.sort.sort.q10.rmdup.narrowPeak_peak_22	132	.	5.33808	16.6605	13.2132	745
chr1	9796140	9796502	SRR8861834-79_trimmed.fq.sort.sort.q10.rmdup.narrowPeak_peak_23	56	.	3.17883	8.37365	5.62256	235
chr1	9796903	9797640	SRR8861834-79_trimmed.fq.sort.sort.q10.rmdup.narrowPeak_peak_24	65	.	3.35639	9.42526	6.58799	157
chr1	9848381	9849532	SRR8861834-79_trimmed.fq.sort.sort.q10.rmdup.narrowPeak_peak_25	129	.	3.64078	16.3842	12.9624	628
chr1	9849601	9850309	SRR8861834-79_trimmed.fq.sort.sort.q10.rmdup.narrowPeak_peak_26	89	.	3.15234	11.9811	8.9341	531
chr1	9966293	9966591	SRR8861834-79_trimmed.fq.sort.sort.q10.rmdup.narrowPeak_peak_27	89	.	2.13727	12.0238	8.97335	159
chr1	9966733	9968660	SRR8861834-79_trimmed.fq.sort.sort.q10.rmdup.narrowPeak_peak_28	171	.	2.59704	20.9732	17.1224	1090
chr1	9968728	9969347	SRR8861834-79_trimmed.fq.sort.sort.q10.rmdup.narrowPeak_peak_29	104	.	2.23471	13.6293	10.445	378
chr1	10993191	10993552	SRR8861834-79_trimmed.fq.sort.sort.q10.rmdup.narrowPeak_peak_30	47	.	3.45138	7.43517	4.76424	259
chr1	11028831	11028994	SRR8861834-79_trimmed.fq.sort.sort.q10.rmdup.narrowPeak_peak_31	55	.	3.77474	8.26137	5.51951	58
chr1	11413266	11413455	SRR8861834-79_trimmed.fq.sort.sort.q10.rmdup.narrowPeak_peak_32	66	.	2.7845	9.52783	6.68224	144
chr1	11414763	11415952	SRR8861834-79_trimmed.fq.sort.sort.q10.rmdup.narrowPeak_peak_33	142	.	3.66777	17.7859	14.2372	655
chr1	12990012	12992067	SRR8861834-79_trimmed.fq.sort.sort.q10.rmdup.narrowPeak_peak_34	176	.	3.24035	21.5788	17.6689	881
chr1	12992294	12992489	SRR8861834-79_trimmed.fq.sort.sort.q10.rmdup.narrowPeak_peak_35	27	.	1.901	5.25292	2.78194	95
chr1	12992950	12993125	SRR8861834-79_trimmed.fq.sort.sort.q10.rmdup.narrowPeak_peak_36	25	.	1.88024	5.04568	2.59866	37
chr1	13050434	13051120	SRR8861834-79_trimmed.fq.sort.sort.q10.rmdup.narrowPeak_peak_37	104	.	4.44162	13.5951	10.4137	260
chr1	13074803	13075400	SRR8861834-79_trimmed.fq.sort.sort.q10.rmdup.narrowPeak_peak_38	67	.	3.78378	9.58341	6.73341	490
chr1	13103022	13103617	SRR8861834-79_trimmed.fq.sort.sort.q10.rmdup.narrowPeak_peak_39	83	.	3.37393	11.2935	8.30318	281
chr1	13103686	13104789	SRR8861834-79_trimmed.fq.sort.sort.q10.rmdup.narrowPeak_peak_40	104	.	3.70309	13.6705	10.4826	412
chr1	13104841	13105134	SRR8861834-79_trimmed.fq.sort.sort.q10.rmdup.narrowPeak_peak_41	71	.	3.18836	10.0781	7.18765	149
chr1	13105332	13105571	SRR8861834-79_trimmed.fq.sort.sort.q10.rmdup.narrowPeak_peak_42	30	.	2.43982	5.549	3.0498	188
chr1	13124259	13125989	SRR8861834-79_trimmed.fq.sort.sort.q10.rmdup.narrowPeak_peak_43	73	.	1.84856	10.2103	7.309	1496
chr1	13126415	13126851	SRR8861834-79_trimmed.fq.sort.sort.q10.rmdup.narrowPeak_peak_44	60	.	1.76708	8.84295	6.05336	310
chr1	13127033	13127947	SRR8861834-79_trimmed.fq.sort.sort.q10.rmdup.narrowPeak_peak_45	88	.	1.92178	11.8971	8.857	613
chr1	13128332	13128841	SRR8861834-79_trimmed.fq.sort.sort.q10.rmdup.narrowPeak_peak_46	37	.	1.63532	6.34446	3.76861	375
chr1	13374781	13375436	SRR8861834-79_trimmed.fq.sort.sort.q10.rmdup.narrowPeak_peak_47	42	.	3.32527	6.88257	4.26011	437
chr1	13375625	13375979	SRR8861834-79_trimmed.fq.sort.sort.q10.rmdup.narrowPeak_peak_48	85	.	4.37274	11.5337	8.52382	194
chr1	13494634	13495415	SRR8861834-79_trimmed.fq.sort.sort.q10.rmdup.narrowPeak_peak_49	76	.	3.53678	10.5338	7.60601	319
chr1	13495587	13495749	SRR8861834-79_trimmed.fq.sort.sort.q10.rmdup.narrowPeak_peak_50	50	.	3.04136	7.70015	5.00581	124
chr1	13787814	13788160	SRR8861834-79_trimmed.fq.sort.sort.q10.rmdup.narrowPeak_peak_51	54	.	3.05577	8.14271	5.4115	110
chr1	13858440	13858603	SRR8861834-79_trimmed.fq.sort.sort.q10.rmdup.narrowPeak_peak_52	45	.	2.84717	7.20291	4.55166	72
chr1	14142686	14143001	SRR8861834-79_trimmed.fq.sort.sort.q10.rmdup.narrowPeak_peak_53	45	.	2.4028	7.24835	4.59317	99
chr1	14208268	14208643	SRR8861834-79_trimmed.fq.sort.sort.q10.rmdup.narrowPeak_peak_54	52	.	3.55872	7.95419	5.23869	248
chr1	14304839	14305286	SRR8861834-79_trimmed.fq.sort.sort.q10.rmdup.narrowPeak_peak_55	61	.	1.95866	8.98216	6.18073	314
chr1	14309112	14309283	SRR8861834-79_trimmed.fq.sort.sort.q10.rmdup.narrowPeak_peak_56	38	.	1.80064	6.43093	3.84776	26
chr1	14361520	14361966	SRR8861834-79_trimmed.fq.sort.sort.q10.rmdup.narrowPeak_peak_57	85	.	2.68259	11.5482	8.53724	94
chr1	14362024	14363697	SRR8861834-79_trimmed.fq.sort.sort.q10.rmdup.narrowPeak_peak_58	47	.	2.25773	7.40666	4.73812	1524
chr1	14369404	14369564	SRR8861834-79_trimmed.fq.sort.sort.q10.rmdup.narrowPeak_peak_59	33	.	2.38362	5.85696	3.32664	86
chr1	14507101	14507644	SRR8861834-79_trimmed.fq.sort.sort.q10.rmdup.narrowPeak_peak_60	91	.	2.08734	12.1865	9.12283	356
chr1	14507941	14508432	SRR8861834-79_trimmed.fq.sort.sort.q10.rmdup.narrowPeak_peak_61	82	.	2.03937	11.2087	8.22546	159
chr1	14572347	14572672	SRR8861834-79_trimmed.fq.sort.sort.q10.rmdup.narrowPeak_peak_62	30	.	1.84129	5.49791	3.00357	59
chr1	14631023	14631364	SRR8861834-79_trimmed.fq.sort.sort.q10.rmdup.narrowPeak_peak_63	37	.	2.27766	6.35516	3.7784	191
chr1	14632301	14632465	SRR8861834-79_trimmed.fq.sort.sort.q10.rmdup.narrowPeak_peak_64	40	.	2.285	6.62933	4.0288	95
chr1	14753596	14754616	SRR8861834-79_trimmed.fq.sort.sort.q10.rmdup.narrowPeak_peak_65	36	.	1.7227	6.26283	3.69616	885
chr1	14754951	14755514	SRR8861834-79_trimmed.fq.sort.sort.q10.rmdup.narrowPeak_peak_66	78	.	2.01523	10.8204	7.86935	274
chr1	14755573	14757411	SRR8861834-79_trimmed.fq.sort.sort.q10.rmdup.narrowPeak_peak_67	108	.	2.18875	14.0175	10.8005	259
chr1	14917379	14918967	SRR8861834-79_trimmed.fq.sort.sort.q10.rmdup.narrowPeak_peak_68	165	.	3.83055	20.3131	16.5265	808
chr1	14919199	14919662	SRR8861834-79_trimmed.fq.sort.sort.q10.rmdup.narrowPeak_peak_69	83	.	2.93454	11.3968	8.39813	263
chr1	15285975	15286499	SRR8861834-79_trimmed.fq.sort.sort.q10.rmdup.narrowPeak_peak_70	84	.	3.13333	11.4764	8.4713	99
chr1	15287446	15288316	SRR8861834-79_trimmed.fq.sort.sort.q10.rmdup.narrowPeak_peak_71	86	.	3.17053	11.6604	8.64045	423
chr1	15891963	15892718	SRR8861834-79_trimmed.fq.sort.sort.q10.rmdup.narrowPeak_peak_72	91	.	3.66838	12.2614	9.19176	525
chr1	15893426	15893660	SRR8861834-79_trimmed.fq.sort.sort.q10.rmdup.narrowPeak_peak_73	55	.	3.03086	8.24714	5.5072	128
chr1	16092344	16093682	SRR8861834-79_trimmed.fq.sort.sort.q10.rmdup.narrowPeak_peak_74	162	.	5.81725	20.0377	16.278	645
chr1	17096081	17097521	SRR8861834-79_trimmed.fq.sort.sort.q10.rmdup.narrowPeak_peak_75	159	.	4.10509	19.6814	15.9557	1000
chr1	18056874	18059599	SRR8861834-79_trimmed.fq.sort.sort.q10.rmdup.narrowPeak_peak_76	187	.	2.9315	22.7381	18.7147	649
chr1	18977260	18977566	SRR8861834-79_trimmed.fq.sort.sort.q10.rmdup.narrowPeak_peak_77	36	.	3.00418	6.23058	3.66675	212
chr1	18977701	18978042	SRR8861834-79_trimmed.fq.sort.sort.q10.rmdup.narrowPeak_peak_78	36	.	2.98546	6.17849	3.6194	64
chr1	19095311	19095540	SRR8861834-79_trimmed.fq.sort.sort.q10.rmdup.narrowPeak_peak_79	26	.	1.73926	5.15719	2.69791	133
chr1	19103915	19104170	SRR8861834-79_trimmed.fq.sort.sort.q10.rmdup.narrowPeak_peak_80	49	.	1.64301	7.6675	4.97582	149
chr1	19104305	19104696	SRR8861834-79_trimmed.fq.sort.sort.q10.rmdup.narrowPeak_peak_81	34	.	1.55339	6.02967	3.48381	57
chr1	19105073	19105238	SRR8861834-79_trimmed.fq.sort.sort.q10.rmdup.narrowPeak_peak_82	32	.	1.54306	5.73888	3.21939	80
chr1	19110347	19110961	SRR8861834-79_trimmed.fq.sort.sort.q10.rmdup.narrowPeak_peak_83	41	.	1.69243	6.74046	4.1303	306
chr1	19111082	19111362	SRR8861834-79_trimmed.fq.sort.sort.q10.rmdup.narrowPeak_peak_84	52	.	1.7977	7.9404	5.22606	202
chr1	19112061	19112703	SRR8861834-79_trimmed.fq.sort.sort.q10.rmdup.narrowPeak_peak_85	41	.	1.76216	6.7941	4.17932	119
chr1	19207359	19207745	SRR8861834-79_trimmed.fq.sort.sort.q10.rmdup.narrowPeak_peak_86	56	.	1.76118	8.40122	5.64793	282
chr1	19208819	19209266	SRR8861834-79_trimmed.fq.sort.sort.q10.rmdup.narrowPeak_peak_87	40	.	1.61265	6.63896	4.03777	156
chr1	19240733	19241077	SRR8861834-79_trimmed.fq.sort.sort.q10.rmdup.narrowPeak_peak_88	20	.	1.4899	4.46112	2.08004	9
chr1	19241927	19242513	SRR8861834-79_trimmed.fq.sort.sort.q10.rmdup.narrowPeak_peak_89	78	.	1.95443	10.7941	7.84532	153
chr1	20428287	20428556	SRR8861834-79_trimmed.fq.sort.sort.q10.rmdup.narrowPeak_peak_90	93	.	4.72621	12.488	9.39951	111
chr1	20429307	20429509	SRR8861834-79_trimmed.fq.sort.sort.q10.rmdup.narrowPeak_peak_91	61	.	3.93886	8.9391	6.14112	122
chr1	20451323	20451598	SRR8861834-79_trimmed.fq.sort.sort.q10.rmdup.narrowPeak_peak_92	34	.	2.24517	5.96118	3.42147	248
chr1	20477284	20477829	SRR8861834-79_trimmed.fq.sort.sort.q10.rmdup.narrowPeak_peak_93	44	.	2.00311	7.12757	4.48286	427
chr1	20478030	20478558	SRR8861834-79_trimmed.fq.sort.sort.q10.rmdup.narrowPeak_peak_94	110	.	2.60481	14.3288	11.0846	196
chr1	20743969	20744448	SRR8861834-79_trimmed.fq.sort.sort.q10.rmdup.narrowPeak_peak_95	107	.	4.55255	13.9448	10.7337	339
chr1	20891330	20892519	SRR8861834-79_trimmed.fq.sort.sort.q10.rmdup.narrowPeak_peak_96	163	.	5.72519	20.1542	16.3828	443
chr1	21163361	21163702	SRR8861834-79_trimmed.fq.sort.sort.q10.rmdup.narrowPeak_peak_97	37	.	2.74941	6.34532	3.76939	265
chr1	21163817	21164036	SRR8861834-79_trimmed.fq.sort.sort.q10.rmdup.narrowPeak_peak_98	42	.	2.8476	6.85101	4.23128	68
chr1	21164361	21164862	SRR8861834-79_trimmed.fq.sort.sort.q10.rmdup.narrowPeak_peak_99	43	.	2.89768	7.0218	4.38612	349
chr1	21272101	21272324	SRR8861834-79_trimmed.fq.sort.sort.q10.rmdup.narrowPeak_peak_100	65	.	3.56125	9.41112	6.57495	151
chr1	21272981	21273385	SRR8861834-79_trimmed.fq.sort.sort.q10.rmdup.narrowPeak_peak_101	52	.	3.30558	7.92752	5.21421	205
chr1	21960370	21961236	SRR8861834-79_trimmed.fq.sort.sort.q10.rmdup.narrowPeak_peak_102	72	.	2.58246	10.1142	7.22081	467
chr1	21961668	21963204	SRR8861834-79_trimmed.fq.sort.sort.q10.rmdup.narrowPeak_peak_103	165	.	3.50638	20.3824	16.589	382
chr1	22246355	22246520	SRR8861834-79_trimmed.fq.sort.sort.q10.rmdup.narrowPeak_peak_104	39	.	2.48481	6.55677	3.96263	60
chr1	22246906	22247198	SRR8861834-79_trimmed.fq.sort.sort.q10.rmdup.narrowPeak_peak_105	54	.	2.70709	8.15423	5.42216	140
chr1	22267042	22267235	SRR8861834-79_trimmed.fq.sort.sort.q10.rmdup.narrowPeak_peak_106	34	.	2.99891	6.02502	3.47947	49
chr1	22533046	22533304	SRR8861834-79_trimmed.fq.sort.sort.q10.rmdup.narrowPeak_peak_107	58	.	2.01034	8.67171	5.89621	122
chr1	22533994	22534207	SRR8861834-79_trimmed.fq.sort.sort.q10.rmdup.narrowPeak_peak_108	42	.	1.8732	6.89723	4.27361	65
chr1	22534274	22535980	SRR8861834-79_trimmed.fq.sort.sort.q10.rmdup.narrowPeak_peak_109	87	.	2.24041	11.7987	8.76698	608
chr1	22806259	22807874	SRR8861834-79_trimmed.fq.sort.sort.q10.rmdup.narrowPeak_peak_110	179	.	3.83658	21.9408	17.9957	365
chr1	23444066	23444235	SRR8861834-79_trimmed.fq.sort.sort.q10.rmdup.narrowPeak_peak_111	37	.	3.28238	6.33961	3.76419	132
chr1	23585716	23585980	SRR8861834-79_trimmed.fq.sort.sort.q10.rmdup.narrowPeak_peak_112	19	.	2.18069	4.35062	1.98179	195
chr1	23759680	23759924	SRR8861834-79_trimmed.fq.sort.sort.q10.rmdup.narrowPeak_peak_113	42	.	1.92349	6.8876	4.26472	59
chr1	23760232	23760463	SRR8861834-79_trimmed.fq.sort.sort.q10.rmdup.narrowPeak_peak_114	33	.	1.81799	5.86138	3.33067	135
chr1	23760516	23761834	SRR8861834-79_trimmed.fq.sort.sort.q10.rmdup.narrowPeak_peak_115	170	.	2.81726	20.8811	17.0398	554
chr1	23763253	23763789	SRR8861834-79_trimmed.fq.sort.sort.q10.rmdup.narrowPeak_peak_116	105	.	2.40237	13.7374	10.5437	361
chr1	24134202	24134428	SRR8861834-79_trimmed.fq.sort.sort.q10.rmdup.narrowPeak_peak_117	56	.	3.72671	8.39556	5.64268	117
chr1	24585001	24585194	SRR8861834-79_trimmed.fq.sort.sort.q10.rmdup.narrowPeak_peak_118	28	.	1.75412	5.2771	2.80377	49
chr1	24585859	24586435	SRR8861834-79_trimmed.fq.sort.sort.q10.rmdup.narrowPeak_peak_119	77	.	2.17951	10.7379	7.7935	122
chr1	24586764	24586928	SRR8861834-79_trimmed.fq.sort.sort.q10.rmdup.narrowPeak_peak_120	50	.	1.95894	7.76101	5.06159	105
chr1	24587012	24588359	SRR8861834-79_trimmed.fq.sort.sort.q10.rmdup.narrowPeak_peak_121	121	.	2.50557	15.512	12.1664	938
chr1	25229515	25229917	SRR8861834-79_trimmed.fq.sort.sort.q10.rmdup.narrowPeak_peak_122	27	.	2.83768	5.23596	2.7667	73
chr1	25828041	25829629	SRR8861834-79_trimmed.fq.sort.sort.q10.rmdup.narrowPeak_peak_123	121	.	2.66408	15.4959	12.1518	949
chr1	25830863	25831441	SRR8861834-79_trimmed.fq.sort.sort.q10.rmdup.narrowPeak_peak_124	58	.	2.14113	8.62377	5.85218	313
chr1	32172036	32172476	SRR8861834-79_trimmed.fq.sort.sort.q10.rmdup.narrowPeak_peak_127	66	.	2.89445	9.54599	6.69889	120
chr1	32173106	32174231	SRR8861834-79_trimmed.fq.sort.sort.q10.rmdup.narrowPeak_peak_128	81	.	3.10979	11.1581	8.17897	535
chr1	33905968	33907520	SRR8861834-79_trimmed.fq.sort.sort.q10.rmdup.narrowPeak_peak_129	112	.	2.60608	14.491	11.2332	141
chr1	33908356	33909568	SRR8861834-79_trimmed.fq.sort.sort.q10.rmdup.narrowPeak_peak_130	123	.	2.70859	15.7565	12.3891	573
chr1	34010359	34010800	SRR8861834-79_trimmed.fq.sort.sort.q10.rmdup.narrowPeak_peak_131	44	.	3.25027	7.11681	4.4731	76
chr1	34010918	34011267	SRR8861834-79_trimmed.fq.sort.sort.q10.rmdup.narrowPeak_peak_132	51	.	3.4303	7.83999	5.13414	171
chr1	34011812	34012067	SRR8861834-79_trimmed.fq.sort.sort.q10.rmdup.narrowPeak_peak_133	27	.	2.83126	5.21952	2.75182	103
chr1	34105122	34105283	SRR8861834-79_trimmed.fq.sort.sort.q10.rmdup.narrowPeak_peak_134	43	.	3.4465	6.96084	4.3304	37
chr1	34237302	34237520	SRR8861834-79_trimmed.fq.sort.sort.q10.rmdup.narrowPeak_peak_135	60	.	3.5461	8.88173	6.08904	73
chr1	34237591	34237954	SRR8861834-79_trimmed.fq.sort.sort.q10.rmdup.narrowPeak_peak_136	61	.	3.56053	8.92501	6.12886	153
chr1	34238080	34238314	SRR8861834-79_trimmed.fq.sort.sort.q10.rmdup.narrowPeak_peak_137	62	.	3.58974	9.01235	6.20845	147
chr1	34458032	34459421	SRR8861834-79_trimmed.fq.sort.sort.q10.rmdup.narrowPeak_peak_138	125	.	2.75006	15.9774	12.5909	1120
chr1	34460042	34461149	SRR8861834-79_trimmed.fq.sort.sort.q10.rmdup.narrowPeak_peak_139	94	.	2.50192	12.5387	9.44589	454
chr1	34471300	34472598	SRR8861834-79_trimmed.fq.sort.sort.q10.rmdup.narrowPeak_peak_140	82	.	3.25166	11.1998	8.21728	1181
chr1	34484847	34486620	SRR8861834-79_trimmed.fq.sort.sort.q10.rmdup.narrowPeak_peak_141	168	.	4.70383	20.7238	16.898	913
chr1	34535550	34537780	SRR8861834-79_trimmed.fq.sort.sort.q10.rmdup.narrowPeak_peak_142	169	.	3.15501	20.8025	16.9689	150
chr1	34538024	34538384	SRR8861834-79_trimmed.fq.sort.sort.q10.rmdup.narrowPeak_peak_143	66	.	2.32722	9.54345	6.69657	96
chr1	34578193	34579471	SRR8861834-79_trimmed.fq.sort.sort.q10.rmdup.narrowPeak_peak_144	166	.	3.17948	20.4063	16.6104	197
chr1	34579948	34580169	SRR8861834-79_trimmed.fq.sort.sort.q10.rmdup.narrowPeak_peak_145	45	.	2.09322	7.16167	4.51404	26
chr1	34580571	34580888	SRR8861834-79_trimmed.fq.sort.sort.q10.rmdup.narrowPeak_peak_146	49	.	2.1497	7.66619	4.97462	149
chr1	34677094	34677258	SRR8861834-79_trimmed.fq.sort.sort.q10.rmdup.narrowPeak_peak_147	31	.	1.84642	5.60586	3.10133	48
chr1	34677426	34678222	SRR8861834-79_trimmed.fq.sort.sort.q10.rmdup.narrowPeak_peak_148	94	.	2.42463	12.5228	9.43133	488
chr1	34678281	34679890	SRR8861834-79_trimmed.fq.sort.sort.q10.rmdup.narrowPeak_peak_149	140	.	2.78238	17.6195	14.0859	375
chr1	34749430	34750414	SRR8861834-79_trimmed.fq.sort.sort.q10.rmdup.narrowPeak_peak_150	58	.	1.89307	8.64135	5.86826	585
chr1	34750882	34752798	SRR8861834-79_trimmed.fq.sort.sort.q10.rmdup.narrowPeak_peak_151	124	.	2.30178	15.8691	12.492	432
chr1	34805555	34805888	SRR8861834-79_trimmed.fq.sort.sort.q10.rmdup.narrowPeak_peak_152	56	.	3.4758	8.43514	5.67903	193
chr1	34805947	34806950	SRR8861834-79_trimmed.fq.sort.sort.q10.rmdup.narrowPeak_peak_153	132	.	4.98976	16.6814	13.2323	260
chr1	34892571	34892814	SRR8861834-79_trimmed.fq.sort.sort.q10.rmdup.narrowPeak_peak_154	33	.	2.87788	5.87642	3.34441	120
chr1	35106730	35106926	SRR8861834-79_trimmed.fq.sort.sort.q10.rmdup.narrowPeak_peak_155	55	.	3.77474	8.26137	5.51951	124
chr1	36068785	36069874	SRR8861834-79_trimmed.fq.sort.sort.q10.rmdup.narrowPeak_peak_156	204	.	5.64854	24.6541	20.4471	623
chr1	36254526	36256430	SRR8861834-79_trimmed.fq.sort.sort.q10.rmdup.narrowPeak_peak_157	105	.	3.46644	13.7873	10.5896	1336
chr1	36268847	36270195	SRR8861834-79_trimmed.fq.sort.sort.q10.rmdup.narrowPeak_peak_158	151	.	3.84234	18.792	15.1499	781
chr1	36298547	36299100	SRR8861834-79_trimmed.fq.sort.sort.q10.rmdup.narrowPeak_peak_159	52	.	2.49458	8.0051	5.28532	181
chr1	36299261	36299509	SRR8861834-79_trimmed.fq.sort.sort.q10.rmdup.narrowPeak_peak_160	33	.	2.19024	5.90875	3.37382	224
chr1	36308247	36309712	SRR8861834-79_trimmed.fq.sort.sort.q10.rmdup.narrowPeak_peak_161	308	.	5.69128	35.9799	30.8617	463
chr1	36740844	36741039	SRR8861834-79_trimmed.fq.sort.sort.q10.rmdup.narrowPeak_peak_162	34	.	2.6296	5.93763	3.40019	88
chr1	36743794	36744023	SRR8861834-79_trimmed.fq.sort.sort.q10.rmdup.narrowPeak_peak_163	24	.	2.40563	4.89264	2.46119	47
chr1	36770118	36770297	SRR8861834-79_trimmed.fq.sort.sort.q10.rmdup.narrowPeak_peak_164	30	.	2.42718	5.50184	3.00711	36
chr1	36770404	36771640	SRR8861834-79_trimmed.fq.sort.sort.q10.rmdup.narrowPeak_peak_165	219	.	5.15132	26.2808	21.9133	299
chr1	36785234	36785894	SRR8861834-79_trimmed.fq.sort.sort.q10.rmdup.narrowPeak_peak_166	94	.	4.30136	12.5417	9.44862	324
chr1	37030037	37030978	SRR8861834-79_trimmed.fq.sort.sort.q10.rmdup.narrowPeak_peak_167	67	.	3.69521	9.57788	6.72835	466
chr1	37300796	37301118	SRR8861834-79_trimmed.fq.sort.sort.q10.rmdup.narrowPeak_peak_168	67	.	4.10298	9.63418	6.77939	84
chr1	37539830	37540552	SRR8861834-79_trimmed.fq.sort.sort.q10.rmdup.narrowPeak_peak_169	92	.	3.40703	12.3479	9.27096	583
chr1	37541658	37542022	SRR8861834-79_trimmed.fq.sort.sort.q10.rmdup.narrowPeak_peak_170	24	.	2.25496	4.85154	2.42413	94
chr1	37542125	37542491	SRR8861834-79_trimmed.fq.sort.sort.q10.rmdup.narrowPeak_peak_171	39	.	2.55255	6.5548	3.96085	131
chr1	37718749	37719771	SRR8861834-79_trimmed.fq.sort.sort.q10.rmdup.narrowPeak_peak_172	200	.	3.89873	24.2453	20.0789	758
chr1	37719977	37720758	SRR8861834-79_trimmed.fq.sort.sort.q10.rmdup.narrowPeak_peak_173	96	.	2.9217	12.7882	9.6748	636
chr1	37720873	37721195	SRR8861834-79_trimmed.fq.sort.sort.q10.rmdup.narrowPeak_peak_174	45	.	2.31573	7.15629	4.50919	135
chr1	37868142	37869153	SRR8861834-79_trimmed.fq.sort.sort.q10.rmdup.narrowPeak_peak_175	54	.	3.32384	8.20368	5.46741	878
chr1	38626352	38626584	SRR8861834-79_trimmed.fq.sort.sort.q10.rmdup.narrowPeak_peak_176	76	.	3.30508	10.5611	7.63115	82
chr1	38835033	38835850	SRR8861834-79_trimmed.fq.sort.sort.q10.rmdup.narrowPeak_peak_177	65	.	2.28888	9.36904	6.53617	228
chr1	38836494	38836667	SRR8861834-79_trimmed.fq.sort.sort.q10.rmdup.narrowPeak_peak_178	36	.	1.97925	6.17815	3.61913	84
chr1	38836762	38837568	SRR8861834-79_trimmed.fq.sort.sort.q10.rmdup.narrowPeak_peak_179	159	.	3.07125	19.637	15.9154	389
chr1	38837622	38837941	SRR8861834-79_trimmed.fq.sort.sort.q10.rmdup.narrowPeak_peak_180	38	.	2.00899	6.47245	3.88563	238
chr1	38838113	38838736	SRR8861834-79_trimmed.fq.sort.sort.q10.rmdup.narrowPeak_peak_181	103	.	2.63194	13.5042	10.3305	168
chr1	38896583	38896753	SRR8861834-79_trimmed.fq.sort.sort.q10.rmdup.narrowPeak_peak_182	39	.	2.90958	6.5139	3.92352	100
chr1	38896812	38897321	SRR8861834-79_trimmed.fq.sort.sort.q10.rmdup.narrowPeak_peak_183	43	.	3.0107	7.0178	4.38249	238
chr1	39029444	39029646	SRR8861834-79_trimmed.fq.sort.sort.q10.rmdup.narrowPeak_peak_184	42	.	2.97882	6.91705	4.29167	145
chr1	39192483	39192643	SRR8861834-79_trimmed.fq.sort.sort.q10.rmdup.narrowPeak_peak_185	32	.	1.705	5.80805	3.28218	34
chr1	39192881	39193685	SRR8861834-79_trimmed.fq.sort.sort.q10.rmdup.narrowPeak_peak_186	111	.	2.24294	14.4019	11.1516	339
chr1	39193993	39195306	SRR8861834-79_trimmed.fq.sort.sort.q10.rmdup.narrowPeak_peak_187	148	.	2.44907	18.5077	14.8918	440
chr1	39195395	39195777	SRR8861834-79_trimmed.fq.sort.sort.q10.rmdup.narrowPeak_peak_188	85	.	2.08301	11.5628	8.55067	224
chr1	39195975	39196443	SRR8861834-79_trimmed.fq.sort.sort.q10.rmdup.narrowPeak_peak_189	51	.	1.85792	7.81825	5.1142	229
chr1	39361210	39361460	SRR8861834-79_trimmed.fq.sort.sort.q10.rmdup.narrowPeak_peak_190	42	.	3.01205	6.82954	4.21174	29
chr1	39361779	39362060	SRR8861834-79_trimmed.fq.sort.sort.q10.rmdup.narrowPeak_peak_191	94	.	4.12347	12.5629	9.46821	131
chr1	39391103	39391572	SRR8861834-79_trimmed.fq.sort.sort.q10.rmdup.narrowPeak_peak_192	55	.	3.77474	8.26137	5.51951	358
chr1	39476725	39478152	SRR8861834-79_trimmed.fq.sort.sort.q10.rmdup.narrowPeak_peak_193	165	.	4.85529	20.3577	16.5667	666
chr1	39499590	39499838	SRR8861834-79_trimmed.fq.sort.sort.q10.rmdup.narrowPeak_peak_194	37	.	3.28238	6.33961	3.76419	149
chr1	39649405	39649701	SRR8861834-79_trimmed.fq.sort.sort.q10.rmdup.narrowPeak_peak_195	52	.	2.02451	7.92095	5.20836	111
chr1	39649760	39649955	SRR8861834-79_trimmed.fq.sort.sort.q10.rmdup.narrowPeak_peak_196	34	.	1.85468	6.02205	3.4769	122
chr1	39650059	39651478	SRR8861834-79_trimmed.fq.sort.sort.q10.rmdup.narrowPeak_peak_197	201	.	3.09149	24.3794	20.1994	635
chr1	39651744	39652439	SRR8861834-79_trimmed.fq.sort.sort.q10.rmdup.narrowPeak_peak_198	99	.	2.41599	13.0962	9.95701	501
chr1	40325003	40327165	SRR8861834-79_trimmed.fq.sort.sort.q10.rmdup.narrowPeak_peak_199	183	.	3.46227	22.3846	18.3965	854
chr1	40465558	40465910	SRR8861834-79_trimmed.fq.sort.sort.q10.rmdup.narrowPeak_peak_200	82	.	4.27981	11.2757	8.28686	116
chr1	40496032	40496213	SRR8861834-79_trimmed.fq.sort.sort.q10.rmdup.narrowPeak_peak_201	53	.	3.61011	8.09027	5.36336	133
chr1	40580289	40580989	SRR8861834-79_trimmed.fq.sort.sort.q10.rmdup.narrowPeak_peak_202	114	.	5.06135	14.7755	11.4935	334
chr1	40666272	40666457	SRR8861834-79_trimmed.fq.sort.sort.q10.rmdup.narrowPeak_peak_203	38	.	2.89403	6.4656	3.87929	44
chr1	40679097	40680174	SRR8861834-79_trimmed.fq.sort.sort.q10.rmdup.narrowPeak_peak_204	55	.	1.79762	8.25841	5.51761	895
chr1	40680317	40680949	SRR8861834-79_trimmed.fq.sort.sort.q10.rmdup.narrowPeak_peak_205	50	.	1.76011	7.73023	5.03349	228
chr1	40681111	40681515	SRR8861834-79_trimmed.fq.sort.sort.q10.rmdup.narrowPeak_peak_206	56	.	1.80031	8.35611	5.60647	112
chr1	40681582	40682938	SRR8861834-79_trimmed.fq.sort.sort.q10.rmdup.narrowPeak_peak_207	99	.	2.06395	13.0874	9.94898	316
chr1	40795225	40795417	SRR8861834-79_trimmed.fq.sort.sort.q10.rmdup.narrowPeak_peak_208	31	.	3.00842	5.66756	3.15723	150
chr1	41131607	41131862	SRR8861834-79_trimmed.fq.sort.sort.q10.rmdup.narrowPeak_peak_209	43	.	2.88845	6.99039	4.35742	137
chr1	41274545	41275158	SRR8861834-79_trimmed.fq.sort.sort.q10.rmdup.narrowPeak_peak_210	34	.	2.68496	5.96616	3.42599	220
chr1	41275234	41275621	SRR8861834-79_trimmed.fq.sort.sort.q10.rmdup.narrowPeak_peak_211	74	.	3.47498	10.3097	7.40035	254
chr1	41275712	41275950	SRR8861834-79_trimmed.fq.sort.sort.q10.rmdup.narrowPeak_peak_212	48	.	2.97855	7.48432	4.80926	143
chr1	42241197	42241448	SRR8861834-79_trimmed.fq.sort.sort.q10.rmdup.narrowPeak_peak_213	37	.	3.10734	6.31426	3.74292	157
chr1	42415769	42416099	SRR8861834-79_trimmed.fq.sort.sort.q10.rmdup.narrowPeak_peak_214	78	.	3.61869	10.8277	7.87616	81
chr1	42416260	42416550	SRR8861834-79_trimmed.fq.sort.sort.q10.rmdup.narrowPeak_peak_215	58	.	3.23726	8.57389	5.80653	147
chr1	42491020	42492255	SRR8861834-79_trimmed.fq.sort.sort.q10.rmdup.narrowPeak_peak_216	111	.	3.86067	14.3503	11.1043	159
chr1	42492421	42492962	SRR8861834-79_trimmed.fq.sort.sort.q10.rmdup.narrowPeak_peak_217	34	.	2.56674	6.01838	3.47356	62
chr1	42684187	42684428	SRR8861834-79_trimmed.fq.sort.sort.q10.rmdup.narrowPeak_peak_218	37	.	1.7008	6.35808	3.78106	111
chr1	42684923	42685134	SRR8861834-79_trimmed.fq.sort.sort.q10.rmdup.narrowPeak_peak_219	30	.	1.60396	5.56738	3.06645	141
chr1	42697921	42698105	SRR8861834-79_trimmed.fq.sort.sort.q10.rmdup.narrowPeak_peak_220	25	.	1.46685	4.97433	2.53461	27
chr1	42711636	42711838	SRR8861834-79_trimmed.fq.sort.sort.q10.rmdup.narrowPeak_peak_221	23	.	1.44862	4.75517	2.33779	70
chr1	42713063	42713584	SRR8861834-79_trimmed.fq.sort.sort.q10.rmdup.narrowPeak_peak_222	44	.	1.62434	7.07008	4.43037	64
chr1	42781235	42781395	SRR8861834-79_trimmed.fq.sort.sort.q10.rmdup.narrowPeak_peak_223	29	.	2.8626	5.47725	2.98486	26
chr1	42844175	42844402	SRR8861834-79_trimmed.fq.sort.sort.q10.rmdup.narrowPeak_peak_224	52	.	3.19383	8.00623	5.28632	130
chr1	43162949	43163335	SRR8861834-79_trimmed.fq.sort.sort.q10.rmdup.narrowPeak_peak_225	61	.	3.64078	8.91552	6.12017	71
chr1	43164444	43164617	SRR8861834-79_trimmed.fq.sort.sort.q10.rmdup.narrowPeak_peak_226	45	.	3.19203	7.16358	4.51581	76
chr1	45925081	45925304	SRR8861834-79_trimmed.fq.sort.sort.q10.rmdup.narrowPeak_peak_229	75	.	2.64378	10.5065	7.58096	135
chr1	45925872	45927398	SRR8861834-79_trimmed.fq.sort.sort.q10.rmdup.narrowPeak_peak_230	192	.	3.73951	23.3407	19.2597	1078
chr1	46089241	46089550	SRR8861834-79_trimmed.fq.sort.sort.q10.rmdup.narrowPeak_peak_231	49	.	3.61062	7.6017	4.91553	150
chr1	50924698	50926727	SRR8861834-79_trimmed.fq.sort.sort.q10.rmdup.narrowPeak_peak_233	124	.	2.42675	15.835	12.4608	1230
chr1	50928160	50928344	SRR8861834-79_trimmed.fq.sort.sort.q10.rmdup.narrowPeak_peak_234	47	.	1.90132	7.45563	4.78309	103
chr1	50928869	50929249	SRR8861834-79_trimmed.fq.sort.sort.q10.rmdup.narrowPeak_peak_235	35	.	1.8095	6.1204	3.56657	52
chr1	51476952	51477921	SRR8861834-79_trimmed.fq.sort.sort.q10.rmdup.narrowPeak_peak_236	170	.	6.40065	20.8902	17.0478	520
chr1	52008173	52009118	SRR8861834-79_trimmed.fq.sort.sort.q10.rmdup.narrowPeak_peak_237	59	.	3.7696	8.76518	5.98186	516
chr1	52120067	52120879	SRR8861834-79_trimmed.fq.sort.sort.q10.rmdup.narrowPeak_peak_238	92	.	4.53446	12.2937	9.22143	256
chr1	52234037	52234205	SRR8861834-79_trimmed.fq.sort.sort.q10.rmdup.narrowPeak_peak_239	26	.	2.95415	5.1597	2.69791	32
chr1	52234534	52234933	SRR8861834-79_trimmed.fq.sort.sort.q10.rmdup.narrowPeak_peak_240	61	.	3.93886	8.9391	6.14112	307
chr1	52310277	52310685	SRR8861834-79_trimmed.fq.sort.sort.q10.rmdup.narrowPeak_peak_241	48	.	2.67187	7.51516	4.8376	176
chr1	52311556	52311799	SRR8861834-79_trimmed.fq.sort.sort.q10.rmdup.narrowPeak_peak_242	30	.	2.47103	5.52631	3.02926	147
chr1	52311918	52312093	SRR8861834-79_trimmed.fq.sort.sort.q10.rmdup.narrowPeak_peak_243	29	.	2.49465	5.47013	2.97843	31
chr1	52498621	52498807	SRR8861834-79_trimmed.fq.sort.sort.q10.rmdup.narrowPeak_peak_244	55	.	3.15811	8.30219	5.55699	81
chr1	52499145	52499669	SRR8861834-79_trimmed.fq.sort.sort.q10.rmdup.narrowPeak_peak_245	112	.	4.19052	14.5467	11.2844	135
chr1	52725915	52726075	SRR8861834-79_trimmed.fq.sort.sort.q10.rmdup.narrowPeak_peak_246	35	.	1.92738	6.13352	3.5784	55
chr1	52726413	52726880	SRR8861834-79_trimmed.fq.sort.sort.q10.rmdup.narrowPeak_peak_247	76	.	2.32227	10.5968	7.66387	100
chr1	52727238	52728684	SRR8861834-79_trimmed.fq.sort.sort.q10.rmdup.narrowPeak_peak_248	148	.	2.90038	18.4205	14.8126	506
chr1	52728962	52729243	SRR8861834-79_trimmed.fq.sort.sort.q10.rmdup.narrowPeak_peak_249	34	.	1.93824	5.97337	3.43259	245
chr1	52951884	52952076	SRR8861834-79_trimmed.fq.sort.sort.q10.rmdup.narrowPeak_peak_250	25	.	2.21655	5.0404	2.59402	44
chr1	52952456	52954102	SRR8861834-79_trimmed.fq.sort.sort.q10.rmdup.narrowPeak_peak_251	119	.	3.56577	15.2469	11.9239	548
chr1	53204060	53204413	SRR8861834-79_trimmed.fq.sort.sort.q10.rmdup.narrowPeak_peak_252	85	.	3.00283	11.5865	8.57234	296
chr1	53925652	53926116	SRR8861834-79_trimmed.fq.sort.sort.q10.rmdup.narrowPeak_peak_253	49	.	3.61062	7.6017	4.91553	119
chr1	54193394	54193609	SRR8861834-79_trimmed.fq.sort.sort.q10.rmdup.narrowPeak_peak_254	29	.	2.25632	5.43704	2.94855	134
chr1	54195227	54196263	SRR8861834-79_trimmed.fq.sort.sort.q10.rmdup.narrowPeak_peak_255	158	.	4.03653	19.5978	15.8796	155
chr1	54556600	54557235	SRR8861834-79_trimmed.fq.sort.sort.q10.rmdup.narrowPeak_peak_256	114	.	5.06135	14.7755	11.4935	290
chr1	55044095	55044337	SRR8861834-79_trimmed.fq.sort.sort.q10.rmdup.narrowPeak_peak_257	37	.	3.28238	6.33961	3.76419	188
chr1	55050266	55050459	SRR8861834-79_trimmed.fq.sort.sort.q10.rmdup.narrowPeak_peak_258	37	.	3.28238	6.33961	3.76419	66
chr1	55050818	55051062	SRR8861834-79_trimmed.fq.sort.sort.q10.rmdup.narrowPeak_peak_259	37	.	3.28238	6.33961	3.76419	94
chr1	55362085	55364497	SRR8861834-79_trimmed.fq.sort.sort.q10.rmdup.narrowPeak_peak_260	196	.	3.22763	23.7851	19.6614	1757
chr1	55406498	55406945	SRR8861834-79_trimmed.fq.sort.sort.q10.rmdup.narrowPeak_peak_261	107	.	3.11332	13.9951	10.7799	185
chr1	55407027	55408265	SRR8861834-79_trimmed.fq.sort.sort.q10.rmdup.narrowPeak_peak_262	150	.	3.57895	18.7227	15.0874	378
chr1	55737452	55737757	SRR8861834-79_trimmed.fq.sort.sort.q10.rmdup.narrowPeak_peak_263	57	.	3.51197	8.54142	5.77677	63
chr1	55738375	55738677	SRR8861834-79_trimmed.fq.sort.sort.q10.rmdup.narrowPeak_peak_264	53	.	3.41746	8.03326	5.31111	154
chr1	55889142	55889350	SRR8861834-79_trimmed.fq.sort.sort.q10.rmdup.narrowPeak_peak_265	22	.	1.98965	4.69807	2.28677	63
chr1	56968649	56968884	SRR8861834-79_trimmed.fq.sort.sort.q10.rmdup.narrowPeak_peak_266	31	.	1.70482	5.69774	3.18457	46
chr1	56969024	56971215	SRR8861834-79_trimmed.fq.sort.sort.q10.rmdup.narrowPeak_peak_267	137	.	2.37767	17.267	13.7658	1374
chr1	56975694	56975854	SRR8861834-79_trimmed.fq.sort.sort.q10.rmdup.narrowPeak_peak_268	42	.	1.63721	6.88151	4.25916	115
chr1	56976287	56976899	SRR8861834-79_trimmed.fq.sort.sort.q10.rmdup.narrowPeak_peak_269	59	.	1.73051	8.72011	5.94055	227
chr1	56978086	56978434	SRR8861834-79_trimmed.fq.sort.sort.q10.rmdup.narrowPeak_peak_270	24	.	1.47086	4.8791	2.44905	63
chr1	56983821	56984130	SRR8861834-79_trimmed.fq.sort.sort.q10.rmdup.narrowPeak_peak_271	25	.	1.50511	5.00184	2.55928	79
chr1	56984264	56984424	SRR8861834-79_trimmed.fq.sort.sort.q10.rmdup.narrowPeak_peak_272	24	.	1.50508	4.86779	2.4389	42
chr1	56984517	56984940	SRR8861834-79_trimmed.fq.sort.sort.q10.rmdup.narrowPeak_peak_273	45	.	1.66758	7.24388	4.5891	134
chr1	57091864	57092024	SRR8861834-79_trimmed.fq.sort.sort.q10.rmdup.narrowPeak_peak_274	25	.	2.61656	4.96951	2.53024	72
chr1	57092613	57092908	SRR8861834-79_trimmed.fq.sort.sort.q10.rmdup.narrowPeak_peak_275	45	.	3.1401	7.2174	4.56493	139
chr1	57207633	57207798	SRR8861834-79_trimmed.fq.sort.sort.q10.rmdup.narrowPeak_peak_276	38	.	2.55102	6.40166	3.82103	133
chr1	57208201	57208414	SRR8861834-79_trimmed.fq.sort.sort.q10.rmdup.narrowPeak_peak_277	23	.	2.27273	4.8012	2.37919	178
chr1	58359117	58359277	SRR8861834-79_trimmed.fq.sort.sort.q10.rmdup.narrowPeak_peak_278	31	.	2.69165	5.66538	3.15523	19
chr1	58359629	58359839	SRR8861834-79_trimmed.fq.sort.sort.q10.rmdup.narrowPeak_peak_279	22	.	2.46781	4.68256	2.27291	12
chr1	59591558	59591914	SRR8861834-79_trimmed.fq.sort.sort.q10.rmdup.narrowPeak_peak_281	68	.	2.93876	9.75621	6.89149	225
chr1	59592045	59593245	SRR8861834-79_trimmed.fq.sort.sort.q10.rmdup.narrowPeak_peak_282	142	.	3.86255	17.8369	14.2835	764
chr1	59593551	59593824	SRR8861834-79_trimmed.fq.sort.sort.q10.rmdup.narrowPeak_peak_283	61	.	2.80299	8.93568	6.13869	216
chr1	59681176	59681523	SRR8861834-79_trimmed.fq.sort.sort.q10.rmdup.narrowPeak_peak_284	28	.	2.57202	5.29111	2.81638	59
chr1	60041678	60042983	SRR8861834-79_trimmed.fq.sort.sort.q10.rmdup.narrowPeak_peak_285	266	.	4.28113	31.4262	26.6203	1024
chr1	60043452	60044671	SRR8861834-79_trimmed.fq.sort.sort.q10.rmdup.narrowPeak_peak_286	120	.	3.08754	15.4237	12.0859	381
chr1	61359126	61359418	SRR8861834-79_trimmed.fq.sort.sort.q10.rmdup.narrowPeak_peak_287	61	.	3.93886	8.9391	6.14112	146
chr1	61379883	61380133	SRR8861834-79_trimmed.fq.sort.sort.q10.rmdup.narrowPeak_peak_288	43	.	3.29324	7.01776	4.38248	140
chr1	61402328	61402684	SRR8861834-79_trimmed.fq.sort.sort.q10.rmdup.narrowPeak_peak_289	89	.	4.42739	11.9945	8.94648	252
chr1	61637832	61638010	SRR8861834-79_trimmed.fq.sort.sort.q10.rmdup.narrowPeak_peak_290	33	.	2.71967	5.91636	3.38077	139
chr1	61689726	61689991	SRR8861834-79_trimmed.fq.sort.sort.q10.rmdup.narrowPeak_peak_291	35	.	2.43274	6.06148	3.51276	230
chr1	62705106	62705302	SRR8861834-79_trimmed.fq.sort.sort.q10.rmdup.narrowPeak_peak_292	45	.	2.08618	7.20773	4.55603	84
chr1	62705355	62705547	SRR8861834-79_trimmed.fq.sort.sort.q10.rmdup.narrowPeak_peak_293	45	.	2.07822	7.15013	4.50352	58
chr1	62705635	62706187	SRR8861834-79_trimmed.fq.sort.sort.q10.rmdup.narrowPeak_peak_294	138	.	2.89992	17.3365	13.8291	398
chr1	63205391	63205556	SRR8861834-79_trimmed.fq.sort.sort.q10.rmdup.narrowPeak_peak_295	28	.	2.86369	5.30234	2.82657	127
chr1	63213481	63213838	SRR8861834-79_trimmed.fq.sort.sort.q10.rmdup.narrowPeak_peak_296	26	.	2.65188	5.06938	2.62	220
chr1	63213896	63214225	SRR8861834-79_trimmed.fq.sort.sort.q10.rmdup.narrowPeak_peak_297	48	.	3.23383	7.49679	4.82075	219
chr1	63247906	63248447	SRR8861834-79_trimmed.fq.sort.sort.q10.rmdup.narrowPeak_peak_298	70	.	1.86613	9.89959	7.02329	245
chr1	63248527	63249087	SRR8861834-79_trimmed.fq.sort.sort.q10.rmdup.narrowPeak_peak_299	31	.	1.58721	5.66994	3.15929	444
chr1	63264195	63264366	SRR8861834-79_trimmed.fq.sort.sort.q10.rmdup.narrowPeak_peak_300	41	.	1.61217	6.72037	4.11201	44
chr1	63308301	63308714	SRR8861834-79_trimmed.fq.sort.sort.q10.rmdup.narrowPeak_peak_301	47	.	2.14702	7.44128	4.76984	140
chr1	63308868	63310025	SRR8861834-79_trimmed.fq.sort.sort.q10.rmdup.narrowPeak_peak_302	103	.	2.69287	13.5362	10.3598	163
chr1	63310078	63310365	SRR8861834-79_trimmed.fq.sort.sort.q10.rmdup.narrowPeak_peak_303	30	.	1.94567	5.53917	3.04093	152
chr1	63310900	63311245	SRR8861834-79_trimmed.fq.sort.sort.q10.rmdup.narrowPeak_peak_304	38	.	2.059	6.45093	3.86596	155
chr1	63445819	63446937	SRR8861834-79_trimmed.fq.sort.sort.q10.rmdup.narrowPeak_peak_305	93	.	3.83994	12.4011	9.31988	796
chr1	63613915	63614099	SRR8861834-79_trimmed.fq.sort.sort.q10.rmdup.narrowPeak_peak_306	29	.	2.67142	5.44313	2.95399	144
chr1	63614169	63614524	SRR8861834-79_trimmed.fq.sort.sort.q10.rmdup.narrowPeak_peak_307	37	.	2.84838	6.32313	3.75099	234
chr1	63660756	63661036	SRR8861834-79_trimmed.fq.sort.sort.q10.rmdup.narrowPeak_peak_308	29	.	2.67618	5.45748	2.96697	254
chr1	63667191	63667409	SRR8861834-79_trimmed.fq.sort.sort.q10.rmdup.narrowPeak_peak_309	33	.	2.56546	5.86514	3.33421	66
chr1	63667734	63668062	SRR8861834-79_trimmed.fq.sort.sort.q10.rmdup.narrowPeak_peak_310	69	.	3.24107	9.8698	6.996	77
chr1	63668266	63668620	SRR8861834-79_trimmed.fq.sort.sort.q10.rmdup.narrowPeak_peak_311	38	.	2.66904	6.39078	3.81102	228
chr1	63686720	63686880	SRR8861834-79_trimmed.fq.sort.sort.q10.rmdup.narrowPeak_peak_312	29	.	2.61945	5.44025	2.95136	64
chr1	64120018	64120184	SRR8861834-79_trimmed.fq.sort.sort.q10.rmdup.narrowPeak_peak_313	37	.	3.28238	6.33961	3.76419	146
chr1	64734021	64734358	SRR8861834-79_trimmed.fq.sort.sort.q10.rmdup.narrowPeak_peak_314	64	.	1.9795	9.29207	6.46542	57
chr1	64734688	64736621	SRR8861834-79_trimmed.fq.sort.sort.q10.rmdup.narrowPeak_peak_315	123	.	2.31809	15.7295	12.3651	658
chr1	65073425	65073585	SRR8861834-79_trimmed.fq.sort.sort.q10.rmdup.narrowPeak_peak_316	55	.	3.77474	8.26137	5.51951	70
chr1	65310204	65312211	SRR8861834-79_trimmed.fq.sort.sort.q10.rmdup.narrowPeak_peak_317	235	.	4.49843	28.0518	23.52	1328
chr1	66466736	66467156	SRR8861834-79_trimmed.fq.sort.sort.q10.rmdup.narrowPeak_peak_318	54	.	2.49258	8.13446	5.40393	266
chr1	66467462	66467643	SRR8861834-79_trimmed.fq.sort.sort.q10.rmdup.narrowPeak_peak_319	34	.	2.20126	5.96524	3.42521	62
chr1	66468481	66469099	SRR8861834-79_trimmed.fq.sort.sort.q10.rmdup.narrowPeak_peak_320	45	.	2.37242	7.21717	4.56474	339
chr1	66469611	66469915	SRR8861834-79_trimmed.fq.sort.sort.q10.rmdup.narrowPeak_peak_321	33	.	2.19674	5.83304	3.30497	131
chr1	66818596	66819050	SRR8861834-79_trimmed.fq.sort.sort.q10.rmdup.narrowPeak_peak_322	46	.	3.25182	7.33548	4.67311	273
chr1	66819437	66820045	SRR8861834-79_trimmed.fq.sort.sort.q10.rmdup.narrowPeak_peak_323	36	.	2.99168	6.1958	3.63519	352
chr1	66820197	66820803	SRR8861834-79_trimmed.fq.sort.sort.q10.rmdup.narrowPeak_peak_324	57	.	3.51197	8.54142	5.77677	155
chr1	68623895	68624158	SRR8861834-79_trimmed.fq.sort.sort.q10.rmdup.narrowPeak_peak_325	27	.	2.92128	5.26554	2.79328	121
chr1	68624477	68624945	SRR8861834-79_trimmed.fq.sort.sort.q10.rmdup.narrowPeak_peak_326	192	.	6.79172	23.3275	19.2479	274
chr1	68633856	68634073	SRR8861834-79_trimmed.fq.sort.sort.q10.rmdup.narrowPeak_peak_327	26	.	2.34022	5.04998	2.60258	142
chr1	69104518	69104711	SRR8861834-79_trimmed.fq.sort.sort.q10.rmdup.narrowPeak_peak_328	36	.	1.74712	6.22311	3.66	109
chr1	69104979	69107262	SRR8861834-79_trimmed.fq.sort.sort.q10.rmdup.narrowPeak_peak_329	95	.	2.15079	12.6956	9.58974	479
chr1	69683984	69684860	SRR8861834-79_trimmed.fq.sort.sort.q10.rmdup.narrowPeak_peak_330	94	.	3.73413	12.5207	9.42945	736
chr1	69685151	69685311	SRR8861834-79_trimmed.fq.sort.sort.q10.rmdup.narrowPeak_peak_331	39	.	2.72331	6.58614	3.98943	78
chr1	71108839	71109069	SRR8861834-79_trimmed.fq.sort.sort.q10.rmdup.narrowPeak_peak_332	22	.	2.68969	4.69292	2.28219	165
chr1	72210572	72212081	SRR8861834-79_trimmed.fq.sort.sort.q10.rmdup.narrowPeak_peak_333	235	.	5.30399	28.1336	23.5956	587
chr1	72223833	72225552	SRR8861834-79_trimmed.fq.sort.sort.q10.rmdup.narrowPeak_peak_334	130	.	3.85398	16.4571	13.0285	570
chr1	72233160	72233431	SRR8861834-79_trimmed.fq.sort.sort.q10.rmdup.narrowPeak_peak_335	38	.	2.72761	6.43663	3.85295	137
chr1	72234446	72234879	SRR8861834-79_trimmed.fq.sort.sort.q10.rmdup.narrowPeak_peak_336	27	.	2.47253	5.25354	2.78248	248
chr1	72235068	72235541	SRR8861834-79_trimmed.fq.sort.sort.q10.rmdup.narrowPeak_peak_337	75	.	3.39824	10.4845	7.56073	322
chr1	72534261	72536841	SRR8861834-79_trimmed.fq.sort.sort.q10.rmdup.narrowPeak_peak_338	200	.	3.0136	24.2597	20.0915	1746
chr1	72577517	72577978	SRR8861834-79_trimmed.fq.sort.sort.q10.rmdup.narrowPeak_peak_339	74	.	3.70028	10.3547	7.4413	356
chr1	72578127	72578507	SRR8861834-79_trimmed.fq.sort.sort.q10.rmdup.narrowPeak_peak_340	37	.	2.9124	6.33965	3.76419	313
chr1	72824806	72825531	SRR8861834-79_trimmed.fq.sort.sort.q10.rmdup.narrowPeak_peak_341	146	.	5.03749	18.2558	14.664	284
chr1	72825991	72826180	SRR8861834-79_trimmed.fq.sort.sort.q10.rmdup.narrowPeak_peak_342	38	.	2.9509	6.45508	3.86973	49
chr1	72871837	72872002	SRR8861834-79_trimmed.fq.sort.sort.q10.rmdup.narrowPeak_peak_343	43	.	2.47839	6.94635	4.31852	57
chr1	72872179	72872446	SRR8861834-79_trimmed.fq.sort.sort.q10.rmdup.narrowPeak_peak_344	47	.	2.50857	7.37044	4.70505	148
chr1	72872740	72872948	SRR8861834-79_trimmed.fq.sort.sort.q10.rmdup.narrowPeak_peak_345	39	.	2.36183	6.52753	3.93596	90
chr1	72873014	72873811	SRR8861834-79_trimmed.fq.sort.sort.q10.rmdup.narrowPeak_peak_346	93	.	3.0857	12.4327	9.34884	155
chr1	72873951	72874122	SRR8861834-79_trimmed.fq.sort.sort.q10.rmdup.narrowPeak_peak_347	41	.	2.3804	6.74563	4.135	131
chr1	74098051	74098324	SRR8861834-79_trimmed.fq.sort.sort.q10.rmdup.narrowPeak_peak_348	43	.	2.51989	6.99521	4.36186	170
chr1	74098775	74099079	SRR8861834-79_trimmed.fq.sort.sort.q10.rmdup.narrowPeak_peak_349	51	.	2.64971	7.88933	5.17931	149
chr1	74099342	74099948	SRR8861834-79_trimmed.fq.sort.sort.q10.rmdup.narrowPeak_peak_350	55	.	2.74273	8.31761	5.57115	487
chr1	74122577	74123882	SRR8861834-79_trimmed.fq.sort.sort.q10.rmdup.narrowPeak_peak_351	101	.	3.10187	13.3236	10.1653	685
chr1	74123947	74124371	SRR8861834-79_trimmed.fq.sort.sort.q10.rmdup.narrowPeak_peak_352	79	.	2.85213	10.932	7.97203	275
chr1	74367105	74367265	SRR8861834-79_trimmed.fq.sort.sort.q10.rmdup.narrowPeak_peak_353	23	.	2.7881	4.76834	2.34968	27
chr1	74367897	74368472	SRR8861834-79_trimmed.fq.sort.sort.q10.rmdup.narrowPeak_peak_354	51	.	3.62547	7.8844	5.17476	452
chr1	74368683	74368906	SRR8861834-79_trimmed.fq.sort.sort.q10.rmdup.narrowPeak_peak_355	56	.	3.71747	8.37155	5.62065	125
chr1	74748351	74749632	SRR8861834-79_trimmed.fq.sort.sort.q10.rmdup.narrowPeak_peak_356	268	.	5.47661	31.6722	26.8469	409
chr1	74769993	74771833	SRR8861834-79_trimmed.fq.sort.sort.q10.rmdup.narrowPeak_peak_357	102	.	2.10415	13.3712	10.2085	112
chr1	74772066	74772735	SRR8861834-79_trimmed.fq.sort.sort.q10.rmdup.narrowPeak_peak_358	114	.	2.16362	14.7147	11.4377	350
chr1	74781924	74782097	SRR8861834-79_trimmed.fq.sort.sort.q10.rmdup.narrowPeak_peak_359	35	.	1.61996	6.10983	3.55687	61
chr1	74782270	74783963	SRR8861834-79_trimmed.fq.sort.sort.q10.rmdup.narrowPeak_peak_360	145	.	2.19175	18.0895	14.5131	950
chr1	74791313	74792682	SRR8861834-79_trimmed.fq.sort.sort.q10.rmdup.narrowPeak_peak_361	79	.	1.87789	10.9278	7.96819	1219
chr1	74792857	74793634	SRR8861834-79_trimmed.fq.sort.sort.q10.rmdup.narrowPeak_peak_362	60	.	1.76291	8.84363	6.05397	306
chr1	74793804	74794425	SRR8861834-79_trimmed.fq.sort.sort.q10.rmdup.narrowPeak_peak_363	47	.	1.66936	7.36793	4.70277	506
chr1	74804258	74804808	SRR8861834-79_trimmed.fq.sort.sort.q10.rmdup.narrowPeak_peak_364	64	.	1.72789	9.2411	6.41854	262
chr1	74805038	74805370	SRR8861834-79_trimmed.fq.sort.sort.q10.rmdup.narrowPeak_peak_365	29	.	1.5301	5.38692	2.90311	241
chr1	74807199	74807584	SRR8861834-79_trimmed.fq.sort.sort.q10.rmdup.narrowPeak_peak_366	37	.	1.64534	6.27798	3.70989	77
chr1	74824836	74825289	SRR8861834-79_trimmed.fq.sort.sort.q10.rmdup.narrowPeak_peak_367	25	.	2.75027	5.01111	2.56759	322
chr1	74850574	74851221	SRR8861834-79_trimmed.fq.sort.sort.q10.rmdup.narrowPeak_peak_368	43	.	1.75426	7.00669	4.37238	503
chr1	74856044	74857091	SRR8861834-79_trimmed.fq.sort.sort.q10.rmdup.narrowPeak_peak_369	47	.	1.6272	7.42941	4.75898	146
chr1	74857177	74857344	SRR8861834-79_trimmed.fq.sort.sort.q10.rmdup.narrowPeak_peak_370	43	.	1.62257	6.99965	4.36592	98
chr1	74857634	74857859	SRR8861834-79_trimmed.fq.sort.sort.q10.rmdup.narrowPeak_peak_371	64	.	1.75493	9.26009	6.43599	88
chr1	74858810	74859173	SRR8861834-79_trimmed.fq.sort.sort.q10.rmdup.narrowPeak_peak_372	37	.	1.62521	6.35607	3.77922	88
chr1	74859355	74859574	SRR8861834-79_trimmed.fq.sort.sort.q10.rmdup.narrowPeak_peak_373	44	.	1.68779	7.10189	4.45946	126
chr1	74881231	74882024	SRR8861834-79_trimmed.fq.sort.sort.q10.rmdup.narrowPeak_peak_374	49	.	1.64458	7.64388	4.95416	314
chr1	74882858	74883283	SRR8861834-79_trimmed.fq.sort.sort.q10.rmdup.narrowPeak_peak_375	31	.	1.50269	5.69857	3.18535	258
chr1	74892218	74892613	SRR8861834-79_trimmed.fq.sort.sort.q10.rmdup.narrowPeak_peak_376	58	.	1.73299	8.64374	5.87051	237
chr1	74892671	74893505	SRR8861834-79_trimmed.fq.sort.sort.q10.rmdup.narrowPeak_peak_377	67	.	1.79491	9.55443	6.70666	227
chr1	74899702	74900018	SRR8861834-79_trimmed.fq.sort.sort.q10.rmdup.narrowPeak_peak_378	28	.	1.57917	5.28734	2.81301	198
chr1	74900098	74901713	SRR8861834-79_trimmed.fq.sort.sort.q10.rmdup.narrowPeak_peak_379	70	.	1.88498	9.93999	7.06053	1052
chr1	74934449	74935160	SRR8861834-79_trimmed.fq.sort.sort.q10.rmdup.narrowPeak_peak_380	83	.	2.37053	11.3876	8.3896	584
chr1	74948416	74948597	SRR8861834-79_trimmed.fq.sort.sort.q10.rmdup.narrowPeak_peak_381	27	.	1.48611	5.23833	2.7688	134
chr1	74949346	74949796	SRR8861834-79_trimmed.fq.sort.sort.q10.rmdup.narrowPeak_peak_382	40	.	1.54757	6.65918	4.05623	347
chr1	74950072	74950236	SRR8861834-79_trimmed.fq.sort.sort.q10.rmdup.narrowPeak_peak_383	32	.	1.49701	5.77769	3.25459	34
chr1	74952208	74952470	SRR8861834-79_trimmed.fq.sort.sort.q10.rmdup.narrowPeak_peak_384	33	.	1.51438	5.90369	3.3692	119
chr1	75018296	75018512	SRR8861834-79_trimmed.fq.sort.sort.q10.rmdup.narrowPeak_peak_385	38	.	3.00903	6.43604	3.85244	107
chr1	75018886	75019260	SRR8861834-79_trimmed.fq.sort.sort.q10.rmdup.narrowPeak_peak_386	34	.	2.91287	5.97517	3.43422	44
chr1	75208633	75208849	SRR8861834-79_trimmed.fq.sort.sort.q10.rmdup.narrowPeak_peak_387	49	.	3.61062	7.6017	4.91553	66
chr1	75209015	75209376	SRR8861834-79_trimmed.fq.sort.sort.q10.rmdup.narrowPeak_peak_388	49	.	3.61062	7.6017	4.91553	255
chr1	75217593	75217870	SRR8861834-79_trimmed.fq.sort.sort.q10.rmdup.narrowPeak_peak_389	37	.	1.84979	6.33371	3.76058	106
chr1	75217935	75218200	SRR8861834-79_trimmed.fq.sort.sort.q10.rmdup.narrowPeak_peak_390	57	.	2.01975	8.49864	5.73745	176
chr1	75218291	75219435	SRR8861834-79_trimmed.fq.sort.sort.q10.rmdup.narrowPeak_peak_391	94	.	2.29089	12.5605	9.46589	524
chr1	75219535	75221235	SRR8861834-79_trimmed.fq.sort.sort.q10.rmdup.narrowPeak_peak_392	140	.	2.57388	17.5727	14.0434	856
chr1	75252045	75252717	SRR8861834-79_trimmed.fq.sort.sort.q10.rmdup.narrowPeak_peak_393	121	.	4.62963	15.4903	12.1467	225
chr1	75252769	75253029	SRR8861834-79_trimmed.fq.sort.sort.q10.rmdup.narrowPeak_peak_394	31	.	2.68702	5.65102	3.14215	214
chr1	75263261	75265311	SRR8861834-79_trimmed.fq.sort.sort.q10.rmdup.narrowPeak_peak_395	208	.	2.87634	25.1038	20.8523	914
chr1	75277500	75279059	SRR8861834-79_trimmed.fq.sort.sort.q10.rmdup.narrowPeak_peak_396	115	.	3.15631	14.8762	11.5856	874
chr1	75359487	75361655	SRR8861834-79_trimmed.fq.sort.sort.q10.rmdup.narrowPeak_peak_397	266	.	4.03985	31.4412	26.6338	951
chr1	75369180	75369416	SRR8861834-79_trimmed.fq.sort.sort.q10.rmdup.narrowPeak_peak_398	47	.	3.21464	7.43989	4.76854	116
chr1	75369533	75369727	SRR8861834-79_trimmed.fq.sort.sort.q10.rmdup.narrowPeak_peak_399	41	.	3.07276	6.81622	4.19952	94
chr1	75369820	75370068	SRR8861834-79_trimmed.fq.sort.sort.q10.rmdup.narrowPeak_peak_400	34	.	2.87081	6.03531	3.48894	142
chr1	75375853	75376419	SRR8861834-79_trimmed.fq.sort.sort.q10.rmdup.narrowPeak_peak_401	49	.	3.01689	7.61631	4.92887	121
chr1	75386875	75389701	SRR8861834-79_trimmed.fq.sort.sort.q10.rmdup.narrowPeak_peak_402	197	.	3.08128	23.8703	19.7384	1474
chr1	75421095	75424134	SRR8861834-79_trimmed.fq.sort.sort.q10.rmdup.narrowPeak_peak_403	271	.	3.37838	32.0215	27.1697	1613
chr1	75448962	75449170	SRR8861834-79_trimmed.fq.sort.sort.q10.rmdup.narrowPeak_peak_404	44	.	1.69841	7.13101	4.48605	102
chr1	75449386	75449562	SRR8861834-79_trimmed.fq.sort.sort.q10.rmdup.narrowPeak_peak_405	27	.	1.56759	5.19704	2.7316	53
chr1	75449615	75449832	SRR8861834-79_trimmed.fq.sort.sort.q10.rmdup.narrowPeak_peak_406	24	.	1.54302	4.84597	2.41919	110
chr1	75449920	75451064	SRR8861834-79_trimmed.fq.sort.sort.q10.rmdup.narrowPeak_peak_407	66	.	1.84117	9.48799	6.64556	624
chr1	75451129	75451649	SRR8861834-79_trimmed.fq.sort.sort.q10.rmdup.narrowPeak_peak_408	37	.	1.66244	6.33511	3.76188	201
chr1	75457971	75458595	SRR8861834-79_trimmed.fq.sort.sort.q10.rmdup.narrowPeak_peak_409	60	.	2.1694	8.85768	6.06692	352
chr1	75458977	75459157	SRR8861834-79_trimmed.fq.sort.sort.q10.rmdup.narrowPeak_peak_410	42	.	2.02079	6.91179	4.2869	75
chr1	75459295	75459797	SRR8861834-79_trimmed.fq.sort.sort.q10.rmdup.narrowPeak_peak_411	36	.	1.96284	6.22981	3.66611	145
chr1	75480065	75480269	SRR8861834-79_trimmed.fq.sort.sort.q10.rmdup.narrowPeak_peak_412	35	.	1.98192	6.11169	3.55854	111
chr1	75480836	75481092	SRR8861834-79_trimmed.fq.sort.sort.q10.rmdup.narrowPeak_peak_413	57	.	2.13884	8.50324	5.74168	129
chr1	75485853	75487443	SRR8861834-79_trimmed.fq.sort.sort.q10.rmdup.narrowPeak_peak_414	200	.	2.90534	24.2329	20.0678	757
chr1	75539709	75539873	SRR8861834-79_trimmed.fq.sort.sort.q10.rmdup.narrowPeak_peak_415	44	.	3.17259	7.10736	4.4644	99
chr1	75540075	75540913	SRR8861834-79_trimmed.fq.sort.sort.q10.rmdup.narrowPeak_peak_416	105	.	4.39883	13.7682	10.5721	545
chr1	75588437	75588620	SRR8861834-79_trimmed.fq.sort.sort.q10.rmdup.narrowPeak_peak_417	31	.	3.02297	5.70388	3.19007	56
chr1	75600528	75600703	SRR8861834-79_trimmed.fq.sort.sort.q10.rmdup.narrowPeak_peak_418	18	.	2.02902	4.25521	1.89738	76
chr1	75601203	75602694	SRR8861834-79_trimmed.fq.sort.sort.q10.rmdup.narrowPeak_peak_419	119	.	3.43705	15.2582	11.9343	684
chr1	77245231	77245470	SRR8861834-79_trimmed.fq.sort.sort.q10.rmdup.narrowPeak_peak_420	45	.	3.45912	7.22331	4.57031	105
chr1	77521232	77521400	SRR8861834-79_trimmed.fq.sort.sort.q10.rmdup.narrowPeak_peak_421	37	.	2.63528	6.26848	3.70121	88
chr1	77974403	77974652	SRR8861834-79_trimmed.fq.sort.sort.q10.rmdup.narrowPeak_peak_422	36	.	2.46091	6.1782	3.61916	113
chr1	77978332	77978801	SRR8861834-79_trimmed.fq.sort.sort.q10.rmdup.narrowPeak_peak_423	69	.	2.87724	9.82207	6.95204	193
chr1	78019465	78019751	SRR8861834-79_trimmed.fq.sort.sort.q10.rmdup.narrowPeak_peak_424	33	.	2.23115	5.89258	3.35907	126
chr1	78082081	78082380	SRR8861834-79_trimmed.fq.sort.sort.q10.rmdup.narrowPeak_peak_425	34	.	2.85987	6.00323	3.45977	97
chr1	78120798	78121046	SRR8861834-79_trimmed.fq.sort.sort.q10.rmdup.narrowPeak_peak_426	52	.	2.38641	7.9365	5.22245	182
chr1	78121589	78121917	SRR8861834-79_trimmed.fq.sort.sort.q10.rmdup.narrowPeak_peak_427	56	.	2.43786	8.37124	5.62039	187
chr1	78121972	78122145	SRR8861834-79_trimmed.fq.sort.sort.q10.rmdup.narrowPeak_peak_428	28	.	2.0697	5.38244	2.8991	63
chr1	78139030	78139441	SRR8861834-79_trimmed.fq.sort.sort.q10.rmdup.narrowPeak_peak_429	41	.	1.7201	6.73731	4.12748	74
chr1	78139600	78139784	SRR8861834-79_trimmed.fq.sort.sort.q10.rmdup.narrowPeak_peak_430	38	.	1.70243	6.48364	3.89581	47
chr1	78140476	78141282	SRR8861834-79_trimmed.fq.sort.sort.q10.rmdup.narrowPeak_peak_431	70	.	1.92575	9.94579	7.06583	509
chr1	78159157	78159334	SRR8861834-79_trimmed.fq.sort.sort.q10.rmdup.narrowPeak_peak_432	29	.	2.602	5.3855	2.90187	59
chr1	78216285	78216499	SRR8861834-79_trimmed.fq.sort.sort.q10.rmdup.narrowPeak_peak_433	36	.	1.55458	6.23685	3.67255	144
chr1	78217939	78218160	SRR8861834-79_trimmed.fq.sort.sort.q10.rmdup.narrowPeak_peak_434	52	.	1.7095	7.9214	5.20876	91
chr1	78219130	78219311	SRR8861834-79_trimmed.fq.sort.sort.q10.rmdup.narrowPeak_peak_435	21	.	1.52083	4.4975	2.11257	4
chr1	78219885	78220050	SRR8861834-79_trimmed.fq.sort.sort.q10.rmdup.narrowPeak_peak_436	26	.	1.6019	5.11051	2.65708	53
chr1	78309088	78309414	SRR8861834-79_trimmed.fq.sort.sort.q10.rmdup.narrowPeak_peak_437	27	.	1.82685	5.18728	2.72274	145
chr1	78309473	78309659	SRR8861834-79_trimmed.fq.sort.sort.q10.rmdup.narrowPeak_peak_438	95	.	2.48077	12.6301	9.52955	73
chr1	78309748	78311597	SRR8861834-79_trimmed.fq.sort.sort.q10.rmdup.narrowPeak_peak_439	171	.	3.06574	20.958	17.1086	1084
chr1	78494202	78494502	SRR8861834-79_trimmed.fq.sort.sort.q10.rmdup.narrowPeak_peak_440	49	.	3.44432	7.64779	4.95777	143
chr1	78511193	78511440	SRR8861834-79_trimmed.fq.sort.sort.q10.rmdup.narrowPeak_peak_441	29	.	2.48403	5.43296	2.94472	64
chr1	78511521	78512175	SRR8861834-79_trimmed.fq.sort.sort.q10.rmdup.narrowPeak_peak_442	105	.	3.85305	13.784	10.5865	144
chr1	79450190	79451013	SRR8861834-79_trimmed.fq.sort.sort.q10.rmdup.narrowPeak_peak_444	92	.	3.88982	12.315	9.24095	685
chr1	79580871	79582150	SRR8861834-79_trimmed.fq.sort.sort.q10.rmdup.narrowPeak_peak_445	96	.	3.92887	12.7278	9.61931	333
chr1	79670543	79671619	SRR8861834-79_trimmed.fq.sort.sort.q10.rmdup.narrowPeak_peak_446	139	.	4.01069	17.4999	13.977	506
chr1	79829059	79829255	SRR8861834-79_trimmed.fq.sort.sort.q10.rmdup.narrowPeak_peak_447	58	.	2.47958	8.61784	5.84683	107
chr1	79829702	79830007	SRR8861834-79_trimmed.fq.sort.sort.q10.rmdup.narrowPeak_peak_448	40	.	2.20832	6.66201	4.05875	150
chr1	79830929	79831089	SRR8861834-79_trimmed.fq.sort.sort.q10.rmdup.narrowPeak_peak_449	31	.	2.01812	5.64608	3.13781	142
chr1	79834662	79834925	SRR8861834-79_trimmed.fq.sort.sort.q10.rmdup.narrowPeak_peak_450	39	.	2.03252	6.54773	3.95435	207
chr1	79836518	79836740	SRR8861834-79_trimmed.fq.sort.sort.q10.rmdup.narrowPeak_peak_451	42	.	2.11161	6.89647	4.27292	99
chr1	79857768	79858388	SRR8861834-79_trimmed.fq.sort.sort.q10.rmdup.narrowPeak_peak_452	42	.	2.22485	6.86889	4.24762	128
chr1	80757461	80757777	SRR8861834-79_trimmed.fq.sort.sort.q10.rmdup.narrowPeak_peak_453	63	.	2.9004	9.21143	6.39123	119
chr1	80757865	80758269	SRR8861834-79_trimmed.fq.sort.sort.q10.rmdup.narrowPeak_peak_454	46	.	2.61447	7.26631	4.60965	105
chr1	80758768	80759559	SRR8861834-79_trimmed.fq.sort.sort.q10.rmdup.narrowPeak_peak_455	102	.	3.43908	13.4197	10.2529	285
chr1	81077224	81077468	SRR8861834-79_trimmed.fq.sort.sort.q10.rmdup.narrowPeak_peak_456	49	.	3.61062	7.6017	4.91553	110
chr1	82295011	82295181	SRR8861834-79_trimmed.fq.sort.sort.q10.rmdup.narrowPeak_peak_457	36	.	2.93255	6.21529	3.65284	88
chr1	82585837	82587995	SRR8861834-79_trimmed.fq.sort.sort.q10.rmdup.narrowPeak_peak_458	164	.	3.58388	20.2158	16.4382	760
chr1	82648039	82648329	SRR8861834-79_trimmed.fq.sort.sort.q10.rmdup.narrowPeak_peak_459	32	.	3.03767	5.74048	3.22079	216
chr1	82648719	82648934	SRR8861834-79_trimmed.fq.sort.sort.q10.rmdup.narrowPeak_peak_460	43	.	3.38253	7.0291	4.39278	67
chr1	82722474	82723232	SRR8861834-79_trimmed.fq.sort.sort.q10.rmdup.narrowPeak_peak_461	61	.	3.12277	8.99152	6.18933	152
chr1	83406400	83408239	SRR8861834-79_trimmed.fq.sort.sort.q10.rmdup.narrowPeak_peak_462	176	.	4.29624	21.5862	17.6757	959
chr1	84283386	84284222	SRR8861834-79_trimmed.fq.sort.sort.q10.rmdup.narrowPeak_peak_463	106	.	3.19937	13.8971	10.6903	690
chr1	84284712	84285954	SRR8861834-79_trimmed.fq.sort.sort.q10.rmdup.narrowPeak_peak_464	86	.	2.95627	11.7048	8.68099	308
chr1	84539722	84540102	SRR8861834-79_trimmed.fq.sort.sort.q10.rmdup.narrowPeak_peak_465	31	.	2.14198	5.66067	3.15105	255
chr1	84541616	84541811	SRR8861834-79_trimmed.fq.sort.sort.q10.rmdup.narrowPeak_peak_466	21	.	2.09072	4.51492	2.12785	24
chr1	84542035	84542306	SRR8861834-79_trimmed.fq.sort.sort.q10.rmdup.narrowPeak_peak_467	47	.	2.6142	7.41824	4.74877	152
chr1	84562041	84562246	SRR8861834-79_trimmed.fq.sort.sort.q10.rmdup.narrowPeak_peak_468	39	.	2.21614	6.59631	3.99872	68
chr1	84577675	84577868	SRR8861834-79_trimmed.fq.sort.sort.q10.rmdup.narrowPeak_peak_469	42	.	2.86109	6.89712	4.27352	117
chr1	84623090	84623369	SRR8861834-79_trimmed.fq.sort.sort.q10.rmdup.narrowPeak_peak_470	29	.	2.80326	5.49192	2.99819	146
chr1	84693927	84694499	SRR8861834-79_trimmed.fq.sort.sort.q10.rmdup.narrowPeak_peak_471	108	.	2.62646	14.069	10.8478	437
chr1	84694558	84695799	SRR8861834-79_trimmed.fq.sort.sort.q10.rmdup.narrowPeak_peak_472	287	.	3.84816	33.7063	28.729	805
chr1	84695959	84696236	SRR8861834-79_trimmed.fq.sort.sort.q10.rmdup.narrowPeak_peak_473	51	.	2.14075	7.90776	5.19623	219
chr1	84709204	84709612	SRR8861834-79_trimmed.fq.sort.sort.q10.rmdup.narrowPeak_peak_474	35	.	2.50784	6.08671	3.53579	269
chr1	84709678	84711006	SRR8861834-79_trimmed.fq.sort.sort.q10.rmdup.narrowPeak_peak_475	122	.	3.85089	15.642	12.2849	500
chr1	84711246	84711521	SRR8861834-79_trimmed.fq.sort.sort.q10.rmdup.narrowPeak_peak_476	60	.	2.88974	8.80187	6.01553	130
chr1	84933572	84935250	SRR8861834-79_trimmed.fq.sort.sort.q10.rmdup.narrowPeak_peak_477	170	.	3.33177	20.8531	17.0145	403
chr1	84935427	84936251	SRR8861834-79_trimmed.fq.sort.sort.q10.rmdup.narrowPeak_peak_478	72	.	2.46633	10.1824	7.28331	547
chr1	85934600	85934777	SRR8861834-79_trimmed.fq.sort.sort.q10.rmdup.narrowPeak_peak_479	29	.	2.91036	5.4209	2.93379	77
chr1	86017654	86019999	SRR8861834-79_trimmed.fq.sort.sort.q10.rmdup.narrowPeak_peak_480	204	.	3.33682	24.654	20.4471	1286
chr1	86044637	86044814	SRR8861834-79_trimmed.fq.sort.sort.q10.rmdup.narrowPeak_peak_481	45	.	1.82647	7.21233	4.56033	112
chr1	86044894	86046245	SRR8861834-79_trimmed.fq.sort.sort.q10.rmdup.narrowPeak_peak_482	138	.	2.43254	17.3563	13.8472	667
chr1	86046431	86047647	SRR8861834-79_trimmed.fq.sort.sort.q10.rmdup.narrowPeak_peak_483	135	.	2.42002	17.0617	13.5789	392
chr1	86303393	86305303	SRR8861834-79_trimmed.fq.sort.sort.q10.rmdup.narrowPeak_peak_484	181	.	3.51759	22.1272	18.1641	1017
chr1	86311210	86311412	SRR8861834-79_trimmed.fq.sort.sort.q10.rmdup.narrowPeak_peak_485	32	.	2.49501	5.7541	3.23318	83
chr1	86668605	86670448	SRR8861834-79_trimmed.fq.sort.sort.q10.rmdup.narrowPeak_peak_486	116	.	2.60109	14.8946	11.6024	529
chr1	86671013	86671985	SRR8861834-79_trimmed.fq.sort.sort.q10.rmdup.narrowPeak_peak_487	85	.	2.37323	11.5378	8.52771	292
chr1	87126291	87129120	SRR8861834-79_trimmed.fq.sort.sort.q10.rmdup.narrowPeak_peak_488	241	.	3.33076	28.7806	24.1874	825
chr1	87152034	87152199	SRR8861834-79_trimmed.fq.sort.sort.q10.rmdup.narrowPeak_peak_489	26	.	1.51585	5.13605	2.67991	117
chr1	87152466	87153528	SRR8861834-79_trimmed.fq.sort.sort.q10.rmdup.narrowPeak_peak_490	43	.	1.6009	6.95025	4.32209	443
chr1	87155171	87155364	SRR8861834-79_trimmed.fq.sort.sort.q10.rmdup.narrowPeak_peak_491	31	.	1.49631	5.60568	3.10118	67
chr1	87156330	87156565	SRR8861834-79_trimmed.fq.sort.sort.q10.rmdup.narrowPeak_peak_492	37	.	1.54553	6.29304	3.72363	113
chr1	87156716	87157242	SRR8861834-79_trimmed.fq.sort.sort.q10.rmdup.narrowPeak_peak_493	59	.	1.68966	8.73914	5.95803	314
chr1	87170080	87170452	SRR8861834-79_trimmed.fq.sort.sort.q10.rmdup.narrowPeak_peak_494	99	.	2.69348	13.0619	9.92566	204
chr1	87170665	87170897	SRR8861834-79_trimmed.fq.sort.sort.q10.rmdup.narrowPeak_peak_495	38	.	2.08268	6.41483	3.8331	155
chr1	87183162	87184029	SRR8861834-79_trimmed.fq.sort.sort.q10.rmdup.narrowPeak_peak_496	38	.	1.80799	6.43465	3.85116	253
chr1	87185142	87186798	SRR8861834-79_trimmed.fq.sort.sort.q10.rmdup.narrowPeak_peak_497	177	.	2.78459	21.6792	17.7599	1249
chr1	87205780	87207655	SRR8861834-79_trimmed.fq.sort.sort.q10.rmdup.narrowPeak_peak_498	131	.	3.58881	16.589	13.1484	599
chr1	87208105	87208312	SRR8861834-79_trimmed.fq.sort.sort.q10.rmdup.narrowPeak_peak_499	42	.	2.48301	6.82824	4.21056	126
chr1	87257902	87258223	SRR8861834-79_trimmed.fq.sort.sort.q10.rmdup.narrowPeak_peak_500	61	.	2.19353	8.94956	6.15074	174
chr1	87263305	87263558	SRR8861834-79_trimmed.fq.sort.sort.q10.rmdup.narrowPeak_peak_501	41	.	1.65318	6.75949	4.14772	122
chr1	87263878	87266378	SRR8861834-79_trimmed.fq.sort.sort.q10.rmdup.narrowPeak_peak_502	102	.	2.02695	13.4412	10.2727	1439
chr1	87266432	87266933	SRR8861834-79_trimmed.fq.sort.sort.q10.rmdup.narrowPeak_peak_503	61	.	1.82367	8.98378	6.1822	157
chr1	87474632	87476502	SRR8861834-79_trimmed.fq.sort.sort.q10.rmdup.narrowPeak_peak_504	202	.	3.6777	24.3848	20.2043	681
chr1	87508574	87510284	SRR8861834-79_trimmed.fq.sort.sort.q10.rmdup.narrowPeak_peak_505	212	.	2.87061	25.5562	21.2597	1360
chr1	87510544	87511594	SRR8861834-79_trimmed.fq.sort.sort.q10.rmdup.narrowPeak_peak_506	85	.	2.14881	11.5503	8.53913	109
chr1	87520822	87521017	SRR8861834-79_trimmed.fq.sort.sort.q10.rmdup.narrowPeak_peak_507	33	.	2.66798	5.90997	3.37489	107
chr1	87521622	87521812	SRR8861834-79_trimmed.fq.sort.sort.q10.rmdup.narrowPeak_peak_508	42	.	2.90456	6.86289	4.2421	37
chr1	87748403	87748592	SRR8861834-79_trimmed.fq.sort.sort.q10.rmdup.narrowPeak_peak_509	45	.	3.15228	7.25393	4.59827	111
chr1	87749589	87749963	SRR8861834-79_trimmed.fq.sort.sort.q10.rmdup.narrowPeak_peak_510	47	.	3.12211	7.36612	4.70107	118
chr1	88700574	88700949	SRR8861834-79_trimmed.fq.sort.sort.q10.rmdup.narrowPeak_peak_514	87	.	4.46979	11.7999	8.76803	198
chr1	88701015	88701616	SRR8861834-79_trimmed.fq.sort.sort.q10.rmdup.narrowPeak_peak_515	37	.	3.20513	6.36182	3.78454	86
chr1	88889179	88889359	SRR8861834-79_trimmed.fq.sort.sort.q10.rmdup.narrowPeak_peak_516	30	.	2.90698	5.59423	3.09071	143
chr1	89095135	89095744	SRR8861834-79_trimmed.fq.sort.sort.q10.rmdup.narrowPeak_peak_517	54	.	3.6452	8.18265	5.44811	486
chr1	89095832	89096806	SRR8861834-79_trimmed.fq.sort.sort.q10.rmdup.narrowPeak_peak_518	91	.	4.6061	12.1683	9.1061	340
chr1	89580793	89582517	SRR8861834-79_trimmed.fq.sort.sort.q10.rmdup.narrowPeak_peak_519	225	.	5.06655	26.9417	22.5111	1077
chr1	89670289	89670934	SRR8861834-79_trimmed.fq.sort.sort.q10.rmdup.narrowPeak_peak_520	57	.	3.15706	8.5047	5.74296	250
chr1	89671026	89671744	SRR8861834-79_trimmed.fq.sort.sort.q10.rmdup.narrowPeak_peak_521	114	.	4.16336	14.7365	11.4575	374
chr1	89750753	89751314	SRR8861834-79_trimmed.fq.sort.sort.q10.rmdup.narrowPeak_peak_522	33	.	2.81162	5.86126	3.33056	486
chr1	89754980	89755193	SRR8861834-79_trimmed.fq.sort.sort.q10.rmdup.narrowPeak_peak_523	40	.	3.03104	6.69329	4.08731	94
chr1	89755670	89755830	SRR8861834-79_trimmed.fq.sort.sort.q10.rmdup.narrowPeak_peak_524	34	.	2.93667	6.04207	3.49513	19
chr1	89847199	89847506	SRR8861834-79_trimmed.fq.sort.sort.q10.rmdup.narrowPeak_peak_525	32	.	2.34333	5.81341	3.2871	70
chr1	89847651	89849137	SRR8861834-79_trimmed.fq.sort.sort.q10.rmdup.narrowPeak_peak_526	129	.	3.68615	16.3774	12.9562	858
chr1	89923249	89923635	SRR8861834-79_trimmed.fq.sort.sort.q10.rmdup.narrowPeak_peak_527	37	.	1.54816	6.29459	3.72511	203
chr1	89923810	89924061	SRR8861834-79_trimmed.fq.sort.sort.q10.rmdup.narrowPeak_peak_528	30	.	1.49668	5.54642	3.04745	129
chr1	89941055	89942261	SRR8861834-79_trimmed.fq.sort.sort.q10.rmdup.narrowPeak_peak_529	90	.	1.92692	12.1315	9.07237	778
chr1	89942335	89942844	SRR8861834-79_trimmed.fq.sort.sort.q10.rmdup.narrowPeak_peak_530	60	.	1.79319	8.83502	6.04604	241
chr1	89967530	89967874	SRR8861834-79_trimmed.fq.sort.sort.q10.rmdup.narrowPeak_peak_531	32	.	1.71765	5.82116	3.29408	187
chr1	89968004	89968236	SRR8861834-79_trimmed.fq.sort.sort.q10.rmdup.narrowPeak_peak_532	40	.	1.78074	6.61847	4.01898	58
chr1	89968627	89970959	SRR8861834-79_trimmed.fq.sort.sort.q10.rmdup.narrowPeak_peak_533	146	.	2.47748	18.2153	14.6273	664
chr1	89991621	89994128	SRR8861834-79_trimmed.fq.sort.sort.q10.rmdup.narrowPeak_peak_534	223	.	3.16224	26.8081	22.3908	1466
chr1	90117696	90117964	SRR8861834-79_trimmed.fq.sort.sort.q10.rmdup.narrowPeak_peak_535	46	.	1.93996	7.34659	4.6833	78
chr1	90121403	90121621	SRR8861834-79_trimmed.fq.sort.sort.q10.rmdup.narrowPeak_peak_536	24	.	1.70068	4.90111	2.46888	86
chr1	90179321	90179637	SRR8861834-79_trimmed.fq.sort.sort.q10.rmdup.narrowPeak_peak_537	39	.	3.11484	6.53573	3.94343	221
chr1	90201773	90203588	SRR8861834-79_trimmed.fq.sort.sort.q10.rmdup.narrowPeak_peak_538	141	.	3.74813	17.7368	14.1926	912
chr1	90267154	90267350	SRR8861834-79_trimmed.fq.sort.sort.q10.rmdup.narrowPeak_peak_539	66	.	3.19829	9.49008	6.64751	122
chr1	90267710	90268822	SRR8861834-79_trimmed.fq.sort.sort.q10.rmdup.narrowPeak_peak_540	114	.	3.95848	14.7641	11.483	188
chr1	90268992	90269215	SRR8861834-79_trimmed.fq.sort.sort.q10.rmdup.narrowPeak_peak_541	30	.	2.50537	5.50756	3.01233	83
chr1	90294298	90294498	SRR8861834-79_trimmed.fq.sort.sort.q10.rmdup.narrowPeak_peak_542	42	.	2.55247	6.84832	4.22881	99
chr1	90543747	90543934	SRR8861834-79_trimmed.fq.sort.sort.q10.rmdup.narrowPeak_peak_543	28	.	2.93572	5.30067	2.82507	42
chr1	90927108	90928700	SRR8861834-79_trimmed.fq.sort.sort.q10.rmdup.narrowPeak_peak_544	142	.	4.48766	17.8531	14.2982	801
chr1	90950528	90950688	SRR8861834-79_trimmed.fq.sort.sort.q10.rmdup.narrowPeak_peak_545	47	.	3.45969	7.45684	4.78413	27
chr1	90958598	90958786	SRR8861834-79_trimmed.fq.sort.sort.q10.rmdup.narrowPeak_peak_546	32	.	2.78552	5.78403	3.26034	103
chr1	90959469	90959795	SRR8861834-79_trimmed.fq.sort.sort.q10.rmdup.narrowPeak_peak_547	36	.	2.8855	6.25864	3.69234	109
chr1	90998179	90998442	SRR8861834-79_trimmed.fq.sort.sort.q10.rmdup.narrowPeak_peak_548	31	.	3.09648	5.68716	3.17489	135
chr1	90999287	90999499	SRR8861834-79_trimmed.fq.sort.sort.q10.rmdup.narrowPeak_peak_549	39	.	3.2936	6.58364	3.98711	142
chr1	91052047	91052881	SRR8861834-79_trimmed.fq.sort.sort.q10.rmdup.narrowPeak_peak_550	98	.	4.35897	13.0249	9.89164	154
chr1	91053901	91054122	SRR8861834-79_trimmed.fq.sort.sort.q10.rmdup.narrowPeak_peak_551	28	.	2.76382	5.38267	2.89926	124
chr1	91179260	91181193	SRR8861834-79_trimmed.fq.sort.sort.q10.rmdup.narrowPeak_peak_552	190	.	3.96741	23.0828	19.0277	1368
chr1	91343382	91346428	SRR8861834-79_trimmed.fq.sort.sort.q10.rmdup.narrowPeak_peak_553	166	.	2.66477	20.5007	16.6958	1668
chr1	91365716	91367384	SRR8861834-79_trimmed.fq.sort.sort.q10.rmdup.narrowPeak_peak_554	108	.	4.0578	14.0444	10.8253	435
chr1	91367531	91367735	SRR8861834-79_trimmed.fq.sort.sort.q10.rmdup.narrowPeak_peak_555	36	.	2.7551	6.19681	3.63613	159
chr1	91457780	91458097	SRR8861834-79_trimmed.fq.sort.sort.q10.rmdup.narrowPeak_peak_556	28	.	2.82562	5.37925	2.89617	40
chr1	91458213	91459015	SRR8861834-79_trimmed.fq.sort.sort.q10.rmdup.narrowPeak_peak_557	76	.	3.9267	10.5386	7.61045	670
chr1	91493396	91493615	SRR8861834-79_trimmed.fq.sort.sort.q10.rmdup.narrowPeak_peak_558	67	.	4.10298	9.63418	6.77939	120
chr1	91537611	91540183	SRR8861834-79_trimmed.fq.sort.sort.q10.rmdup.narrowPeak_peak_559	197	.	3.39463	23.8601	19.7293	1052
chr1	91729831	91730104	SRR8861834-79_trimmed.fq.sort.sort.q10.rmdup.narrowPeak_peak_560	54	.	3.40565	8.22745	5.48924	83
chr1	91801935	91803127	SRR8861834-79_trimmed.fq.sort.sort.q10.rmdup.narrowPeak_peak_561	131	.	3.22189	16.5631	13.1251	504
chr1	92475560	92475737	SRR8861834-79_trimmed.fq.sort.sort.q10.rmdup.narrowPeak_peak_562	29	.	2.57732	5.45776	2.96719	66
chr1	92476641	92477109	SRR8861834-79_trimmed.fq.sort.sort.q10.rmdup.narrowPeak_peak_563	49	.	2.90909	7.60861	4.92192	245
chr1	92524615	92524887	SRR8861834-79_trimmed.fq.sort.sort.q10.rmdup.narrowPeak_peak_564	18	.	2.54813	4.18759	1.83729	117
chr1	92556185	92556499	SRR8861834-79_trimmed.fq.sort.sort.q10.rmdup.narrowPeak_peak_565	28	.	2.58906	5.34483	2.86504	91
chr1	92832169	92832374	SRR8861834-79_trimmed.fq.sort.sort.q10.rmdup.narrowPeak_peak_566	55	.	3.76802	8.24456	5.50487	73
chr1	92899515	92899773	SRR8861834-79_trimmed.fq.sort.sort.q10.rmdup.narrowPeak_peak_567	43	.	2.99468	6.96722	4.33617	136
chr1	92909164	92909349	SRR8861834-79_trimmed.fq.sort.sort.q10.rmdup.narrowPeak_peak_568	32	.	3.11826	5.73891	3.21939	129
chr1	92978685	92978998	SRR8861834-79_trimmed.fq.sort.sort.q10.rmdup.narrowPeak_peak_569	69	.	3.96592	9.83067	6.95995	214
chr1	92988473	92988882	SRR8861834-79_trimmed.fq.sort.sort.q10.rmdup.narrowPeak_peak_570	36	.	3.12872	6.1681	3.60989	139
chr1	92989319	92989546	SRR8861834-79_trimmed.fq.sort.sort.q10.rmdup.narrowPeak_peak_571	39	.	3.26087	6.50188	3.91248	135
chr1	93100026	93103021	SRR8861834-79_trimmed.fq.sort.sort.q10.rmdup.narrowPeak_peak_572	120	.	2.33664	15.3639	12.0312	1007
chr1	93112614	93112872	SRR8861834-79_trimmed.fq.sort.sort.q10.rmdup.narrowPeak_peak_573	41	.	3.26992	6.73983	4.12971	118
chr1	93189930	93190495	SRR8861834-79_trimmed.fq.sort.sort.q10.rmdup.narrowPeak_peak_574	53	.	3.0326	8.05913	5.33478	466
chr1	93190737	93190939	SRR8861834-79_trimmed.fq.sort.sort.q10.rmdup.narrowPeak_peak_575	77	.	3.5074	10.6652	7.72663	77
chr1	93236032	93236259	SRR8861834-79_trimmed.fq.sort.sort.q10.rmdup.narrowPeak_peak_576	33	.	2.64706	5.84054	3.31175	178
chr1	93236311	93237363	SRR8861834-79_trimmed.fq.sort.sort.q10.rmdup.narrowPeak_peak_577	126	.	4.34783	16.0478	12.6547	295
chr1	93400960	93401461	SRR8861834-79_trimmed.fq.sort.sort.q10.rmdup.narrowPeak_peak_578	44	.	3.41615	7.11459	4.47105	416
chr1	93401547	93401750	SRR8861834-79_trimmed.fq.sort.sort.q10.rmdup.narrowPeak_peak_579	40	.	3.30189	6.60428	4.00602	109
chr1	93684434	93686444	SRR8861834-79_trimmed.fq.sort.sort.q10.rmdup.narrowPeak_peak_580	176	.	3.89767	21.5372	17.6314	389
chr1	93686495	93686845	SRR8861834-79_trimmed.fq.sort.sort.q10.rmdup.narrowPeak_peak_581	69	.	2.74295	9.81041	6.94133	149
chr1	94079833	94080961	SRR8861834-79_trimmed.fq.sort.sort.q10.rmdup.narrowPeak_peak_582	151	.	4.55872	18.7878	15.1459	590
chr1	94081019	94081644	SRR8861834-79_trimmed.fq.sort.sort.q10.rmdup.narrowPeak_peak_583	80	.	3.46462	10.9735	8.01018	175
chr1	95664978	95667270	SRR8861834-79_trimmed.fq.sort.sort.q10.rmdup.narrowPeak_peak_585	135	.	3.28822	17.0201	13.5413	541
chr1	96870791	96872859	SRR8861834-79_trimmed.fq.sort.sort.q10.rmdup.narrowPeak_peak_586	194	.	3.91095	23.52	19.4224	734
chr1	96872953	96873113	SRR8861834-79_trimmed.fq.sort.sort.q10.rmdup.narrowPeak_peak_587	39	.	2.25632	6.59256	3.99536	106
chr1	97660351	97660600	SRR8861834-79_trimmed.fq.sort.sort.q10.rmdup.narrowPeak_peak_588	80	.	3.67956	11.0438	8.07452	95
chr1	97662574	97662849	SRR8861834-79_trimmed.fq.sort.sort.q10.rmdup.narrowPeak_peak_589	71	.	3.54077	10.0673	7.17777	149
chr1	97662901	97663307	SRR8861834-79_trimmed.fq.sort.sort.q10.rmdup.narrowPeak_peak_590	83	.	3.76182	11.3327	8.33923	128
chr1	97975940	97976124	SRR8861834-79_trimmed.fq.sort.sort.q10.rmdup.narrowPeak_peak_591	32	.	3.11826	5.73891	3.21939	118
chr1	97976252	97976430	SRR8861834-79_trimmed.fq.sort.sort.q10.rmdup.narrowPeak_peak_592	43	.	3.4465	6.96084	4.3304	89
chr1	104768505	104770680	SRR8861834-79_trimmed.fq.sort.sort.q10.rmdup.narrowPeak_peak_593	194	.	3.36417	23.5803	19.4775	728
chr1	104993243	104994698	SRR8861834-79_trimmed.fq.sort.sort.q10.rmdup.narrowPeak_peak_594	135	.	4.21542	17.0068	13.5293	907
chr1	104994781	104995059	SRR8861834-79_trimmed.fq.sort.sort.q10.rmdup.narrowPeak_peak_595	36	.	2.62421	6.22827	3.66464	118
chr1	105354681	105355803	SRR8861834-79_trimmed.fq.sort.sort.q10.rmdup.narrowPeak_peak_596	94	.	2.77681	12.5248	9.43321	898
chr1	105356622	105357259	SRR8861834-79_trimmed.fq.sort.sort.q10.rmdup.narrowPeak_peak_597	92	.	2.69872	12.3006	9.22774	283
chr1	105779606	105780651	SRR8861834-79_trimmed.fq.sort.sort.q10.rmdup.narrowPeak_peak_598	197	.	3.11714	23.8654	19.7341	705
chr1	105780705	105782059	SRR8861834-79_trimmed.fq.sort.sort.q10.rmdup.narrowPeak_peak_599	216	.	3.23597	25.9856	21.648	387
chr1	105843023	105845168	SRR8861834-79_trimmed.fq.sort.sort.q10.rmdup.narrowPeak_peak_600	240	.	4.07368	28.6142	24.0348	1702
chr1	105845601	105845903	SRR8861834-79_trimmed.fq.sort.sort.q10.rmdup.narrowPeak_peak_601	43	.	2.22183	6.9625	4.33196	158
chr1	105991754	105993186	SRR8861834-79_trimmed.fq.sort.sort.q10.rmdup.narrowPeak_peak_602	128	.	4.58515	16.3097	12.8941	590
chr1	106071667	106072028	SRR8861834-79_trimmed.fq.sort.sort.q10.rmdup.narrowPeak_peak_603	74	.	4.2671	10.346	7.43319	214
chr1	106172350	106173738	SRR8861834-79_trimmed.fq.sort.sort.q10.rmdup.narrowPeak_peak_604	163	.	5.47264	20.1153	16.3479	959
chr1	106712662	106713633	SRR8861834-79_trimmed.fq.sort.sort.q10.rmdup.narrowPeak_peak_605	61	.	3.93886	8.9391	6.14112	549
chr1	109982402	109984083	SRR8861834-79_trimmed.fq.sort.sort.q10.rmdup.narrowPeak_peak_606	252	.	5.0813	29.8876	25.2038	890
chr1	112415651	112415859	SRR8861834-79_trimmed.fq.sort.sort.q10.rmdup.narrowPeak_peak_607	38	.	2.58565	6.38875	3.80928	105
chr1	112416013	112416285	SRR8861834-79_trimmed.fq.sort.sort.q10.rmdup.narrowPeak_peak_608	111	.	3.75399	14.4092	11.1583	127
chr1	112416464	112417208	SRR8861834-79_trimmed.fq.sort.sort.q10.rmdup.narrowPeak_peak_609	177	.	4.61489	21.6318	17.717	620
chr1	112417277	112417675	SRR8861834-79_trimmed.fq.sort.sort.q10.rmdup.narrowPeak_peak_610	94	.	3.49206	12.4979	9.40864	221
chr1	118626767	118626991	SRR8861834-79_trimmed.fq.sort.sort.q10.rmdup.narrowPeak_peak_611	19	.	1.8797	4.29827	1.93546	124
chr1	118627304	118627718	SRR8861834-79_trimmed.fq.sort.sort.q10.rmdup.narrowPeak_peak_612	58	.	2.41158	8.60922	5.83889	331
chr1	118627837	118628915	SRR8861834-79_trimmed.fq.sort.sort.q10.rmdup.narrowPeak_peak_613	142	.	3.27648	17.8038	14.2534	305
chr1	119076123	119076358	SRR8861834-79_trimmed.fq.sort.sort.q10.rmdup.narrowPeak_peak_614	40	.	2.69284	6.63806	4.03691	93
chr1	119076487	119077602	SRR8861834-79_trimmed.fq.sort.sort.q10.rmdup.narrowPeak_peak_615	136	.	4.25643	17.1849	13.6909	833
chr1	119077655	119077931	SRR8861834-79_trimmed.fq.sort.sort.q10.rmdup.narrowPeak_peak_616	50	.	2.91108	7.79877	5.09629	141
chr1	119183551	119184013	SRR8861834-79_trimmed.fq.sort.sort.q10.rmdup.narrowPeak_peak_617	75	.	3.39325	10.4652	7.54306	255
chr1	119188963	119189597	SRR8861834-79_trimmed.fq.sort.sort.q10.rmdup.narrowPeak_peak_618	98	.	3.45385	13.0266	9.89315	261
chr1	119189736	119190277	SRR8861834-79_trimmed.fq.sort.sort.q10.rmdup.narrowPeak_peak_619	56	.	2.92018	8.38407	5.63212	262
chr1	119388980	119389202	SRR8861834-79_trimmed.fq.sort.sort.q10.rmdup.narrowPeak_peak_620	42	.	3.0849	6.85183	4.23199	79
chr1	119419654	119420076	SRR8861834-79_trimmed.fq.sort.sort.q10.rmdup.narrowPeak_peak_621	39	.	1.67041	6.52927	3.93755	268
chr1	119420129	119420985	SRR8861834-79_trimmed.fq.sort.sort.q10.rmdup.narrowPeak_peak_622	117	.	2.11503	15.0889	11.7798	225
chr1	119422399	119423789	SRR8861834-79_trimmed.fq.sort.sort.q10.rmdup.narrowPeak_peak_623	103	.	2.06468	13.5601	10.3818	630
chr1	119423844	119424375	SRR8861834-79_trimmed.fq.sort.sort.q10.rmdup.narrowPeak_peak_624	49	.	1.76973	7.66681	4.9752	138
chr1	120006248	120008560	SRR8861834-79_trimmed.fq.sort.sort.q10.rmdup.narrowPeak_peak_625	230	.	3.7218	27.5443	23.0581	951
chr1	120072450	120073761	SRR8861834-79_trimmed.fq.sort.sort.q10.rmdup.narrowPeak_peak_626	180	.	4.4311	21.9925	18.0425	419
chr1	120073837	120074161	SRR8861834-79_trimmed.fq.sort.sort.q10.rmdup.narrowPeak_peak_627	55	.	2.76517	8.25183	5.51157	138
chr1	120264189	120265299	SRR8861834-79_trimmed.fq.sort.sort.q10.rmdup.narrowPeak_peak_628	74	.	4.07451	10.4109	7.49307	302
chr1	120339940	120340542	SRR8861834-79_trimmed.fq.sort.sort.q10.rmdup.narrowPeak_peak_629	58	.	1.70573	8.62124	5.84984	392
chr1	120340713	120340967	SRR8861834-79_trimmed.fq.sort.sort.q10.rmdup.narrowPeak_peak_630	50	.	1.65129	7.6966	5.00252	121
chr1	120341260	120342178	SRR8861834-79_trimmed.fq.sort.sort.q10.rmdup.narrowPeak_peak_631	86	.	1.84377	11.7128	8.68834	481
chr1	120582173	120582404	SRR8861834-79_trimmed.fq.sort.sort.q10.rmdup.narrowPeak_peak_632	48	.	2.43612	7.55615	4.87501	146
chr1	120590683	120591306	SRR8861834-79_trimmed.fq.sort.sort.q10.rmdup.narrowPeak_peak_633	40	.	1.70447	6.61437	4.01521	115
chr1	120592077	120592260	SRR8861834-79_trimmed.fq.sort.sort.q10.rmdup.narrowPeak_peak_634	28	.	1.55497	5.32394	2.84605	131
chr1	120592376	120592803	SRR8861834-79_trimmed.fq.sort.sort.q10.rmdup.narrowPeak_peak_635	39	.	1.60843	6.49413	3.90538	274
chr1	120616154	120616376	SRR8861834-79_trimmed.fq.sort.sort.q10.rmdup.narrowPeak_peak_636	26	.	1.47264	5.08346	2.63266	145
chr1	120625187	120625571	SRR8861834-79_trimmed.fq.sort.sort.q10.rmdup.narrowPeak_peak_637	36	.	2.00197	6.24869	3.68322	227
chr1	120626071	120626242	SRR8861834-79_trimmed.fq.sort.sort.q10.rmdup.narrowPeak_peak_638	26	.	1.93237	5.05433	2.60654	76
chr1	121075296	121075475	SRR8861834-79_trimmed.fq.sort.sort.q10.rmdup.narrowPeak_peak_639	46	.	3.23164	7.27763	4.61999	105
chr1	121096631	121098924	SRR8861834-79_trimmed.fq.sort.sort.q10.rmdup.narrowPeak_peak_640	148	.	3.4736	18.5053	14.8896	1340
chr1	121124620	121124945	SRR8861834-79_trimmed.fq.sort.sort.q10.rmdup.narrowPeak_peak_641	22	.	1.74309	4.59861	2.20164	87
chr1	121125043	121125237	SRR8861834-79_trimmed.fq.sort.sort.q10.rmdup.narrowPeak_peak_642	36	.	1.92261	6.25496	3.689	128
chr1	121125705	121126213	SRR8861834-79_trimmed.fq.sort.sort.q10.rmdup.narrowPeak_peak_643	86	.	2.38815	11.671	8.65019	222
chr1	121154667	121154853	SRR8861834-79_trimmed.fq.sort.sort.q10.rmdup.narrowPeak_peak_644	49	.	2.82392	7.64166	4.95207	110
chr1	121155059	121155275	SRR8861834-79_trimmed.fq.sort.sort.q10.rmdup.narrowPeak_peak_645	26	.	2.35849	5.11698	2.66279	86
chr1	121176658	121178003	SRR8861834-79_trimmed.fq.sort.sort.q10.rmdup.narrowPeak_peak_646	110	.	2.27198	14.3169	11.0737	761
chr1	121178077	121178378	SRR8861834-79_trimmed.fq.sort.sort.q10.rmdup.narrowPeak_peak_647	35	.	1.73252	6.13616	3.58085	154
chr1	121178634	121179289	SRR8861834-79_trimmed.fq.sort.sort.q10.rmdup.narrowPeak_peak_648	91	.	2.13236	12.2652	9.19526	101
chr1	121217759	121218118	SRR8861834-79_trimmed.fq.sort.sort.q10.rmdup.narrowPeak_peak_649	58	.	3.45508	8.60671	5.83657	247
chr1	121361379	121361582	SRR8861834-79_trimmed.fq.sort.sort.q10.rmdup.narrowPeak_peak_650	48	.	2.9976	7.54998	4.86939	129
chr1	121526319	121526792	SRR8861834-79_trimmed.fq.sort.sort.q10.rmdup.narrowPeak_peak_651	96	.	2.80407	12.7136	9.60631	214
chr1	121526978	121528166	SRR8861834-79_trimmed.fq.sort.sort.q10.rmdup.narrowPeak_peak_652	210	.	3.76736	25.3613	21.0848	265
chr1	124043674	124043850	SRR8861834-79_trimmed.fq.sort.sort.q10.rmdup.narrowPeak_peak_654	47	.	1.88476	7.44475	4.77306	99
chr1	124043955	124045658	SRR8861834-79_trimmed.fq.sort.sort.q10.rmdup.narrowPeak_peak_655	156	.	2.5666	19.3852	15.6871	1195
chr1	124045978	124046322	SRR8861834-79_trimmed.fq.sort.sort.q10.rmdup.narrowPeak_peak_656	61	.	1.9541	8.93264	6.13599	261
chr1	124046552	124047136	SRR8861834-79_trimmed.fq.sort.sort.q10.rmdup.narrowPeak_peak_657	60	.	1.94891	8.87633	6.08398	143
chr1	125912156	125913933	SRR8861834-79_trimmed.fq.sort.sort.q10.rmdup.narrowPeak_peak_658	188	.	3.04534	22.8899	18.8526	538
chr1	126492464	126492710	SRR8861834-79_trimmed.fq.sort.sort.q10.rmdup.narrowPeak_peak_659	39	.	2.99043	6.57293	3.97734	99
chr1	126736543	126736713	SRR8861834-79_trimmed.fq.sort.sort.q10.rmdup.narrowPeak_peak_660	31	.	2.2572	5.67269	3.16183	103
chr1	126737081	126737256	SRR8861834-79_trimmed.fq.sort.sort.q10.rmdup.narrowPeak_peak_661	35	.	2.32501	6.10376	3.5513	73
chr1	126737655	126737902	SRR8861834-79_trimmed.fq.sort.sort.q10.rmdup.narrowPeak_peak_662	28	.	2.20264	5.31316	2.83646	131
chr1	126738259	126738573	SRR8861834-79_trimmed.fq.sort.sort.q10.rmdup.narrowPeak_peak_663	50	.	2.56223	7.7764	5.07567	192
chr1	126738950	126739310	SRR8861834-79_trimmed.fq.sort.sort.q10.rmdup.narrowPeak_peak_664	106	.	3.30073	13.8279	10.6267	153
chr1	127675894	127676347	SRR8861834-79_trimmed.fq.sort.sort.q10.rmdup.narrowPeak_peak_665	39	.	1.71593	6.57957	3.98348	206
chr1	127676570	127677470	SRR8861834-79_trimmed.fq.sort.sort.q10.rmdup.narrowPeak_peak_666	144	.	2.33693	18.0468	14.4746	239
chr1	127677522	127678762	SRR8861834-79_trimmed.fq.sort.sort.q10.rmdup.narrowPeak_peak_667	126	.	2.23675	15.9883	12.6007	768
chr1	127679542	127679948	SRR8861834-79_trimmed.fq.sort.sort.q10.rmdup.narrowPeak_peak_668	64	.	1.89314	9.30957	6.48158	128
chr1	128471285	128472437	SRR8861834-79_trimmed.fq.sort.sort.q10.rmdup.narrowPeak_peak_669	92	.	3.96476	12.3067	9.23331	798
chr1	128589407	128589579	SRR8861834-79_trimmed.fq.sort.sort.q10.rmdup.narrowPeak_peak_670	25	.	1.82815	4.99152	2.55009	149
chr1	128589630	128590380	SRR8861834-79_trimmed.fq.sort.sort.q10.rmdup.narrowPeak_peak_671	119	.	2.69328	15.2946	11.9677	411
chr1	128590629	128591958	SRR8861834-79_trimmed.fq.sort.sort.q10.rmdup.narrowPeak_peak_672	196	.	3.188	23.7992	19.6742	318
chr1	128802329	128802736	SRR8861834-79_trimmed.fq.sort.sort.q10.rmdup.narrowPeak_peak_673	45	.	2.90473	7.228	4.5746	267
chr1	129272511	129275127	SRR8861834-79_trimmed.fq.sort.sort.q10.rmdup.narrowPeak_peak_674	145	.	2.73703	18.1491	14.5673	420
chr1	130463500	130463771	SRR8861834-79_trimmed.fq.sort.sort.q10.rmdup.narrowPeak_peak_675	32	.	3.11826	5.73891	3.21939	155
chr1	130714217	130714953	SRR8861834-79_trimmed.fq.sort.sort.q10.rmdup.narrowPeak_peak_676	101	.	4.92358	13.3486	10.1878	519
chr1	130715154	130715389	SRR8861834-79_trimmed.fq.sort.sort.q10.rmdup.narrowPeak_peak_677	55	.	3.77474	8.26137	5.51951	120
chr1	130877443	130879606	SRR8861834-79_trimmed.fq.sort.sort.q10.rmdup.narrowPeak_peak_678	268	.	4.43195	31.6752	26.8495	617
chr1	131021146	131021383	SRR8861834-79_trimmed.fq.sort.sort.q10.rmdup.narrowPeak_peak_679	43	.	3.44037	6.94585	4.31805	184
chr1	131021541	131021741	SRR8861834-79_trimmed.fq.sort.sort.q10.rmdup.narrowPeak_peak_680	49	.	3.61062	7.6017	4.91553	69
chr1	131243226	131245970	SRR8861834-79_trimmed.fq.sort.sort.q10.rmdup.narrowPeak_peak_681	176	.	2.69425	21.5116	17.6082	1303
chr1	131260973	131261228	SRR8861834-79_trimmed.fq.sort.sort.q10.rmdup.narrowPeak_peak_682	34	.	2.96656	5.93787	3.40037	129
chr1	131598154	131598740	SRR8861834-79_trimmed.fq.sort.sort.q10.rmdup.narrowPeak_peak_683	58	.	2.84921	8.62404	5.85242	113
chr1	131598873	131600121	SRR8861834-79_trimmed.fq.sort.sort.q10.rmdup.narrowPeak_peak_684	124	.	3.78567	15.8575	12.4814	138
chr1	131797149	131797422	SRR8861834-79_trimmed.fq.sort.sort.q10.rmdup.narrowPeak_peak_685	61	.	3.93886	8.9391	6.14112	126
chr1	131867648	131868530	SRR8861834-79_trimmed.fq.sort.sort.q10.rmdup.narrowPeak_peak_686	107	.	4.57158	14.0042	10.7884	656
chr1	131868961	131869131	SRR8861834-79_trimmed.fq.sort.sort.q10.rmdup.narrowPeak_peak_687	56	.	3.55191	8.41728	5.66262	46
chr1	131906887	131907247	SRR8861834-79_trimmed.fq.sort.sort.q10.rmdup.narrowPeak_peak_688	33	.	2.71512	5.90186	3.36757	240
chr1	131907508	131907846	SRR8861834-79_trimmed.fq.sort.sort.q10.rmdup.narrowPeak_peak_689	54	.	3.18066	8.17164	5.43804	113
chr1	131961889	131962190	SRR8861834-79_trimmed.fq.sort.sort.q10.rmdup.narrowPeak_peak_690	26	.	1.7886	5.10981	2.65644	82
chr1	131963304	131965137	SRR8861834-79_trimmed.fq.sort.sort.q10.rmdup.narrowPeak_peak_691	135	.	2.7081	17.0383	13.5578	662
chr1	131973158	131973549	SRR8861834-79_trimmed.fq.sort.sort.q10.rmdup.narrowPeak_peak_692	58	.	3.39738	8.65817	5.88373	294
chr1	132066563	132067991	SRR8861834-79_trimmed.fq.sort.sort.q10.rmdup.narrowPeak_peak_693	188	.	2.88255	22.877	18.8408	556
chr1	132068068	132069296	SRR8861834-79_trimmed.fq.sort.sort.q10.rmdup.narrowPeak_peak_694	89	.	2.26729	11.9649	8.91924	652
chr1	132137860	132139267	SRR8861834-79_trimmed.fq.sort.sort.q10.rmdup.narrowPeak_peak_695	91	.	3.43107	12.2268	9.15993	659
chr1	132157871	132159017	SRR8861834-79_trimmed.fq.sort.sort.q10.rmdup.narrowPeak_peak_696	110	.	3.68324	14.3417	11.0964	309
chr1	132159105	132159514	SRR8861834-79_trimmed.fq.sort.sort.q10.rmdup.narrowPeak_peak_697	55	.	2.77146	8.27985	5.53644	131
chr1	132189211	132190411	SRR8861834-79_trimmed.fq.sort.sort.q10.rmdup.narrowPeak_peak_698	171	.	2.77242	21.0284	17.172	698
chr1	132190624	132190806	SRR8861834-79_trimmed.fq.sort.sort.q10.rmdup.narrowPeak_peak_699	30	.	1.75289	5.56592	3.06507	71
chr1	132191011	132192387	SRR8861834-79_trimmed.fq.sort.sort.q10.rmdup.narrowPeak_peak_700	126	.	2.47501	15.9991	12.6106	300
chr1	132211164	132212427	SRR8861834-79_trimmed.fq.sort.sort.q10.rmdup.narrowPeak_peak_701	69	.	2.71857	9.83985	6.96838	761
chr1	132220387	132221456	SRR8861834-79_trimmed.fq.sort.sort.q10.rmdup.narrowPeak_peak_702	133	.	4.10914	16.8278	13.3662	692
chr1	132221628	132221851	SRR8861834-79_trimmed.fq.sort.sort.q10.rmdup.narrowPeak_peak_703	81	.	3.39443	11.1526	8.17386	93
chr1	132222206	132222426	SRR8861834-79_trimmed.fq.sort.sort.q10.rmdup.narrowPeak_peak_704	39	.	2.67795	6.5829	3.98647	108
chr1	132234636	132234805	SRR8861834-79_trimmed.fq.sort.sort.q10.rmdup.narrowPeak_peak_705	38	.	2.64505	6.46055	3.87482	96
chr1	132235112	132235275	SRR8861834-79_trimmed.fq.sort.sort.q10.rmdup.narrowPeak_peak_706	41	.	2.69724	6.81614	4.19949	74
chr1	132235436	132235596	SRR8861834-79_trimmed.fq.sort.sort.q10.rmdup.narrowPeak_peak_707	41	.	2.68998	6.78855	4.17427	128
chr1	132297508	132300095	SRR8861834-79_trimmed.fq.sort.sort.q10.rmdup.narrowPeak_peak_708	212	.	2.99731	25.579	21.28	1942
chr1	132315491	132315693	SRR8861834-79_trimmed.fq.sort.sort.q10.rmdup.narrowPeak_peak_709	70	.	2.47164	9.94585	7.06586	67
chr1	132316159	132317726	SRR8861834-79_trimmed.fq.sort.sort.q10.rmdup.narrowPeak_peak_710	193	.	3.58792	23.4121	19.3245	349
chr1	132525177	132525575	SRR8861834-79_trimmed.fq.sort.sort.q10.rmdup.narrowPeak_peak_711	41	.	3.1909	6.74271	4.1324	246
chr1	132542254	132543334	SRR8861834-79_trimmed.fq.sort.sort.q10.rmdup.narrowPeak_peak_712	85	.	2.1518	11.5841	8.57029	422
chr1	132543429	132544552	SRR8861834-79_trimmed.fq.sort.sort.q10.rmdup.narrowPeak_peak_713	87	.	2.1645	11.8313	8.79646	360
chr1	132560521	132560686	SRR8861834-79_trimmed.fq.sort.sort.q10.rmdup.narrowPeak_peak_714	33	.	2.40249	5.93566	3.39835	89
chr1	132680179	132680343	SRR8861834-79_trimmed.fq.sort.sort.q10.rmdup.narrowPeak_peak_715	34	.	2.44227	5.9654	3.42534	55
chr1	132680830	132680999	SRR8861834-79_trimmed.fq.sort.sort.q10.rmdup.narrowPeak_peak_716	30	.	2.34508	5.57018	3.06905	67
chr1	132694107	132694748	SRR8861834-79_trimmed.fq.sort.sort.q10.rmdup.narrowPeak_peak_717	30	.	2.70514	5.54445	3.04568	295
chr1	132703606	132704286	SRR8861834-79_trimmed.fq.sort.sort.q10.rmdup.narrowPeak_peak_718	41	.	2.37819	6.73477	4.12513	54
chr1	132704456	132704800	SRR8861834-79_trimmed.fq.sort.sort.q10.rmdup.narrowPeak_peak_719	32	.	2.22704	5.76006	3.23862	108
chr1	132740285	132740590	SRR8861834-79_trimmed.fq.sort.sort.q10.rmdup.narrowPeak_peak_720	52	.	1.88609	7.97352	5.25628	243
chr1	132740870	132741624	SRR8861834-79_trimmed.fq.sort.sort.q10.rmdup.narrowPeak_peak_721	56	.	1.92568	8.39043	5.63804	107
chr1	132742290	132742683	SRR8861834-79_trimmed.fq.sort.sort.q10.rmdup.narrowPeak_peak_722	64	.	2.04149	9.24736	6.42428	243
chr1	132799722	132800885	SRR8861834-79_trimmed.fq.sort.sort.q10.rmdup.narrowPeak_peak_723	96	.	2.93942	12.7169	9.60924	154
chr1	132801173	132801515	SRR8861834-79_trimmed.fq.sort.sort.q10.rmdup.narrowPeak_peak_724	36	.	2.20088	6.18214	3.62274	49
chr1	132814403	132814649	SRR8861834-79_trimmed.fq.sort.sort.q10.rmdup.narrowPeak_peak_725	48	.	2.84679	7.55474	4.87368	93
chr1	132836886	132837046	SRR8861834-79_trimmed.fq.sort.sort.q10.rmdup.narrowPeak_peak_726	27	.	2.58844	5.19179	2.72684	65
chr1	132878635	132878929	SRR8861834-79_trimmed.fq.sort.sort.q10.rmdup.narrowPeak_peak_727	36	.	1.77841	6.1599	3.6025	228
chr1	132879172	132880255	SRR8861834-79_trimmed.fq.sort.sort.q10.rmdup.narrowPeak_peak_728	118	.	2.36422	15.2112	11.8911	478
chr1	132881742	132881963	SRR8861834-79_trimmed.fq.sort.sort.q10.rmdup.narrowPeak_peak_729	38	.	1.80128	6.43696	3.85326	151
chr1	132927971	132928193	SRR8861834-79_trimmed.fq.sort.sort.q10.rmdup.narrowPeak_peak_730	19	.	2.11984	4.33255	1.9658	19
chr1	132948884	132949137	SRR8861834-79_trimmed.fq.sort.sort.q10.rmdup.narrowPeak_peak_731	42	.	2.03039	6.89355	4.27018	106
chr1	133044495	133044685	SRR8861834-79_trimmed.fq.sort.sort.q10.rmdup.narrowPeak_peak_732	34	.	2.8436	5.95548	3.41633	152
chr1	133044867	133045655	SRR8861834-79_trimmed.fq.sort.sort.q10.rmdup.narrowPeak_peak_733	60	.	3.4491	8.82073	6.03298	158
chr1	133162241	133163958	SRR8861834-79_trimmed.fq.sort.sort.q10.rmdup.narrowPeak_peak_734	202	.	2.7455	24.4768	20.2874	943
chr1	133164096	133164971	SRR8861834-79_trimmed.fq.sort.sort.q10.rmdup.narrowPeak_peak_735	79	.	2.0428	10.8902	7.93359	153
chr1	133165074	133165239	SRR8861834-79_trimmed.fq.sort.sort.q10.rmdup.narrowPeak_peak_736	33	.	1.70305	5.89709	3.36319	90
chr1	133165305	133165512	SRR8861834-79_trimmed.fq.sort.sort.q10.rmdup.narrowPeak_peak_737	53	.	1.86133	8.06747	5.34242	113
chr1	133181365	133183614	SRR8861834-79_trimmed.fq.sort.sort.q10.rmdup.narrowPeak_peak_738	268	.	4.0931	31.6232	26.8018	1013
chr1	133226761	133227010	SRR8861834-79_trimmed.fq.sort.sort.q10.rmdup.narrowPeak_peak_739	57	.	2.44086	8.52347	5.76018	151
chr1	133227113	133227302	SRR8861834-79_trimmed.fq.sort.sort.q10.rmdup.narrowPeak_peak_740	42	.	2.23964	6.8423	4.22334	46
chr1	133227613	133227978	SRR8861834-79_trimmed.fq.sort.sort.q10.rmdup.narrowPeak_peak_741	40	.	2.21321	6.69018	4.0845	156
chr1	133244806	133245344	SRR8861834-79_trimmed.fq.sort.sort.q10.rmdup.narrowPeak_peak_742	45	.	2.47226	7.19454	4.54411	128
chr1	133297773	133298033	SRR8861834-79_trimmed.fq.sort.sort.q10.rmdup.narrowPeak_peak_743	62	.	2.8363	9.09282	6.28213	154
chr1	133298209	133299313	SRR8861834-79_trimmed.fq.sort.sort.q10.rmdup.narrowPeak_peak_744	147	.	3.95526	18.3281	14.7289	374
chr1	133328218	133330171	SRR8861834-79_trimmed.fq.sort.sort.q10.rmdup.narrowPeak_peak_745	168	.	3.34076	20.7057	16.8816	1701
chr1	133330540	133330875	SRR8861834-79_trimmed.fq.sort.sort.q10.rmdup.narrowPeak_peak_746	41	.	2.12465	6.78234	4.16856	252
chr1	133363812	133365345	SRR8861834-79_trimmed.fq.sort.sort.q10.rmdup.narrowPeak_peak_747	189	.	3.94737	22.9496	18.9068	739
chr1	133422038	133423202	SRR8861834-79_trimmed.fq.sort.sort.q10.rmdup.narrowPeak_peak_748	87	.	3.43362	11.7762	8.74637	144
chr1	133798890	133799073	SRR8861834-79_trimmed.fq.sort.sort.q10.rmdup.narrowPeak_peak_749	30	.	2.58964	5.49782	3.00349	30
chr1	133799127	133800108	SRR8861834-79_trimmed.fq.sort.sort.q10.rmdup.narrowPeak_peak_750	80	.	3.53864	11.0212	8.05375	626
chr1	133844873	133845079	SRR8861834-79_trimmed.fq.sort.sort.q10.rmdup.narrowPeak_peak_751	36	.	3.1362	6.18715	3.62721	64
chr1	133853984	133854166	SRR8861834-79_trimmed.fq.sort.sort.q10.rmdup.narrowPeak_peak_752	48	.	3.18096	7.54784	4.86737	48
chr1	133909141	133909378	SRR8861834-79_trimmed.fq.sort.sort.q10.rmdup.narrowPeak_peak_753	37	.	2.74941	6.34532	3.76939	133
chr1	134047036	134047521	SRR8861834-79_trimmed.fq.sort.sort.q10.rmdup.narrowPeak_peak_754	61	.	3.64865	8.93816	6.14099	132
chr1	134189740	134189939	SRR8861834-79_trimmed.fq.sort.sort.q10.rmdup.narrowPeak_peak_755	51	.	3.50877	7.82101	5.11671	67
chr1	134233603	134236475	SRR8861834-79_trimmed.fq.sort.sort.q10.rmdup.narrowPeak_peak_756	210	.	3.23453	25.3354	21.0614	1004
chr1	134297913	134300245	SRR8861834-79_trimmed.fq.sort.sort.q10.rmdup.narrowPeak_peak_757	239	.	3.99796	28.5693	23.9937	765
chr1	134381074	134382104	SRR8861834-79_trimmed.fq.sort.sort.q10.rmdup.narrowPeak_peak_758	69	.	3.40272	9.81665	6.94699	231
chr1	134512384	134514622	SRR8861834-79_trimmed.fq.sort.sort.q10.rmdup.narrowPeak_peak_759	243	.	4.39595	28.9284	24.3235	1010
chr1	134555312	134555640	SRR8861834-79_trimmed.fq.sort.sort.q10.rmdup.narrowPeak_peak_760	26	.	2.95415	5.1597	2.69791	92
chr1	134644887	134645751	SRR8861834-79_trimmed.fq.sort.sort.q10.rmdup.narrowPeak_peak_761	73	.	1.90042	10.2971	7.38874	760
chr1	134646013	134646523	SRR8861834-79_trimmed.fq.sort.sort.q10.rmdup.narrowPeak_peak_762	101	.	2.05462	13.3195	10.1616	290
chr1	134646687	134648413	SRR8861834-79_trimmed.fq.sort.sort.q10.rmdup.narrowPeak_peak_763	99	.	2.06395	13.0874	9.94898	1084
chr1	134654424	134654584	SRR8861834-79_trimmed.fq.sort.sort.q10.rmdup.narrowPeak_peak_764	28	.	2.34139	5.30481	2.8288	107
chr1	134708242	134710695	SRR8861834-79_trimmed.fq.sort.sort.q10.rmdup.narrowPeak_peak_765	173	.	2.68559	21.24	17.364	1465
chr1	134747460	134747756	SRR8861834-79_trimmed.fq.sort.sort.q10.rmdup.narrowPeak_peak_766	60	.	3.90117	8.84363	6.05397	159
chr1	134987957	134988287	SRR8861834-79_trimmed.fq.sort.sort.q10.rmdup.narrowPeak_peak_767	90	.	3.83181	12.1059	9.04885	189
chr1	134988496	134988967	SRR8861834-79_trimmed.fq.sort.sort.q10.rmdup.narrowPeak_peak_768	72	.	3.5095	10.1974	7.29713	129
chr1	135084006	135084292	SRR8861834-79_trimmed.fq.sort.sort.q10.rmdup.narrowPeak_peak_769	34	.	1.91247	5.94607	3.40778	44
chr1	135084500	135086913	SRR8861834-79_trimmed.fq.sort.sort.q10.rmdup.narrowPeak_peak_770	177	.	3.07654	21.6539	17.7369	1473
chr1	135103567	135106058	SRR8861834-79_trimmed.fq.sort.sort.q10.rmdup.narrowPeak_peak_771	209	.	2.95664	25.2503	20.9842	1227
chr1	135129551	135130071	SRR8861834-79_trimmed.fq.sort.sort.q10.rmdup.narrowPeak_peak_772	81	.	4.12541	11.128	8.15131	271
chr1	135248530	135249064	SRR8861834-79_trimmed.fq.sort.sort.q10.rmdup.narrowPeak_peak_773	72	.	4.2044	10.184	7.28481	375
chr1	135492557	135492832	SRR8861834-79_trimmed.fq.sort.sort.q10.rmdup.narrowPeak_peak_774	24	.	2.32868	4.88354	2.45303	229
chr1	135509159	135510081	SRR8861834-79_trimmed.fq.sort.sort.q10.rmdup.narrowPeak_peak_775	91	.	3.5449	12.249	9.18041	318
chr1	135583908	135584558	SRR8861834-79_trimmed.fq.sort.sort.q10.rmdup.narrowPeak_peak_776	43	.	3.38253	7.0291	4.39278	458
chr1	135584718	135585033	SRR8861834-79_trimmed.fq.sort.sort.q10.rmdup.narrowPeak_peak_777	74	.	4.17182	10.3899	7.47372	195
chr1	135619858	135620018	SRR8861834-79_trimmed.fq.sort.sort.q10.rmdup.narrowPeak_peak_778	32	.	3.11826	5.73891	3.21939	132
chr1	135686021	135687514	SRR8861834-79_trimmed.fq.sort.sort.q10.rmdup.narrowPeak_peak_779	196	.	4.29975	23.721	19.6041	555
chr1	135698976	135699801	SRR8861834-79_trimmed.fq.sort.sort.q10.rmdup.narrowPeak_peak_780	95	.	3.7679	12.6529	9.55041	153
chr1	135765155	135765718	SRR8861834-79_trimmed.fq.sort.sort.q10.rmdup.narrowPeak_peak_781	67	.	3.97797	9.58811	6.73764	316
chr1	135793530	135795020	SRR8861834-79_trimmed.fq.sort.sort.q10.rmdup.narrowPeak_peak_782	81	.	3.49008	11.0729	8.10124	683
chr1	135817230	135817390	SRR8861834-79_trimmed.fq.sort.sort.q10.rmdup.narrowPeak_peak_783	26	.	1.69569	5.07524	2.62529	135
chr1	135817449	135820328	SRR8861834-79_trimmed.fq.sort.sort.q10.rmdup.narrowPeak_peak_784	187	.	2.7943	22.8127	18.7825	1717
chr1	135917282	135917657	SRR8861834-79_trimmed.fq.sort.sort.q10.rmdup.narrowPeak_peak_785	39	.	1.64417	6.54899	3.9555	106
chr1	135917818	135919222	SRR8861834-79_trimmed.fq.sort.sort.q10.rmdup.narrowPeak_peak_786	69	.	1.81179	9.86882	6.99506	743
chr1	135919310	135920207	SRR8861834-79_trimmed.fq.sort.sort.q10.rmdup.narrowPeak_peak_787	50	.	1.6934	7.75139	5.05279	570
chr1	135942240	135943071	SRR8861834-79_trimmed.fq.sort.sort.q10.rmdup.narrowPeak_peak_788	105	.	3.77488	13.7218	10.5295	263
chr1	135943198	135943436	SRR8861834-79_trimmed.fq.sort.sort.q10.rmdup.narrowPeak_peak_789	52	.	2.91695	8.00431	5.2846	137
chr1	136006828	136008282	SRR8861834-79_trimmed.fq.sort.sort.q10.rmdup.narrowPeak_peak_790	158	.	4.03226	19.5746	15.8583	610
chr1	136049503	136051702	SRR8861834-79_trimmed.fq.sort.sort.q10.rmdup.narrowPeak_peak_791	295	.	3.62519	34.5598	29.5275	1433
chr1	136257735	136257975	SRR8861834-79_trimmed.fq.sort.sort.q10.rmdup.narrowPeak_peak_792	41	.	1.82241	6.76965	4.15701	113
chr1	136258696	136259198	SRR8861834-79_trimmed.fq.sort.sort.q10.rmdup.narrowPeak_peak_793	67	.	2.00557	9.57791	6.72837	292
chr1	136259309	136260382	SRR8861834-79_trimmed.fq.sort.sort.q10.rmdup.narrowPeak_peak_794	168	.	2.62208	20.7123	16.8876	501
chr1	136260746	136261634	SRR8861834-79_trimmed.fq.sort.sort.q10.rmdup.narrowPeak_peak_795	69	.	2.02334	9.77257	6.90645	359
chr1	136569805	136570054	SRR8861834-79_trimmed.fq.sort.sort.q10.rmdup.narrowPeak_peak_796	45	.	3.45044	7.2014	4.55029	102
chr1	136588781	136589265	SRR8861834-79_trimmed.fq.sort.sort.q10.rmdup.narrowPeak_peak_797	59	.	3.28112	8.72306	5.94323	136
chr1	136589397	136589665	SRR8861834-79_trimmed.fq.sort.sort.q10.rmdup.narrowPeak_peak_798	63	.	3.40211	9.12953	6.31597	117
chr1	136730888	136731694	SRR8861834-79_trimmed.fq.sort.sort.q10.rmdup.narrowPeak_peak_799	67	.	4.10298	9.63418	6.77939	665
chr1	136776131	136776959	SRR8861834-79_trimmed.fq.sort.sort.q10.rmdup.narrowPeak_peak_800	75	.	3.39824	10.4845	7.56073	673
chr1	136777067	136777856	SRR8861834-79_trimmed.fq.sort.sort.q10.rmdup.narrowPeak_peak_801	67	.	3.23508	9.63287	6.77882	208
chr1	136945376	136945544	SRR8861834-79_trimmed.fq.sort.sort.q10.rmdup.narrowPeak_peak_802	32	.	1.59494	5.76279	3.24116	144
chr1	136945931	136946387	SRR8861834-79_trimmed.fq.sort.sort.q10.rmdup.narrowPeak_peak_803	45	.	1.66721	7.23896	4.58468	68
chr1	136946657	136947165	SRR8861834-79_trimmed.fq.sort.sort.q10.rmdup.narrowPeak_peak_804	43	.	1.61888	6.9921	4.35901	84
chr1	136952191	136952845	SRR8861834-79_trimmed.fq.sort.sort.q10.rmdup.narrowPeak_peak_805	68	.	1.76162	9.65984	6.80298	353
chr1	137221684	137222342	SRR8861834-79_trimmed.fq.sort.sort.q10.rmdup.narrowPeak_peak_806	91	.	3.43965	12.2651	9.19518	411
chr1	137222859	137223330	SRR8861834-79_trimmed.fq.sort.sort.q10.rmdup.narrowPeak_peak_807	66	.	3.06026	9.53791	6.69149	361
chr1	137392437	137392619	SRR8861834-79_trimmed.fq.sort.sort.q10.rmdup.narrowPeak_peak_808	40	.	3.24675	6.67977	4.07501	117
chr1	138239076	138239293	SRR8861834-79_trimmed.fq.sort.sort.q10.rmdup.narrowPeak_peak_809	30	.	2.97974	5.59574	3.09207	34
chr1	138385370	138385712	SRR8861834-79_trimmed.fq.sort.sort.q10.rmdup.narrowPeak_peak_810	40	.	3.08325	6.64799	4.04589	158
chr1	138386056	138386271	SRR8861834-79_trimmed.fq.sort.sort.q10.rmdup.narrowPeak_peak_811	42	.	3.15457	6.84956	4.22995	103
chr1	138716703	138716895	SRR8861834-79_trimmed.fq.sort.sort.q10.rmdup.narrowPeak_peak_812	27	.	2.83126	5.21952	2.75182	67
chr1	138736775	138736960	SRR8861834-79_trimmed.fq.sort.sort.q10.rmdup.narrowPeak_peak_813	21	.	2.34434	4.562	2.16977	131
chr1	138838188	138838597	SRR8861834-79_trimmed.fq.sort.sort.q10.rmdup.narrowPeak_peak_814	30	.	1.68205	5.58314	3.08071	280
chr1	138839569	138839927	SRR8861834-79_trimmed.fq.sort.sort.q10.rmdup.narrowPeak_peak_815	46	.	1.77079	7.31362	4.65298	232
chr1	138846113	138846421	SRR8861834-79_trimmed.fq.sort.sort.q10.rmdup.narrowPeak_peak_816	32	.	1.64277	5.81997	3.29294	201
chr1	138846708	138846919	SRR8861834-79_trimmed.fq.sort.sort.q10.rmdup.narrowPeak_peak_817	22	.	1.56402	4.60337	2.20194	197
chr1	138847388	138847589	SRR8861834-79_trimmed.fq.sort.sort.q10.rmdup.narrowPeak_peak_818	46	.	1.78493	7.34998	4.68628	135
chr1	138847938	138848298	SRR8861834-79_trimmed.fq.sort.sort.q10.rmdup.narrowPeak_peak_819	28	.	1.65869	5.35516	2.87431	124
chr1	138848674	138848969	SRR8861834-79_trimmed.fq.sort.sort.q10.rmdup.narrowPeak_peak_820	34	.	1.7399	5.9777	3.43651	143
chr1	138849165	138849348	SRR8861834-79_trimmed.fq.sort.sort.q10.rmdup.narrowPeak_peak_821	35	.	1.76118	6.06058	3.51198	43
chr1	138849537	138849760	SRR8861834-79_trimmed.fq.sort.sort.q10.rmdup.narrowPeak_peak_822	42	.	1.84326	6.83217	4.2141	70
chr1	139091679	139091893	SRR8861834-79_trimmed.fq.sort.sort.q10.rmdup.narrowPeak_peak_823	37	.	2.83348	6.27642	3.7085	77
chr1	139092078	139092362	SRR8861834-79_trimmed.fq.sort.sort.q10.rmdup.narrowPeak_peak_824	22	.	2.46358	4.6699	2.26148	88
chr1	139207765	139208786	SRR8861834-79_trimmed.fq.sort.sort.q10.rmdup.narrowPeak_peak_825	90	.	3.18513	12.1489	9.08827	494
chr1	143704063	143704251	SRR8861834-79_trimmed.fq.sort.sort.q10.rmdup.narrowPeak_peak_826	49	.	3.61062	7.6017	4.91553	63
chr1	146494466	146495826	SRR8861834-79_trimmed.fq.sort.sort.q10.rmdup.narrowPeak_peak_827	95	.	2.23414	12.6228	9.52278	1225
chr1	146495886	146497350	SRR8861834-79_trimmed.fq.sort.sort.q10.rmdup.narrowPeak_peak_828	127	.	2.42804	16.1136	12.7146	677
chr1	146497432	146497790	SRR8861834-79_trimmed.fq.sort.sort.q10.rmdup.narrowPeak_peak_829	43	.	1.84444	6.98199	4.34976	142
chr1	150099426	150099728	SRR8861834-79_trimmed.fq.sort.sort.q10.rmdup.narrowPeak_peak_830	49	.	3.36383	7.6536	4.96306	103
chr1	151009872	151010613	SRR8861834-79_trimmed.fq.sort.sort.q10.rmdup.narrowPeak_peak_831	82	.	4.07466	11.2631	8.27531	200
chr1	151213802	151214573	SRR8861834-79_trimmed.fq.sort.sort.q10.rmdup.narrowPeak_peak_832	116	.	5.25181	14.9362	11.6402	392
chr1	151570556	151572757	SRR8861834-79_trimmed.fq.sort.sort.q10.rmdup.narrowPeak_peak_833	240	.	4.53426	28.6037	24.0254	1338
chr1	152091324	152091656	SRR8861834-79_trimmed.fq.sort.sort.q10.rmdup.narrowPeak_peak_834	68	.	3.65854	9.71701	6.8555	214
chr1	152399568	152400022	SRR8861834-79_trimmed.fq.sort.sort.q10.rmdup.narrowPeak_peak_835	73	.	2.72995	10.2317	7.32866	154
chr1	152400290	152401909	SRR8861834-79_trimmed.fq.sort.sort.q10.rmdup.narrowPeak_peak_836	202	.	4.05069	24.4792	20.2897	520
chr1	152764293	152764583	SRR8861834-79_trimmed.fq.sort.sort.q10.rmdup.narrowPeak_peak_837	81	.	3.94867	11.153	8.17418	169
chr1	152764670	152765868	SRR8861834-79_trimmed.fq.sort.sort.q10.rmdup.narrowPeak_peak_838	135	.	4.98504	17.0176	13.539	216
chr1	152953695	152956323	SRR8861834-79_trimmed.fq.sort.sort.q10.rmdup.narrowPeak_peak_839	173	.	2.81992	21.2552	17.3776	1117
chr1	153072457	153074646	SRR8861834-79_trimmed.fq.sort.sort.q10.rmdup.narrowPeak_peak_840	165	.	3.46605	20.3193	16.5319	1967
chr1	153184720	153187491	SRR8861834-79_trimmed.fq.sort.sort.q10.rmdup.narrowPeak_peak_841	161	.	2.95948	19.9104	16.1628	987
chr1	153424067	153426333	SRR8861834-79_trimmed.fq.sort.sort.q10.rmdup.narrowPeak_peak_842	162	.	3.81549	19.9562	16.2042	1918
chr1	153547645	153548018	SRR8861834-79_trimmed.fq.sort.sort.q10.rmdup.narrowPeak_peak_843	36	.	2.99791	6.21316	3.65089	67
chr1	153548849	153549009	SRR8861834-79_trimmed.fq.sort.sort.q10.rmdup.narrowPeak_peak_844	33	.	2.89527	5.92556	3.3891	51
chr1	153651955	153653476	SRR8861834-79_trimmed.fq.sort.sort.q10.rmdup.narrowPeak_peak_845	104	.	3.05998	13.6628	10.4755	718
chr1	153738926	153739989	SRR8861834-79_trimmed.fq.sort.sort.q10.rmdup.narrowPeak_peak_846	78	.	2.93202	10.8303	7.87855	923
chr1	153740362	153740522	SRR8861834-79_trimmed.fq.sort.sort.q10.rmdup.narrowPeak_peak_847	26	.	2.16659	5.15138	2.69362	104
chr1	153740648	153741402	SRR8861834-79_trimmed.fq.sort.sort.q10.rmdup.narrowPeak_peak_848	80	.	2.96323	10.9957	8.0305	131
chr1	153894002	153894162	SRR8861834-79_trimmed.fq.sort.sort.q10.rmdup.narrowPeak_peak_849	27	.	2.82486	5.20314	2.73714	111
chr1	153894466	153894694	SRR8861834-79_trimmed.fq.sort.sort.q10.rmdup.narrowPeak_peak_850	48	.	3.39751	7.52102	4.84292	120
chr1	154203850	154206667	SRR8861834-79_trimmed.fq.sort.sort.q10.rmdup.narrowPeak_peak_851	269	.	3.71319	31.7868	26.9513	903
chr1	154724635	154726353	SRR8861834-79_trimmed.fq.sort.sort.q10.rmdup.narrowPeak_peak_852	126	.	2.36781	16.006	12.6168	931
chr1	154727159	154727597	SRR8861834-79_trimmed.fq.sort.sort.q10.rmdup.narrowPeak_peak_853	68	.	1.98961	9.65712	6.8004	127
chr1	154727795	154728040	SRR8861834-79_trimmed.fq.sort.sort.q10.rmdup.narrowPeak_peak_854	55	.	1.90605	8.33519	5.58727	134
chr1	154784786	154785007	SRR8861834-79_trimmed.fq.sort.sort.q10.rmdup.narrowPeak_peak_855	62	.	3.32502	9.09282	6.28213	114
chr1	154785372	154785712	SRR8861834-79_trimmed.fq.sort.sort.q10.rmdup.narrowPeak_peak_856	64	.	3.3293	9.32942	6.49979	223
chr1	154882543	154884144	SRR8861834-79_trimmed.fq.sort.sort.q10.rmdup.narrowPeak_peak_857	177	.	3.32189	21.6509	17.7342	1029
chr1	154884220	154885283	SRR8861834-79_trimmed.fq.sort.sort.q10.rmdup.narrowPeak_peak_858	73	.	2.44214	10.2771	7.37036	927
chr1	155110370	155110580	SRR8861834-79_trimmed.fq.sort.sort.q10.rmdup.narrowPeak_peak_859	37	.	2.90698	6.32335	3.75114	67
chr1	155111351	155111761	SRR8861834-79_trimmed.fq.sort.sort.q10.rmdup.narrowPeak_peak_860	46	.	3.08783	7.25955	4.60337	121
chr1	155538239	155538430	SRR8861834-79_trimmed.fq.sort.sort.q10.rmdup.narrowPeak_peak_861	37	.	3.28238	6.33961	3.76419	124
chr1	155723040	155723471	SRR8861834-79_trimmed.fq.sort.sort.q10.rmdup.narrowPeak_peak_862	40	.	2.02758	6.69321	4.08727	274
chr1	155728404	155729705	SRR8861834-79_trimmed.fq.sort.sort.q10.rmdup.narrowPeak_peak_863	49	.	1.67928	7.60635	4.91986	1108
chr1	155753619	155753779	SRR8861834-79_trimmed.fq.sort.sort.q10.rmdup.narrowPeak_peak_864	35	.	1.85874	6.05461	3.50657	88
chr1	156111520	156111705	SRR8861834-79_trimmed.fq.sort.sort.q10.rmdup.narrowPeak_peak_865	51	.	3.21987	7.8789	5.16974	68
chr1	156111763	156111954	SRR8861834-79_trimmed.fq.sort.sort.q10.rmdup.narrowPeak_peak_866	47	.	3.1279	7.38406	4.71744	95
chr1	156203248	156206500	SRR8861834-79_trimmed.fq.sort.sort.q10.rmdup.narrowPeak_peak_867	166	.	2.53106	20.4841	16.6807	936
chr1	156301932	156304484	SRR8861834-79_trimmed.fq.sort.sort.q10.rmdup.narrowPeak_peak_868	173	.	2.73186	21.1894	17.3182	506
chr1	156304631	156304910	SRR8861834-79_trimmed.fq.sort.sort.q10.rmdup.narrowPeak_peak_869	33	.	1.73994	5.92005	3.38413	184
chr1	156309616	156312050	SRR8861834-79_trimmed.fq.sort.sort.q10.rmdup.narrowPeak_peak_870	249	.	3.69964	29.6226	24.9612	1594
chr1	156672759	156674099	SRR8861834-79_trimmed.fq.sort.sort.q10.rmdup.narrowPeak_peak_871	90	.	4.35883	12.1064	9.04928	1181
chr1	156722038	156722233	SRR8861834-79_trimmed.fq.sort.sort.q10.rmdup.narrowPeak_peak_872	55	.	3.77474	8.26137	5.51951	88
chr1	156940079	156940479	SRR8861834-79_trimmed.fq.sort.sort.q10.rmdup.narrowPeak_peak_873	32	.	2.7245	5.76708	3.24497	136
chr1	157411065	157411726	SRR8861834-79_trimmed.fq.sort.sort.q10.rmdup.narrowPeak_peak_874	61	.	3.93886	8.9391	6.14112	301
chr1	157449494	157450357	SRR8861834-79_trimmed.fq.sort.sort.q10.rmdup.narrowPeak_peak_875	133	.	4.16383	16.7813	13.3236	525
chr1	157450432	157450903	SRR8861834-79_trimmed.fq.sort.sort.q10.rmdup.narrowPeak_peak_876	104	.	3.7594	13.6562	10.4695	193
chr1	157499341	157499605	SRR8861834-79_trimmed.fq.sort.sort.q10.rmdup.narrowPeak_peak_877	58	.	3.55637	8.67116	5.89571	110
chr1	157554467	157554732	SRR8861834-79_trimmed.fq.sort.sort.q10.rmdup.narrowPeak_peak_878	33	.	2.94748	5.88629	3.3534	233
chr1	157555159	157555420	SRR8861834-79_trimmed.fq.sort.sort.q10.rmdup.narrowPeak_peak_879	31	.	2.8616	5.65241	3.14342	224
chr1	157684037	157685265	SRR8861834-79_trimmed.fq.sort.sort.q10.rmdup.narrowPeak_peak_880	97	.	3.96163	12.8472	9.72888	807
chr1	157685339	157685625	SRR8861834-79_trimmed.fq.sort.sort.q10.rmdup.narrowPeak_peak_881	57	.	3.21044	8.48219	5.72222	164
chr1	157723600	157723765	SRR8861834-79_trimmed.fq.sort.sort.q10.rmdup.narrowPeak_peak_882	25	.	2.54022	5.04442	2.5975	102
chr1	157723952	157725084	SRR8861834-79_trimmed.fq.sort.sort.q10.rmdup.narrowPeak_peak_883	92	.	3.90295	12.3621	9.28397	626
chr1	157977627	157977852	SRR8861834-79_trimmed.fq.sort.sort.q10.rmdup.narrowPeak_peak_884	101	.	4.92358	13.3486	10.1878	104
chr1	158030702	158030862	SRR8861834-79_trimmed.fq.sort.sort.q10.rmdup.narrowPeak_peak_885	42	.	3.42243	6.90195	4.27785	52
chr1	158080405	158080580	SRR8861834-79_trimmed.fq.sort.sort.q10.rmdup.narrowPeak_peak_886	48	.	3.31389	7.51239	4.83503	104
chr1	158354183	158356062	SRR8861834-79_trimmed.fq.sort.sort.q10.rmdup.narrowPeak_peak_887	182	.	3.0009	22.2161	18.2438	742
chr1	158439525	158439738	SRR8861834-79_trimmed.fq.sort.sort.q10.rmdup.narrowPeak_peak_888	19	.	1.86504	4.36787	1.99721	68
chr1	158745504	158745734	SRR8861834-79_trimmed.fq.sort.sort.q10.rmdup.narrowPeak_peak_889	24	.	2.40563	4.89264	2.46119	66
chr1	159525011	159525406	SRR8861834-79_trimmed.fq.sort.sort.q10.rmdup.narrowPeak_peak_890	31	.	2.60216	5.69087	3.17839	243
chr1	160044574	160044748	SRR8861834-79_trimmed.fq.sort.sort.q10.rmdup.narrowPeak_peak_891	34	.	3.14465	6.00483	3.46123	60
chr1	161170448	161170626	SRR8861834-79_trimmed.fq.sort.sort.q10.rmdup.narrowPeak_peak_892	41	.	2.29498	6.8015	4.18607	114
chr1	161170976	161171760	SRR8861834-79_trimmed.fq.sort.sort.q10.rmdup.narrowPeak_peak_893	52	.	2.43605	7.9584	5.24246	627
chr1	161171945	161172532	SRR8861834-79_trimmed.fq.sort.sort.q10.rmdup.narrowPeak_peak_894	77	.	2.75848	10.7303	7.78652	373
chr1	161173211	161173461	SRR8861834-79_trimmed.fq.sort.sort.q10.rmdup.narrowPeak_peak_895	24	.	2.04746	4.89286	2.4614	176
chr1	161440076	161440309	SRR8861834-79_trimmed.fq.sort.sort.q10.rmdup.narrowPeak_peak_896	85	.	4.5045	11.5785	8.56511	97
chr1	162474756	162475309	SRR8861834-79_trimmed.fq.sort.sort.q10.rmdup.narrowPeak_peak_897	60	.	2.21854	8.82238	6.03447	377
chr1	162475378	162477027	SRR8861834-79_trimmed.fq.sort.sort.q10.rmdup.narrowPeak_peak_898	292	.	3.87269	34.227	29.217	1401
chr1	162477119	162477685	SRR8861834-79_trimmed.fq.sort.sort.q10.rmdup.narrowPeak_peak_899	141	.	2.88437	17.7323	14.1887	250
chr1	164097075	164097240	SRR8861834-79_trimmed.fq.sort.sort.q10.rmdup.narrowPeak_peak_900	32	.	3.11826	5.73891	3.21939	124
chr1	164152242	164152475	SRR8861834-79_trimmed.fq.sort.sort.q10.rmdup.narrowPeak_peak_901	29	.	2.98742	5.42587	2.93843	189
chr1	164249577	164250643	SRR8861834-79_trimmed.fq.sort.sort.q10.rmdup.narrowPeak_peak_902	167	.	5.60652	20.5625	16.7519	467
chr1	164456203	164457548	SRR8861834-79_trimmed.fq.sort.sort.q10.rmdup.narrowPeak_peak_903	132	.	2.67154	16.6664	13.2185	776
chr1	164458653	164459364	SRR8861834-79_trimmed.fq.sort.sort.q10.rmdup.narrowPeak_peak_904	122	.	2.55265	15.5875	12.2352	455
chr1	164459681	164459906	SRR8861834-79_trimmed.fq.sort.sort.q10.rmdup.narrowPeak_peak_905	45	.	1.94854	7.18063	4.53144	71
chr1	165091890	165092439	SRR8861834-79_trimmed.fq.sort.sort.q10.rmdup.narrowPeak_peak_906	93	.	4.72621	12.488	9.39951	411
chr1	165120649	165121502	SRR8861834-79_trimmed.fq.sort.sort.q10.rmdup.narrowPeak_peak_907	66	.	3.66532	9.48734	6.64497	549
chr1	165121564	165121737	SRR8861834-79_trimmed.fq.sort.sort.q10.rmdup.narrowPeak_peak_908	49	.	3.27952	7.63158	4.94289	77
chr1	165700935	165701095	SRR8861834-79_trimmed.fq.sort.sort.q10.rmdup.narrowPeak_peak_909	33	.	2.65957	5.88209	3.34955	37
chr1	165701438	165702435	SRR8861834-79_trimmed.fq.sort.sort.q10.rmdup.narrowPeak_peak_910	70	.	3.25934	9.94203	7.0624	774
chr1	165708854	165709214	SRR8861834-79_trimmed.fq.sort.sort.q10.rmdup.narrowPeak_peak_911	46	.	3.04083	7.30781	4.6477	245
chr1	165764197	165765148	SRR8861834-79_trimmed.fq.sort.sort.q10.rmdup.narrowPeak_peak_912	73	.	3.76579	10.3087	7.39935	372
chr1	165776987	165777354	SRR8861834-79_trimmed.fq.sort.sort.q10.rmdup.narrowPeak_peak_913	36	.	2.67133	6.23977	3.67523	339
chr1	165781313	165781649	SRR8861834-79_trimmed.fq.sort.sort.q10.rmdup.narrowPeak_peak_914	62	.	2.89855	9.02171	6.21704	68
chr1	165840245	165840512	SRR8861834-79_trimmed.fq.sort.sort.q10.rmdup.narrowPeak_peak_915	39	.	2.08398	6.51934	3.92848	211
chr1	165840638	165840927	SRR8861834-79_trimmed.fq.sort.sort.q10.rmdup.narrowPeak_peak_916	31	.	1.94805	5.63592	3.12855	235
chr1	165845146	165846327	SRR8861834-79_trimmed.fq.sort.sort.q10.rmdup.narrowPeak_peak_917	115	.	2.85406	14.8167	11.5312	761
chr1	166047462	166047828	SRR8861834-79_trimmed.fq.sort.sort.q10.rmdup.narrowPeak_peak_918	61	.	2.95582	8.90244	6.10819	236
chr1	166048207	166048470	SRR8861834-79_trimmed.fq.sort.sort.q10.rmdup.narrowPeak_peak_919	46	.	2.69231	7.28108	4.62314	131
chr1	166048819	166049201	SRR8861834-79_trimmed.fq.sort.sort.q10.rmdup.narrowPeak_peak_920	43	.	2.61194	6.94936	4.32126	267
chr1	166154479	166156020	SRR8861834-79_trimmed.fq.sort.sort.q10.rmdup.narrowPeak_peak_921	160	.	3.59856	19.8284	16.0883	624
chr1	166159893	166160167	SRR8861834-79_trimmed.fq.sort.sort.q10.rmdup.narrowPeak_peak_922	31	.	2.17865	5.63497	3.12767	146
chr1	166253891	166254072	SRR8861834-79_trimmed.fq.sort.sort.q10.rmdup.narrowPeak_peak_923	23	.	1.85374	4.80736	2.38466	143
chr1	166254343	166256267	SRR8861834-79_trimmed.fq.sort.sort.q10.rmdup.narrowPeak_peak_924	137	.	2.98052	17.3027	13.7983	233
chr1	166297592	166297773	SRR8861834-79_trimmed.fq.sort.sort.q10.rmdup.narrowPeak_peak_925	26	.	2.95415	5.1597	2.69791	28
chr1	166307854	166310150	SRR8861834-79_trimmed.fq.sort.sort.q10.rmdup.narrowPeak_peak_926	193	.	3.97323	23.3977	19.3116	715
chr1	167001432	167003543	SRR8861834-79_trimmed.fq.sort.sort.q10.rmdup.narrowPeak_peak_927	335	.	4.49669	38.8134	33.5422	341
chr1	167003657	167003826	SRR8861834-79_trimmed.fq.sort.sort.q10.rmdup.narrowPeak_peak_928	36	.	2.07858	6.19728	3.63655	79
chr1	167209949	167210117	SRR8861834-79_trimmed.fq.sort.sort.q10.rmdup.narrowPeak_peak_929	35	.	3.16857	6.0634	3.51449	56
chr1	167288699	167288914	SRR8861834-79_trimmed.fq.sort.sort.q10.rmdup.narrowPeak_peak_930	34	.	2.91287	5.97517	3.43422	15
chr1	167289107	167289892	SRR8861834-79_trimmed.fq.sort.sort.q10.rmdup.narrowPeak_peak_931	77	.	3.89447	10.7113	7.76892	135
chr1	167339319	167340935	SRR8861834-79_trimmed.fq.sort.sort.q10.rmdup.narrowPeak_peak_932	191	.	4.73897	23.2236	19.1538	1463
chr1	167341054	167341479	SRR8861834-79_trimmed.fq.sort.sort.q10.rmdup.narrowPeak_peak_933	70	.	3.10366	9.92312	7.04498	302
chr1	167392174	167392344	SRR8861834-79_trimmed.fq.sort.sort.q10.rmdup.narrowPeak_peak_934	61	.	3.06748	8.97577	6.17484	77
chr1	167392478	167393269	SRR8861834-79_trimmed.fq.sort.sort.q10.rmdup.narrowPeak_peak_935	152	.	4.37294	18.9171	15.2632	555
chr1	167597148	167598209	SRR8861834-79_trimmed.fq.sort.sort.q10.rmdup.narrowPeak_peak_936	87	.	2.79886	11.8244	8.79003	454
chr1	167598889	167599171	SRR8861834-79_trimmed.fq.sort.sort.q10.rmdup.narrowPeak_peak_937	46	.	2.30004	7.30796	4.64782	130
chr1	167637921	167638278	SRR8861834-79_trimmed.fq.sort.sort.q10.rmdup.narrowPeak_peak_938	42	.	2.74239	6.82082	4.20368	145
chr1	167638332	167638492	SRR8861834-79_trimmed.fq.sort.sort.q10.rmdup.narrowPeak_peak_939	31	.	2.50865	5.66182	3.15206	30
chr1	167643344	167643580	SRR8861834-79_trimmed.fq.sort.sort.q10.rmdup.narrowPeak_peak_940	49	.	2.77778	7.6296	4.94112	98
chr1	167643656	167643903	SRR8861834-79_trimmed.fq.sort.sort.q10.rmdup.narrowPeak_peak_941	31	.	2.46548	5.64456	3.13644	50
chr1	167660165	167662055	SRR8861834-79_trimmed.fq.sort.sort.q10.rmdup.narrowPeak_peak_942	146	.	2.82402	18.2039	14.6169	1307
chr1	167671696	167673594	SRR8861834-79_trimmed.fq.sort.sort.q10.rmdup.narrowPeak_peak_943	125	.	2.66082	15.933	12.5503	935
chr1	167673885	167674272	SRR8861834-79_trimmed.fq.sort.sort.q10.rmdup.narrowPeak_peak_944	54	.	2.1176	8.23013	5.49156	241
chr1	167687176	167687776	SRR8861834-79_trimmed.fq.sort.sort.q10.rmdup.narrowPeak_peak_945	72	.	1.82954	10.2002	7.29969	259
chr1	167689297	167689926	SRR8861834-79_trimmed.fq.sort.sort.q10.rmdup.narrowPeak_peak_946	29	.	1.49455	5.38712	2.90329	139
chr1	167756754	167757084	SRR8861834-79_trimmed.fq.sort.sort.q10.rmdup.narrowPeak_peak_947	29	.	2.66193	5.41455	2.92809	113
chr1	167803273	167803433	SRR8861834-79_trimmed.fq.sort.sort.q10.rmdup.narrowPeak_peak_948	48	.	2.35386	7.49456	4.81875	96
chr1	167803588	167803997	SRR8861834-79_trimmed.fq.sort.sort.q10.rmdup.narrowPeak_peak_949	61	.	2.51451	8.96534	6.16524	165
chr1	167887977	167888332	SRR8861834-79_trimmed.fq.sort.sort.q10.rmdup.narrowPeak_peak_950	46	.	3.10488	7.31261	4.65205	138
chr1	167888505	167888758	SRR8861834-79_trimmed.fq.sort.sort.q10.rmdup.narrowPeak_peak_951	32	.	2.78552	5.78403	3.26034	187
chr1	167928274	167928693	SRR8861834-79_trimmed.fq.sort.sort.q10.rmdup.narrowPeak_peak_952	43	.	2.75292	7.02687	4.3908	140
chr1	167928764	167929695	SRR8861834-79_trimmed.fq.sort.sort.q10.rmdup.narrowPeak_peak_953	86	.	3.52361	11.6812	8.65946	409
chr1	167929772	167930025	SRR8861834-79_trimmed.fq.sort.sort.q10.rmdup.narrowPeak_peak_954	35	.	2.58087	6.07014	3.52065	117
chr1	168298259	168298441	SRR8861834-79_trimmed.fq.sort.sort.q10.rmdup.narrowPeak_peak_955	41	.	2.8079	6.7147	4.10678	71
chr1	168358359	168358882	SRR8861834-79_trimmed.fq.sort.sort.q10.rmdup.narrowPeak_peak_956	77	.	3.57143	10.6586	7.72057	389
chr1	168359181	168359341	SRR8861834-79_trimmed.fq.sort.sort.q10.rmdup.narrowPeak_peak_957	26	.	2.51813	5.12051	2.66599	32
chr1	168425420	168427060	SRR8861834-79_trimmed.fq.sort.sort.q10.rmdup.narrowPeak_peak_958	80	.	3.60288	11.0171	8.05001	646
chr1	168427265	168427484	SRR8861834-79_trimmed.fq.sort.sort.q10.rmdup.narrowPeak_peak_959	46	.	2.98846	7.32817	4.66635	113
chr1	168663199	168663379	SRR8861834-79_trimmed.fq.sort.sort.q10.rmdup.narrowPeak_peak_960	49	.	3.61062	7.6017	4.91553	50
chr1	168676354	168677611	SRR8861834-79_trimmed.fq.sort.sort.q10.rmdup.narrowPeak_peak_961	89	.	4.02844	11.9649	8.91924	805
chr1	168677790	168678045	SRR8861834-79_trimmed.fq.sort.sort.q10.rmdup.narrowPeak_peak_962	71	.	3.68696	10.0583	7.16943	122
chr1	169356561	169356823	SRR8861834-79_trimmed.fq.sort.sort.q10.rmdup.narrowPeak_peak_963	39	.	2.80224	6.52288	3.93165	103
chr1	169747906	169749116	SRR8861834-79_trimmed.fq.sort.sort.q10.rmdup.narrowPeak_peak_964	118	.	3.10734	15.1611	11.8451	1054
chr1	169749305	169749513	SRR8861834-79_trimmed.fq.sort.sort.q10.rmdup.narrowPeak_peak_965	37	.	2.18216	6.29669	3.72693	75
chr1	169919709	169919993	SRR8861834-79_trimmed.fq.sort.sort.q10.rmdup.narrowPeak_peak_966	95	.	4.65839	12.635	9.53402	148
chr1	169920106	169920748	SRR8861834-79_trimmed.fq.sort.sort.q10.rmdup.narrowPeak_peak_967	69	.	4.06758	9.82602	6.95564	292
chr1	170222856	170223016	SRR8861834-79_trimmed.fq.sort.sort.q10.rmdup.narrowPeak_peak_968	30	.	2.70027	5.52985	3.03247	129
chr1	170273415	170273630	SRR8861834-79_trimmed.fq.sort.sort.q10.rmdup.narrowPeak_peak_969	72	.	4.2044	10.184	7.28481	132
chr1	170588409	170588787	SRR8861834-79_trimmed.fq.sort.sort.q10.rmdup.narrowPeak_peak_970	35	.	3.01205	6.0603	3.51174	250
chr1	170644705	170644953	SRR8861834-79_trimmed.fq.sort.sort.q10.rmdup.narrowPeak_peak_971	80	.	4.41176	11.0233	8.05562	122
chr1	170906194	170906665	SRR8861834-79_trimmed.fq.sort.sort.q10.rmdup.narrowPeak_peak_972	85	.	2.25431	11.6037	8.58826	196
chr1	170906929	170909176	SRR8861834-79_trimmed.fq.sort.sort.q10.rmdup.narrowPeak_peak_973	167	.	2.79231	20.592	16.779	1440
chr1	170958964	170959211	SRR8861834-79_trimmed.fq.sort.sort.q10.rmdup.narrowPeak_peak_974	36	.	3.06577	6.20389	3.64247	125
chr1	170995605	170995814	SRR8861834-79_trimmed.fq.sort.sort.q10.rmdup.narrowPeak_peak_975	59	.	3.7515	8.7169	5.93764	99
chr1	171032407	171032911	SRR8861834-79_trimmed.fq.sort.sort.q10.rmdup.narrowPeak_peak_976	128	.	2.53227	16.2295	12.8208	165
chr1	171158676	171160538	SRR8861834-79_trimmed.fq.sort.sort.q10.rmdup.narrowPeak_peak_994	123	.	2.83206	15.6848	12.324	989
chr1	171192381	171192615	SRR8861834-79_trimmed.fq.sort.sort.q10.rmdup.narrowPeak_peak_995	31	.	1.67504	5.61686	3.11127	103
chr1	171192792	171196189	SRR8861834-79_trimmed.fq.sort.sort.q10.rmdup.narrowPeak_peak_996	116	.	2.20829	14.9258	11.6311	2369
chr1	171296310	171296492	SRR8861834-79_trimmed.fq.sort.sort.q10.rmdup.narrowPeak_peak_997	25	.	2.67584	4.97714	2.53715	62
chr1	171307673	171307878	SRR8861834-79_trimmed.fq.sort.sort.q10.rmdup.narrowPeak_peak_998	45	.	3.37838	7.24361	4.58887	66
chr1	171370882	171371078	SRR8861834-79_trimmed.fq.sort.sort.q10.rmdup.narrowPeak_peak_999	46	.	2.91829	7.2753	4.61792	147
chr1	171371204	171371423	SRR8861834-79_trimmed.fq.sort.sort.q10.rmdup.narrowPeak_peak_1000	50	.	3.00155	7.75512	5.0562	124
chr1	171379589	171381241	SRR8861834-79_trimmed.fq.sort.sort.q10.rmdup.narrowPeak_peak_1001	187	.	3.84846	22.8181	18.7871	1090
chr1	171381490	171381975	SRR8861834-79_trimmed.fq.sort.sort.q10.rmdup.narrowPeak_peak_1002	107	.	3.0833	14.0067	10.7906	104
chr1	171407466	171407854	SRR8861834-79_trimmed.fq.sort.sort.q10.rmdup.narrowPeak_peak_1003	44	.	3.25733	7.13638	4.49095	313
chr1	171408069	171408800	SRR8861834-79_trimmed.fq.sort.sort.q10.rmdup.narrowPeak_peak_1004	39	.	3.10811	6.5173	3.92661	593
chr1	171436834	171439144	SRR8861834-79_trimmed.fq.sort.sort.q10.rmdup.narrowPeak_peak_1005	187	.	3.40263	22.7981	18.7689	1270
chr1	171439305	171439709	SRR8861834-79_trimmed.fq.sort.sort.q10.rmdup.narrowPeak_peak_1006	64	.	2.34166	9.28271	6.45684	120
chr1	172046003	172046163	SRR8861834-79_trimmed.fq.sort.sort.q10.rmdup.narrowPeak_peak_1007	37	.	2.73651	6.30177	3.73148	76
chr1	172052426	172055196	SRR8861834-79_trimmed.fq.sort.sort.q10.rmdup.narrowPeak_peak_1008	186	.	2.78127	22.6444	18.6306	1307
chr1	172055501	172055796	SRR8861834-79_trimmed.fq.sort.sort.q10.rmdup.narrowPeak_peak_1009	24	.	1.68265	4.91169	2.47838	15
chr1	172243518	172245536	SRR8861834-79_trimmed.fq.sort.sort.q10.rmdup.narrowPeak_peak_1010	188	.	4.25638	22.8657	18.8303	739
chr1	172325362	172327706	SRR8861834-79_trimmed.fq.sort.sort.q10.rmdup.narrowPeak_peak_1011	144	.	2.57564	18.0342	14.4632	628
chr1	172328641	172328891	SRR8861834-79_trimmed.fq.sort.sort.q10.rmdup.narrowPeak_peak_1012	23	.	1.62766	4.73	2.3154	93
chr1	172340113	172341026	SRR8861834-79_trimmed.fq.sort.sort.q10.rmdup.narrowPeak_peak_1013	112	.	2.39877	14.4719	11.2157	308
chr1	172341235	172342541	SRR8861834-79_trimmed.fq.sort.sort.q10.rmdup.narrowPeak_peak_1014	186	.	2.86909	22.7135	18.6923	400
chr1	172350321	172350682	SRR8861834-79_trimmed.fq.sort.sort.q10.rmdup.narrowPeak_peak_1015	30	.	2.267	5.60045	3.09636	38
chr1	172350804	172351151	SRR8861834-79_trimmed.fq.sort.sort.q10.rmdup.narrowPeak_peak_1016	33	.	2.33281	5.89211	3.35867	123
chr1	172351305	172351477	SRR8861834-79_trimmed.fq.sort.sort.q10.rmdup.narrowPeak_peak_1017	34	.	2.36718	6.04348	3.49642	146
chr1	172369086	172369325	SRR8861834-79_trimmed.fq.sort.sort.q10.rmdup.narrowPeak_peak_1018	54	.	2.96995	8.20863	5.47191	127
chr1	172391785	172392466	SRR8861834-79_trimmed.fq.sort.sort.q10.rmdup.narrowPeak_peak_1019	52	.	3.17704	7.95156	5.23623	428
chr1	172407621	172407826	SRR8861834-79_trimmed.fq.sort.sort.q10.rmdup.narrowPeak_peak_1020	38	.	2.83852	6.46812	3.88158	47
chr1	172480821	172480994	SRR8861834-79_trimmed.fq.sort.sort.q10.rmdup.narrowPeak_peak_1021	26	.	2.95415	5.1597	2.69791	116
chr1	172499982	172501618	SRR8861834-79_trimmed.fq.sort.sort.q10.rmdup.narrowPeak_peak_1022	180	.	4.83759	21.9942	18.0442	1052
chr1	172549754	172550800	SRR8861834-79_trimmed.fq.sort.sort.q10.rmdup.narrowPeak_peak_1023	86	.	3.84784	11.6311	8.61354	748
chr1	172560693	172562962	SRR8861834-79_trimmed.fq.sort.sort.q10.rmdup.narrowPeak_peak_1024	220	.	3.38092	26.4342	22.051	1603
chr1	172585067	172585460	SRR8861834-79_trimmed.fq.sort.sort.q10.rmdup.narrowPeak_peak_1025	38	.	2.88889	6.4496	3.86479	237
chr1	172585517	172586309	SRR8861834-79_trimmed.fq.sort.sort.q10.rmdup.narrowPeak_peak_1026	71	.	3.61337	10.0687	7.17899	375
chr1	172616574	172616806	SRR8861834-79_trimmed.fq.sort.sort.q10.rmdup.narrowPeak_peak_1027	26	.	2.657	5.08382	2.63296	194
chr1	173365551	173368586	SRR8861834-79_trimmed.fq.sort.sort.q10.rmdup.narrowPeak_peak_1028	141	.	2.52729	17.7359	14.1918	1609
chr1	174502659	174504301	SRR8861834-79_trimmed.fq.sort.sort.q10.rmdup.narrowPeak_peak_1029	193	.	4.36121	23.4691	19.3764	565
chr1	174920284	174920533	SRR8861834-79_trimmed.fq.sort.sort.q10.rmdup.narrowPeak_peak_1030	70	.	3.31126	9.92597	7.04754	154
chr1	174920769	174921608	SRR8861834-79_trimmed.fq.sort.sort.q10.rmdup.narrowPeak_peak_1031	128	.	4.26242	16.3123	12.8966	355
chr1	175491045	175492070	SRR8861834-79_trimmed.fq.sort.sort.q10.rmdup.narrowPeak_peak_1032	146	.	3.2223	18.254	14.6624	645
chr1	176273955	176276559	SRR8861834-79_trimmed.fq.sort.sort.q10.rmdup.narrowPeak_peak_1033	168	.	2.97974	20.6741	16.8535	907
chr1	176834552	176835668	SRR8861834-79_trimmed.fq.sort.sort.q10.rmdup.narrowPeak_peak_1034	149	.	5.36649	18.6249	14.9987	473
chr1	176835826	176836146	SRR8861834-79_trimmed.fq.sort.sort.q10.rmdup.narrowPeak_peak_1035	70	.	3.79581	9.87982	7.00508	90
chr1	176997691	176998511	SRR8861834-79_trimmed.fq.sort.sort.q10.rmdup.narrowPeak_peak_1036	83	.	3.91738	11.3258	8.33286	492
chr1	177322072	177322780	SRR8861834-79_trimmed.fq.sort.sort.q10.rmdup.narrowPeak_peak_1037	92	.	4.41847	12.2794	9.20834	147
chr1	177322845	177323155	SRR8861834-79_trimmed.fq.sort.sort.q10.rmdup.narrowPeak_peak_1038	63	.	3.72928	9.16868	6.35186	216
chr1	177517378	177517551	SRR8861834-79_trimmed.fq.sort.sort.q10.rmdup.narrowPeak_peak_1039	31	.	2.92642	5.64526	3.13702	112
chr1	177517716	177518049	SRR8861834-79_trimmed.fq.sort.sort.q10.rmdup.narrowPeak_peak_1040	36	.	3.08642	6.25878	3.69243	158
chr1	177518156	177518348	SRR8861834-79_trimmed.fq.sort.sort.q10.rmdup.narrowPeak_peak_1041	52	.	3.48383	7.98887	5.27044	127
chr1	177683894	177684197	SRR8861834-79_trimmed.fq.sort.sort.q10.rmdup.narrowPeak_peak_1042	37	.	3.28238	6.33961	3.76419	115
chr1	178275336	178276048	SRR8861834-79_trimmed.fq.sort.sort.q10.rmdup.narrowPeak_peak_1043	63	.	3.46901	9.11706	6.30448	338
chr1	178529857	178530253	SRR8861834-79_trimmed.fq.sort.sort.q10.rmdup.narrowPeak_peak_1044	42	.	3.01764	6.84663	4.22728	144
chr1	179207713	179208257	SRR8861834-79_trimmed.fq.sort.sort.q10.rmdup.narrowPeak_peak_1045	58	.	3.5489	8.64937	5.87567	97
chr1	179208337	179208509	SRR8861834-79_trimmed.fq.sort.sort.q10.rmdup.narrowPeak_peak_1046	19	.	2.51856	4.2584	1.90007	3
chr1	180192594	180192764	SRR8861834-79_trimmed.fq.sort.sort.q10.rmdup.narrowPeak_peak_1047	37	.	2.72798	6.27292	3.7054	37
chr1	180193015	180193209	SRR8861834-79_trimmed.fq.sort.sort.q10.rmdup.narrowPeak_peak_1048	55	.	3.0888	8.26137	5.51951	66
chr1	180194854	180195098	SRR8861834-79_trimmed.fq.sort.sort.q10.rmdup.narrowPeak_peak_1049	36	.	2.65568	6.18472	3.62504	111
chr1	180254572	180255650	SRR8861834-79_trimmed.fq.sort.sort.q10.rmdup.narrowPeak_peak_1050	105	.	4.80192	13.6988	10.5085	581
chr1	180266092	180266397	SRR8861834-79_trimmed.fq.sort.sort.q10.rmdup.narrowPeak_peak_1051	24	.	2.59679	4.91342	2.47988	153
chr1	180266694	180267077	SRR8861834-79_trimmed.fq.sort.sort.q10.rmdup.narrowPeak_peak_1052	61	.	3.47555	8.90342	6.10899	137
chr1	180267135	180267551	SRR8861834-79_trimmed.fq.sort.sort.q10.rmdup.narrowPeak_peak_1053	50	.	3.26087	7.79208	5.09009	289
chr1	180332634	180333482	SRR8861834-79_trimmed.fq.sort.sort.q10.rmdup.narrowPeak_peak_1054	122	.	4.55788	15.5677	12.2174	447
chr1	180333546	180333790	SRR8861834-79_trimmed.fq.sort.sort.q10.rmdup.narrowPeak_peak_1055	45	.	3.08219	7.24197	4.58734	150
chr1	180481972	180483950	SRR8861834-79_trimmed.fq.sort.sort.q10.rmdup.narrowPeak_peak_1056	225	.	3.41051	26.965	22.5319	938
chr1	180548230	180549043	SRR8861834-79_trimmed.fq.sort.sort.q10.rmdup.narrowPeak_peak_1057	121	.	4.29656	15.5454	12.197	273
chr1	180695674	180696080	SRR8861834-79_trimmed.fq.sort.sort.q10.rmdup.narrowPeak_peak_1058	106	.	2.36715	13.8687	10.6642	66
chr1	180696132	180698605	SRR8861834-79_trimmed.fq.sort.sort.q10.rmdup.narrowPeak_peak_1059	162	.	2.71269	19.9837	16.2291	207
chr1	180762733	180763882	SRR8861834-79_trimmed.fq.sort.sort.q10.rmdup.narrowPeak_peak_1060	191	.	6.31313	23.2479	19.1755	502
chr1	180793365	180793965	SRR8861834-79_trimmed.fq.sort.sort.q10.rmdup.narrowPeak_peak_1061	49	.	3.60419	7.5858	4.90216	214
chr1	180892775	180894614	SRR8861834-79_trimmed.fq.sort.sort.q10.rmdup.narrowPeak_peak_1062	182	.	3.19836	22.2401	18.2655	1642
chr1	180894737	180895814	SRR8861834-79_trimmed.fq.sort.sort.q10.rmdup.narrowPeak_peak_1063	117	.	2.72244	15.0738	11.766	146
chr1	180934047	180936416	SRR8861834-79_trimmed.fq.sort.sort.q10.rmdup.narrowPeak_peak_1064	180	.	2.88206	21.9823	18.0333	1319
chr1	180940989	180941513	SRR8861834-79_trimmed.fq.sort.sort.q10.rmdup.narrowPeak_peak_1065	40	.	2.06582	6.68419	4.07902	387
chr1	180942660	180943220	SRR8861834-79_trimmed.fq.sort.sort.q10.rmdup.narrowPeak_peak_1066	56	.	2.46354	8.38632	5.63419	233
chr1	180943282	180943499	SRR8861834-79_trimmed.fq.sort.sort.q10.rmdup.narrowPeak_peak_1067	35	.	2.24485	6.0739	3.52415	68
chr1	181040238	181040950	SRR8861834-79_trimmed.fq.sort.sort.q10.rmdup.narrowPeak_peak_1068	73	.	3.73674	10.2167	7.31492	504
chr1	181041039	181041318	SRR8861834-79_trimmed.fq.sort.sort.q10.rmdup.narrowPeak_peak_1069	39	.	2.96209	6.4885	3.90018	120
chr1	181255535	181255695	SRR8861834-79_trimmed.fq.sort.sort.q10.rmdup.narrowPeak_peak_1070	21	.	2.38284	4.55687	2.16535	11
chr1	181255898	181256121	SRR8861834-79_trimmed.fq.sort.sort.q10.rmdup.narrowPeak_peak_1071	33	.	2.66798	5.90997	3.37489	192
chr1	181256316	181256489	SRR8861834-79_trimmed.fq.sort.sort.q10.rmdup.narrowPeak_peak_1072	29	.	2.56107	5.40484	2.91933	77
chr1	181256825	181257894	SRR8861834-79_trimmed.fq.sort.sort.q10.rmdup.narrowPeak_peak_1073	58	.	3.17712	8.57573	5.80823	149
chr1	181351129	181351689	SRR8861834-79_trimmed.fq.sort.sort.q10.rmdup.narrowPeak_peak_1074	60	.	1.93143	8.84342	6.0538	332
chr1	181351999	181352305	SRR8861834-79_trimmed.fq.sort.sort.q10.rmdup.narrowPeak_peak_1075	66	.	1.9614	9.50192	6.6584	168
chr1	181352847	181354857	SRR8861834-79_trimmed.fq.sort.sort.q10.rmdup.narrowPeak_peak_1076	141	.	2.39684	17.6573	14.1203	937
chr1	181544668	181545044	SRR8861834-79_trimmed.fq.sort.sort.q10.rmdup.narrowPeak_peak_1077	34	.	2.85987	6.00323	3.45977	253
chr1	181563279	181563570	SRR8861834-79_trimmed.fq.sort.sort.q10.rmdup.narrowPeak_peak_1078	35	.	2.84868	6.14721	3.59094	219
chr1	181563958	181564123	SRR8861834-79_trimmed.fq.sort.sort.q10.rmdup.narrowPeak_peak_1079	30	.	2.69058	5.50078	3.00613	143
chr1	181852781	181852944	SRR8861834-79_trimmed.fq.sort.sort.q10.rmdup.narrowPeak_peak_1080	43	.	3.4465	6.96084	4.3304	67
chr1	181853251	181853447	SRR8861834-79_trimmed.fq.sort.sort.q10.rmdup.narrowPeak_peak_1081	32	.	3.11826	5.73891	3.21939	85
chr1	182137613	182137832	SRR8861834-79_trimmed.fq.sort.sort.q10.rmdup.narrowPeak_peak_1082	66	.	4.04269	9.47979	6.63811	92
chr1	182137886	182138119	SRR8861834-79_trimmed.fq.sort.sort.q10.rmdup.narrowPeak_peak_1083	70	.	4.11914	9.96163	7.08045	144
chr1	182283752	182283969	SRR8861834-79_trimmed.fq.sort.sort.q10.rmdup.narrowPeak_peak_1084	37	.	3.28238	6.33961	3.76419	94
chr1	182527453	182528018	SRR8861834-79_trimmed.fq.sort.sort.q10.rmdup.narrowPeak_peak_1085	60	.	2.81439	8.81653	6.02906	152
chr1	182528245	182528407	SRR8861834-79_trimmed.fq.sort.sort.q10.rmdup.narrowPeak_peak_1086	31	.	2.31115	5.67464	3.1636	47
chr1	182528863	182529284	SRR8861834-79_trimmed.fq.sort.sort.q10.rmdup.narrowPeak_peak_1087	61	.	2.77778	8.98555	6.18383	312
chr1	182529384	182529551	SRR8861834-79_trimmed.fq.sort.sort.q10.rmdup.narrowPeak_peak_1088	39	.	2.42223	6.55129	3.95762	129
chr1	182762929	182763926	SRR8861834-79_trimmed.fq.sort.sort.q10.rmdup.narrowPeak_peak_1089	184	.	3.47555	22.4942	18.4954	608
chr1	182764889	182765466	SRR8861834-79_trimmed.fq.sort.sort.q10.rmdup.narrowPeak_peak_1090	68	.	2.43844	9.71481	6.85356	227
chr1	182765536	182766109	SRR8861834-79_trimmed.fq.sort.sort.q10.rmdup.narrowPeak_peak_1091	57	.	2.33072	8.46822	5.70933	219
chr1	183148970	183149139	SRR8861834-79_trimmed.fq.sort.sort.q10.rmdup.narrowPeak_peak_1092	38	.	3.15006	6.427	3.84412	91
chr1	183150459	183150709	SRR8861834-79_trimmed.fq.sort.sort.q10.rmdup.narrowPeak_peak_1093	72	.	4.09091	10.172	7.2738	154
chr1	183386152	183386481	SRR8861834-79_trimmed.fq.sort.sort.q10.rmdup.narrowPeak_peak_1095	64	.	3	9.28	6.45438	148
chr1	183439155	183439315	SRR8861834-79_trimmed.fq.sort.sort.q10.rmdup.narrowPeak_peak_1096	22	.	2.79003	4.60305	2.20164	50
chr1	184032310	184032505	SRR8861834-79_trimmed.fq.sort.sort.q10.rmdup.narrowPeak_peak_1097	45	.	3.45912	7.22331	4.57031	135
chr1	184035537	184036092	SRR8861834-79_trimmed.fq.sort.sort.q10.rmdup.narrowPeak_peak_1098	55	.	3.59609	8.29744	5.55262	142
chr1	184234411	184235219	SRR8861834-79_trimmed.fq.sort.sort.q10.rmdup.narrowPeak_peak_1099	87	.	3.75101	11.8117	8.77892	552
chr1	184338611	184338802	SRR8861834-79_trimmed.fq.sort.sort.q10.rmdup.narrowPeak_peak_1100	48	.	3.50183	7.56643	4.88448	45
chr1	184429838	184430014	SRR8861834-79_trimmed.fq.sort.sort.q10.rmdup.narrowPeak_peak_1101	38	.	3.15006	6.427	3.84412	143
chr1	184450548	184450937	SRR8861834-79_trimmed.fq.sort.sort.q10.rmdup.narrowPeak_peak_1102	37	.	2.56575	6.3118	3.74066	78
chr1	184484469	184484677	SRR8861834-79_trimmed.fq.sort.sort.q10.rmdup.narrowPeak_peak_1103	31	.	2.69165	5.66538	3.15523	72
chr1	184485305	184485595	SRR8861834-79_trimmed.fq.sort.sort.q10.rmdup.narrowPeak_peak_1104	39	.	2.90958	6.5139	3.92352	66
chr1	184621717	184621944	SRR8861834-79_trimmed.fq.sort.sort.q10.rmdup.narrowPeak_peak_1105	27	.	2.91411	5.24808	2.77769	96
chr1	184687571	184689245	SRR8861834-79_trimmed.fq.sort.sort.q10.rmdup.narrowPeak_peak_1106	75	.	3.33333	10.4546	7.53334	892
chr1	184734014	184734259	SRR8861834-79_trimmed.fq.sort.sort.q10.rmdup.narrowPeak_peak_1107	44	.	1.6057	7.10727	4.46435	150
chr1	184735515	184735800	SRR8861834-79_trimmed.fq.sort.sort.q10.rmdup.narrowPeak_peak_1108	28	.	1.54023	5.296	2.82087	255
chr1	184735853	184736169	SRR8861834-79_trimmed.fq.sort.sort.q10.rmdup.narrowPeak_peak_1109	38	.	1.62356	6.47104	3.8843	122
chr1	184736333	184736738	SRR8861834-79_trimmed.fq.sort.sort.q10.rmdup.narrowPeak_peak_1110	77	.	1.87871	10.6512	7.71374	108
chr1	184736800	184737086	SRR8861834-79_trimmed.fq.sort.sort.q10.rmdup.narrowPeak_peak_1111	68	.	1.85529	9.68057	6.82192	137
chr1	184737296	184737456	SRR8861834-79_trimmed.fq.sort.sort.q10.rmdup.narrowPeak_peak_1112	27	.	1.58674	5.20558	2.73927	135
chr1	184752991	184753240	SRR8861834-79_trimmed.fq.sort.sort.q10.rmdup.narrowPeak_peak_1113	49	.	3.29949	7.69025	4.99672	128
chr1	184781576	184781863	SRR8861834-79_trimmed.fq.sort.sort.q10.rmdup.narrowPeak_peak_1114	36	.	2.80899	6.19944	3.63847	142
chr1	184782042	184782254	SRR8861834-79_trimmed.fq.sort.sort.q10.rmdup.narrowPeak_peak_1115	35	.	2.83318	6.10014	3.54799	62
chr1	184793666	184793956	SRR8861834-79_trimmed.fq.sort.sort.q10.rmdup.narrowPeak_peak_1116	48	.	3.32094	7.53237	4.85326	134
chr1	184809949	184811647	SRR8861834-79_trimmed.fq.sort.sort.q10.rmdup.narrowPeak_peak_1117	310	.	4.77246	36.2014	31.0726	1017
chr1	184811701	184812028	SRR8861834-79_trimmed.fq.sort.sort.q10.rmdup.narrowPeak_peak_1118	51	.	2.38605	7.80564	5.10256	193
chr1	184846410	184846965	SRR8861834-79_trimmed.fq.sort.sort.q10.rmdup.narrowPeak_peak_1119	108	.	3.52908	14.0971	10.8736	416
chr1	184847092	184847402	SRR8861834-79_trimmed.fq.sort.sort.q10.rmdup.narrowPeak_peak_1120	56	.	2.71883	8.37168	5.62077	151
chr1	184848955	184849203	SRR8861834-79_trimmed.fq.sort.sort.q10.rmdup.narrowPeak_peak_1121	41	.	2.47525	6.79299	4.17836	108
chr1	184851630	184851841	SRR8861834-79_trimmed.fq.sort.sort.q10.rmdup.narrowPeak_peak_1122	24	.	2.22573	4.85282	2.42531	83
chr1	184881341	184884006	SRR8861834-79_trimmed.fq.sort.sort.q10.rmdup.narrowPeak_peak_1123	219	.	3.43317	26.2796	21.9123	1989
chr1	185097686	185097934	SRR8861834-79_trimmed.fq.sort.sort.q10.rmdup.narrowPeak_peak_1124	44	.	2.85605	7.05749	4.41881	127
chr1	185098094	185098590	SRR8861834-79_trimmed.fq.sort.sort.q10.rmdup.narrowPeak_peak_1125	64	.	3.2418	9.23108	6.40931	295
chr1	185098693	185099191	SRR8861834-79_trimmed.fq.sort.sort.q10.rmdup.narrowPeak_peak_1126	84	.	3.5795	11.4191	8.41859	366
chr1	185099284	185099578	SRR8861834-79_trimmed.fq.sort.sort.q10.rmdup.narrowPeak_peak_1127	46	.	2.88963	7.35608	4.6919	228
chr1	185454164	185454978	SRR8861834-79_trimmed.fq.sort.sort.q10.rmdup.narrowPeak_peak_1128	129	.	2.73812	16.3594	12.9396	437
chr1	185455033	185457226	SRR8861834-79_trimmed.fq.sort.sort.q10.rmdup.narrowPeak_peak_1129	220	.	3.36171	26.4598	22.0746	812
chr1	185728509	185728679	SRR8861834-79_trimmed.fq.sort.sort.q10.rmdup.narrowPeak_peak_1130	34	.	2.63356	5.95121	3.41246	38
chr1	186832243	186832846	SRR8861834-79_trimmed.fq.sort.sort.q10.rmdup.narrowPeak_peak_1131	44	.	2.09088	7.14504	4.49882	184
chr1	186833099	186833410	SRR8861834-79_trimmed.fq.sort.sort.q10.rmdup.narrowPeak_peak_1132	50	.	2.1278	7.70963	5.01455	126
chr1	186833624	186833810	SRR8861834-79_trimmed.fq.sort.sort.q10.rmdup.narrowPeak_peak_1133	37	.	1.98733	6.3198	3.74795	58
chr1	186833935	186834816	SRR8861834-79_trimmed.fq.sort.sort.q10.rmdup.narrowPeak_peak_1134	77	.	2.3993	10.7364	7.79204	160
chr1	186842197	186842405	SRR8861834-79_trimmed.fq.sort.sort.q10.rmdup.narrowPeak_peak_1135	43	.	2.79783	7.02373	4.38789	148
chr1	186842682	186843535	SRR8861834-79_trimmed.fq.sort.sort.q10.rmdup.narrowPeak_peak_1136	102	.	3.90327	13.4472	10.2781	152
chr1	186843673	186843894	SRR8861834-79_trimmed.fq.sort.sort.q10.rmdup.narrowPeak_peak_1137	37	.	2.79156	6.3158	3.74425	148
chr1	186898278	186898558	SRR8861834-79_trimmed.fq.sort.sort.q10.rmdup.narrowPeak_peak_1138	67	.	3.90173	9.6532	6.79681	146
chr1	186922974	186923548	SRR8861834-79_trimmed.fq.sort.sort.q10.rmdup.narrowPeak_peak_1139	39	.	3.18656	6.52282	3.93161	67
chr1	186923974	186924340	SRR8861834-79_trimmed.fq.sort.sort.q10.rmdup.narrowPeak_peak_1140	58	.	3.73357	8.66896	5.8937	108
chr1	187605715	187606356	SRR8861834-79_trimmed.fq.sort.sort.q10.rmdup.narrowPeak_peak_1141	44	.	1.63038	7.1106	4.46743	464
chr1	187606948	187607453	SRR8861834-79_trimmed.fq.sort.sort.q10.rmdup.narrowPeak_peak_1142	57	.	1.68935	8.47478	5.71543	140
chr1	187607581	187607884	SRR8861834-79_trimmed.fq.sort.sort.q10.rmdup.narrowPeak_peak_1143	57	.	1.69098	8.50003	5.73866	61
chr1	187608121	187608305	SRR8861834-79_trimmed.fq.sort.sort.q10.rmdup.narrowPeak_peak_1144	23	.	1.4772	4.71773	2.30452	105
chr1	187609636	187610797	SRR8861834-79_trimmed.fq.sort.sort.q10.rmdup.narrowPeak_peak_1145	45	.	1.66113	7.25504	4.59932	95
chr1	187652462	187652746	SRR8861834-79_trimmed.fq.sort.sort.q10.rmdup.narrowPeak_peak_1146	66	.	3.37285	9.48332	6.64133	130
chr1	187675796	187676106	SRR8861834-79_trimmed.fq.sort.sort.q10.rmdup.narrowPeak_peak_1147	66	.	3.51953	9.51709	6.67232	112
chr1	187998224	187998710	SRR8861834-79_trimmed.fq.sort.sort.q10.rmdup.narrowPeak_peak_1148	70	.	2.80505	9.97692	7.09446	348
chr1	187999189	187999371	SRR8861834-79_trimmed.fq.sort.sort.q10.rmdup.narrowPeak_peak_1149	70	.	2.7972	9.93514	7.05602	86
chr1	188007854	188008049	SRR8861834-79_trimmed.fq.sort.sort.q10.rmdup.narrowPeak_peak_1150	24	.	2.4357	4.85715	2.42938	90
chr1	188029206	188029536	SRR8861834-79_trimmed.fq.sort.sort.q10.rmdup.narrowPeak_peak_1151	32	.	2.35196	5.72447	3.2088	251
chr1	188029685	188030715	SRR8861834-79_trimmed.fq.sort.sort.q10.rmdup.narrowPeak_peak_1152	119	.	3.61824	15.2739	11.9487	601
chr1	188031073	188031239	SRR8861834-79_trimmed.fq.sort.sort.q10.rmdup.narrowPeak_peak_1153	54	.	2.71003	8.16771	5.43447	79
chr1	188081391	188081799	SRR8861834-79_trimmed.fq.sort.sort.q10.rmdup.narrowPeak_peak_1154	98	.	4.07489	12.9706	9.84176	101
chr1	188081978	188082177	SRR8861834-79_trimmed.fq.sort.sort.q10.rmdup.narrowPeak_peak_1155	56	.	3.25239	8.4106	5.65655	88
chr1	188724032	188724220	SRR8861834-79_trimmed.fq.sort.sort.q10.rmdup.narrowPeak_peak_1156	39	.	2.63331	6.57213	3.97662	62
chr1	188725169	188725400	SRR8861834-79_trimmed.fq.sort.sort.q10.rmdup.narrowPeak_peak_1157	52	.	2.81426	7.95028	5.23511	137
chr1	189013696	189013904	SRR8861834-79_trimmed.fq.sort.sort.q10.rmdup.narrowPeak_peak_1158	26	.	2.8649	5.12775	2.67244	113
chr1	189014074	189014414	SRR8861834-79_trimmed.fq.sort.sort.q10.rmdup.narrowPeak_peak_1159	26	.	2.858	5.11083	2.65725	129
chr1	189341919	189343174	SRR8861834-79_trimmed.fq.sort.sort.q10.rmdup.narrowPeak_peak_1160	137	.	3.22465	17.2161	13.7193	976
chr1	189343632	189343822	SRR8861834-79_trimmed.fq.sort.sort.q10.rmdup.narrowPeak_peak_1161	33	.	2.09896	5.9303	3.39339	171
chr1	189343884	189344348	SRR8861834-79_trimmed.fq.sort.sort.q10.rmdup.narrowPeak_peak_1162	69	.	2.53649	9.8178	6.94807	213
chr1	189988949	189989170	SRR8861834-79_trimmed.fq.sort.sort.q10.rmdup.narrowPeak_peak_1163	49	.	2.77074	7.60108	4.91553	75
chr1	189989330	189989780	SRR8861834-79_trimmed.fq.sort.sort.q10.rmdup.narrowPeak_peak_1164	37	.	2.57566	6.35015	3.77384	111
chr1	189989847	189990329	SRR8861834-79_trimmed.fq.sort.sort.q10.rmdup.narrowPeak_peak_1165	55	.	2.89389	8.27705	5.53384	291
chr1	190017765	190018716	SRR8861834-79_trimmed.fq.sort.sort.q10.rmdup.narrowPeak_peak_1166	84	.	3.8742	11.4534	8.45012	316
chr1	190129214	190129424	SRR8861834-79_trimmed.fq.sort.sort.q10.rmdup.narrowPeak_peak_1167	23	.	2.53924	4.74928	2.33264	54
chr1	190154141	190154424	SRR8861834-79_trimmed.fq.sort.sort.q10.rmdup.narrowPeak_peak_1168	33	.	2.16821	5.90159	3.36738	210
chr1	190174119	190174470	SRR8861834-79_trimmed.fq.sort.sort.q10.rmdup.narrowPeak_peak_1169	58	.	1.74349	8.62445	5.85281	78
chr1	190174697	190175773	SRR8861834-79_trimmed.fq.sort.sort.q10.rmdup.narrowPeak_peak_1170	95	.	1.97284	12.6074	9.50867	112
chr1	190321473	190322140	SRR8861834-79_trimmed.fq.sort.sort.q10.rmdup.narrowPeak_peak_1171	76	.	2.91687	10.5669	7.63641	545
chr1	190331207	190331632	SRR8861834-79_trimmed.fq.sort.sort.q10.rmdup.narrowPeak_peak_1172	42	.	1.9078	6.8311	4.21314	109
chr1	190332120	190332402	SRR8861834-79_trimmed.fq.sort.sort.q10.rmdup.narrowPeak_peak_1173	30	.	1.7782	5.59687	3.09308	233
chr1	190447316	190449266	SRR8861834-79_trimmed.fq.sort.sort.q10.rmdup.narrowPeak_peak_1174	141	.	3.42328	17.7061	14.1647	645
chr1	190525649	190526000	SRR8861834-79_trimmed.fq.sort.sort.q10.rmdup.narrowPeak_peak_1175	57	.	2.53058	8.48569	5.72546	202
chr1	190526234	190526941	SRR8861834-79_trimmed.fq.sort.sort.q10.rmdup.narrowPeak_peak_1176	91	.	2.93994	12.1662	9.10408	431
chr1	190549070	190549275	SRR8861834-79_trimmed.fq.sort.sort.q10.rmdup.narrowPeak_peak_1177	41	.	3.37838	6.79373	4.17902	62
chr1	191098440	191099812	SRR8861834-79_trimmed.fq.sort.sort.q10.rmdup.narrowPeak_peak_1178	115	.	3.85752	14.8713	11.5813	811
chr1	191124935	191125804	SRR8861834-79_trimmed.fq.sort.sort.q10.rmdup.narrowPeak_peak_1179	68	.	3.83352	9.7273	6.86494	144
chr1	191184206	191186063	SRR8861834-79_trimmed.fq.sort.sort.q10.rmdup.narrowPeak_peak_1180	128	.	2.2724	16.2764	12.8638	466
chr1	191186635	191186967	SRR8861834-79_trimmed.fq.sort.sort.q10.rmdup.narrowPeak_peak_1181	32	.	1.67255	5.74443	3.2245	70
chr1	191216020	191216199	SRR8861834-79_trimmed.fq.sort.sort.q10.rmdup.narrowPeak_peak_1182	40	.	2.84784	6.67504	4.07069	135
chr1	191395054	191395516	SRR8861834-79_trimmed.fq.sort.sort.q10.rmdup.narrowPeak_peak_1183	107	.	4.6652	13.9661	10.7533	141
chr1	191395609	191396517	SRR8861834-79_trimmed.fq.sort.sort.q10.rmdup.narrowPeak_peak_1184	118	.	4.84392	15.181	11.8633	339
chr1	191410876	191411163	SRR8861834-79_trimmed.fq.sort.sort.q10.rmdup.narrowPeak_peak_1185	45	.	3.26442	7.15602	4.50895	40
chr1	191984833	191986310	SRR8861834-79_trimmed.fq.sort.sort.q10.rmdup.narrowPeak_peak_1186	159	.	4.85726	19.6793	15.9539	848
chr1	192090518	192090835	SRR8861834-79_trimmed.fq.sort.sort.q10.rmdup.narrowPeak_peak_1187	38	.	3.0683	6.40798	3.82673	169
chr1	192090930	192092204	SRR8861834-79_trimmed.fq.sort.sort.q10.rmdup.narrowPeak_peak_1188	123	.	4.91498	15.7456	12.3795	628
chr1	192189818	192190129	SRR8861834-79_trimmed.fq.sort.sort.q10.rmdup.narrowPeak_peak_1189	88	.	2.50343	11.851	8.81452	189
chr1	192190318	192192747	SRR8861834-79_trimmed.fq.sort.sort.q10.rmdup.narrowPeak_peak_1190	211	.	3.44475	25.4715	21.1842	1383
chr1	192833215	192833599	SRR8861834-79_trimmed.fq.sort.sort.q10.rmdup.narrowPeak_peak_1191	34	.	2.80773	6.0226	3.47735	123
chr1	192833906	192834429	SRR8861834-79_trimmed.fq.sort.sort.q10.rmdup.narrowPeak_peak_1192	39	.	2.92004	6.54633	3.95303	145
chr1	193034464	193034634	SRR8861834-79_trimmed.fq.sort.sort.q10.rmdup.narrowPeak_peak_1193	47	.	3.43489	7.39206	4.72486	77
chr1	193152575	193154808	SRR8861834-79_trimmed.fq.sort.sort.q10.rmdup.narrowPeak_peak_1194	168	.	3.09618	20.6585	16.8395	1107
chr1	193541708	193541943	SRR8861834-79_trimmed.fq.sort.sort.q10.rmdup.narrowPeak_peak_1195	55	.	3.41945	8.26848	5.52593	95
chr1	193988754	193989816	SRR8861834-79_trimmed.fq.sort.sort.q10.rmdup.narrowPeak_peak_1196	49	.	2.98306	7.68967	4.99618	730
chr1	194620505	194621905	SRR8861834-79_trimmed.fq.sort.sort.q10.rmdup.narrowPeak_peak_1197	141	.	4.0395	17.6405	14.105	542
chr1	194938001	194940168	SRR8861834-79_trimmed.fq.sort.sort.q10.rmdup.narrowPeak_peak_1198	180	.	3.88463	21.992	18.0421	1184
chr1	194976823	194977441	SRR8861834-79_trimmed.fq.sort.sort.q10.rmdup.narrowPeak_peak_1199	67	.	3.6302	9.62836	6.77465	259
chr1	194977510	194977731	SRR8861834-79_trimmed.fq.sort.sort.q10.rmdup.narrowPeak_peak_1200	40	.	3.03104	6.69329	4.08731	114
chr1	195175933	195176096	SRR8861834-79_trimmed.fq.sort.sort.q10.rmdup.narrowPeak_peak_1201	46	.	2.96888	7.26244	4.60604	15
chr1	195176282	195176495	SRR8861834-79_trimmed.fq.sort.sort.q10.rmdup.narrowPeak_peak_1202	36	.	2.75061	6.18211	3.62273	141
chr1	195233623	195233798	SRR8861834-79_trimmed.fq.sort.sort.q10.rmdup.narrowPeak_peak_1203	40	.	3.2391	6.6599	4.05679	31
chr10	3365858	3368220	SRR8861834-79_trimmed.fq.sort.sort.q10.rmdup.narrowPeak_peak_1205	239	.	3.58566	28.5016	23.9312	1389
chr10	3534077	3534293	SRR8861834-79_trimmed.fq.sort.sort.q10.rmdup.narrowPeak_peak_1206	43	.	3.4465	6.96084	4.3304	138
chr10	4265796	4265961	SRR8861834-79_trimmed.fq.sort.sort.q10.rmdup.narrowPeak_peak_1207	28	.	2.62927	5.31583	2.83877	54
chr10	4266838	4268030	SRR8861834-79_trimmed.fq.sort.sort.q10.rmdup.narrowPeak_peak_1208	104	.	4.18502	13.6459	10.4602	325
chr10	4710742	4713491	SRR8861834-79_trimmed.fq.sort.sort.q10.rmdup.narrowPeak_peak_1209	185	.	2.94923	22.5756	18.5687	1298
chr10	5549716	5550628	SRR8861834-79_trimmed.fq.sort.sort.q10.rmdup.narrowPeak_peak_1210	226	.	4.76947	27.0811	22.6379	567
chr10	5788375	5788993	SRR8861834-79_trimmed.fq.sort.sort.q10.rmdup.narrowPeak_peak_1211	74	.	4.2671	10.346	7.43319	144
chr10	5920452	5921841	SRR8861834-79_trimmed.fq.sort.sort.q10.rmdup.narrowPeak_peak_1212	122	.	2.92877	15.5823	12.2306	1023
chr10	5922656	5923031	SRR8861834-79_trimmed.fq.sort.sort.q10.rmdup.narrowPeak_peak_1213	81	.	2.55102	11.076	8.10359	120
chr10	6788260	6788651	SRR8861834-79_trimmed.fq.sort.sort.q10.rmdup.narrowPeak_peak_1214	85	.	4.26621	11.5363	8.52626	125
chr10	7388859	7389146	SRR8861834-79_trimmed.fq.sort.sort.q10.rmdup.narrowPeak_peak_1215	147	.	3.49049	18.3836	14.7792	122
chr10	7391752	7392289	SRR8861834-79_trimmed.fq.sort.sort.q10.rmdup.narrowPeak_peak_1216	152	.	3.39699	18.8939	15.2423	199
chr10	7392803	7393013	SRR8861834-79_trimmed.fq.sort.sort.q10.rmdup.narrowPeak_peak_1217	43	.	2.25479	6.92929	4.30285	179
chr10	7393203	7394054	SRR8861834-79_trimmed.fq.sort.sort.q10.rmdup.narrowPeak_peak_1218	121	.	3.15246	15.4656	12.1242	197
chr10	7491155	7491600	SRR8861834-79_trimmed.fq.sort.sort.q10.rmdup.narrowPeak_peak_1219	53	.	2.79119	8.02582	5.30436	314
chr10	7492131	7492626	SRR8861834-79_trimmed.fq.sort.sort.q10.rmdup.narrowPeak_peak_1220	171	.	4.41881	20.9943	17.1414	121
chr10	7492829	7493082	SRR8861834-79_trimmed.fq.sort.sort.q10.rmdup.narrowPeak_peak_1221	49	.	2.74893	7.67926	4.98654	95
chr10	7590321	7592468	SRR8861834-79_trimmed.fq.sort.sort.q10.rmdup.narrowPeak_peak_1222	214	.	3.75536	25.7808	21.4626	735
chr10	7841307	7841551	SRR8861834-79_trimmed.fq.sort.sort.q10.rmdup.narrowPeak_peak_1223	48	.	3.05907	7.56365	4.8819	142
chr10	7866591	7868842	SRR8861834-79_trimmed.fq.sort.sort.q10.rmdup.narrowPeak_peak_1224	256	.	4.26605	30.4084	25.6851	1315
chr10	8516522	8518167	SRR8861834-79_trimmed.fq.sort.sort.q10.rmdup.narrowPeak_peak_1225	237	.	5.05698	28.3217	23.769	1275
chr10	8548722	8549057	SRR8861834-79_trimmed.fq.sort.sort.q10.rmdup.narrowPeak_peak_1226	203	.	7.05713	24.5394	20.3434	168
chr10	8549120	8549376	SRR8861834-79_trimmed.fq.sort.sort.q10.rmdup.narrowPeak_peak_1227	101	.	4.92358	13.3486	10.1878	43
chr10	8549483	8549658	SRR8861834-79_trimmed.fq.sort.sort.q10.rmdup.narrowPeak_peak_1228	74	.	4.2671	10.346	7.43319	135
chr10	9673625	9673839	SRR8861834-79_trimmed.fq.sort.sort.q10.rmdup.narrowPeak_peak_1229	46	.	2.27687	7.29025	4.63163	72
chr10	9674202	9674710	SRR8861834-79_trimmed.fq.sort.sort.q10.rmdup.narrowPeak_peak_1230	102	.	2.9017	13.3833	10.2196	186
chr10	9675559	9676736	SRR8861834-79_trimmed.fq.sort.sort.q10.rmdup.narrowPeak_peak_1231	109	.	2.98603	14.1423	10.9143	653
chr10	9898899	9900432	SRR8861834-79_trimmed.fq.sort.sort.q10.rmdup.narrowPeak_peak_1232	213	.	6.38407	25.6605	21.3538	599
chr10	10322191	10322358	SRR8861834-79_trimmed.fq.sort.sort.q10.rmdup.narrowPeak_peak_1233	39	.	3.26087	6.50188	3.91248	109
chr10	10688218	10688478	SRR8861834-79_trimmed.fq.sort.sort.q10.rmdup.narrowPeak_peak_1234	60	.	3.07449	8.80523	6.01863	168
chr10	10688947	10689873	SRR8861834-79_trimmed.fq.sort.sort.q10.rmdup.narrowPeak_peak_1235	66	.	3.157	9.53487	6.6887	686
chr10	11079413	11082302	SRR8861834-79_trimmed.fq.sort.sort.q10.rmdup.narrowPeak_peak_1236	176	.	2.93762	21.5266	17.6217	1396
chr10	12940346	12942336	SRR8861834-79_trimmed.fq.sort.sort.q10.rmdup.narrowPeak_peak_1238	184	.	3.38549	22.4231	18.4312	813
chr10	12942439	12942756	SRR8861834-79_trimmed.fq.sort.sort.q10.rmdup.narrowPeak_peak_1239	91	.	2.61919	12.1793	9.11629	191
chr10	12962750	12962929	SRR8861834-79_trimmed.fq.sort.sort.q10.rmdup.narrowPeak_peak_1240	58	.	3.707	8.59769	5.82836	100
chr10	12963202	12963593	SRR8861834-79_trimmed.fq.sort.sort.q10.rmdup.narrowPeak_peak_1241	69	.	3.96592	9.83067	6.95995	167
chr10	13060439	13062058	SRR8861834-79_trimmed.fq.sort.sort.q10.rmdup.narrowPeak_peak_1242	182	.	3.68608	22.1831	18.2142	910
chr10	13062262	13062688	SRR8861834-79_trimmed.fq.sort.sort.q10.rmdup.narrowPeak_peak_1243	46	.	2.29487	7.27789	4.62022	55
chr10	13091461	13091621	SRR8861834-79_trimmed.fq.sort.sort.q10.rmdup.narrowPeak_peak_1244	25	.	2.48608	5.01844	2.57419	65
chr10	13092081	13092326	SRR8861834-79_trimmed.fq.sort.sort.q10.rmdup.narrowPeak_peak_1245	35	.	2.72397	6.09472	3.54312	100
chr10	13473186	13474227	SRR8861834-79_trimmed.fq.sort.sort.q10.rmdup.narrowPeak_peak_1246	126	.	2.6304	16.0925	12.6955	768
chr10	13474527	13475700	SRR8861834-79_trimmed.fq.sort.sort.q10.rmdup.narrowPeak_peak_1247	96	.	2.40546	12.7333	9.62436	268
chr10	13566278	13566845	SRR8861834-79_trimmed.fq.sort.sort.q10.rmdup.narrowPeak_peak_1248	63	.	3.23686	9.21288	6.39247	467
chr10	13706378	13706668	SRR8861834-79_trimmed.fq.sort.sort.q10.rmdup.narrowPeak_peak_1249	43	.	2.04539	7.00402	4.36991	97
chr10	13717112	13717538	SRR8861834-79_trimmed.fq.sort.sort.q10.rmdup.narrowPeak_peak_1250	111	.	3.65236	14.4481	11.1939	279
chr10	13962354	13962586	SRR8861834-79_trimmed.fq.sort.sort.q10.rmdup.narrowPeak_peak_1251	39	.	2.17584	6.58092	3.98472	93
chr10	13962639	13963442	SRR8861834-79_trimmed.fq.sort.sort.q10.rmdup.narrowPeak_peak_1252	72	.	2.50411	10.1708	7.27285	562
chr10	13963571	13963930	SRR8861834-79_trimmed.fq.sort.sort.q10.rmdup.narrowPeak_peak_1253	38	.	2.07876	6.38986	3.8102	154
chr10	13964186	13965077	SRR8861834-79_trimmed.fq.sort.sort.q10.rmdup.narrowPeak_peak_1254	57	.	2.29148	8.56197	5.79568	137
chr10	13967913	13968073	SRR8861834-79_trimmed.fq.sort.sort.q10.rmdup.narrowPeak_peak_1255	46	.	2.18601	7.28478	4.62658	62
chr10	14322283	14322478	SRR8861834-79_trimmed.fq.sort.sort.q10.rmdup.narrowPeak_peak_1256	24	.	2.83733	4.88524	2.45454	92
chr10	14543631	14545713	SRR8861834-79_trimmed.fq.sort.sort.q10.rmdup.narrowPeak_peak_1257	220	.	4.09357	26.4846	22.0973	1139
chr10	14546147	14546428	SRR8861834-79_trimmed.fq.sort.sort.q10.rmdup.narrowPeak_peak_1258	27	.	2.05319	5.20158	2.73576	191
chr10	14759316	14760109	SRR8861834-79_trimmed.fq.sort.sort.q10.rmdup.narrowPeak_peak_1259	116	.	3.55609	14.9546	11.6572	406
chr10	14760214	14761069	SRR8861834-79_trimmed.fq.sort.sort.q10.rmdup.narrowPeak_peak_1260	137	.	3.74677	17.2136	13.717	326
chr10	18548586	18548934	SRR8861834-79_trimmed.fq.sort.sort.q10.rmdup.narrowPeak_peak_1261	52	.	2.90102	7.94258	5.22805	129
chr10	18549430	18550191	SRR8861834-79_trimmed.fq.sort.sort.q10.rmdup.narrowPeak_peak_1262	65	.	3.12289	9.39774	6.56267	511
chr10	18562043	18562428	SRR8861834-79_trimmed.fq.sort.sort.q10.rmdup.narrowPeak_peak_1263	36	.	3.2175	6.18267	3.62321	199
chr10	18591238	18592124	SRR8861834-79_trimmed.fq.sort.sort.q10.rmdup.narrowPeak_peak_1264	97	.	4.31472	12.8857	9.76419	361
chr10	18742884	18744317	SRR8861834-79_trimmed.fq.sort.sort.q10.rmdup.narrowPeak_peak_1265	124	.	3.49398	15.8125	12.4403	448
chr10	18744406	18744848	SRR8861834-79_trimmed.fq.sort.sort.q10.rmdup.narrowPeak_peak_1266	52	.	2.60805	8.0002	5.28086	114
chr10	18843897	18846004	SRR8861834-79_trimmed.fq.sort.sort.q10.rmdup.narrowPeak_peak_1267	191	.	3.27453	23.1791	19.1142	685
chr10	18846056	18846263	SRR8861834-79_trimmed.fq.sort.sort.q10.rmdup.narrowPeak_peak_1268	26	.	1.84762	5.05197	2.60443	128
chr10	19187112	19187818	SRR8861834-79_trimmed.fq.sort.sort.q10.rmdup.narrowPeak_peak_1269	81	.	3.85154	11.1107	8.1353	280
chr10	19187977	19188215	SRR8861834-79_trimmed.fq.sort.sort.q10.rmdup.narrowPeak_peak_1270	31	.	2.75482	5.69286	3.18011	121
chr10	19339377	19339817	SRR8861834-79_trimmed.fq.sort.sort.q10.rmdup.narrowPeak_peak_1271	81	.	3.2399	11.1468	8.16859	118
chr10	19352164	19352368	SRR8861834-79_trimmed.fq.sort.sort.q10.rmdup.narrowPeak_peak_1272	29	.	1.5503	5.45779	2.96722	49
chr10	19352654	19353395	SRR8861834-79_trimmed.fq.sort.sort.q10.rmdup.narrowPeak_peak_1273	37	.	1.56353	6.28742	3.71843	582
chr10	19361015	19361220	SRR8861834-79_trimmed.fq.sort.sort.q10.rmdup.narrowPeak_peak_1274	21	.	1.43516	4.49358	2.10908	69
chr10	19401403	19401593	SRR8861834-79_trimmed.fq.sort.sort.q10.rmdup.narrowPeak_peak_1275	44	.	3.10411	7.10912	4.46606	100
chr10	19711817	19711978	SRR8861834-79_trimmed.fq.sort.sort.q10.rmdup.narrowPeak_peak_1276	34	.	2.156	6.0465	3.49916	19
chr10	19712152	19713144	SRR8861834-79_trimmed.fq.sort.sort.q10.rmdup.narrowPeak_peak_1277	83	.	2.78212	11.3785	8.38131	158
chr10	19713366	19714083	SRR8861834-79_trimmed.fq.sort.sort.q10.rmdup.narrowPeak_peak_1278	107	.	3.10045	13.9152	10.7066	281
chr10	19714185	19714380	SRR8861834-79_trimmed.fq.sort.sort.q10.rmdup.narrowPeak_peak_1279	31	.	2.15789	5.63771	3.13005	80
chr10	19818726	19818991	SRR8861834-79_trimmed.fq.sort.sort.q10.rmdup.narrowPeak_peak_1280	40	.	2.90698	6.68832	4.08278	145
chr10	19819159	19819736	SRR8861834-79_trimmed.fq.sort.sort.q10.rmdup.narrowPeak_peak_1281	65	.	3.47534	9.37202	6.53898	135
chr10	19848728	19850922	SRR8861834-79_trimmed.fq.sort.sort.q10.rmdup.narrowPeak_peak_1282	175	.	2.61886	21.4252	17.5304	774
chr10	19851135	19851645	SRR8861834-79_trimmed.fq.sort.sort.q10.rmdup.narrowPeak_peak_1283	41	.	1.77915	6.72675	4.11782	260
chr10	19851799	19852320	SRR8861834-79_trimmed.fq.sort.sort.q10.rmdup.narrowPeak_peak_1284	113	.	2.27712	14.6121	11.3441	303
chr10	19932564	19933615	SRR8861834-79_trimmed.fq.sort.sort.q10.rmdup.narrowPeak_peak_1285	107	.	3.35783	13.9147	10.7062	912
chr10	19935468	19935722	SRR8861834-79_trimmed.fq.sort.sort.q10.rmdup.narrowPeak_peak_1286	40	.	2.44216	6.64233	4.0408	73
chr10	20147465	20150930	SRR8861834-79_trimmed.fq.sort.sort.q10.rmdup.narrowPeak_peak_1287	150	.	2.80549	18.7008	15.0677	1068
chr10	20272824	20273065	SRR8861834-79_trimmed.fq.sort.sort.q10.rmdup.narrowPeak_peak_1288	41	.	2.91703	6.72047	4.11204	201
chr10	20273420	20273655	SRR8861834-79_trimmed.fq.sort.sort.q10.rmdup.narrowPeak_peak_1289	53	.	3.22796	8.11692	5.38783	182
chr10	21054846	21055840	SRR8861834-79_trimmed.fq.sort.sort.q10.rmdup.narrowPeak_peak_1290	86	.	3.772	11.6283	8.61091	475
chr10	21101893	21102094	SRR8861834-79_trimmed.fq.sort.sort.q10.rmdup.narrowPeak_peak_1291	25	.	2.88092	4.98816	2.54699	70
chr10	21102186	21102418	SRR8861834-79_trimmed.fq.sort.sort.q10.rmdup.narrowPeak_peak_1292	24	.	2.83733	4.88524	2.45454	168
chr10	21158009	21159480	SRR8861834-79_trimmed.fq.sort.sort.q10.rmdup.narrowPeak_peak_1293	142	.	3.21612	17.7859	14.2372	1024
chr10	21159558	21159907	SRR8861834-79_trimmed.fq.sort.sort.q10.rmdup.narrowPeak_peak_1294	51	.	2.27423	7.85847	5.15109	127
chr10	21881772	21882194	SRR8861834-79_trimmed.fq.sort.sort.q10.rmdup.narrowPeak_peak_1295	62	.	3.61197	9.07856	6.26906	88
chr10	21882397	21882844	SRR8861834-79_trimmed.fq.sort.sort.q10.rmdup.narrowPeak_peak_1296	61	.	3.56053	8.92501	6.12886	90
chr10	21882997	21883225	SRR8861834-79_trimmed.fq.sort.sort.q10.rmdup.narrowPeak_peak_1297	44	.	3.17904	7.12604	4.48149	135
chr10	21991566	21993230	SRR8861834-79_trimmed.fq.sort.sort.q10.rmdup.narrowPeak_peak_1298	211	.	5.44703	25.3866	21.1076	1261
chr10	22076688	22076884	SRR8861834-79_trimmed.fq.sort.sort.q10.rmdup.narrowPeak_peak_1299	37	.	3.28238	6.33961	3.76419	48
chr10	22480391	22481195	SRR8861834-79_trimmed.fq.sort.sort.q10.rmdup.narrowPeak_peak_1308	138	.	5.07614	17.3167	13.811	527
chr10	22811750	22812429	SRR8861834-79_trimmed.fq.sort.sort.q10.rmdup.narrowPeak_peak_1309	67	.	1.82258	9.56613	6.71738	517
chr10	22812928	22813127	SRR8861834-79_trimmed.fq.sort.sort.q10.rmdup.narrowPeak_peak_1310	21	.	1.47776	4.50932	2.12308	171
chr10	22823258	22823559	SRR8861834-79_trimmed.fq.sort.sort.q10.rmdup.narrowPeak_peak_1311	32	.	1.63799	5.76714	3.24502	146
chr10	22841935	22842520	SRR8861834-79_trimmed.fq.sort.sort.q10.rmdup.narrowPeak_peak_1312	38	.	1.6784	6.42018	3.83792	277
chr10	22842849	22845710	SRR8861834-79_trimmed.fq.sort.sort.q10.rmdup.narrowPeak_peak_1313	130	.	2.2396	16.475	13.0449	206
chr10	23347323	23347706	SRR8861834-79_trimmed.fq.sort.sort.q10.rmdup.narrowPeak_peak_1314	80	.	2.80432	11.0026	8.03675	225
chr10	23348011	23348719	SRR8861834-79_trimmed.fq.sort.sort.q10.rmdup.narrowPeak_peak_1315	110	.	3.13399	14.3261	11.0822	509
chr10	23348896	23349573	SRR8861834-79_trimmed.fq.sort.sort.q10.rmdup.narrowPeak_peak_1316	70	.	2.6694	9.8799	7.00514	395
chr10	24222406	24222642	SRR8861834-79_trimmed.fq.sort.sort.q10.rmdup.narrowPeak_peak_1317	36	.	1.94565	6.18756	3.62753	93
chr10	24222693	24225018	SRR8861834-79_trimmed.fq.sort.sort.q10.rmdup.narrowPeak_peak_1318	135	.	2.8129	17.0653	13.5821	148
chr10	24710437	24712871	SRR8861834-79_trimmed.fq.sort.sort.q10.rmdup.narrowPeak_peak_1319	115	.	3.28801	14.8457	11.5578	818
chr10	24718081	24718773	SRR8861834-79_trimmed.fq.sort.sort.q10.rmdup.narrowPeak_peak_1320	75	.	4.11281	10.5176	7.59111	548
chr10	24958235	24959337	SRR8861834-79_trimmed.fq.sort.sort.q10.rmdup.narrowPeak_peak_1321	107	.	4.54309	13.9152	10.7066	701
chr10	24959556	24959875	SRR8861834-79_trimmed.fq.sort.sort.q10.rmdup.narrowPeak_peak_1322	47	.	3.28601	7.43313	4.76238	146
chr10	25199236	25199415	SRR8861834-79_trimmed.fq.sort.sort.q10.rmdup.narrowPeak_peak_1323	61	.	3.93886	8.9391	6.14112	116
chr10	25950724	25951109	SRR8861834-79_trimmed.fq.sort.sort.q10.rmdup.narrowPeak_peak_1324	43	.	3.26334	6.9378	4.3107	301
chr10	26077338	26078458	SRR8861834-79_trimmed.fq.sort.sort.q10.rmdup.narrowPeak_peak_1325	219	.	4.53209	26.3516	21.977	582
chr10	26695731	26696159	SRR8861834-79_trimmed.fq.sort.sort.q10.rmdup.narrowPeak_peak_1326	85	.	3.90266	11.5486	8.53754	133
chr10	26696213	26696797	SRR8861834-79_trimmed.fq.sort.sort.q10.rmdup.narrowPeak_peak_1327	143	.	4.9448	17.931	14.369	145
chr10	29143369	29144874	SRR8861834-79_trimmed.fq.sort.sort.q10.rmdup.narrowPeak_peak_1328	79	.	2.01345	10.8855	7.92929	1325
chr10	29145209	29145571	SRR8861834-79_trimmed.fq.sort.sort.q10.rmdup.narrowPeak_peak_1329	24	.	1.60141	4.93176	2.49631	145
chr10	29147777	29148896	SRR8861834-79_trimmed.fq.sort.sort.q10.rmdup.narrowPeak_peak_1330	111	.	2.29338	14.3487	11.1029	848
chr10	29533452	29533733	SRR8861834-79_trimmed.fq.sort.sort.q10.rmdup.narrowPeak_peak_1331	41	.	2.49865	6.7579	4.14631	54
chr10	29533807	29534826	SRR8861834-79_trimmed.fq.sort.sort.q10.rmdup.narrowPeak_peak_1332	98	.	3.30164	12.9572	9.8296	576
chr10	30841848	30842338	SRR8861834-79_trimmed.fq.sort.sort.q10.rmdup.narrowPeak_peak_1333	101	.	2.34637	13.2713	10.1174	208
chr10	30843660	30844085	SRR8861834-79_trimmed.fq.sort.sort.q10.rmdup.narrowPeak_peak_1334	55	.	1.97807	8.27286	5.53004	270
chr10	30844158	30844589	SRR8861834-79_trimmed.fq.sort.sort.q10.rmdup.narrowPeak_peak_1335	43	.	1.8797	6.95649	4.32778	332
chr10	30845010	30845850	SRR8861834-79_trimmed.fq.sort.sort.q10.rmdup.narrowPeak_peak_1336	98	.	2.32342	13.0262	9.89274	246
chr10	30846070	30846419	SRR8861834-79_trimmed.fq.sort.sort.q10.rmdup.narrowPeak_peak_1337	48	.	1.97244	7.55241	4.87163	154
chr10	31005962	31007012	SRR8861834-79_trimmed.fq.sort.sort.q10.rmdup.narrowPeak_peak_1338	54	.	2.56031	8.2088	5.47205	801
chr10	31007243	31007515	SRR8861834-79_trimmed.fq.sort.sort.q10.rmdup.narrowPeak_peak_1339	35	.	2.26347	6.05049	3.50281	116
chr10	31297219	31297440	SRR8861834-79_trimmed.fq.sort.sort.q10.rmdup.narrowPeak_peak_1340	30	.	2.90698	5.59423	3.09071	69
chr10	32888080	32889922	SRR8861834-79_trimmed.fq.sort.sort.q10.rmdup.narrowPeak_peak_1341	194	.	3.57491	23.5491	19.4491	1583
chr10	32890326	32890722	SRR8861834-79_trimmed.fq.sort.sort.q10.rmdup.narrowPeak_peak_1342	70	.	2.49252	9.9512	7.07085	296
chr10	33623563	33625324	SRR8861834-79_trimmed.fq.sort.sort.q10.rmdup.narrowPeak_peak_1343	198	.	3.90168	23.9962	19.8527	1234
chr10	36478543	36478731	SRR8861834-79_trimmed.fq.sort.sort.q10.rmdup.narrowPeak_peak_1344	26	.	1.99397	5.15494	2.69691	135
chr10	36479927	36480495	SRR8861834-79_trimmed.fq.sort.sort.q10.rmdup.narrowPeak_peak_1345	46	.	2.30523	7.33816	4.67554	241
chr10	36487865	36488025	SRR8861834-79_trimmed.fq.sort.sort.q10.rmdup.narrowPeak_peak_1346	21	.	2.02053	4.58131	2.18702	50
chr10	36506163	36506657	SRR8861834-79_trimmed.fq.sort.sort.q10.rmdup.narrowPeak_peak_1347	41	.	1.82007	6.81375	4.19727	149
chr10	36506879	36507115	SRR8861834-79_trimmed.fq.sort.sort.q10.rmdup.narrowPeak_peak_1348	39	.	1.79841	6.53862	3.94611	33
chr10	36507215	36509046	SRR8861834-79_trimmed.fq.sort.sort.q10.rmdup.narrowPeak_peak_1349	140	.	2.49609	17.6292	14.0948	1204
chr10	36509141	36509583	SRR8861834-79_trimmed.fq.sort.sort.q10.rmdup.narrowPeak_peak_1350	38	.	1.80385	6.4611	3.87531	39
chr10	39367618	39367859	SRR8861834-79_trimmed.fq.sort.sort.q10.rmdup.narrowPeak_peak_1351	27	.	2.50578	5.22387	2.75577	128
chr10	39367960	39368892	SRR8861834-79_trimmed.fq.sort.sort.q10.rmdup.narrowPeak_peak_1352	174	.	5.01156	21.3495	17.4627	579
chr10	39369043	39369261	SRR8861834-79_trimmed.fq.sort.sort.q10.rmdup.narrowPeak_peak_1353	28	.	2.53313	5.31353	2.83677	133
chr10	39925738	39927522	SRR8861834-79_trimmed.fq.sort.sort.q10.rmdup.narrowPeak_peak_1354	153	.	3.4421	18.9856	15.3251	884
chr10	39927695	39928113	SRR8861834-79_trimmed.fq.sort.sort.q10.rmdup.narrowPeak_peak_1355	49	.	2.35125	7.60488	4.91855	70
chr10	39958992	39959680	SRR8861834-79_trimmed.fq.sort.sort.q10.rmdup.narrowPeak_peak_1356	62	.	3.80117	9.11045	6.29841	476
chr10	40023186	40023538	SRR8861834-79_trimmed.fq.sort.sort.q10.rmdup.narrowPeak_peak_1357	64	.	3.36984	9.24726	6.42418	208
chr10	40023977	40024330	SRR8861834-79_trimmed.fq.sort.sort.q10.rmdup.narrowPeak_peak_1358	41	.	2.88541	6.79962	4.18441	141
chr10	40140665	40140963	SRR8861834-79_trimmed.fq.sort.sort.q10.rmdup.narrowPeak_peak_1359	60	.	3.24412	8.8114	6.02435	148
chr10	40141045	40141925	SRR8861834-79_trimmed.fq.sort.sort.q10.rmdup.narrowPeak_peak_1360	106	.	4.06835	13.8004	10.6016	236
chr10	40154489	40154670	SRR8861834-79_trimmed.fq.sort.sort.q10.rmdup.narrowPeak_peak_1361	46	.	3.47661	7.26739	4.61065	40
chr10	40646059	40646338	SRR8861834-79_trimmed.fq.sort.sort.q10.rmdup.narrowPeak_peak_1362	61	.	3.93886	8.9391	6.14112	124
chr10	41069899	41071919	SRR8861834-79_trimmed.fq.sort.sort.q10.rmdup.narrowPeak_peak_1363	251	.	3.40478	29.8565	25.1761	1344
chr10	41072206	41072683	SRR8861834-79_trimmed.fq.sort.sort.q10.rmdup.narrowPeak_peak_1364	61	.	2.12385	8.97963	6.17839	341
chr10	41490650	41490930	SRR8861834-79_trimmed.fq.sort.sort.q10.rmdup.narrowPeak_peak_1365	61	.	3.93886	8.9391	6.14112	180
chr10	41683912	41684402	SRR8861834-79_trimmed.fq.sort.sort.q10.rmdup.narrowPeak_peak_1366	81	.	3.94089	11.1284	8.15161	159
chr10	41684867	41685072	SRR8861834-79_trimmed.fq.sort.sort.q10.rmdup.narrowPeak_peak_1367	53	.	3.26797	8.02979	5.30794	67
chr10	41990468	41990774	SRR8861834-79_trimmed.fq.sort.sort.q10.rmdup.narrowPeak_peak_1368	75	.	3.45357	10.4645	7.54248	94
chr10	41990893	41991548	SRR8861834-79_trimmed.fq.sort.sort.q10.rmdup.narrowPeak_peak_1369	79	.	3.51177	10.9193	7.96034	124
chr10	41991733	41991948	SRR8861834-79_trimmed.fq.sort.sort.q10.rmdup.narrowPeak_peak_1370	47	.	2.91134	7.43401	4.7632	133
chr10	42016605	42016912	SRR8861834-79_trimmed.fq.sort.sort.q10.rmdup.narrowPeak_peak_1371	45	.	3.00946	7.20616	4.55461	105
chr10	42017863	42018095	SRR8861834-79_trimmed.fq.sort.sort.q10.rmdup.narrowPeak_peak_1372	36	.	2.79931	6.16895	3.61067	120
chr10	42273416	42275262	SRR8861834-79_trimmed.fq.sort.sort.q10.rmdup.narrowPeak_peak_1373	215	.	5.3918	25.9087	21.5778	1018
chr10	42308959	42309245	SRR8861834-79_trimmed.fq.sort.sort.q10.rmdup.narrowPeak_peak_1374	28	.	2.87026	5.31909	2.84164	114
chr10	42592093	42592574	SRR8861834-79_trimmed.fq.sort.sort.q10.rmdup.narrowPeak_peak_1375	37	.	1.52179	6.29155	3.72222	135
chr10	42592625	42593101	SRR8861834-79_trimmed.fq.sort.sort.q10.rmdup.narrowPeak_peak_1376	57	.	1.65056	8.49854	5.73736	331
chr10	42601439	42602197	SRR8861834-79_trimmed.fq.sort.sort.q10.rmdup.narrowPeak_peak_1377	67	.	2.43427	9.55235	6.70481	330
chr10	42612861	42613342	SRR8861834-79_trimmed.fq.sort.sort.q10.rmdup.narrowPeak_peak_1378	33	.	1.56298	5.85041	3.32076	353
chr10	42614695	42615269	SRR8861834-79_trimmed.fq.sort.sort.q10.rmdup.narrowPeak_peak_1379	55	.	1.69827	8.29559	5.551	150
chr10	42615446	42616012	SRR8861834-79_trimmed.fq.sort.sort.q10.rmdup.narrowPeak_peak_1380	59	.	1.73192	8.68459	5.90806	255
chr10	42633883	42634170	SRR8861834-79_trimmed.fq.sort.sort.q10.rmdup.narrowPeak_peak_1381	46	.	1.57252	7.29152	4.63273	154
chr10	42634286	42634584	SRR8861834-79_trimmed.fq.sort.sort.q10.rmdup.narrowPeak_peak_1382	36	.	1.52503	6.16683	3.6088	181
chr10	42635143	42635519	SRR8861834-79_trimmed.fq.sort.sort.q10.rmdup.narrowPeak_peak_1383	57	.	1.66987	8.47301	5.71376	80
chr10	42636852	42637269	SRR8861834-79_trimmed.fq.sort.sort.q10.rmdup.narrowPeak_peak_1384	68	.	1.82241	9.6961	6.8362	178
chr10	42679215	42680839	SRR8861834-79_trimmed.fq.sort.sort.q10.rmdup.narrowPeak_peak_1385	294	.	5.42615	34.4588	29.431	598
chr10	42714223	42715275	SRR8861834-79_trimmed.fq.sort.sort.q10.rmdup.narrowPeak_peak_1386	70	.	3.09597	9.88986	7.01435	625
chr10	42957668	42957907	SRR8861834-79_trimmed.fq.sort.sort.q10.rmdup.narrowPeak_peak_1387	39	.	2.92004	6.54633	3.95303	107
chr10	43020200	43020423	SRR8861834-79_trimmed.fq.sort.sort.q10.rmdup.narrowPeak_peak_1388	38	.	1.88375	6.4033	3.82252	87
chr10	43020496	43023237	SRR8861834-79_trimmed.fq.sort.sort.q10.rmdup.narrowPeak_peak_1389	202	.	3.08375	24.4895	20.299	1468
chr10	43175132	43176381	SRR8861834-79_trimmed.fq.sort.sort.q10.rmdup.narrowPeak_peak_1390	151	.	3.11296	18.8123	15.1682	310
chr10	43667048	43667436	SRR8861834-79_trimmed.fq.sort.sort.q10.rmdup.narrowPeak_peak_1391	55	.	3.77474	8.26137	5.51951	302
chr10	44002650	44005458	SRR8861834-79_trimmed.fq.sort.sort.q10.rmdup.narrowPeak_peak_1392	181	.	2.66525	22.0663	18.1088	2624
chr10	44148450	44148943	SRR8861834-79_trimmed.fq.sort.sort.q10.rmdup.narrowPeak_peak_1393	91	.	3.86383	12.2215	9.15505	209
chr10	44149133	44149589	SRR8861834-79_trimmed.fq.sort.sort.q10.rmdup.narrowPeak_peak_1394	53	.	3.15922	8.09972	5.37203	189
chr10	44456436	44457021	SRR8861834-79_trimmed.fq.sort.sort.q10.rmdup.narrowPeak_peak_1395	95	.	2.75275	12.6894	9.58395	427
chr10	44457080	44457298	SRR8861834-79_trimmed.fq.sort.sort.q10.rmdup.narrowPeak_peak_1396	35	.	2.08681	6.15124	3.59456	155
chr10	44457467	44458273	SRR8861834-79_trimmed.fq.sort.sort.q10.rmdup.narrowPeak_peak_1397	141	.	3.1762	17.6926	14.1524	529
chr10	44458438	44459793	SRR8861834-79_trimmed.fq.sort.sort.q10.rmdup.narrowPeak_peak_1398	90	.	2.65283	12.1236	9.06496	1203
chr10	44464495	44466091	SRR8861834-79_trimmed.fq.sort.sort.q10.rmdup.narrowPeak_peak_1399	51	.	2.71895	7.88143	5.17208	804
chr10	44526408	44529091	SRR8861834-79_trimmed.fq.sort.sort.q10.rmdup.narrowPeak_peak_1400	248	.	3.51725	29.4779	24.8275	1065
chr10	44534412	44534588	SRR8861834-79_trimmed.fq.sort.sort.q10.rmdup.narrowPeak_peak_1401	50	.	2.98766	7.70598	5.01116	57
chr10	45288363	45290105	SRR8861834-79_trimmed.fq.sort.sort.q10.rmdup.narrowPeak_peak_1402	211	.	4.14394	25.3977	21.1177	439
chr10	45290629	45290794	SRR8861834-79_trimmed.fq.sort.sort.q10.rmdup.narrowPeak_peak_1403	40	.	2.32181	6.70141	4.09468	108
chr10	45333963	45334128	SRR8861834-79_trimmed.fq.sort.sort.q10.rmdup.narrowPeak_peak_1404	41	.	2.47267	6.78128	4.16759	51
chr10	45334222	45335369	SRR8861834-79_trimmed.fq.sort.sort.q10.rmdup.narrowPeak_peak_1405	86	.	3.12989	11.6625	8.6423	780
chr10	45336504	45336860	SRR8861834-79_trimmed.fq.sort.sort.q10.rmdup.narrowPeak_peak_1406	68	.	2.89626	9.73555	6.87259	272
chr10	45472320	45472554	SRR8861834-79_trimmed.fq.sort.sort.q10.rmdup.narrowPeak_peak_1407	55	.	3.41945	8.26848	5.52593	125
chr10	45472658	45472918	SRR8861834-79_trimmed.fq.sort.sort.q10.rmdup.narrowPeak_peak_1408	38	.	3.02115	6.47081	3.88408	118
chr10	45473155	45473965	SRR8861834-79_trimmed.fq.sort.sort.q10.rmdup.narrowPeak_peak_1409	58	.	3.46878	8.64833	5.8747	454
chr10	45485268	45485489	SRR8861834-79_trimmed.fq.sort.sort.q10.rmdup.narrowPeak_peak_1410	35	.	2.218	6.05094	3.50323	153
chr10	45486671	45487918	SRR8861834-79_trimmed.fq.sort.sort.q10.rmdup.narrowPeak_peak_1411	199	.	4.00082	24.1393	19.9832	868
chr10	49783188	49783474	SRR8861834-79_trimmed.fq.sort.sort.q10.rmdup.narrowPeak_peak_1412	37	.	2.02371	6.30756	3.73673	117
chr10	49787075	49787302	SRR8861834-79_trimmed.fq.sort.sort.q10.rmdup.narrowPeak_peak_1413	40	.	2.05391	6.60306	4.00492	146
chr10	49787467	49788506	SRR8861834-79_trimmed.fq.sort.sort.q10.rmdup.narrowPeak_peak_1414	171	.	3.32098	20.9837	17.132	399
chr10	50759403	50759635	SRR8861834-79_trimmed.fq.sort.sort.q10.rmdup.narrowPeak_peak_1415	23	.	2.09205	4.81527	2.39181	114
chr10	50761169	50761357	SRR8861834-79_trimmed.fq.sort.sort.q10.rmdup.narrowPeak_peak_1416	27	.	2.09118	5.20295	2.73701	154
chr10	50766367	50766593	SRR8861834-79_trimmed.fq.sort.sort.q10.rmdup.narrowPeak_peak_1417	24	.	2.11659	4.82534	2.40081	197
chr10	50890004	50890555	SRR8861834-79_trimmed.fq.sort.sort.q10.rmdup.narrowPeak_peak_1418	63	.	1.81333	9.17416	6.35697	346
chr10	50891611	50892056	SRR8861834-79_trimmed.fq.sort.sort.q10.rmdup.narrowPeak_peak_1419	34	.	1.56421	6.0232	3.47788	299
chr10	50909754	50910416	SRR8861834-79_trimmed.fq.sort.sort.q10.rmdup.narrowPeak_peak_1420	36	.	1.58164	6.21839	3.6557	169
chr10	51291307	51291477	SRR8861834-79_trimmed.fq.sort.sort.q10.rmdup.narrowPeak_peak_1421	35	.	2.89855	6.11637	3.56283	120
chr10	51589549	51590759	SRR8861834-79_trimmed.fq.sort.sort.q10.rmdup.narrowPeak_peak_1422	173	.	4.52277	21.1893	17.3181	483
chr10	51676385	51679233	SRR8861834-79_trimmed.fq.sort.sort.q10.rmdup.narrowPeak_peak_1423	209	.	3.26797	25.2633	20.996	2007
chr10	52020630	52020879	SRR8861834-79_trimmed.fq.sort.sort.q10.rmdup.narrowPeak_peak_1424	36	.	1.62857	6.16917	3.61087	106
chr10	52021548	52021946	SRR8861834-79_trimmed.fq.sort.sort.q10.rmdup.narrowPeak_peak_1425	34	.	1.58633	6.0331	3.48698	104
chr10	52026958	52027211	SRR8861834-79_trimmed.fq.sort.sort.q10.rmdup.narrowPeak_peak_1426	50	.	1.6043	7.77499	5.07438	136
chr10	52232508	52232884	SRR8861834-79_trimmed.fq.sort.sort.q10.rmdup.narrowPeak_peak_1427	43	.	3.4465	6.96084	4.3304	133
chr10	52691057	52692481	SRR8861834-79_trimmed.fq.sort.sort.q10.rmdup.narrowPeak_peak_1428	176	.	4.35638	21.6018	17.6899	751
chr10	52692589	52692825	SRR8861834-79_trimmed.fq.sort.sort.q10.rmdup.narrowPeak_peak_1429	49	.	2.65809	7.61317	4.92598	142
chr10	52705235	52705422	SRR8861834-79_trimmed.fq.sort.sort.q10.rmdup.narrowPeak_peak_1430	42	.	3.40467	6.8584	4.23807	102
chr10	53749792	53750980	SRR8861834-79_trimmed.fq.sort.sort.q10.rmdup.narrowPeak_peak_1431	96	.	3.44931	12.7729	9.66078	327
chr10	54073870	54074608	SRR8861834-79_trimmed.fq.sort.sort.q10.rmdup.narrowPeak_peak_1432	68	.	3.09131	9.66985	6.81209	320
chr10	55623126	55623362	SRR8861834-79_trimmed.fq.sort.sort.q10.rmdup.narrowPeak_peak_1433	46	.	3.50318	7.33415	4.67186	116
chr10	57631270	57631430	SRR8861834-79_trimmed.fq.sort.sort.q10.rmdup.narrowPeak_peak_1434	31	.	2.13328	5.61581	3.11029	85
chr10	57631651	57633509	SRR8861834-79_trimmed.fq.sort.sort.q10.rmdup.narrowPeak_peak_1435	206	.	3.99093	24.9045	20.6729	1141
chr10	57741060	57741220	SRR8861834-79_trimmed.fq.sort.sort.q10.rmdup.narrowPeak_peak_1436	24	.	2.81602	4.83473	2.40903	112
chr10	57784849	57785594	SRR8861834-79_trimmed.fq.sort.sort.q10.rmdup.narrowPeak_peak_1437	66	.	3.74332	9.46559	6.62509	148
chr10	57842919	57843198	SRR8861834-79_trimmed.fq.sort.sort.q10.rmdup.narrowPeak_peak_1438	30	.	3.01779	5.499	3.00455	102
chr10	58651041	58651614	SRR8861834-79_trimmed.fq.sort.sort.q10.rmdup.narrowPeak_peak_1446	49	.	3.52761	7.63316	4.94429	276
chr10	58812910	58815095	SRR8861834-79_trimmed.fq.sort.sort.q10.rmdup.narrowPeak_peak_1447	236	.	3.4662	28.2341	23.6883	1509
chr10	59222435	59223600	SRR8861834-79_trimmed.fq.sort.sort.q10.rmdup.narrowPeak_peak_1448	173	.	6.08343	21.2597	17.3818	773
chr10	59615401	59615561	SRR8861834-79_trimmed.fq.sort.sort.q10.rmdup.narrowPeak_peak_1449	32	.	3.11826	5.73891	3.21939	62
chr10	59957131	59957529	SRR8861834-79_trimmed.fq.sort.sort.q10.rmdup.narrowPeak_peak_1450	94	.	4.75946	12.5757	9.4795	267
chr10	59957725	59957931	SRR8861834-79_trimmed.fq.sort.sort.q10.rmdup.narrowPeak_peak_1451	43	.	3.4465	6.96084	4.3304	101
chr10	60105332	60106117	SRR8861834-79_trimmed.fq.sort.sort.q10.rmdup.narrowPeak_peak_1452	86	.	2.34286	11.6353	8.61727	478
chr10	60106216	60106504	SRR8861834-79_trimmed.fq.sort.sort.q10.rmdup.narrowPeak_peak_1453	101	.	2.44767	13.2731	10.1191	114
chr10	60106668	60108665	SRR8861834-79_trimmed.fq.sort.sort.q10.rmdup.narrowPeak_peak_1454	123	.	2.59096	15.6905	12.3291	1049
chr10	60186155	60186328	SRR8861834-79_trimmed.fq.sort.sort.q10.rmdup.narrowPeak_peak_1455	26	.	2.95415	5.1597	2.69791	129
chr10	60218057	60218320	SRR8861834-79_trimmed.fq.sort.sort.q10.rmdup.narrowPeak_peak_1456	30	.	2.82631	5.55548	3.05566	133
chr10	60218385	60218636	SRR8861834-79_trimmed.fq.sort.sort.q10.rmdup.narrowPeak_peak_1457	41	.	3.12175	6.75705	4.14552	141
chr10	60346259	60347977	SRR8861834-79_trimmed.fq.sort.sort.q10.rmdup.narrowPeak_peak_1458	142	.	4.19084	17.7815	14.2332	766
chr10	60448386	60448578	SRR8861834-79_trimmed.fq.sort.sort.q10.rmdup.narrowPeak_peak_1459	23	.	2.30112	4.78497	2.36456	73
chr10	60475425	60476983	SRR8861834-79_trimmed.fq.sort.sort.q10.rmdup.narrowPeak_peak_1460	112	.	3.47404	14.5282	11.2675	1449
chr10	60566251	60566420	SRR8861834-79_trimmed.fq.sort.sort.q10.rmdup.narrowPeak_peak_1461	37	.	3.17412	6.28345	3.71491	29
chr10	60684415	60684761	SRR8861834-79_trimmed.fq.sort.sort.q10.rmdup.narrowPeak_peak_1462	58	.	1.88236	8.66544	5.89051	198
chr10	60684812	60687196	SRR8861834-79_trimmed.fq.sort.sort.q10.rmdup.narrowPeak_peak_1463	152	.	2.40488	18.9282	15.2733	1527
chr10	60698411	60698645	SRR8861834-79_trimmed.fq.sort.sort.q10.rmdup.narrowPeak_peak_1464	37	.	2.65018	6.32252	3.75043	86
chr10	60698900	60699357	SRR8861834-79_trimmed.fq.sort.sort.q10.rmdup.narrowPeak_peak_1465	126	.	4.1286	16.048	12.6548	167
chr10	60800659	60800819	SRR8861834-79_trimmed.fq.sort.sort.q10.rmdup.narrowPeak_peak_1466	33	.	2.95381	5.90343	3.36899	111
chr10	60829753	60830614	SRR8861834-79_trimmed.fq.sort.sort.q10.rmdup.narrowPeak_peak_1467	60	.	2.41463	8.89141	6.09796	706
chr10	60832075	60832593	SRR8861834-79_trimmed.fq.sort.sort.q10.rmdup.narrowPeak_peak_1468	74	.	2.57238	10.345	7.43295	178
chr10	60936274	60936674	SRR8861834-79_trimmed.fq.sort.sort.q10.rmdup.narrowPeak_peak_1469	71	.	3.86049	10.0717	7.18173	287
chr10	61175448	61177028	SRR8861834-79_trimmed.fq.sort.sort.q10.rmdup.narrowPeak_peak_1470	95	.	3.24338	12.6586	9.5557	604
chr10	61213095	61213754	SRR8861834-79_trimmed.fq.sort.sort.q10.rmdup.narrowPeak_peak_1471	70	.	3.98465	9.88217	7.00719	314
chr10	61272388	61273083	SRR8861834-79_trimmed.fq.sort.sort.q10.rmdup.narrowPeak_peak_1472	97	.	3.96163	12.8472	9.72888	294
chr10	61381082	61381400	SRR8861834-79_trimmed.fq.sort.sort.q10.rmdup.narrowPeak_peak_1474	35	.	2.72837	6.10919	3.55632	106
chr10	61381657	61382981	SRR8861834-79_trimmed.fq.sort.sort.q10.rmdup.narrowPeak_peak_1475	91	.	3.77884	12.1741	9.11145	769
chr10	61405405	61407205	SRR8861834-79_trimmed.fq.sort.sort.q10.rmdup.narrowPeak_peak_1476	214	.	4.83824	25.7592	21.4427	709
chr10	61416358	61416646	SRR8861834-79_trimmed.fq.sort.sort.q10.rmdup.narrowPeak_peak_1477	38	.	1.71728	6.42843	3.84537	192
chr10	61416892	61417280	SRR8861834-79_trimmed.fq.sort.sort.q10.rmdup.narrowPeak_peak_1478	37	.	1.70937	6.34309	3.76734	346
chr10	61417727	61420325	SRR8861834-79_trimmed.fq.sort.sort.q10.rmdup.narrowPeak_peak_1479	181	.	2.5835	22.1135	18.1516	1203
chr10	61594034	61596586	SRR8861834-79_trimmed.fq.sort.sort.q10.rmdup.narrowPeak_peak_1480	229	.	3.26544	27.3799	22.9097	1739
chr10	61605263	61605466	SRR8861834-79_trimmed.fq.sort.sort.q10.rmdup.narrowPeak_peak_1481	49	.	3.20513	7.62201	4.93418	85
chr10	61624515	61626423	SRR8861834-79_trimmed.fq.sort.sort.q10.rmdup.narrowPeak_peak_1482	346	.	4.48737	39.9929	34.6716	983
chr10	61936557	61937140	SRR8861834-79_trimmed.fq.sort.sort.q10.rmdup.narrowPeak_peak_1483	94	.	3.87755	12.5398	9.44693	445
chr10	61937298	61937727	SRR8861834-79_trimmed.fq.sort.sort.q10.rmdup.narrowPeak_peak_1484	54	.	3.13258	8.21385	5.47673	99
chr10	61977009	61978619	SRR8861834-79_trimmed.fq.sort.sort.q10.rmdup.narrowPeak_peak_1485	107	.	2.54857	13.9553	10.7433	684
chr10	61978721	61980136	SRR8861834-79_trimmed.fq.sort.sort.q10.rmdup.narrowPeak_peak_1486	279	.	3.67558	32.8988	27.9799	819
chr10	62104007	62104373	SRR8861834-79_trimmed.fq.sort.sort.q10.rmdup.narrowPeak_peak_1487	29	.	2.62826	5.46785	2.97635	309
chr10	62109466	62110888	SRR8861834-79_trimmed.fq.sort.sort.q10.rmdup.narrowPeak_peak_1488	250	.	5.05936	29.7638	25.0904	1136
chr10	62127655	62128001	SRR8861834-79_trimmed.fq.sort.sort.q10.rmdup.narrowPeak_peak_1489	28	.	1.56051	5.27331	2.80042	233
chr10	62128241	62128419	SRR8861834-79_trimmed.fq.sort.sort.q10.rmdup.narrowPeak_peak_1490	37	.	1.60967	6.33548	3.76223	127
chr10	62128685	62129084	SRR8861834-79_trimmed.fq.sort.sort.q10.rmdup.narrowPeak_peak_1491	44	.	1.63282	7.05304	4.41476	90
chr10	62133906	62134427	SRR8861834-79_trimmed.fq.sort.sort.q10.rmdup.narrowPeak_peak_1492	45	.	1.58174	7.19949	4.54859	121
chr10	62135828	62136103	SRR8861834-79_trimmed.fq.sort.sort.q10.rmdup.narrowPeak_peak_1493	36	.	1.59269	6.24155	3.67683	155
chr10	62184382	62184674	SRR8861834-79_trimmed.fq.sort.sort.q10.rmdup.narrowPeak_peak_1494	85	.	4.28571	11.5922	8.57767	106
chr10	62207313	62207694	SRR8861834-79_trimmed.fq.sort.sort.q10.rmdup.narrowPeak_peak_1495	86	.	4.43696	11.7102	8.686	197
chr10	62230711	62230871	SRR8861834-79_trimmed.fq.sort.sort.q10.rmdup.narrowPeak_peak_1496	27	.	2.83126	5.21952	2.75182	140
chr10	62405336	62405558	SRR8861834-79_trimmed.fq.sort.sort.q10.rmdup.narrowPeak_peak_1497	46	.	2.98354	7.31167	4.6512	63
chr10	62405896	62406102	SRR8861834-79_trimmed.fq.sort.sort.q10.rmdup.narrowPeak_peak_1498	46	.	2.99339	7.34471	4.68155	88
chr10	62507117	62509388	SRR8861834-79_trimmed.fq.sort.sort.q10.rmdup.narrowPeak_peak_1499	113	.	3.29097	14.6456	11.3746	1546
chr10	62722203	62722486	SRR8861834-79_trimmed.fq.sort.sort.q10.rmdup.narrowPeak_peak_1500	32	.	2.25868	5.7954	3.27077	84
chr10	62724960	62725330	SRR8861834-79_trimmed.fq.sort.sort.q10.rmdup.narrowPeak_peak_1501	77	.	2.80052	10.6378	7.70143	126
chr10	62885258	62886016	SRR8861834-79_trimmed.fq.sort.sort.q10.rmdup.narrowPeak_peak_1502	38	.	3.15729	6.44603	3.8615	473
chr10	63089083	63090985	SRR8861834-79_trimmed.fq.sort.sort.q10.rmdup.narrowPeak_peak_1503	247	.	5.32562	29.3659	24.7236	1114
chr10	63098116	63098647	SRR8861834-79_trimmed.fq.sort.sort.q10.rmdup.narrowPeak_peak_1504	78	.	2.48001	10.8323	7.88047	88
chr10	63099046	63099341	SRR8861834-79_trimmed.fq.sort.sort.q10.rmdup.narrowPeak_peak_1505	30	.	1.96078	5.5531	3.05351	285
chr10	63099398	63100140	SRR8861834-79_trimmed.fq.sort.sort.q10.rmdup.narrowPeak_peak_1506	99	.	2.70003	13.1126	9.97204	512
chr10	63100353	63101723	SRR8861834-79_trimmed.fq.sort.sort.q10.rmdup.narrowPeak_peak_1507	102	.	2.74343	13.447	10.2779	461
chr10	63380073	63380486	SRR8861834-79_trimmed.fq.sort.sort.q10.rmdup.narrowPeak_peak_1508	79	.	3.85728	10.8625	7.90811	207
chr10	63380766	63381129	SRR8861834-79_trimmed.fq.sort.sort.q10.rmdup.narrowPeak_peak_1509	46	.	3.17073	7.30913	4.6489	250
chr10	63381306	63382221	SRR8861834-79_trimmed.fq.sort.sort.q10.rmdup.narrowPeak_peak_1510	125	.	4.74684	15.884	12.5056	561
chr10	63581322	63581629	SRR8861834-79_trimmed.fq.sort.sort.q10.rmdup.narrowPeak_peak_1511	58	.	3.37838	8.59814	5.82874	156
chr10	64087634	64090135	SRR8861834-79_trimmed.fq.sort.sort.q10.rmdup.narrowPeak_peak_1512	167	.	2.84756	20.5329	16.7253	882
chr10	65782757	65783021	SRR8861834-79_trimmed.fq.sort.sort.q10.rmdup.narrowPeak_peak_1513	31	.	2.05061	5.65368	3.14453	217
chr10	65789603	65789769	SRR8861834-79_trimmed.fq.sort.sort.q10.rmdup.narrowPeak_peak_1514	40	.	2.17894	6.59916	4.00131	56
chr10	66811540	66811866	SRR8861834-79_trimmed.fq.sort.sort.q10.rmdup.narrowPeak_peak_1515	34	.	2.52772	6.01961	3.47462	82
chr10	66815395	66815643	SRR8861834-79_trimmed.fq.sort.sort.q10.rmdup.narrowPeak_peak_1516	28	.	2.26425	5.35475	2.87393	113
chr10	66901351	66901945	SRR8861834-79_trimmed.fq.sort.sort.q10.rmdup.narrowPeak_peak_1517	69	.	3.97526	9.85638	6.98353	121
chr10	67125777	67126248	SRR8861834-79_trimmed.fq.sort.sort.q10.rmdup.narrowPeak_peak_1518	53	.	3.3449	8.04587	5.32267	100
chr10	67126441	67126609	SRR8861834-79_trimmed.fq.sort.sort.q10.rmdup.narrowPeak_peak_1519	32	.	2.82139	5.71598	3.20108	29
chr10	67128195	67128543	SRR8861834-79_trimmed.fq.sort.sort.q10.rmdup.narrowPeak_peak_1520	23	.	2.60159	4.77473	2.35533	243
chr10	67318989	67320115	SRR8861834-79_trimmed.fq.sort.sort.q10.rmdup.narrowPeak_peak_1521	86	.	3.24957	11.6191	8.60244	573
chr10	67373581	67373780	SRR8861834-79_trimmed.fq.sort.sort.q10.rmdup.narrowPeak_peak_1522	43	.	3.4465	6.96084	4.3304	52
chr10	67391581	67392091	SRR8861834-79_trimmed.fq.sort.sort.q10.rmdup.narrowPeak_peak_1523	46	.	2.98354	7.31167	4.6512	266
chr10	67392232	67392404	SRR8861834-79_trimmed.fq.sort.sort.q10.rmdup.narrowPeak_peak_1524	30	.	2.61464	5.57889	3.07682	72
chr10	67392547	67392911	SRR8861834-79_trimmed.fq.sort.sort.q10.rmdup.narrowPeak_peak_1525	54	.	3.11746	8.16138	5.42866	140
chr10	67393006	67393199	SRR8861834-79_trimmed.fq.sort.sort.q10.rmdup.narrowPeak_peak_1526	21	.	2.38663	4.56873	2.17581	5
chr10	67533697	67534853	SRR8861834-79_trimmed.fq.sort.sort.q10.rmdup.narrowPeak_peak_1527	104	.	2.10477	13.6704	10.4825	906
chr10	67534970	67535280	SRR8861834-79_trimmed.fq.sort.sort.q10.rmdup.narrowPeak_peak_1528	75	.	1.88548	10.4583	7.53675	131
chr10	67535445	67535798	SRR8861834-79_trimmed.fq.sort.sort.q10.rmdup.narrowPeak_peak_1529	30	.	1.56927	5.57499	3.07334	246
chr10	67538511	67541308	SRR8861834-79_trimmed.fq.sort.sort.q10.rmdup.narrowPeak_peak_1530	173	.	2.39512	21.2118	17.3385	1555
chr10	67541363	67541543	SRR8861834-79_trimmed.fq.sort.sort.q10.rmdup.narrowPeak_peak_1531	22	.	1.59842	4.68611	2.27613	24
chr10	67648014	67648221	SRR8861834-79_trimmed.fq.sort.sort.q10.rmdup.narrowPeak_peak_1532	57	.	3.35338	8.51889	5.75604	68
chr10	68724493	68724687	SRR8861834-79_trimmed.fq.sort.sort.q10.rmdup.narrowPeak_peak_1533	35	.	3.08461	6.05532	3.5072	42
chr10	69397525	69397781	SRR8861834-79_trimmed.fq.sort.sort.q10.rmdup.narrowPeak_peak_1534	40	.	1.77065	6.6398	4.03852	131
chr10	69398016	69399580	SRR8861834-79_trimmed.fq.sort.sort.q10.rmdup.narrowPeak_peak_1535	123	.	2.32623	15.7157	12.3524	198
chr10	69399931	69401340	SRR8861834-79_trimmed.fq.sort.sort.q10.rmdup.narrowPeak_peak_1536	74	.	2.05433	10.3871	7.47104	423
chr10	69407976	69408146	SRR8861834-79_trimmed.fq.sort.sort.q10.rmdup.narrowPeak_peak_1537	50	.	3.3857	7.71511	5.01958	77
chr10	69572207	69572870	SRR8861834-79_trimmed.fq.sort.sort.q10.rmdup.narrowPeak_peak_1538	83	.	3.14379	11.3238	8.33111	443
chr10	69573127	69573560	SRR8861834-79_trimmed.fq.sort.sort.q10.rmdup.narrowPeak_peak_1539	55	.	2.72777	8.24912	5.50905	136
chr10	69573732	69573943	SRR8861834-79_trimmed.fq.sort.sort.q10.rmdup.narrowPeak_peak_1540	46	.	2.59421	7.32905	4.66714	104
chr10	69690956	69691393	SRR8861834-79_trimmed.fq.sort.sort.q10.rmdup.narrowPeak_peak_1541	35	.	3.16857	6.0634	3.51449	311
chr10	69705692	69705852	SRR8861834-79_trimmed.fq.sort.sort.q10.rmdup.narrowPeak_peak_1542	30	.	2.95858	5.54259	3.04399	116
chr10	69924482	69924826	SRR8861834-79_trimmed.fq.sort.sort.q10.rmdup.narrowPeak_peak_1543	58	.	3.62319	8.61794	5.8469	139
chr10	69925014	69925233	SRR8861834-79_trimmed.fq.sort.sort.q10.rmdup.narrowPeak_peak_1544	26	.	2.78087	5.09011	2.63864	71
chr10	70060785	70060988	SRR8861834-79_trimmed.fq.sort.sort.q10.rmdup.narrowPeak_peak_1545	43	.	3.4465	6.96084	4.3304	157
chr10	70243808	70244844	SRR8861834-79_trimmed.fq.sort.sort.q10.rmdup.narrowPeak_peak_1546	86	.	2.49792	11.6663	8.64586	799
chr10	70245428	70246581	SRR8861834-79_trimmed.fq.sort.sort.q10.rmdup.narrowPeak_peak_1547	205	.	3.41568	24.7373	20.5219	798
chr10	70247143	70247332	SRR8861834-79_trimmed.fq.sort.sort.q10.rmdup.narrowPeak_peak_1548	24	.	1.84181	4.87364	2.44412	72
chr10	70598658	70598818	SRR8861834-79_trimmed.fq.sort.sort.q10.rmdup.narrowPeak_peak_1549	31	.	2.01282	5.61446	3.10906	15
chr10	70600015	70601015	SRR8861834-79_trimmed.fq.sort.sort.q10.rmdup.narrowPeak_peak_1550	122	.	2.97716	15.5851	12.233	559
chr10	70601073	70601584	SRR8861834-79_trimmed.fq.sort.sort.q10.rmdup.narrowPeak_peak_1551	73	.	2.5107	10.2164	7.31466	200
chr10	71160232	71161237	SRR8861834-79_trimmed.fq.sort.sort.q10.rmdup.narrowPeak_peak_1552	80	.	3.59712	10.996	8.03073	62
chr10	71285875	71287208	SRR8861834-79_trimmed.fq.sort.sort.q10.rmdup.narrowPeak_peak_1553	94	.	4.13126	12.5887	9.49146	214
chr10	71477643	71477901	SRR8861834-79_trimmed.fq.sort.sort.q10.rmdup.narrowPeak_peak_1554	35	.	2.89296	6.10006	3.54796	147
chr10	71477974	71478169	SRR8861834-79_trimmed.fq.sort.sort.q10.rmdup.narrowPeak_peak_1555	50	.	3.22967	7.69704	5.00293	115
chr10	72396146	72396459	SRR8861834-79_trimmed.fq.sort.sort.q10.rmdup.narrowPeak_peak_1556	34	.	2.34497	5.94574	3.40746	199
chr10	72396708	72397005	SRR8861834-79_trimmed.fq.sort.sort.q10.rmdup.narrowPeak_peak_1557	53	.	2.62894	8.10177	5.37391	200
chr10	73097388	73097650	SRR8861834-79_trimmed.fq.sort.sort.q10.rmdup.narrowPeak_peak_1558	50	.	1.93579	7.78504	5.08367	141
chr10	73098483	73099710	SRR8861834-79_trimmed.fq.sort.sort.q10.rmdup.narrowPeak_peak_1559	118	.	2.39989	15.128	11.815	897
chr10	73099906	73100190	SRR8861834-79_trimmed.fq.sort.sort.q10.rmdup.narrowPeak_peak_1560	25	.	1.6895	4.96942	2.53021	135
chr10	73100363	73100861	SRR8861834-79_trimmed.fq.sort.sort.q10.rmdup.narrowPeak_peak_1561	48	.	1.92016	7.55816	4.8769	270
chr10	73148424	73148624	SRR8861834-79_trimmed.fq.sort.sort.q10.rmdup.narrowPeak_peak_1562	36	.	3.15126	6.22545	3.66216	74
chr10	73821004	73821976	SRR8861834-79_trimmed.fq.sort.sort.q10.rmdup.narrowPeak_peak_1563	176	.	5.45951	21.6039	17.6917	675
chr10	73822073	73822473	SRR8861834-79_trimmed.fq.sort.sort.q10.rmdup.narrowPeak_peak_1564	59	.	3.34523	8.71616	5.93694	291
chr10	74967500	74968978	SRR8861834-79_trimmed.fq.sort.sort.q10.rmdup.narrowPeak_peak_1565	196	.	4.16857	23.8128	19.6867	545
chr10	74978813	74979577	SRR8861834-79_trimmed.fq.sort.sort.q10.rmdup.narrowPeak_peak_1566	84	.	3.80104	11.4692	8.4647	294
chr10	74995658	74995971	SRR8861834-79_trimmed.fq.sort.sort.q10.rmdup.narrowPeak_peak_1567	39	.	2.99043	6.57293	3.97734	128
chr10	75061110	75062448	SRR8861834-79_trimmed.fq.sort.sort.q10.rmdup.narrowPeak_peak_1568	104	.	4.44162	13.5951	10.4137	629
chr10	75316413	75319315	SRR8861834-79_trimmed.fq.sort.sort.q10.rmdup.narrowPeak_peak_1569	236	.	3.26203	28.1967	23.6536	1293
chr10	75558988	75560068	SRR8861834-79_trimmed.fq.sort.sort.q10.rmdup.narrowPeak_peak_1570	186	.	3.52113	22.6308	18.6184	597
chr10	75560199	75561513	SRR8861834-79_trimmed.fq.sort.sort.q10.rmdup.narrowPeak_peak_1571	157	.	3.26929	19.4739	15.7678	468
chr10	75569261	75569433	SRR8861834-79_trimmed.fq.sort.sort.q10.rmdup.narrowPeak_peak_1572	39	.	3.27715	6.5426	3.9496	89
chr10	75584405	75585338	SRR8861834-79_trimmed.fq.sort.sort.q10.rmdup.narrowPeak_peak_1573	47	.	3.45138	7.43517	4.76424	440
chr10	75585707	75585921	SRR8861834-79_trimmed.fq.sort.sort.q10.rmdup.narrowPeak_peak_1574	46	.	3.41855	7.34926	4.68564	146
chr10	75668037	75669391	SRR8861834-79_trimmed.fq.sort.sort.q10.rmdup.narrowPeak_peak_1575	156	.	4.95781	19.3769	15.6794	413
chr10	75779897	75780524	SRR8861834-79_trimmed.fq.sort.sort.q10.rmdup.narrowPeak_peak_1576	110	.	3.66524	14.2581	11.0202	397
chr10	75797198	75797363	SRR8861834-79_trimmed.fq.sort.sort.q10.rmdup.narrowPeak_peak_1577	32	.	2.51172	5.81591	3.28921	65
chr10	75797495	75797807	SRR8861834-79_trimmed.fq.sort.sort.q10.rmdup.narrowPeak_peak_1578	32	.	2.49501	5.7541	3.23318	159
chr10	75797916	75798186	SRR8861834-79_trimmed.fq.sort.sort.q10.rmdup.narrowPeak_peak_1579	32	.	2.48509	5.71735	3.20232	137
chr10	75798247	75798600	SRR8861834-79_trimmed.fq.sort.sort.q10.rmdup.narrowPeak_peak_1580	35	.	2.56114	6.14592	3.58976	219
chr10	75832714	75832962	SRR8861834-79_trimmed.fq.sort.sort.q10.rmdup.narrowPeak_peak_1581	33	.	2.52866	5.8784	3.34615	73
chr10	75833017	75834919	SRR8861834-79_trimmed.fq.sort.sort.q10.rmdup.narrowPeak_peak_1582	140	.	4.28964	17.63	14.0956	1309
chr10	75930588	75930769	SRR8861834-79_trimmed.fq.sort.sort.q10.rmdup.narrowPeak_peak_1583	38	.	2.68049	6.43211	3.84879	60
chr10	75930871	75931226	SRR8861834-79_trimmed.fq.sort.sort.q10.rmdup.narrowPeak_peak_1584	52	.	2.74091	7.97765	5.26009	302
chr10	75931397	75931779	SRR8861834-79_trimmed.fq.sort.sort.q10.rmdup.narrowPeak_peak_1585	64	.	2.75871	9.22769	6.40616	145
chr10	75935492	75935663	SRR8861834-79_trimmed.fq.sort.sort.q10.rmdup.narrowPeak_peak_1586	41	.	2.10052	6.72439	4.11561	80
chr10	75935830	75938030	SRR8861834-79_trimmed.fq.sort.sort.q10.rmdup.narrowPeak_peak_1587	181	.	3.46216	22.1511	18.1855	625
chr10	75950069	75950418	SRR8861834-79_trimmed.fq.sort.sort.q10.rmdup.narrowPeak_peak_1588	37	.	2.56246	6.29907	3.72911	120
chr10	75950470	75951015	SRR8861834-79_trimmed.fq.sort.sort.q10.rmdup.narrowPeak_peak_1589	53	.	2.8463	8.08224	5.35599	181
chr10	75953973	75954209	SRR8861834-79_trimmed.fq.sort.sort.q10.rmdup.narrowPeak_peak_1590	57	.	2.96248	8.55533	5.78958	79
chr10	76583543	76583703	SRR8861834-79_trimmed.fq.sort.sort.q10.rmdup.narrowPeak_peak_1591	32	.	2.85501	5.81163	3.28545	86
chr10	76583770	76584864	SRR8861834-79_trimmed.fq.sort.sort.q10.rmdup.narrowPeak_peak_1592	94	.	4.22046	12.5865	9.48944	318
chr10	76689328	76689543	SRR8861834-79_trimmed.fq.sort.sort.q10.rmdup.narrowPeak_peak_1593	41	.	3.20513	6.78119	4.16752	98
chr10	77165773	77166377	SRR8861834-79_trimmed.fq.sort.sort.q10.rmdup.narrowPeak_peak_1594	74	.	3.88601	10.4159	7.49766	138
chr10	77280806	77281108	SRR8861834-79_trimmed.fq.sort.sort.q10.rmdup.narrowPeak_peak_1595	53	.	3.59281	8.04458	5.32152	96
chr10	77415797	77417905	SRR8861834-79_trimmed.fq.sort.sort.q10.rmdup.narrowPeak_peak_1596	490	.	5.5141	54.7208	49.0801	1668
chr10	77448342	77448544	SRR8861834-79_trimmed.fq.sort.sort.q10.rmdup.narrowPeak_peak_1597	42	.	3.10945	6.92371	4.29781	87
chr10	77448763	77449108	SRR8861834-79_trimmed.fq.sort.sort.q10.rmdup.narrowPeak_peak_1598	41	.	3.05474	6.76322	4.15108	100
chr10	77449159	77449370	SRR8861834-79_trimmed.fq.sort.sort.q10.rmdup.narrowPeak_peak_1599	51	.	3.27988	7.84978	5.14305	111
chr10	77663812	77664061	SRR8861834-79_trimmed.fq.sort.sort.q10.rmdup.narrowPeak_peak_1600	22	.	2.47631	4.70799	2.29571	99
chr10	77664227	77664391	SRR8861834-79_trimmed.fq.sort.sort.q10.rmdup.narrowPeak_peak_1601	51	.	3.1331	7.80788	5.10464	54
chr10	77664552	77665350	SRR8861834-79_trimmed.fq.sort.sort.q10.rmdup.narrowPeak_peak_1602	91	.	3.92328	12.1623	9.10059	666
chr10	77676961	77678772	SRR8861834-79_trimmed.fq.sort.sort.q10.rmdup.narrowPeak_peak_1603	157	.	3.61421	19.4419	15.7386	500
chr10	77678969	77679144	SRR8861834-79_trimmed.fq.sort.sort.q10.rmdup.narrowPeak_peak_1604	28	.	2.06334	5.34882	2.86868	39
chr10	77679213	77679446	SRR8861834-79_trimmed.fq.sort.sort.q10.rmdup.narrowPeak_peak_1605	25	.	2.00765	4.96507	2.52622	34
chr10	77685202	77687800	SRR8861834-79_trimmed.fq.sort.sort.q10.rmdup.narrowPeak_peak_1606	219	.	3.45837	26.297	21.9278	1046
chr10	77813748	77813964	SRR8861834-79_trimmed.fq.sort.sort.q10.rmdup.narrowPeak_peak_1607	32	.	3.11826	5.73891	3.21939	89
chr10	77885901	77886081	SRR8861834-79_trimmed.fq.sort.sort.q10.rmdup.narrowPeak_peak_1608	37	.	3.28238	6.33961	3.76419	109
chr10	77901343	77901620	SRR8861834-79_trimmed.fq.sort.sort.q10.rmdup.narrowPeak_peak_1609	56	.	2.75786	8.3867	5.63454	132
chr10	77901709	77902220	SRR8861834-79_trimmed.fq.sort.sort.q10.rmdup.narrowPeak_peak_1610	74	.	3.02364	10.3481	7.43513	332
chr10	77902752	77902973	SRR8861834-79_trimmed.fq.sort.sort.q10.rmdup.narrowPeak_peak_1611	89	.	3.2298	11.9513	8.90679	106
chr10	78042981	78043242	SRR8861834-79_trimmed.fq.sort.sort.q10.rmdup.narrowPeak_peak_1613	55	.	3.77474	8.26137	5.51951	131
chr10	78043295	78043485	SRR8861834-79_trimmed.fq.sort.sort.q10.rmdup.narrowPeak_peak_1614	55	.	3.77474	8.26137	5.51951	85
chr10	78067657	78067890	SRR8861834-79_trimmed.fq.sort.sort.q10.rmdup.narrowPeak_peak_1615	55	.	2.80236	8.24517	5.50542	137
chr10	78068428	78069211	SRR8861834-79_trimmed.fq.sort.sort.q10.rmdup.narrowPeak_peak_1616	83	.	3.23339	11.3303	8.33706	309
chr10	78069858	78070324	SRR8861834-79_trimmed.fq.sort.sort.q10.rmdup.narrowPeak_peak_1617	110	.	3.66524	14.2581	11.0202	255
chr10	78373469	78373725	SRR8861834-79_trimmed.fq.sort.sort.q10.rmdup.narrowPeak_peak_1618	45	.	3.34692	7.16045	4.51291	130
chr10	78390784	78392297	SRR8861834-79_trimmed.fq.sort.sort.q10.rmdup.narrowPeak_peak_1619	185	.	4.52951	22.5006	18.5011	1093
chr10	78392414	78392747	SRR8861834-79_trimmed.fq.sort.sort.q10.rmdup.narrowPeak_peak_1620	58	.	2.85589	8.65341	5.87937	119
chr10	78482273	78483010	SRR8861834-79_trimmed.fq.sort.sort.q10.rmdup.narrowPeak_peak_1621	57	.	2.9143	8.54319	5.77836	104
chr10	78483148	78483668	SRR8861834-79_trimmed.fq.sort.sort.q10.rmdup.narrowPeak_peak_1622	56	.	2.84602	8.43372	5.67778	126
chr10	78540045	78540245	SRR8861834-79_trimmed.fq.sort.sort.q10.rmdup.narrowPeak_peak_1623	53	.	3.69063	8.04986	5.32635	84
chr10	78779650	78781505	SRR8861834-79_trimmed.fq.sort.sort.q10.rmdup.narrowPeak_peak_1624	97	.	3.76561	12.9036	9.78049	1003
chr10	79578904	79579076	SRR8861834-79_trimmed.fq.sort.sort.q10.rmdup.narrowPeak_peak_1625	22	.	2.6178	4.66526	2.25734	21
chr10	79594342	79595175	SRR8861834-79_trimmed.fq.sort.sort.q10.rmdup.narrowPeak_peak_1626	76	.	3.10514	10.5326	7.60488	335
chr10	79611803	79613867	SRR8861834-79_trimmed.fq.sort.sort.q10.rmdup.narrowPeak_peak_1627	278	.	3.6425	32.7822	27.8732	858
chr10	79638007	79640425	SRR8861834-79_trimmed.fq.sort.sort.q10.rmdup.narrowPeak_peak_1628	171	.	3.52301	20.9802	17.1287	1218
chr10	79652919	79653098	SRR8861834-79_trimmed.fq.sort.sort.q10.rmdup.narrowPeak_peak_1629	58	.	3.23726	8.57389	5.80653	94
chr10	79715201	79716731	SRR8861834-79_trimmed.fq.sort.sort.q10.rmdup.narrowPeak_peak_1630	200	.	2.729	24.2387	20.073	1186
chr10	79716850	79718134	SRR8861834-79_trimmed.fq.sort.sort.q10.rmdup.narrowPeak_peak_1631	185	.	2.63117	22.5102	18.5097	542
chr10	79735129	79736519	SRR8861834-79_trimmed.fq.sort.sort.q10.rmdup.narrowPeak_peak_1632	147	.	4.25498	18.3745	14.7708	843
chr10	79770507	79770672	SRR8861834-79_trimmed.fq.sort.sort.q10.rmdup.narrowPeak_peak_1633	43	.	3.4465	6.96084	4.3304	91
chr10	79770957	79771178	SRR8861834-79_trimmed.fq.sort.sort.q10.rmdup.narrowPeak_peak_1634	49	.	3.61062	7.6017	4.91553	66
chr10	79777637	79777830	SRR8861834-79_trimmed.fq.sort.sort.q10.rmdup.narrowPeak_peak_1635	37	.	2.24426	6.29919	3.72918	109
chr10	79778101	79778455	SRR8861834-79_trimmed.fq.sort.sort.q10.rmdup.narrowPeak_peak_1636	59	.	2.51915	8.70774	5.92927	219
chr10	79778612	79779239	SRR8861834-79_trimmed.fq.sort.sort.q10.rmdup.narrowPeak_peak_1637	79	.	2.73758	10.9351	7.97484	488
chr10	79882438	79882847	SRR8861834-79_trimmed.fq.sort.sort.q10.rmdup.narrowPeak_peak_1638	90	.	3.91645	12.1384	9.07857	208
chr10	79917886	79919544	SRR8861834-79_trimmed.fq.sort.sort.q10.rmdup.narrowPeak_peak_1639	88	.	1.96622	11.9334	8.89044	1399
chr10	79919807	79922148	SRR8861834-79_trimmed.fq.sort.sort.q10.rmdup.narrowPeak_peak_1640	148	.	2.25333	18.4832	14.8697	940
chr10	79969865	79970046	SRR8861834-79_trimmed.fq.sort.sort.q10.rmdup.narrowPeak_peak_1641	62	.	2.7008	9.09486	6.28399	56
chr10	79970277	79972047	SRR8861834-79_trimmed.fq.sort.sort.q10.rmdup.narrowPeak_peak_1642	172	.	3.95533	21.0785	17.2174	604
chr10	79997800	79998103	SRR8861834-79_trimmed.fq.sort.sort.q10.rmdup.narrowPeak_peak_1643	39	.	2.4458	6.52319	3.9319	72
chr10	79998335	79998589	SRR8861834-79_trimmed.fq.sort.sort.q10.rmdup.narrowPeak_peak_1644	26	.	2.12448	5.0634	2.61459	229
chr10	80002093	80003370	SRR8861834-79_trimmed.fq.sort.sort.q10.rmdup.narrowPeak_peak_1645	79	.	2.7533	10.8658	7.91115	289
chr10	80013019	80015382	SRR8861834-79_trimmed.fq.sort.sort.q10.rmdup.narrowPeak_peak_1646	243	.	3.13857	28.9545	24.3474	1216
chr10	80015479	80015708	SRR8861834-79_trimmed.fq.sort.sort.q10.rmdup.narrowPeak_peak_1647	40	.	1.83453	6.68162	4.07669	89
chr10	80135933	80138060	SRR8861834-79_trimmed.fq.sort.sort.q10.rmdup.narrowPeak_peak_1648	248	.	3.47635	29.5072	24.8544	1248
chr10	80138204	80138589	SRR8861834-79_trimmed.fq.sort.sort.q10.rmdup.narrowPeak_peak_1649	48	.	2.0477	7.57202	4.88956	146
chr10	80189301	80189480	SRR8861834-79_trimmed.fq.sort.sort.q10.rmdup.narrowPeak_peak_1650	42	.	2.14749	6.82659	4.20899	65
chr10	80189815	80191739	SRR8861834-79_trimmed.fq.sort.sort.q10.rmdup.narrowPeak_peak_1651	220	.	3.77558	26.4657	22.0799	860
chr10	80208179	80209673	SRR8861834-79_trimmed.fq.sort.sort.q10.rmdup.narrowPeak_peak_1652	123	.	4.79314	15.6998	12.3377	1166
chr10	80299337	80300194	SRR8861834-79_trimmed.fq.sort.sort.q10.rmdup.narrowPeak_peak_1653	106	.	2.40336	13.877	10.6718	708
chr10	80300263	80300584	SRR8861834-79_trimmed.fq.sort.sort.q10.rmdup.narrowPeak_peak_1654	45	.	1.8943	7.16442	4.51657	123
chr10	80304459	80305270	SRR8861834-79_trimmed.fq.sort.sort.q10.rmdup.narrowPeak_peak_1655	100	.	2.32333	13.146	10.0025	277
chr10	80305437	80305781	SRR8861834-79_trimmed.fq.sort.sort.q10.rmdup.narrowPeak_peak_1656	57	.	2.05794	8.48847	5.72801	117
chr10	80312264	80312464	SRR8861834-79_trimmed.fq.sort.sort.q10.rmdup.narrowPeak_peak_1657	22	.	1.57255	4.60675	2.20491	120
chr10	80312592	80312757	SRR8861834-79_trimmed.fq.sort.sort.q10.rmdup.narrowPeak_peak_1658	24	.	1.59179	4.83661	2.41083	149
chr10	80313462	80313779	SRR8861834-79_trimmed.fq.sort.sort.q10.rmdup.narrowPeak_peak_1659	31	.	1.65921	5.65681	3.14744	63
chr10	80313945	80314217	SRR8861834-79_trimmed.fq.sort.sort.q10.rmdup.narrowPeak_peak_1660	25	.	1.60983	4.97095	2.53146	213
chr10	80314300	80316310	SRR8861834-79_trimmed.fq.sort.sort.q10.rmdup.narrowPeak_peak_1661	67	.	1.95762	9.62083	6.76779	994
chr10	80330494	80330990	SRR8861834-79_trimmed.fq.sort.sort.q10.rmdup.narrowPeak_peak_1662	62	.	2.90529	9.05177	6.24458	298
chr10	80331171	80331333	SRR8861834-79_trimmed.fq.sort.sort.q10.rmdup.narrowPeak_peak_1663	29	.	2.34329	5.43756	2.94899	23
chr10	80340471	80340770	SRR8861834-79_trimmed.fq.sort.sort.q10.rmdup.narrowPeak_peak_1664	47	.	1.73723	7.39068	4.72363	86
chr10	80340996	80342897	SRR8861834-79_trimmed.fq.sort.sort.q10.rmdup.narrowPeak_peak_1665	120	.	2.09121	15.3818	12.0475	601
chr10	80347366	80347580	SRR8861834-79_trimmed.fq.sort.sort.q10.rmdup.narrowPeak_peak_1666	21	.	1.44788	4.57825	2.18429	54
chr10	80347985	80348327	SRR8861834-79_trimmed.fq.sort.sort.q10.rmdup.narrowPeak_peak_1667	43	.	1.60241	7.01538	4.38027	86
chr10	80348633	80348964	SRR8861834-79_trimmed.fq.sort.sort.q10.rmdup.narrowPeak_peak_1668	24	.	1.49265	4.91131	2.47801	212
chr10	80355815	80356458	SRR8861834-79_trimmed.fq.sort.sort.q10.rmdup.narrowPeak_peak_1669	114	.	2.0202	14.7368	11.4578	159
chr10	80356575	80358649	SRR8861834-79_trimmed.fq.sort.sort.q10.rmdup.narrowPeak_peak_1670	194	.	2.43174	23.5322	19.4336	956
chr10	80436524	80437343	SRR8861834-79_trimmed.fq.sort.sort.q10.rmdup.narrowPeak_peak_1671	68	.	3.93816	9.75409	6.88955	385
chr10	80437620	80437848	SRR8861834-79_trimmed.fq.sort.sort.q10.rmdup.narrowPeak_peak_1672	24	.	2.72035	4.93352	2.49785	106
chr10	80462860	80463341	SRR8861834-79_trimmed.fq.sort.sort.q10.rmdup.narrowPeak_peak_1673	49	.	2.3123	7.6211	4.93334	306
chr10	80463721	80464250	SRR8861834-79_trimmed.fq.sort.sort.q10.rmdup.narrowPeak_peak_1674	79	.	2.6122	10.9125	7.95409	326
chr10	80470840	80472411	SRR8861834-79_trimmed.fq.sort.sort.q10.rmdup.narrowPeak_peak_1675	146	.	3.26997	18.1875	14.602	1209
chr10	80472515	80472760	SRR8861834-79_trimmed.fq.sort.sort.q10.rmdup.narrowPeak_peak_1676	30	.	2.04118	5.50766	3.01242	117
chr10	80481429	80481603	SRR8861834-79_trimmed.fq.sort.sort.q10.rmdup.narrowPeak_peak_1677	38	.	1.82073	6.41951	3.83729	108
chr10	80489306	80489523	SRR8861834-79_trimmed.fq.sort.sort.q10.rmdup.narrowPeak_peak_1678	17	.	1.389	4.03137	1.70654	210
chr10	80504074	80504321	SRR8861834-79_trimmed.fq.sort.sort.q10.rmdup.narrowPeak_peak_1679	56	.	1.66743	8.43389	5.67795	143
chr10	80504689	80505041	SRR8861834-79_trimmed.fq.sort.sort.q10.rmdup.narrowPeak_peak_1680	84	.	1.83199	11.4447	8.4422	61
chr10	80505719	80505961	SRR8861834-79_trimmed.fq.sort.sort.q10.rmdup.narrowPeak_peak_1681	44	.	1.64666	7.05707	4.41843	115
chr10	80513338	80515044	SRR8861834-79_trimmed.fq.sort.sort.q10.rmdup.narrowPeak_peak_1682	95	.	2.28497	12.6142	9.51489	316
chr10	80515097	80515301	SRR8861834-79_trimmed.fq.sort.sort.q10.rmdup.narrowPeak_peak_1683	58	.	2.05913	8.59187	5.82296	148
chr10	80515578	80515931	SRR8861834-79_trimmed.fq.sort.sort.q10.rmdup.narrowPeak_peak_1684	51	.	2.03758	7.85326	5.14629	220
chr10	80535154	80537764	SRR8861834-79_trimmed.fq.sort.sort.q10.rmdup.narrowPeak_peak_1685	134	.	2.76025	16.9013	13.4332	2386
chr10	80537926	80538182	SRR8861834-79_trimmed.fq.sort.sort.q10.rmdup.narrowPeak_peak_1686	66	.	2.2229	9.52002	6.67498	103
chr10	80751275	80751652	SRR8861834-79_trimmed.fq.sort.sort.q10.rmdup.narrowPeak_peak_1687	81	.	4.43122	11.0738	8.10157	76
chr10	80808166	80809670	SRR8861834-79_trimmed.fq.sort.sort.q10.rmdup.narrowPeak_peak_1688	193	.	3.16841	23.3912	19.3058	1142
chr10	80809852	80810960	SRR8861834-79_trimmed.fq.sort.sort.q10.rmdup.narrowPeak_peak_1689	168	.	2.99709	20.6617	16.8425	271
chr10	80833756	80836482	SRR8861834-79_trimmed.fq.sort.sort.q10.rmdup.narrowPeak_peak_1690	177	.	2.88882	21.7039	17.7821	1011
chr10	80842533	80845430	SRR8861834-79_trimmed.fq.sort.sort.q10.rmdup.narrowPeak_peak_1691	236	.	3.0406	28.2446	23.6977	791
chr10	80871285	80871612	SRR8861834-79_trimmed.fq.sort.sort.q10.rmdup.narrowPeak_peak_1692	52	.	3.17148	7.93343	5.21973	76
chr10	80871828	80872120	SRR8861834-79_trimmed.fq.sort.sort.q10.rmdup.narrowPeak_peak_1693	71	.	3.54077	10.0673	7.17777	132
chr10	80872318	80872888	SRR8861834-79_trimmed.fq.sort.sort.q10.rmdup.narrowPeak_peak_1694	65	.	3.41588	9.40485	6.56915	110
chr10	80873217	80873546	SRR8861834-79_trimmed.fq.sort.sort.q10.rmdup.narrowPeak_peak_1695	34	.	2.75657	6.03377	3.48754	117
chr10	80887439	80889215	SRR8861834-79_trimmed.fq.sort.sort.q10.rmdup.narrowPeak_peak_1696	140	.	3.36257	17.5265	14.0013	670
chr10	80889415	80889632	SRR8861834-79_trimmed.fq.sort.sort.q10.rmdup.narrowPeak_peak_1697	21	.	1.96773	4.58868	2.19363	112
chr10	80889856	80890123	SRR8861834-79_trimmed.fq.sort.sort.q10.rmdup.narrowPeak_peak_1698	37	.	2.21195	6.35175	3.77528	143
chr10	80997681	80998005	SRR8861834-79_trimmed.fq.sort.sort.q10.rmdup.narrowPeak_peak_1703	43	.	2.47839	6.94635	4.31852	236
chr10	80998178	80998707	SRR8861834-79_trimmed.fq.sort.sort.q10.rmdup.narrowPeak_peak_1704	71	.	2.91602	10.0142	7.12885	211
chr10	81021330	81021511	SRR8861834-79_trimmed.fq.sort.sort.q10.rmdup.narrowPeak_peak_1705	34	.	1.80136	5.98431	3.44253	77
chr10	81021928	81022824	SRR8861834-79_trimmed.fq.sort.sort.q10.rmdup.narrowPeak_peak_1706	119	.	2.42131	15.2463	11.9234	327
chr10	81022882	81023061	SRR8861834-79_trimmed.fq.sort.sort.q10.rmdup.narrowPeak_peak_1707	44	.	1.86737	7.13144	4.48646	140
chr10	81024514	81026009	SRR8861834-79_trimmed.fq.sort.sort.q10.rmdup.narrowPeak_peak_1708	112	.	2.35977	14.5351	11.2737	643
chr10	81092501	81093323	SRR8861834-79_trimmed.fq.sort.sort.q10.rmdup.narrowPeak_peak_1709	50	.	3.40785	7.77724	5.07641	151
chr10	81133753	81135968	SRR8861834-79_trimmed.fq.sort.sort.q10.rmdup.narrowPeak_peak_1710	254	.	3.92187	30.1193	25.4184	391
chr10	81218825	81219588	SRR8861834-79_trimmed.fq.sort.sort.q10.rmdup.narrowPeak_peak_1713	68	.	3.58464	9.72915	6.86658	91
chr10	81219647	81219888	SRR8861834-79_trimmed.fq.sort.sort.q10.rmdup.narrowPeak_peak_1714	25	.	2.61159	4.95542	2.51755	155
chr10	81228949	81230902	SRR8861834-79_trimmed.fq.sort.sort.q10.rmdup.narrowPeak_peak_1715	191	.	3.1347	23.2465	19.1742	1018
chr10	81230976	81231652	SRR8861834-79_trimmed.fq.sort.sort.q10.rmdup.narrowPeak_peak_1716	58	.	2.14735	8.67527	5.89942	116
chr10	81238891	81241178	SRR8861834-79_trimmed.fq.sort.sort.q10.rmdup.narrowPeak_peak_1717	201	.	3.44333	24.3047	20.1322	1201
chr10	81251799	81251999	SRR8861834-79_trimmed.fq.sort.sort.q10.rmdup.narrowPeak_peak_1718	24	.	1.76929	4.84421	2.41768	144
chr10	81252055	81253297	SRR8861834-79_trimmed.fq.sort.sort.q10.rmdup.narrowPeak_peak_1719	144	.	2.69385	18.0082	14.4394	518
chr10	81257474	81258854	SRR8861834-79_trimmed.fq.sort.sort.q10.rmdup.narrowPeak_peak_1720	84	.	2.09163	11.4769	8.47169	687
chr10	81258972	81259976	SRR8861834-79_trimmed.fq.sort.sort.q10.rmdup.narrowPeak_peak_1721	87	.	2.17855	11.781	8.75075	98
chr10	81282987	81283197	SRR8861834-79_trimmed.fq.sort.sort.q10.rmdup.narrowPeak_peak_1722	59	.	2.02597	8.7353	5.95453	143
chr10	81283268	81285543	SRR8861834-79_trimmed.fq.sort.sort.q10.rmdup.narrowPeak_peak_1723	157	.	2.65908	19.4955	15.7871	1773
chr10	81289713	81289932	SRR8861834-79_trimmed.fq.sort.sort.q10.rmdup.narrowPeak_peak_1724	17	.	1.7145	4.11785	1.77547	7
chr10	81290111	81291688	SRR8861834-79_trimmed.fq.sort.sort.q10.rmdup.narrowPeak_peak_1725	154	.	3.27312	19.0733	15.4047	398
chr10	81291805	81292077	SRR8861834-79_trimmed.fq.sort.sort.q10.rmdup.narrowPeak_peak_1726	28	.	2.0586	5.32372	2.84583	124
chr10	81331668	81332081	SRR8861834-79_trimmed.fq.sort.sort.q10.rmdup.narrowPeak_peak_1727	134	.	3.69709	16.9427	13.471	253
chr10	81332244	81333628	SRR8861834-79_trimmed.fq.sort.sort.q10.rmdup.narrowPeak_peak_1728	175	.	3.93258	21.4862	17.5852	891
chr10	81342223	81344188	SRR8861834-79_trimmed.fq.sort.sort.q10.rmdup.narrowPeak_peak_1729	278	.	3.38443	32.7722	27.8641	1353
chr10	81344470	81344831	SRR8861834-79_trimmed.fq.sort.sort.q10.rmdup.narrowPeak_peak_1730	74	.	2.1825	10.3446	7.43259	83
chr10	81357780	81358344	SRR8861834-79_trimmed.fq.sort.sort.q10.rmdup.narrowPeak_peak_1731	69	.	3.96592	9.83067	6.95995	223
chr10	81363257	81365564	SRR8861834-79_trimmed.fq.sort.sort.q10.rmdup.narrowPeak_peak_1732	250	.	4.10758	29.7413	25.0703	1550
chr10	81407211	81407836	SRR8861834-79_trimmed.fq.sort.sort.q10.rmdup.narrowPeak_peak_1733	57	.	3.04223	8.48465	5.72448	494
chr10	81407920	81408292	SRR8861834-79_trimmed.fq.sort.sort.q10.rmdup.narrowPeak_peak_1734	58	.	3.07748	8.61814	5.84704	96
chr10	81425094	81425444	SRR8861834-79_trimmed.fq.sort.sort.q10.rmdup.narrowPeak_peak_1735	45	.	2.09322	7.16167	4.51404	135
chr10	81425588	81425783	SRR8861834-79_trimmed.fq.sort.sort.q10.rmdup.narrowPeak_peak_1736	48	.	2.13645	7.57073	4.8884	124
chr10	81425904	81426217	SRR8861834-79_trimmed.fq.sort.sort.q10.rmdup.narrowPeak_peak_1737	30	.	1.93064	5.60198	3.0978	250
chr10	81426416	81427964	SRR8861834-79_trimmed.fq.sort.sort.q10.rmdup.narrowPeak_peak_1738	150	.	2.96599	18.6711	15.0406	977
chr10	81428115	81428431	SRR8861834-79_trimmed.fq.sort.sort.q10.rmdup.narrowPeak_peak_1739	27	.	1.85306	5.23008	2.76148	268
chr10	81451155	81453459	SRR8861834-79_trimmed.fq.sort.sort.q10.rmdup.narrowPeak_peak_1740	158	.	2.36849	19.5168	15.806	970
chr10	81454094	81454388	SRR8861834-79_trimmed.fq.sort.sort.q10.rmdup.narrowPeak_peak_1741	42	.	1.671	6.83824	4.21961	234
chr10	81462417	81462792	SRR8861834-79_trimmed.fq.sort.sort.q10.rmdup.narrowPeak_peak_1742	26	.	1.55012	5.1522	2.69437	57
chr10	81472451	81474890	SRR8861834-79_trimmed.fq.sort.sort.q10.rmdup.narrowPeak_peak_1743	90	.	2.08303	12.131	9.07185	695
chr10	81480851	81482660	SRR8861834-79_trimmed.fq.sort.sort.q10.rmdup.narrowPeak_peak_1744	379	.	4.63655	43.3346	37.907	1395
chr10	81503050	81503616	SRR8861834-79_trimmed.fq.sort.sort.q10.rmdup.narrowPeak_peak_1745	97	.	4.29727	12.8306	9.71363	353
chr10	81503672	81503956	SRR8861834-79_trimmed.fq.sort.sort.q10.rmdup.narrowPeak_peak_1746	36	.	2.9383	6.23196	3.668	133
chr10	81511400	81512290	SRR8861834-79_trimmed.fq.sort.sort.q10.rmdup.narrowPeak_peak_1747	75	.	3.24465	10.5262	7.599	306
chr10	81512368	81513038	SRR8861834-79_trimmed.fq.sort.sort.q10.rmdup.narrowPeak_peak_1748	28	.	2.38095	5.32861	2.85034	328
chr10	81523458	81523766	SRR8861834-79_trimmed.fq.sort.sort.q10.rmdup.narrowPeak_peak_1749	60	.	3.26531	8.88543	6.09243	152
chr10	81523842	81524153	SRR8861834-79_trimmed.fq.sort.sort.q10.rmdup.narrowPeak_peak_1750	78	.	3.61272	10.8064	7.85664	154
chr10	81524208	81524649	SRR8861834-79_trimmed.fq.sort.sort.q10.rmdup.narrowPeak_peak_1751	75	.	3.59256	10.4894	7.5653	273
chr10	81524800	81524988	SRR8861834-79_trimmed.fq.sort.sort.q10.rmdup.narrowPeak_peak_1752	59	.	3.29227	8.76083	5.97783	78
chr10	81572510	81572859	SRR8861834-79_trimmed.fq.sort.sort.q10.rmdup.narrowPeak_peak_1753	36	.	2.41805	6.26644	3.69933	222
chr10	81572914	81574099	SRR8861834-79_trimmed.fq.sort.sort.q10.rmdup.narrowPeak_peak_1754	102	.	3.34646	13.4081	10.2425	703
chr10	81587627	81587830	SRR8861834-79_trimmed.fq.sort.sort.q10.rmdup.narrowPeak_peak_1755	31	.	2.59815	5.67747	3.16623	92
chr10	81593873	81594040	SRR8861834-79_trimmed.fq.sort.sort.q10.rmdup.narrowPeak_peak_1756	36	.	2.58851	6.24897	3.68347	46
chr10	82493090	82493969	SRR8861834-79_trimmed.fq.sort.sort.q10.rmdup.narrowPeak_peak_1757	328	.	7.11708	38.1013	32.8633	228
chr10	82911213	82911623	SRR8861834-79_trimmed.fq.sort.sort.q10.rmdup.narrowPeak_peak_1758	37	.	2.91783	6.35599	3.77916	137
chr10	82983342	82984661	SRR8861834-79_trimmed.fq.sort.sort.q10.rmdup.narrowPeak_peak_1760	73	.	2.45173	10.2129	7.31144	861
chr10	83038150	83038550	SRR8861834-79_trimmed.fq.sort.sort.q10.rmdup.narrowPeak_peak_1761	38	.	2.02472	6.40406	3.82322	304
chr10	83038780	83039295	SRR8861834-79_trimmed.fq.sort.sort.q10.rmdup.narrowPeak_peak_1762	60	.	2.27404	8.78904	6.00384	148
chr10	83335047	83337378	SRR8861834-79_trimmed.fq.sort.sort.q10.rmdup.narrowPeak_peak_1763	200	.	2.94662	24.2024	20.0406	1638
chr10	83337786	83338294	SRR8861834-79_trimmed.fq.sort.sort.q10.rmdup.narrowPeak_peak_1764	41	.	1.86423	6.74391	4.13355	146
chr10	83532467	83534222	SRR8861834-79_trimmed.fq.sort.sort.q10.rmdup.narrowPeak_peak_1765	87	.	2.96421	11.7499	8.72229	1447
chr10	84575277	84575437	SRR8861834-79_trimmed.fq.sort.sort.q10.rmdup.narrowPeak_peak_1766	44	.	2.87797	7.13443	4.48918	113
chr10	84753371	84753561	SRR8861834-79_trimmed.fq.sort.sort.q10.rmdup.narrowPeak_peak_1767	29	.	1.56762	5.47549	2.98328	96
chr10	84754034	84754805	SRR8861834-79_trimmed.fq.sort.sort.q10.rmdup.narrowPeak_peak_1768	56	.	1.68805	8.45461	5.69694	638
chr10	84755321	84755551	SRR8861834-79_trimmed.fq.sort.sort.q10.rmdup.narrowPeak_peak_1769	33	.	1.53029	5.92578	3.38931	132
chr10	84758116	84758571	SRR8861834-79_trimmed.fq.sort.sort.q10.rmdup.narrowPeak_peak_1770	61	.	1.70697	8.9628	6.16285	210
chr10	84759647	84760021	SRR8861834-79_trimmed.fq.sort.sort.q10.rmdup.narrowPeak_peak_1771	47	.	1.69169	7.41356	4.7444	302
chr10	85044210	85044969	SRR8861834-79_trimmed.fq.sort.sort.q10.rmdup.narrowPeak_peak_1772	43	.	3.4465	6.96084	4.3304	663
chr10	85090661	85090931	SRR8861834-79_trimmed.fq.sort.sort.q10.rmdup.narrowPeak_peak_1773	57	.	3.77358	8.51696	5.75427	128
chr10	85184012	85184254	SRR8861834-79_trimmed.fq.sort.sort.q10.rmdup.narrowPeak_peak_1774	26	.	2.95415	5.1597	2.69791	155
chr10	85219617	85219777	SRR8861834-79_trimmed.fq.sort.sort.q10.rmdup.narrowPeak_peak_1775	26	.	2.95415	5.1597	2.69791	92
chr10	85222035	85222212	SRR8861834-79_trimmed.fq.sort.sort.q10.rmdup.narrowPeak_peak_1776	58	.	3.81194	8.61575	5.84491	66
chr10	85266063	85266416	SRR8861834-79_trimmed.fq.sort.sort.q10.rmdup.narrowPeak_peak_1777	49	.	3.36383	7.6536	4.96306	266
chr10	85266549	85266718	SRR8861834-79_trimmed.fq.sort.sort.q10.rmdup.narrowPeak_peak_1778	61	.	3.65655	8.96088	6.16113	96
chr10	85387804	85388961	SRR8861834-79_trimmed.fq.sort.sort.q10.rmdup.narrowPeak_peak_1779	162	.	4.78245	20.0558	16.2944	704
chr10	85598104	85598763	SRR8861834-79_trimmed.fq.sort.sort.q10.rmdup.narrowPeak_peak_1780	55	.	3.3557	8.30225	5.55702	292
chr10	85598951	85599377	SRR8861834-79_trimmed.fq.sort.sort.q10.rmdup.narrowPeak_peak_1781	64	.	3.59267	9.26566	6.44114	222
chr10	85927313	85928958	SRR8861834-79_trimmed.fq.sort.sort.q10.rmdup.narrowPeak_peak_1782	174	.	3.08798	21.3728	17.4838	516
chr10	85929213	85929805	SRR8861834-79_trimmed.fq.sort.sort.q10.rmdup.narrowPeak_peak_1783	120	.	2.78083	15.4177	12.0804	145
chr10	85966015	85966177	SRR8861834-79_trimmed.fq.sort.sort.q10.rmdup.narrowPeak_peak_1784	21	.	2.58532	4.57952	2.18541	149
chr10	86554311	86554476	SRR8861834-79_trimmed.fq.sort.sort.q10.rmdup.narrowPeak_peak_1785	43	.	3.4465	6.96084	4.3304	65
chr10	86779319	86780523	SRR8861834-79_trimmed.fq.sort.sort.q10.rmdup.narrowPeak_peak_1786	293	.	5.216	34.3188	29.3036	586
chr10	86780703	86780907	SRR8861834-79_trimmed.fq.sort.sort.q10.rmdup.narrowPeak_peak_1787	64	.	2.76141	9.24139	6.4188	65
chr10	86781108	86781310	SRR8861834-79_trimmed.fq.sort.sort.q10.rmdup.narrowPeak_peak_1788	22	.	2.08845	4.60332	2.20189	44
chr10	87019747	87019933	SRR8861834-79_trimmed.fq.sort.sort.q10.rmdup.narrowPeak_peak_1789	26	.	2.91074	5.0582	2.60996	111
chr10	87485244	87485555	SRR8861834-79_trimmed.fq.sort.sort.q10.rmdup.narrowPeak_peak_1790	57	.	1.77316	8.50231	5.74079	227
chr10	87485771	87486369	SRR8861834-79_trimmed.fq.sort.sort.q10.rmdup.narrowPeak_peak_1791	62	.	1.7688	9.10915	6.29723	351
chr10	87487362	87487606	SRR8861834-79_trimmed.fq.sort.sort.q10.rmdup.narrowPeak_peak_1792	23	.	1.47003	4.74852	2.33205	94
chr10	87490391	87490577	SRR8861834-79_trimmed.fq.sort.sort.q10.rmdup.narrowPeak_peak_1793	19	.	1.41377	4.33759	1.97033	34
chr10	87492319	87492559	SRR8861834-79_trimmed.fq.sort.sort.q10.rmdup.narrowPeak_peak_1794	22	.	1.46359	4.60746	2.20547	103
chr10	87494281	87494765	SRR8861834-79_trimmed.fq.sort.sort.q10.rmdup.narrowPeak_peak_1795	45	.	1.68007	7.15723	4.51004	285
chr10	87494824	87495457	SRR8861834-79_trimmed.fq.sort.sort.q10.rmdup.narrowPeak_peak_1796	29	.	1.58266	5.40919	2.92324	204
chr10	87500904	87502058	SRR8861834-79_trimmed.fq.sort.sort.q10.rmdup.narrowPeak_peak_1797	83	.	2.26078	11.3266	8.33356	897
chr10	87502215	87502763	SRR8861834-79_trimmed.fq.sort.sort.q10.rmdup.narrowPeak_peak_1798	53	.	2.03054	8.06288	5.33831	127
chr10	87502888	87503454	SRR8861834-79_trimmed.fq.sort.sort.q10.rmdup.narrowPeak_peak_1799	48	.	2.01752	7.50699	4.83014	348
chr10	87856541	87856932	SRR8861834-79_trimmed.fq.sort.sort.q10.rmdup.narrowPeak_peak_1800	60	.	2.6146	8.79596	6.01007	111
chr10	87864735	87864990	SRR8861834-79_trimmed.fq.sort.sort.q10.rmdup.narrowPeak_peak_1801	40	.	2.18985	6.66335	4.05997	117
chr10	87871692	87871883	SRR8861834-79_trimmed.fq.sort.sort.q10.rmdup.narrowPeak_peak_1802	40	.	2.20994	6.67139	4.06731	93
chr10	88356046	88358013	SRR8861834-79_trimmed.fq.sort.sort.q10.rmdup.narrowPeak_peak_1803	221	.	4.10637	26.5771	22.1814	847
chr10	88380220	88380709	SRR8861834-79_trimmed.fq.sort.sort.q10.rmdup.narrowPeak_peak_1804	43	.	3.37423	7.00793	4.37343	333
chr10	88380773	88380953	SRR8861834-79_trimmed.fq.sort.sort.q10.rmdup.narrowPeak_peak_1805	30	.	3.02548	5.51748	3.02126	127
chr10	88604915	88605403	SRR8861834-79_trimmed.fq.sort.sort.q10.rmdup.narrowPeak_peak_1806	95	.	4.43951	12.652	9.54957	173
chr10	88884650	88886788	SRR8861834-79_trimmed.fq.sort.sort.q10.rmdup.narrowPeak_peak_1807	249	.	3.42075	29.5831	24.9239	1596
chr10	88887006	88887403	SRR8861834-79_trimmed.fq.sort.sort.q10.rmdup.narrowPeak_peak_1808	151	.	2.81314	18.7803	15.1394	113
chr10	88887461	88887655	SRR8861834-79_trimmed.fq.sort.sort.q10.rmdup.narrowPeak_peak_1809	31	.	1.84289	5.6491	3.1405	108
chr10	89256650	89257350	SRR8861834-79_trimmed.fq.sort.sort.q10.rmdup.narrowPeak_peak_1810	48	.	2.90065	7.57752	4.89461	414
chr10	89343457	89346657	SRR8861834-79_trimmed.fq.sort.sort.q10.rmdup.narrowPeak_peak_1811	176	.	2.88926	21.5305	17.6252	1911
chr10	89871796	89872055	SRR8861834-79_trimmed.fq.sort.sort.q10.rmdup.narrowPeak_peak_1812	48	.	2.47582	7.489	4.81361	55
chr10	89872129	89872418	SRR8861834-79_trimmed.fq.sort.sort.q10.rmdup.narrowPeak_peak_1813	48	.	2.48958	7.55861	4.8773	125
chr10	89873461	89874425	SRR8861834-79_trimmed.fq.sort.sort.q10.rmdup.narrowPeak_peak_1814	202	.	4.26203	24.3949	20.2133	350
chr10	90576606	90577411	SRR8861834-79_trimmed.fq.sort.sort.q10.rmdup.narrowPeak_peak_1815	92	.	3.88329	12.2916	9.21947	451
chr10	90594122	90594363	SRR8861834-79_trimmed.fq.sort.sort.q10.rmdup.narrowPeak_peak_1816	36	.	2.43733	6.21554	3.65306	152
chr10	90726634	90726794	SRR8861834-79_trimmed.fq.sort.sort.q10.rmdup.narrowPeak_peak_1817	24	.	2.40919	4.90451	2.47169	148
chr10	90727877	90728329	SRR8861834-79_trimmed.fq.sort.sort.q10.rmdup.narrowPeak_peak_1818	77	.	3.38078	10.6433	7.70657	320
chr10	90771396	90772139	SRR8861834-79_trimmed.fq.sort.sort.q10.rmdup.narrowPeak_peak_1819	100	.	3.49079	13.2003	10.0522	404
chr10	90772193	90772503	SRR8861834-79_trimmed.fq.sort.sort.q10.rmdup.narrowPeak_peak_1820	31	.	2.38806	5.61553	3.11003	151
chr10	90772934	90773579	SRR8861834-79_trimmed.fq.sort.sort.q10.rmdup.narrowPeak_peak_1821	43	.	2.61819	6.97531	4.34359	55
chr10	90818337	90818561	SRR8861834-79_trimmed.fq.sort.sort.q10.rmdup.narrowPeak_peak_1822	37	.	2.60242	6.30117	3.73094	81
chr10	90827668	90828989	SRR8861834-79_trimmed.fq.sort.sort.q10.rmdup.narrowPeak_peak_1823	91	.	2.02276	12.2343	9.1668	1165
chr10	90830224	90832045	SRR8861834-79_trimmed.fq.sort.sort.q10.rmdup.narrowPeak_peak_1824	72	.	1.90102	10.1557	7.25891	519
chr10	90967373	90967590	SRR8861834-79_trimmed.fq.sort.sort.q10.rmdup.narrowPeak_peak_1825	42	.	2.0015	6.85442	4.23435	125
chr10	90968497	90970498	SRR8861834-79_trimmed.fq.sort.sort.q10.rmdup.narrowPeak_peak_1826	143	.	2.83053	17.9228	14.3616	913
chr10	91296888	91297236	SRR8861834-79_trimmed.fq.sort.sort.q10.rmdup.narrowPeak_peak_1827	61	.	3.93886	8.9391	6.14112	102
chr10	91542672	91542832	SRR8861834-79_trimmed.fq.sort.sort.q10.rmdup.narrowPeak_peak_1828	31	.	3.08042	5.64891	3.14032	140
chr10	91542905	91543160	SRR8861834-79_trimmed.fq.sort.sort.q10.rmdup.narrowPeak_peak_1829	41	.	3.35249	6.72983	4.1206	141
chr10	91588264	91588730	SRR8861834-79_trimmed.fq.sort.sort.q10.rmdup.narrowPeak_peak_1830	55	.	3.16327	8.31999	5.57329	135
chr10	91588902	91589090	SRR8861834-79_trimmed.fq.sort.sort.q10.rmdup.narrowPeak_peak_1831	26	.	2.47525	5.12334	2.66848	81
chr10	91594094	91594272	SRR8861834-79_trimmed.fq.sort.sort.q10.rmdup.narrowPeak_peak_1832	27	.	2.42887	5.23912	2.76952	122
chr10	91594338	91594498	SRR8861834-79_trimmed.fq.sort.sort.q10.rmdup.narrowPeak_peak_1833	29	.	2.47001	5.38382	2.90031	103
chr10	92162156	92163634	SRR8861834-79_trimmed.fq.sort.sort.q10.rmdup.narrowPeak_peak_1834	165	.	3.40715	20.3335	16.5449	729
chr10	92163723	92164199	SRR8861834-79_trimmed.fq.sort.sort.q10.rmdup.narrowPeak_peak_1835	76	.	2.58532	10.58	7.64847	350
chr10	92164356	92164574	SRR8861834-79_trimmed.fq.sort.sort.q10.rmdup.narrowPeak_peak_1836	29	.	2.02098	5.48377	2.99075	123
chr10	92164688	92164959	SRR8861834-79_trimmed.fq.sort.sort.q10.rmdup.narrowPeak_peak_1837	36	.	2.1128	6.20853	3.64679	122
chr10	93430469	93430667	SRR8861834-79_trimmed.fq.sort.sort.q10.rmdup.narrowPeak_peak_1838	32	.	3.11826	5.73891	3.21939	121
chr10	93534272	93534865	SRR8861834-79_trimmed.fq.sort.sort.q10.rmdup.narrowPeak_peak_1839	107	.	3.8221	13.9211	10.7121	456
chr10	93640125	93640794	SRR8861834-79_trimmed.fq.sort.sort.q10.rmdup.narrowPeak_peak_1840	111	.	3.08702	14.4275	11.1751	345
chr10	93641739	93642537	SRR8861834-79_trimmed.fq.sort.sort.q10.rmdup.narrowPeak_peak_1841	72	.	2.7208	10.1788	7.2801	314
chr10	93819297	93820126	SRR8861834-79_trimmed.fq.sort.sort.q10.rmdup.narrowPeak_peak_1842	127	.	4.21864	16.1324	12.7317	556
chr10	93831042	93833085	SRR8861834-79_trimmed.fq.sort.sort.q10.rmdup.narrowPeak_peak_1843	99	.	2.16886	13.1291	9.98713	1617
chr10	93834029	93834198	SRR8861834-79_trimmed.fq.sort.sort.q10.rmdup.narrowPeak_peak_1844	24	.	1.62643	4.90384	2.47112	135
chr10	93834268	93834855	SRR8861834-79_trimmed.fq.sort.sort.q10.rmdup.narrowPeak_peak_1845	52	.	1.86065	7.91836	5.20588	125
chr10	93835272	93835559	SRR8861834-79_trimmed.fq.sort.sort.q10.rmdup.narrowPeak_peak_1846	42	.	1.8168	6.91439	4.28928	140
chr10	94311018	94313193	SRR8861834-79_trimmed.fq.sort.sort.q10.rmdup.narrowPeak_peak_1847	190	.	3.31217	23.0992	19.0423	940
chr10	94513604	94513943	SRR8861834-79_trimmed.fq.sort.sort.q10.rmdup.narrowPeak_peak_1848	67	.	2.74348	9.64773	6.79184	199
chr10	94514156	94514581	SRR8861834-79_trimmed.fq.sort.sort.q10.rmdup.narrowPeak_peak_1849	62	.	2.66682	9.07553	6.26638	185
chr10	94515783	94515995	SRR8861834-79_trimmed.fq.sort.sort.q10.rmdup.narrowPeak_peak_1850	40	.	2.3427	6.68455	4.07934	115
chr10	94516251	94516751	SRR8861834-79_trimmed.fq.sort.sort.q10.rmdup.narrowPeak_peak_1851	76	.	2.82205	10.5875	7.65523	342
chr10	94516937	94517276	SRR8861834-79_trimmed.fq.sort.sort.q10.rmdup.narrowPeak_peak_1852	48	.	2.44989	7.4933	4.81757	189
chr10	94621305	94622578	SRR8861834-79_trimmed.fq.sort.sort.q10.rmdup.narrowPeak_peak_1853	78	.	3.62469	10.8491	7.89582	149
chr10	94942144	94942511	SRR8861834-79_trimmed.fq.sort.sort.q10.rmdup.narrowPeak_peak_1854	67	.	2.10886	9.63127	6.77736	75
chr10	94942762	94944324	SRR8861834-79_trimmed.fq.sort.sort.q10.rmdup.narrowPeak_peak_1855	132	.	2.55052	16.7214	13.2688	709
chr10	94945429	94946288	SRR8861834-79_trimmed.fq.sort.sort.q10.rmdup.narrowPeak_peak_1856	104	.	2.39259	13.6347	10.4498	458
chr10	94946401	94946744	SRR8861834-79_trimmed.fq.sort.sort.q10.rmdup.narrowPeak_peak_1857	55	.	2.04609	8.29067	5.54638	215
chr10	95086095	95086390	SRR8861834-79_trimmed.fq.sort.sort.q10.rmdup.narrowPeak_peak_1858	35	.	2.56114	6.14592	3.58976	148
chr10	95087106	95087298	SRR8861834-79_trimmed.fq.sort.sort.q10.rmdup.narrowPeak_peak_1859	41	.	2.6936	6.80233	4.18679	94
chr10	95180876	95181050	SRR8861834-79_trimmed.fq.sort.sort.q10.rmdup.narrowPeak_peak_1860	30	.	2.97974	5.59574	3.09207	91
chr10	95251861	95252107	SRR8861834-79_trimmed.fq.sort.sort.q10.rmdup.narrowPeak_peak_1861	41	.	3.1909	6.74271	4.1324	111
chr10	95264125	95264753	SRR8861834-79_trimmed.fq.sort.sort.q10.rmdup.narrowPeak_peak_1862	57	.	2.71318	8.50807	5.74605	380
chr10	95265355	95265855	SRR8861834-79_trimmed.fq.sort.sort.q10.rmdup.narrowPeak_peak_1863	69	.	2.91159	9.80992	6.9409	186
chr10	95397856	95398805	SRR8861834-79_trimmed.fq.sort.sort.q10.rmdup.narrowPeak_peak_1864	93	.	3.58852	12.4322	9.34837	147
chr10	95413720	95413931	SRR8861834-79_trimmed.fq.sort.sort.q10.rmdup.narrowPeak_peak_1865	38	.	2.63069	6.40695	3.8258	100
chr10	95414410	95414600	SRR8861834-79_trimmed.fq.sort.sort.q10.rmdup.narrowPeak_peak_1866	40	.	2.65781	6.6659	4.06234	72
chr10	95415035	95415538	SRR8861834-79_trimmed.fq.sort.sort.q10.rmdup.narrowPeak_peak_1867	122	.	3.96563	15.6224	12.267	272
chr10	99286442	99287274	SRR8861834-79_trimmed.fq.sort.sort.q10.rmdup.narrowPeak_peak_1868	50	.	3.40044	7.75646	5.05744	409
chr10	99460965	99461230	SRR8861834-79_trimmed.fq.sort.sort.q10.rmdup.narrowPeak_peak_1869	55	.	3.77474	8.26137	5.51951	154
chr10	100016929	100018528	SRR8861834-79_trimmed.fq.sort.sort.q10.rmdup.narrowPeak_peak_1870	168	.	2.89671	20.7183	16.893	252
chr10	100800402	100800565	SRR8861834-79_trimmed.fq.sort.sort.q10.rmdup.narrowPeak_peak_1871	38	.	3.003	6.41874	3.83657	104
chr10	102158930	102159115	SRR8861834-79_trimmed.fq.sort.sort.q10.rmdup.narrowPeak_peak_1872	49	.	3.61062	7.6017	4.91553	63
chr10	102490225	102490528	SRR8861834-79_trimmed.fq.sort.sort.q10.rmdup.narrowPeak_peak_1873	66	.	3.93939	9.48485	6.64269	151
chr10	103001145	103001735	SRR8861834-79_trimmed.fq.sort.sort.q10.rmdup.narrowPeak_peak_1874	90	.	4.57125	12.0747	9.02019	367
chr10	103029335	103029747	SRR8861834-79_trimmed.fq.sort.sort.q10.rmdup.narrowPeak_peak_1875	40	.	1.60928	6.63671	4.03569	283
chr10	103034818	103035299	SRR8861834-79_trimmed.fq.sort.sort.q10.rmdup.narrowPeak_peak_1876	80	.	1.96483	11.0147	8.04796	174
chr10	103035398	103035657	SRR8861834-79_trimmed.fq.sort.sort.q10.rmdup.narrowPeak_peak_1877	53	.	1.83311	8.02673	5.30512	115
chr10	103036107	103036508	SRR8861834-79_trimmed.fq.sort.sort.q10.rmdup.narrowPeak_peak_1878	65	.	1.99321	9.35729	6.52539	164
chr10	103366673	103368458	SRR8861834-79_trimmed.fq.sort.sort.q10.rmdup.narrowPeak_peak_1879	124	.	3.52897	15.7708	12.4021	139
chr10	105572221	105572405	SRR8861834-79_trimmed.fq.sort.sort.q10.rmdup.narrowPeak_peak_1880	37	.	3.26797	6.30487	3.73433	50
chr10	106468235	106470113	SRR8861834-79_trimmed.fq.sort.sort.q10.rmdup.narrowPeak_peak_1881	134	.	2.95448	16.8966	13.4289	931
chr10	107270273	107272186	SRR8861834-79_trimmed.fq.sort.sort.q10.rmdup.narrowPeak_peak_1882	130	.	2.84476	16.4908	13.0592	962
chr10	107272511	107272967	SRR8861834-79_trimmed.fq.sort.sort.q10.rmdup.narrowPeak_peak_1883	38	.	2.01008	6.48017	3.89268	323
chr10	107273039	107274005	SRR8861834-79_trimmed.fq.sort.sort.q10.rmdup.narrowPeak_peak_1884	101	.	2.62649	13.3054	10.1488	474
chr10	107738399	107738559	SRR8861834-79_trimmed.fq.sort.sort.q10.rmdup.narrowPeak_peak_1885	24	.	2.82309	4.8515	2.42411	34
chr10	107739473	107739683	SRR8861834-79_trimmed.fq.sort.sort.q10.rmdup.narrowPeak_peak_1886	44	.	3.40768	7.0931	4.45141	100
chr10	108330210	108330397	SRR8861834-79_trimmed.fq.sort.sort.q10.rmdup.narrowPeak_peak_1887	37	.	2.11506	6.32172	3.74972	124
chr10	108330448	108331463	SRR8861834-79_trimmed.fq.sort.sort.q10.rmdup.narrowPeak_peak_1888	125	.	3.05188	15.9542	12.5697	694
chr10	108333224	108333615	SRR8861834-79_trimmed.fq.sort.sort.q10.rmdup.narrowPeak_peak_1889	77	.	2.59605	10.6523	7.71471	262
chr10	108333680	108334035	SRR8861834-79_trimmed.fq.sort.sort.q10.rmdup.narrowPeak_peak_1890	96	.	2.80407	12.7136	9.60631	201
chr10	109009199	109010838	SRR8861834-79_trimmed.fq.sort.sort.q10.rmdup.narrowPeak_peak_1891	165	.	3.06069	20.3226	16.5349	1144
chr10	109011240	109011783	SRR8861834-79_trimmed.fq.sort.sort.q10.rmdup.narrowPeak_peak_1892	47	.	2.072	7.3888	4.72186	258
chr10	109011901	109012079	SRR8861834-79_trimmed.fq.sort.sort.q10.rmdup.narrowPeak_peak_1893	39	.	1.98827	6.4975	3.90852	72
chr10	109012238	109012398	SRR8861834-79_trimmed.fq.sort.sort.q10.rmdup.narrowPeak_peak_1894	36	.	1.95669	6.18578	3.62597	62
chr10	109832179	109832356	SRR8861834-79_trimmed.fq.sort.sort.q10.rmdup.narrowPeak_peak_1895	38	.	3.06177	6.38997	3.81026	147
chr10	109832639	109833404	SRR8861834-79_trimmed.fq.sort.sort.q10.rmdup.narrowPeak_peak_1896	58	.	3.52665	8.58439	5.81618	610
chr10	110319518	110319709	SRR8861834-79_trimmed.fq.sort.sort.q10.rmdup.narrowPeak_peak_1897	31	.	2.87356	5.68515	3.17319	34
chr10	110452987	110453355	SRR8861834-79_trimmed.fq.sort.sort.q10.rmdup.narrowPeak_peak_1898	54	.	2.30491	8.17661	5.44267	152
chr10	110453565	110453850	SRR8861834-79_trimmed.fq.sort.sort.q10.rmdup.narrowPeak_peak_1899	34	.	2.05314	6.04062	3.49382	137
chr10	110453972	110455483	SRR8861834-79_trimmed.fq.sort.sort.q10.rmdup.narrowPeak_peak_1900	119	.	2.92937	15.2208	11.9001	517
chr10	111073539	111073722	SRR8861834-79_trimmed.fq.sort.sort.q10.rmdup.narrowPeak_peak_1901	41	.	3.28554	6.78024	4.16667	55
chr10	112174960	112175651	SRR8861834-79_trimmed.fq.sort.sort.q10.rmdup.narrowPeak_peak_1902	123	.	5.41593	15.75	12.3832	141
chr10	112269799	112273078	SRR8861834-79_trimmed.fq.sort.sort.q10.rmdup.narrowPeak_peak_1903	124	.	2.28489	15.8735	12.4959	1886
chr10	114800050	114801813	SRR8861834-79_trimmed.fq.sort.sort.q10.rmdup.narrowPeak_peak_1904	178	.	2.86337	21.7643	17.8369	1198
chr10	114801912	114803277	SRR8861834-79_trimmed.fq.sort.sort.q10.rmdup.narrowPeak_peak_1905	155	.	2.72792	19.1906	15.5109	388
chr10	115163114	115163287	SRR8861834-79_trimmed.fq.sort.sort.q10.rmdup.narrowPeak_peak_1906	31	.	2.79397	5.63763	3.12998	86
chr10	115163708	115163919	SRR8861834-79_trimmed.fq.sort.sort.q10.rmdup.narrowPeak_peak_1907	73	.	3.75121	10.2626	7.35699	119
chr10	115164155	115164496	SRR8861834-79_trimmed.fq.sort.sort.q10.rmdup.narrowPeak_peak_1908	51	.	3.27352	7.83049	5.12535	245
chr10	115470525	115470685	SRR8861834-79_trimmed.fq.sort.sort.q10.rmdup.narrowPeak_peak_1909	40	.	3.22392	6.62038	4.02073	132
chr10	115584749	115584964	SRR8861834-79_trimmed.fq.sort.sort.q10.rmdup.narrowPeak_peak_1910	55	.	2.08096	8.31452	5.56833	95
chr10	115585032	115585923	SRR8861834-79_trimmed.fq.sort.sort.q10.rmdup.narrowPeak_peak_1911	114	.	2.55392	14.7308	11.4523	174
chr10	115585979	115586638	SRR8861834-79_trimmed.fq.sort.sort.q10.rmdup.narrowPeak_peak_1912	148	.	2.78653	18.5036	14.8881	400
chr10	115586857	115587021	SRR8861834-79_trimmed.fq.sort.sort.q10.rmdup.narrowPeak_peak_1913	51	.	2.0385	7.86106	5.15347	54
chr10	116018287	116019260	SRR8861834-79_trimmed.fq.sort.sort.q10.rmdup.narrowPeak_peak_1914	152	.	4.59221	18.9288	15.2739	412
chr10	116125767	116125979	SRR8861834-79_trimmed.fq.sort.sort.q10.rmdup.narrowPeak_peak_1915	29	.	2.97247	5.38974	2.90566	152
chr10	116175420	116175655	SRR8861834-79_trimmed.fq.sort.sort.q10.rmdup.narrowPeak_peak_1916	29	.	2.30576	5.40892	2.92299	140
chr10	116177454	116177725	SRR8861834-79_trimmed.fq.sort.sort.q10.rmdup.narrowPeak_peak_1917	33	.	2.21926	5.83439	3.30619	208
chr10	116300235	116302492	SRR8861834-79_trimmed.fq.sort.sort.q10.rmdup.narrowPeak_peak_1918	141	.	3.23088	17.6845	14.1451	1818
chr10	116797368	116797564	SRR8861834-79_trimmed.fq.sort.sort.q10.rmdup.narrowPeak_peak_1919	17	.	2.58202	4.12098	1.77817	109
chr10	116986028	116986253	SRR8861834-79_trimmed.fq.sort.sort.q10.rmdup.narrowPeak_peak_1920	37	.	3.20513	6.36182	3.78454	115
chr10	116987057	116987219	SRR8861834-79_trimmed.fq.sort.sort.q10.rmdup.narrowPeak_peak_1921	32	.	3.05998	5.79592	3.27115	122
chr10	117023620	117025072	SRR8861834-79_trimmed.fq.sort.sort.q10.rmdup.narrowPeak_peak_1922	75	.	3.04035	10.4275	7.50836	913
chr10	117025251	117025468	SRR8861834-79_trimmed.fq.sort.sort.q10.rmdup.narrowPeak_peak_1923	72	.	3.0112	10.0968	7.20476	134
chr10	117148892	117149943	SRR8861834-79_trimmed.fq.sort.sort.q10.rmdup.narrowPeak_peak_1924	77	.	4.07762	10.7036	7.76184	388
chr10	117389973	117390906	SRR8861834-79_trimmed.fq.sort.sort.q10.rmdup.narrowPeak_peak_1925	73	.	3.59008	10.236	7.33266	611
chr10	117391106	117391519	SRR8861834-79_trimmed.fq.sort.sort.q10.rmdup.narrowPeak_peak_1926	57	.	3.27511	8.48578	5.72552	335
chr10	117418594	117419280	SRR8861834-79_trimmed.fq.sort.sort.q10.rmdup.narrowPeak_peak_1927	93	.	3.4153	12.3857	9.30564	293
chr10	117572121	117572281	SRR8861834-79_trimmed.fq.sort.sort.q10.rmdup.narrowPeak_peak_1928	22	.	2.68969	4.69292	2.28219	127
chr10	117572714	117572929	SRR8861834-79_trimmed.fq.sort.sort.q10.rmdup.narrowPeak_peak_1929	37	.	3.11438	6.33288	3.75986	12
chr10	117627887	117628934	SRR8861834-79_trimmed.fq.sort.sort.q10.rmdup.narrowPeak_peak_1930	54	.	2.39234	8.23005	5.4915	483
chr10	117629846	117631091	SRR8861834-79_trimmed.fq.sort.sort.q10.rmdup.narrowPeak_peak_1931	188	.	3.71015	22.8665	18.831	590
chr10	117946772	117946979	SRR8861834-79_trimmed.fq.sort.sort.q10.rmdup.narrowPeak_peak_1932	55	.	3.77474	8.26137	5.51951	127
chr10	118104997	118105157	SRR8861834-79_trimmed.fq.sort.sort.q10.rmdup.narrowPeak_peak_1933	32	.	3.0525	5.77737	3.25428	114
chr10	118106142	118106363	SRR8861834-79_trimmed.fq.sort.sort.q10.rmdup.narrowPeak_peak_1934	38	.	3.22878	6.42138	3.83899	143
chr10	118128625	118130310	SRR8861834-79_trimmed.fq.sort.sort.q10.rmdup.narrowPeak_peak_1935	117	.	3.89331	15.0294	11.7258	646
chr10	118870402	118870878	SRR8861834-79_trimmed.fq.sort.sort.q10.rmdup.narrowPeak_peak_1936	67	.	4.10298	9.63418	6.77939	346
chr10	119026960	119027120	SRR8861834-79_trimmed.fq.sort.sort.q10.rmdup.narrowPeak_peak_1937	41	.	3.05474	6.76322	4.15108	149
chr10	119135698	119136028	SRR8861834-79_trimmed.fq.sort.sort.q10.rmdup.narrowPeak_peak_1938	36	.	3.22581	6.20283	3.64151	158
chr10	119452791	119452974	SRR8861834-79_trimmed.fq.sort.sort.q10.rmdup.narrowPeak_peak_1939	35	.	2.82294	6.06899	3.51964	100
chr10	119455073	119455322	SRR8861834-79_trimmed.fq.sort.sort.q10.rmdup.narrowPeak_peak_1940	59	.	3.27557	8.70425	5.92603	66
chr10	119690986	119691592	SRR8861834-79_trimmed.fq.sort.sort.q10.rmdup.narrowPeak_peak_1941	55	.	2.41187	8.34839	5.59938	244
chr10	119691822	119692139	SRR8861834-79_trimmed.fq.sort.sort.q10.rmdup.narrowPeak_peak_1942	41	.	2.21648	6.70902	4.1016	116
chr10	119692264	119694101	SRR8861834-79_trimmed.fq.sort.sort.q10.rmdup.narrowPeak_peak_1943	144	.	3.33457	18.0007	14.4324	422
chr10	120128920	120129126	SRR8861834-79_trimmed.fq.sort.sort.q10.rmdup.narrowPeak_peak_1944	56	.	3.63795	8.41131	5.65721	96
chr10	120200144	120200612	SRR8861834-79_trimmed.fq.sort.sort.q10.rmdup.narrowPeak_peak_1945	105	.	3.07755	13.7726	10.5761	311
chr10	120200811	120202090	SRR8861834-79_trimmed.fq.sort.sort.q10.rmdup.narrowPeak_peak_1946	260	.	4.48408	30.8029	26.0479	286
chr10	120578202	120578496	SRR8861834-79_trimmed.fq.sort.sort.q10.rmdup.narrowPeak_peak_1947	37	.	3.18955	6.32249	3.75042	217
chr10	120722041	120722211	SRR8861834-79_trimmed.fq.sort.sort.q10.rmdup.narrowPeak_peak_1948	31	.	3.10457	5.70641	3.19234	51
chr10	120723107	120723279	SRR8861834-79_trimmed.fq.sort.sort.q10.rmdup.narrowPeak_peak_1949	36	.	3.2175	6.18267	3.62321	21
chr10	120723345	120723530	SRR8861834-79_trimmed.fq.sort.sort.q10.rmdup.narrowPeak_peak_1950	30	.	3.02548	5.51748	3.02126	135
chr10	120736214	120736437	SRR8861834-79_trimmed.fq.sort.sort.q10.rmdup.narrowPeak_peak_1951	32	.	3.11826	5.73891	3.21939	75
chr10	120897237	120897399	SRR8861834-79_trimmed.fq.sort.sort.q10.rmdup.narrowPeak_peak_1952	47	.	3.20829	7.42104	4.75127	128
chr10	120897455	120897707	SRR8861834-79_trimmed.fq.sort.sort.q10.rmdup.narrowPeak_peak_1953	41	.	3.06673	6.7985	4.18337	154
chr10	120898285	120898445	SRR8861834-79_trimmed.fq.sort.sort.q10.rmdup.narrowPeak_peak_1954	37	.	2.97324	6.33304	3.75997	137
chr10	120996834	120997077	SRR8861834-79_trimmed.fq.sort.sort.q10.rmdup.narrowPeak_peak_1955	55	.	3.58783	8.27491	5.53192	119
chr10	121267358	121267836	SRR8861834-79_trimmed.fq.sort.sort.q10.rmdup.narrowPeak_peak_1956	55	.	3.77474	8.26137	5.51951	126
chr10	121267908	121268074	SRR8861834-79_trimmed.fq.sort.sort.q10.rmdup.narrowPeak_peak_1957	49	.	3.61062	7.6017	4.91553	102
chr10	121309511	121310835	SRR8861834-79_trimmed.fq.sort.sort.q10.rmdup.narrowPeak_peak_1958	199	.	2.89233	24.0678	19.9182	624
chr10	121311220	121311411	SRR8861834-79_trimmed.fq.sort.sort.q10.rmdup.narrowPeak_peak_1959	46	.	1.86799	7.28105	4.62313	89
chr10	121311644	121312198	SRR8861834-79_trimmed.fq.sort.sort.q10.rmdup.narrowPeak_peak_1960	99	.	2.24734	13.1098	9.9695	257
chr10	121349381	121349676	SRR8861834-79_trimmed.fq.sort.sort.q10.rmdup.narrowPeak_peak_1961	44	.	1.99928	7.09728	4.45525	137
chr10	121350051	121352259	SRR8861834-79_trimmed.fq.sort.sort.q10.rmdup.narrowPeak_peak_1962	265	.	3.60431	31.3776	26.5758	789
chr10	121352384	121352545	SRR8861834-79_trimmed.fq.sort.sort.q10.rmdup.narrowPeak_peak_1963	32	.	1.89535	5.82153	3.29445	122
chr10	121641280	121643164	SRR8861834-79_trimmed.fq.sort.sort.q10.rmdup.narrowPeak_peak_1964	222	.	4.47059	26.6102	22.2123	1157
chr10	122447555	122450367	SRR8861834-79_trimmed.fq.sort.sort.q10.rmdup.narrowPeak_peak_1965	222	.	3.16256	26.6072	22.2094	2089
chr10	122679740	122681713	SRR8861834-79_trimmed.fq.sort.sort.q10.rmdup.narrowPeak_peak_1966	220	.	4.00372	26.3882	22.0103	589
chr10	122963164	122963418	SRR8861834-79_trimmed.fq.sort.sort.q10.rmdup.narrowPeak_peak_1967	26	.	2.77469	5.0742	2.62432	126
chr10	122963470	122963704	SRR8861834-79_trimmed.fq.sort.sort.q10.rmdup.narrowPeak_peak_1968	35	.	3.03197	6.11368	3.56036	142
chr10	122964258	122964442	SRR8861834-79_trimmed.fq.sort.sort.q10.rmdup.narrowPeak_peak_1969	41	.	3.18383	6.72357	4.11486	79
chr10	123078738	123078904	SRR8861834-79_trimmed.fq.sort.sort.q10.rmdup.narrowPeak_peak_1970	24	.	2.81602	4.83473	2.40903	47
chr10	123265059	123266854	SRR8861834-79_trimmed.fq.sort.sort.q10.rmdup.narrowPeak_peak_1971	234	.	3.68391	27.9594	23.4362	708
chr10	125388542	125389037	SRR8861834-79_trimmed.fq.sort.sort.q10.rmdup.narrowPeak_peak_1972	61	.	3.74856	8.96611	6.1659	243
chr10	125905040	125905200	SRR8861834-79_trimmed.fq.sort.sort.q10.rmdup.narrowPeak_peak_1973	43	.	3.4465	6.96084	4.3304	137
chr10	125918671	125918860	SRR8861834-79_trimmed.fq.sort.sort.q10.rmdup.narrowPeak_peak_1974	26	.	2.95415	5.1597	2.69791	19
chr10	126167900	126168081	SRR8861834-79_trimmed.fq.sort.sort.q10.rmdup.narrowPeak_peak_1975	24	.	2.47729	4.85066	2.42344	152
chr10	126168346	126169005	SRR8861834-79_trimmed.fq.sort.sort.q10.rmdup.narrowPeak_peak_1976	65	.	3.35639	9.42526	6.58799	551
chr10	126619471	126620856	SRR8861834-79_trimmed.fq.sort.sort.q10.rmdup.narrowPeak_peak_1977	92	.	4.54545	12.3242	9.24928	905
chr10	126680314	126680647	SRR8861834-79_trimmed.fq.sort.sort.q10.rmdup.narrowPeak_peak_1978	49	.	3.61062	7.6017	4.91553	55
chr10	126680843	126681003	SRR8861834-79_trimmed.fq.sort.sort.q10.rmdup.narrowPeak_peak_1979	26	.	2.95415	5.1597	2.69791	154
chr10	127039385	127039594	SRR8861834-79_trimmed.fq.sort.sort.q10.rmdup.narrowPeak_peak_1980	54	.	3.2395	8.15421	5.42216	75
chr10	127039670	127040617	SRR8861834-79_trimmed.fq.sort.sort.q10.rmdup.narrowPeak_peak_1981	65	.	3.46911	9.35152	6.52005	105
chr10	127040668	127041080	SRR8861834-79_trimmed.fq.sort.sort.q10.rmdup.narrowPeak_peak_1982	55	.	3.29246	8.32458	5.57748	132
chr10	127047785	127051154	SRR8861834-79_trimmed.fq.sort.sort.q10.rmdup.narrowPeak_peak_1983	245	.	2.99551	29.1398	24.5185	1855
chr10	127058473	127059330	SRR8861834-79_trimmed.fq.sort.sort.q10.rmdup.narrowPeak_peak_1984	126	.	3.34111	16.0485	12.6552	257
chr10	127060129	127060789	SRR8861834-79_trimmed.fq.sort.sort.q10.rmdup.narrowPeak_peak_1985	121	.	3.35871	15.4869	12.1436	535
chr10	127060986	127061663	SRR8861834-79_trimmed.fq.sort.sort.q10.rmdup.narrowPeak_peak_1986	61	.	2.64282	8.94734	6.14864	138
chr10	127077679	127077892	SRR8861834-79_trimmed.fq.sort.sort.q10.rmdup.narrowPeak_peak_1987	33	.	1.58857	5.89519	3.36149	158
chr10	127078129	127078310	SRR8861834-79_trimmed.fq.sort.sort.q10.rmdup.narrowPeak_peak_1988	19	.	1.46889	4.34494	1.97696	153
chr10	127080105	127081210	SRR8861834-79_trimmed.fq.sort.sort.q10.rmdup.narrowPeak_peak_1989	56	.	1.67291	8.37129	5.62044	406
chr10	127089599	127089894	SRR8861834-79_trimmed.fq.sort.sort.q10.rmdup.narrowPeak_peak_1990	49	.	1.75003	7.6645	4.97311	121
chr10	127090266	127092906	SRR8861834-79_trimmed.fq.sort.sort.q10.rmdup.narrowPeak_peak_1991	167	.	2.46375	20.6006	16.7869	1751
chr10	127165369	127167291	SRR8861834-79_trimmed.fq.sort.sort.q10.rmdup.narrowPeak_peak_1992	132	.	2.33751	16.7157	13.2637	898
chr10	127169634	127169889	SRR8861834-79_trimmed.fq.sort.sort.q10.rmdup.narrowPeak_peak_1993	42	.	1.77075	6.88561	4.26292	114
chr10	127169984	127170525	SRR8861834-79_trimmed.fq.sort.sort.q10.rmdup.narrowPeak_peak_1994	56	.	1.88947	8.37872	5.62724	307
chr10	127177870	127179086	SRR8861834-79_trimmed.fq.sort.sort.q10.rmdup.narrowPeak_peak_1995	224	.	2.97886	26.8428	22.4217	513
chr10	127179216	127180397	SRR8861834-79_trimmed.fq.sort.sort.q10.rmdup.narrowPeak_peak_1996	196	.	2.8404	23.7524	19.6322	639
chr10	127180494	127180678	SRR8861834-79_trimmed.fq.sort.sort.q10.rmdup.narrowPeak_peak_1997	49	.	1.90736	7.66552	4.97403	50
chr10	127238503	127239308	SRR8861834-79_trimmed.fq.sort.sort.q10.rmdup.narrowPeak_peak_1998	72	.	3.70105	10.1033	7.21084	388
chr10	127239458	127239780	SRR8861834-79_trimmed.fq.sort.sort.q10.rmdup.narrowPeak_peak_1999	29	.	2.73549	5.46951	2.97788	43
chr10	127261774	127263939	SRR8861834-79_trimmed.fq.sort.sort.q10.rmdup.narrowPeak_peak_2000	179	.	3.96029	21.9345	17.9899	1027
chr10	127325912	127328225	SRR8861834-79_trimmed.fq.sort.sort.q10.rmdup.narrowPeak_peak_2001	247	.	3.57782	29.3932	24.749	978
chr10	127340279	127341492	SRR8861834-79_trimmed.fq.sort.sort.q10.rmdup.narrowPeak_peak_2002	111	.	4.2337	14.4109	11.1598	710
chr10	127507742	127508119	SRR8861834-79_trimmed.fq.sort.sort.q10.rmdup.narrowPeak_peak_2003	38	.	1.94411	6.41836	3.8363	94
chr10	127509585	127509839	SRR8861834-79_trimmed.fq.sort.sort.q10.rmdup.narrowPeak_peak_2004	28	.	1.7398	5.3367	2.85756	99
chr10	127510041	127510292	SRR8861834-79_trimmed.fq.sort.sort.q10.rmdup.narrowPeak_peak_2005	40	.	1.83251	6.66284	4.05952	59
chr10	127511179	127511461	SRR8861834-79_trimmed.fq.sort.sort.q10.rmdup.narrowPeak_peak_2006	61	.	1.94322	8.89421	6.10051	185
chr10	127513858	127514158	SRR8861834-79_trimmed.fq.sort.sort.q10.rmdup.narrowPeak_peak_2007	56	.	1.96132	8.35671	5.60702	213
chr10	127525117	127525389	SRR8861834-79_trimmed.fq.sort.sort.q10.rmdup.narrowPeak_peak_2008	44	.	1.68899	7.06501	4.42577	190
chr10	127525689	127526344	SRR8861834-79_trimmed.fq.sort.sort.q10.rmdup.narrowPeak_peak_2009	60	.	1.76907	8.8711	6.07928	368
chr10	127526423	127526807	SRR8861834-79_trimmed.fq.sort.sort.q10.rmdup.narrowPeak_peak_2010	34	.	1.58483	5.97243	3.43174	113
chr10	127526864	127528735	SRR8861834-79_trimmed.fq.sort.sort.q10.rmdup.narrowPeak_peak_2011	80	.	1.79146	11.0714	8.09987	1257
chr10	127533515	127534471	SRR8861834-79_trimmed.fq.sort.sort.q10.rmdup.narrowPeak_peak_2012	60	.	1.73774	8.82761	6.03925	348
chr10	127534685	127536284	SRR8861834-79_trimmed.fq.sort.sort.q10.rmdup.narrowPeak_peak_2013	113	.	2.07814	14.6042	11.3368	172
chr10	127720607	127720834	SRR8861834-79_trimmed.fq.sort.sort.q10.rmdup.narrowPeak_peak_2014	70	.	3.05605	9.91289	7.03551	142
chr10	127720963	127722063	SRR8861834-79_trimmed.fq.sort.sort.q10.rmdup.narrowPeak_peak_2015	108	.	3.51321	14.0189	10.8019	616
chr10	128194815	128196561	SRR8861834-79_trimmed.fq.sort.sort.q10.rmdup.narrowPeak_peak_2016	320	.	4.9535	37.2098	32.0238	975
chr10	128213195	128214242	SRR8861834-79_trimmed.fq.sort.sort.q10.rmdup.narrowPeak_peak_2017	117	.	4.69543	15.0497	11.7442	389
chr10	128214516	128215035	SRR8861834-79_trimmed.fq.sort.sort.q10.rmdup.narrowPeak_peak_2018	76	.	3.86341	10.6148	7.68037	403
chr10	128515624	128517923	SRR8861834-79_trimmed.fq.sort.sort.q10.rmdup.narrowPeak_peak_2019	194	.	3.54187	23.517	19.4198	981
chr10	128523725	128524765	SRR8861834-79_trimmed.fq.sort.sort.q10.rmdup.narrowPeak_peak_2020	76	.	2.60325	10.5496	7.62049	417
chr10	128527131	128527651	SRR8861834-79_trimmed.fq.sort.sort.q10.rmdup.narrowPeak_peak_2021	49	.	2.28055	7.6646	4.9732	81
chr10	128587193	128587399	SRR8861834-79_trimmed.fq.sort.sort.q10.rmdup.narrowPeak_peak_2022	32	.	1.77714	5.77497	3.2522	82
chr10	128587642	128587933	SRR8861834-79_trimmed.fq.sort.sort.q10.rmdup.narrowPeak_peak_2023	56	.	1.99711	8.45675	5.69891	140
chr10	128588060	128589637	SRR8861834-79_trimmed.fq.sort.sort.q10.rmdup.narrowPeak_peak_2024	124	.	2.54731	15.82	12.4471	1086
chr10	128613113	128613772	SRR8861834-79_trimmed.fq.sort.sort.q10.rmdup.narrowPeak_peak_2025	71	.	4.05162	10.0653	7.17588	130
chr10	128645014	128645220	SRR8861834-79_trimmed.fq.sort.sort.q10.rmdup.narrowPeak_peak_2026	34	.	3.14465	6.00483	3.46123	130
chr10	128645328	128645766	SRR8861834-79_trimmed.fq.sort.sort.q10.rmdup.narrowPeak_peak_2027	63	.	3.94073	9.21596	6.39531	102
chr10	128742288	128743920	SRR8861834-79_trimmed.fq.sort.sort.q10.rmdup.narrowPeak_peak_2028	238	.	4.41302	28.4258	23.8628	1039
chr10	128744044	128744499	SRR8861834-79_trimmed.fq.sort.sort.q10.rmdup.narrowPeak_peak_2029	47	.	2.41935	7.46721	4.79365	304
chr10	128744550	128744817	SRR8861834-79_trimmed.fq.sort.sort.q10.rmdup.narrowPeak_peak_2030	33	.	2.20052	5.85197	3.32221	153
chr10	128895751	128897273	SRR8861834-79_trimmed.fq.sort.sort.q10.rmdup.narrowPeak_peak_2031	205	.	4.59708	24.7931	20.5722	476
chr10	128932682	128935356	SRR8861834-79_trimmed.fq.sort.sort.q10.rmdup.narrowPeak_peak_2032	142	.	2.519	17.7752	14.2276	1967
chr11	3331109	3332185	SRR8861834-79_trimmed.fq.sort.sort.q10.rmdup.narrowPeak_peak_2056	126	.	4.61296	16.0847	12.6883	430
chr11	3407631	3408892	SRR8861834-79_trimmed.fq.sort.sort.q10.rmdup.narrowPeak_peak_2057	118	.	5.20177	15.1661	11.8497	954
chr11	3471377	3471594	SRR8861834-79_trimmed.fq.sort.sort.q10.rmdup.narrowPeak_peak_2058	67	.	4.10298	9.63418	6.77939	95
chr11	3502478	3502829	SRR8861834-79_trimmed.fq.sort.sort.q10.rmdup.narrowPeak_peak_2059	38	.	2.68432	6.44595	3.86146	114
chr11	3515851	3517718	SRR8861834-79_trimmed.fq.sort.sort.q10.rmdup.narrowPeak_peak_2060	175	.	3.9185	21.3979	17.5063	868
chr11	3628329	3629814	SRR8861834-79_trimmed.fq.sort.sort.q10.rmdup.narrowPeak_peak_2061	193	.	3.68292	23.4196	19.3313	857
chr11	3630167	3630380	SRR8861834-79_trimmed.fq.sort.sort.q10.rmdup.narrowPeak_peak_2062	51	.	2.31562	7.88355	5.17401	129
chr11	3705065	3706034	SRR8861834-79_trimmed.fq.sort.sort.q10.rmdup.narrowPeak_peak_2063	129	.	5.23865	16.3698	12.9492	577
chr11	3750872	3751083	SRR8861834-79_trimmed.fq.sort.sort.q10.rmdup.narrowPeak_peak_2064	33	.	2.71512	5.90186	3.36757	75
chr11	3761013	3761190	SRR8861834-79_trimmed.fq.sort.sort.q10.rmdup.narrowPeak_peak_2065	37	.	2.09205	6.37734	3.79874	45
chr11	3761360	3761972	SRR8861834-79_trimmed.fq.sort.sort.q10.rmdup.narrowPeak_peak_2066	54	.	2.27059	8.18353	5.44896	499
chr11	3762390	3762785	SRR8861834-79_trimmed.fq.sort.sort.q10.rmdup.narrowPeak_peak_2067	103	.	2.75194	13.5123	10.3379	206
chr11	3763370	3763745	SRR8861834-79_trimmed.fq.sort.sort.q10.rmdup.narrowPeak_peak_2068	49	.	2.2148	7.69303	4.99922	133
chr11	3773301	3774760	SRR8861834-79_trimmed.fq.sort.sort.q10.rmdup.narrowPeak_peak_2069	212	.	3.0433	25.5756	21.2772	997
chr11	3774818	3776231	SRR8861834-79_trimmed.fq.sort.sort.q10.rmdup.narrowPeak_peak_2070	192	.	2.9156	23.2769	19.2015	389
chr11	3834144	3834428	SRR8861834-79_trimmed.fq.sort.sort.q10.rmdup.narrowPeak_peak_2071	31	.	3.00842	5.66756	3.15723	117
chr11	3862727	3863756	SRR8861834-79_trimmed.fq.sort.sort.q10.rmdup.narrowPeak_peak_2072	104	.	3.30095	13.6102	10.4276	607
chr11	3882337	3882529	SRR8861834-79_trimmed.fq.sort.sort.q10.rmdup.narrowPeak_peak_2073	52	.	3.38895	7.95089	5.23564	116
chr11	3911973	3913585	SRR8861834-79_trimmed.fq.sort.sort.q10.rmdup.narrowPeak_peak_2074	236	.	4.90855	28.2089	23.6651	858
chr11	3938281	3938459	SRR8861834-79_trimmed.fq.sort.sort.q10.rmdup.narrowPeak_peak_2075	43	.	2.98408	6.93373	4.30697	108
chr11	3944938	3946774	SRR8861834-79_trimmed.fq.sort.sort.q10.rmdup.narrowPeak_peak_2076	146	.	3.47362	18.2715	14.6776	1235
chr11	3957512	3957727	SRR8861834-79_trimmed.fq.sort.sort.q10.rmdup.narrowPeak_peak_2077	33	.	2.87788	5.87642	3.34441	125
chr11	3982873	3983210	SRR8861834-79_trimmed.fq.sort.sort.q10.rmdup.narrowPeak_peak_2078	26	.	2.51813	5.12051	2.66599	31
chr11	3983267	3983688	SRR8861834-79_trimmed.fq.sort.sort.q10.rmdup.narrowPeak_peak_2079	74	.	3.48606	10.35	7.43691	134
chr11	3983750	3984687	SRR8861834-79_trimmed.fq.sort.sort.q10.rmdup.narrowPeak_peak_2080	100	.	3.9093	13.1993	10.0513	146
chr11	3997228	3999184	SRR8861834-79_trimmed.fq.sort.sort.q10.rmdup.narrowPeak_peak_2081	281	.	4.53071	33.0533	28.122	707
chr11	4005208	4005368	SRR8861834-79_trimmed.fq.sort.sort.q10.rmdup.narrowPeak_peak_2082	32	.	3.0303	5.72215	3.2067	93
chr11	4030845	4033068	SRR8861834-79_trimmed.fq.sort.sort.q10.rmdup.narrowPeak_peak_2083	221	.	4.50938	26.5328	22.1415	812
chr11	4117732	4118678	SRR8861834-79_trimmed.fq.sort.sort.q10.rmdup.narrowPeak_peak_2084	84	.	2.98036	11.4639	8.4598	376
chr11	4118921	4119722	SRR8861834-79_trimmed.fq.sort.sort.q10.rmdup.narrowPeak_peak_2085	51	.	2.54137	7.81942	5.11526	671
chr11	4119825	4119996	SRR8861834-79_trimmed.fq.sort.sort.q10.rmdup.narrowPeak_peak_2086	42	.	2.41176	6.89951	4.27563	92
chr11	4217472	4219466	SRR8861834-79_trimmed.fq.sort.sort.q10.rmdup.narrowPeak_peak_2087	231	.	4.7509	27.6471	23.1522	1386
chr11	4265332	4266368	SRR8861834-79_trimmed.fq.sort.sort.q10.rmdup.narrowPeak_peak_2088	111	.	2.55398	14.4413	11.1877	572
chr11	4266502	4268316	SRR8861834-79_trimmed.fq.sort.sort.q10.rmdup.narrowPeak_peak_2089	129	.	2.66259	16.4188	12.9938	678
chr11	4268555	4268723	SRR8861834-79_trimmed.fq.sort.sort.q10.rmdup.narrowPeak_peak_2090	34	.	1.87117	6.00926	3.46514	49
chr11	4294429	4294624	SRR8861834-79_trimmed.fq.sort.sort.q10.rmdup.narrowPeak_peak_2091	49	.	3.61062	7.6017	4.91553	94
chr11	4744699	4746387	SRR8861834-79_trimmed.fq.sort.sort.q10.rmdup.narrowPeak_peak_2092	64	.	1.74825	9.27481	6.44951	328
chr11	4746498	4746794	SRR8861834-79_trimmed.fq.sort.sort.q10.rmdup.narrowPeak_peak_2093	31	.	1.53805	5.63529	3.12796	137
chr11	4747368	4748332	SRR8861834-79_trimmed.fq.sort.sort.q10.rmdup.narrowPeak_peak_2094	61	.	1.73277	8.97988	6.17862	345
chr11	4748564	4748864	SRR8861834-79_trimmed.fq.sort.sort.q10.rmdup.narrowPeak_peak_2095	40	.	1.62217	6.63356	4.03275	109
chr11	4760916	4763393	SRR8861834-79_trimmed.fq.sort.sort.q10.rmdup.narrowPeak_peak_2096	173	.	3.43885	21.2688	17.3899	1629
chr11	4946600	4946952	SRR8861834-79_trimmed.fq.sort.sort.q10.rmdup.narrowPeak_peak_2097	46	.	1.68746	7.35755	4.69325	118
chr11	4947978	4949139	SRR8861834-79_trimmed.fq.sort.sort.q10.rmdup.narrowPeak_peak_2098	112	.	1.98838	14.5267	11.2662	419
chr11	4976065	4976428	SRR8861834-79_trimmed.fq.sort.sort.q10.rmdup.narrowPeak_peak_2099	54	.	2.24215	8.21607	5.4788	216
chr11	4977893	4978053	SRR8861834-79_trimmed.fq.sort.sort.q10.rmdup.narrowPeak_peak_2100	37	.	2.01899	6.3649	3.78736	143
chr11	4983072	4983846	SRR8861834-79_trimmed.fq.sort.sort.q10.rmdup.narrowPeak_peak_2101	40	.	2.17391	6.6757	4.07129	61
chr11	5057210	5057875	SRR8861834-79_trimmed.fq.sort.sort.q10.rmdup.narrowPeak_peak_2102	55	.	1.78414	8.27664	5.53347	577
chr11	5058083	5058698	SRR8861834-79_trimmed.fq.sort.sort.q10.rmdup.narrowPeak_peak_2103	95	.	1.97239	12.6004	9.50224	467
chr11	5058956	5059893	SRR8861834-79_trimmed.fq.sort.sort.q10.rmdup.narrowPeak_peak_2104	56	.	1.73286	8.35887	5.60904	305
chr11	5062375	5062561	SRR8861834-79_trimmed.fq.sort.sort.q10.rmdup.narrowPeak_peak_2105	23	.	1.54784	4.78549	2.36502	120
chr11	5064411	5064625	SRR8861834-79_trimmed.fq.sort.sort.q10.rmdup.narrowPeak_peak_2106	51	.	1.9196	7.86257	5.15475	73
chr11	5151280	5151472	SRR8861834-79_trimmed.fq.sort.sort.q10.rmdup.narrowPeak_peak_2107	41	.	2.82541	6.77491	4.16176	100
chr11	5151599	5152264	SRR8861834-79_trimmed.fq.sort.sort.q10.rmdup.narrowPeak_peak_2108	175	.	5.03486	21.445	17.5483	145
chr11	5152395	5153109	SRR8861834-79_trimmed.fq.sort.sort.q10.rmdup.narrowPeak_peak_2109	94	.	3.80562	12.5368	9.44426	110
chr11	5262114	5262360	SRR8861834-79_trimmed.fq.sort.sort.q10.rmdup.narrowPeak_peak_2110	55	.	3.77474	8.26137	5.51951	134
chr11	5262623	5262903	SRR8861834-79_trimmed.fq.sort.sort.q10.rmdup.narrowPeak_peak_2111	81	.	4.43122	11.0738	8.10157	124
chr11	5445218	5445633	SRR8861834-79_trimmed.fq.sort.sort.q10.rmdup.narrowPeak_peak_2112	92	.	4.43872	12.3379	9.26174	303
chr11	5860672	5863113	SRR8861834-79_trimmed.fq.sort.sort.q10.rmdup.narrowPeak_peak_2113	168	.	4.03226	20.6996	16.8762	1640
chr11	5897250	5898767	SRR8861834-79_trimmed.fq.sort.sort.q10.rmdup.narrowPeak_peak_2114	116	.	3.47398	14.9965	11.6956	706
chr11	6004898	6005239	SRR8861834-79_trimmed.fq.sort.sort.q10.rmdup.narrowPeak_peak_2115	26	.	2.16242	5.13266	2.67688	323
chr11	6005420	6005657	SRR8861834-79_trimmed.fq.sort.sort.q10.rmdup.narrowPeak_peak_2116	110	.	3.31283	14.3335	11.089	133
chr11	6007080	6007268	SRR8861834-79_trimmed.fq.sort.sort.q10.rmdup.narrowPeak_peak_2117	122	.	3.41593	15.5974	12.2442	112
chr11	6007574	6007784	SRR8861834-79_trimmed.fq.sort.sort.q10.rmdup.narrowPeak_peak_2118	115	.	3.33027	14.8745	11.5841	59
chr11	6007853	6008115	SRR8861834-79_trimmed.fq.sort.sort.q10.rmdup.narrowPeak_peak_2119	127	.	3.47383	16.1667	12.7632	156
chr11	6008682	6009094	SRR8861834-79_trimmed.fq.sort.sort.q10.rmdup.narrowPeak_peak_2120	165	.	3.87911	20.3441	16.5543	214
chr11	6063329	6064279	SRR8861834-79_trimmed.fq.sort.sort.q10.rmdup.narrowPeak_peak_2121	88	.	1.94644	11.8822	8.84327	158
chr11	6064386	6064663	SRR8861834-79_trimmed.fq.sort.sort.q10.rmdup.narrowPeak_peak_2122	64	.	1.77693	9.2279	6.40635	182
chr11	6064870	6065445	SRR8861834-79_trimmed.fq.sort.sort.q10.rmdup.narrowPeak_peak_2123	55	.	1.71415	8.2591	5.51829	281
chr11	6065970	6066476	SRR8861834-79_trimmed.fq.sort.sort.q10.rmdup.narrowPeak_peak_2124	67	.	1.77988	9.57893	6.72927	271
chr11	6066856	6067306	SRR8861834-79_trimmed.fq.sort.sort.q10.rmdup.narrowPeak_peak_2125	39	.	1.61735	6.56926	3.97404	303
chr11	6604264	6606193	SRR8861834-79_trimmed.fq.sort.sort.q10.rmdup.narrowPeak_peak_2126	147	.	3.31898	18.33	14.7307	566
chr11	6606276	6606803	SRR8861834-79_trimmed.fq.sort.sort.q10.rmdup.narrowPeak_peak_2127	92	.	2.79481	12.3092	9.23565	123
chr11	6884694	6884877	SRR8861834-79_trimmed.fq.sort.sort.q10.rmdup.narrowPeak_peak_2128	49	.	3.61062	7.6017	4.91553	60
chr11	7039591	7039753	SRR8861834-79_trimmed.fq.sort.sort.q10.rmdup.narrowPeak_peak_2129	50	.	2.98766	7.70598	5.01116	78
chr11	7039922	7040678	SRR8861834-79_trimmed.fq.sort.sort.q10.rmdup.narrowPeak_peak_2130	107	.	3.97426	14	10.7845	439
chr11	7062538	7063104	SRR8861834-79_trimmed.fq.sort.sort.q10.rmdup.narrowPeak_peak_2131	76	.	2.01954	10.6103	7.67625	207
chr11	7064110	7065642	SRR8861834-79_trimmed.fq.sort.sort.q10.rmdup.narrowPeak_peak_2132	148	.	2.49217	18.4092	14.8024	252
chr11	7212079	7213551	SRR8861834-79_trimmed.fq.sort.sort.q10.rmdup.narrowPeak_peak_2133	178	.	3.26241	21.7778	17.8492	878
chr11	7213640	7213844	SRR8861834-79_trimmed.fq.sort.sort.q10.rmdup.narrowPeak_peak_2134	31	.	1.94045	5.66696	3.15671	99
chr11	7213948	7215191	SRR8861834-79_trimmed.fq.sort.sort.q10.rmdup.narrowPeak_peak_2135	109	.	2.71509	14.2002	10.9672	117
chr11	8984412	8984572	SRR8861834-79_trimmed.fq.sort.sort.q10.rmdup.narrowPeak_peak_2136	43	.	2.83447	6.98146	4.34931	38
chr11	8985454	8985928	SRR8861834-79_trimmed.fq.sort.sort.q10.rmdup.narrowPeak_peak_2137	78	.	3.53496	10.7672	7.82048	119
chr11	9048764	9050706	SRR8861834-79_trimmed.fq.sort.sort.q10.rmdup.narrowPeak_peak_2138	166	.	3.54345	20.4131	16.6163	1031
chr11	9115466	9115947	SRR8861834-79_trimmed.fq.sort.sort.q10.rmdup.narrowPeak_peak_2139	65	.	1.85652	9.34736	6.51619	339
chr11	9117084	9117331	SRR8861834-79_trimmed.fq.sort.sort.q10.rmdup.narrowPeak_peak_2140	36	.	1.64171	6.18718	3.62724	137
chr11	9117508	9119890	SRR8861834-79_trimmed.fq.sort.sort.q10.rmdup.narrowPeak_peak_2141	90	.	1.99544	12.1068	9.04962	1389
chr11	11113880	11115353	SRR8861834-79_trimmed.fq.sort.sort.q10.rmdup.narrowPeak_peak_2142	113	.	2.18649	14.6215	11.3526	768
chr11	11115473	11116971	SRR8861834-79_trimmed.fq.sort.sort.q10.rmdup.narrowPeak_peak_2143	74	.	1.95558	10.4056	7.48822	1100
chr11	11117115	11117413	SRR8861834-79_trimmed.fq.sort.sort.q10.rmdup.narrowPeak_peak_2144	30	.	1.64265	5.53309	3.03541	212
chr11	11684213	11685558	SRR8861834-79_trimmed.fq.sort.sort.q10.rmdup.narrowPeak_peak_2145	99	.	2.12295	13.04	9.90549	840
chr11	11686048	11687290	SRR8861834-79_trimmed.fq.sort.sort.q10.rmdup.narrowPeak_peak_2146	107	.	2.17439	13.9305	10.7208	665
chr11	12040007	12040197	SRR8861834-79_trimmed.fq.sort.sort.q10.rmdup.narrowPeak_peak_2147	31	.	1.67237	5.69177	3.17919	75
chr11	12463118	12463305	SRR8861834-79_trimmed.fq.sort.sort.q10.rmdup.narrowPeak_peak_2148	53	.	2.19236	8.08038	5.35431	130
chr11	12463724	12464961	SRR8861834-79_trimmed.fq.sort.sort.q10.rmdup.narrowPeak_peak_2149	141	.	2.98041	17.6776	14.1388	525
chr11	12465021	12466216	SRR8861834-79_trimmed.fq.sort.sort.q10.rmdup.narrowPeak_peak_2150	138	.	2.96175	17.3298	13.8229	363
chr11	16256993	16257265	SRR8861834-79_trimmed.fq.sort.sort.q10.rmdup.narrowPeak_peak_2151	37	.	1.76232	6.31308	3.74187	149
chr11	16257317	16257552	SRR8861834-79_trimmed.fq.sort.sort.q10.rmdup.narrowPeak_peak_2152	43	.	1.80832	6.96062	4.3304	137
chr11	16257736	16261296	SRR8861834-79_trimmed.fq.sort.sort.q10.rmdup.narrowPeak_peak_2153	156	.	2.52057	19.3471	15.6524	472
chr11	16751395	16753646	SRR8861834-79_trimmed.fq.sort.sort.q10.rmdup.narrowPeak_peak_2154	125	.	2.72761	15.9339	12.551	2047
chr11	16754174	16754335	SRR8861834-79_trimmed.fq.sort.sort.q10.rmdup.narrowPeak_peak_2155	34	.	1.91535	5.96705	3.42681	101
chr11	17051858	17052229	SRR8861834-79_trimmed.fq.sort.sort.q10.rmdup.narrowPeak_peak_2156	47	.	3.34448	7.37641	4.71056	61
chr11	17052472	17052993	SRR8861834-79_trimmed.fq.sort.sort.q10.rmdup.narrowPeak_peak_2157	90	.	4.46961	12.1129	9.05523	364
chr11	17253711	17253924	SRR8861834-79_trimmed.fq.sort.sort.q10.rmdup.narrowPeak_peak_2158	27	.	1.95503	5.18726	2.72273	53
chr11	17278768	17279709	SRR8861834-79_trimmed.fq.sort.sort.q10.rmdup.narrowPeak_peak_2159	66	.	3.25279	9.48642	6.64413	506
chr11	17463590	17463915	SRR8861834-79_trimmed.fq.sort.sort.q10.rmdup.narrowPeak_peak_2160	74	.	2.75774	10.3922	7.47582	229
chr11	18014765	18014980	SRR8861834-79_trimmed.fq.sort.sort.q10.rmdup.narrowPeak_peak_2161	34	.	2.30919	6.03041	3.48451	112
chr11	18152559	18152858	SRR8861834-79_trimmed.fq.sort.sort.q10.rmdup.narrowPeak_peak_2162	41	.	3.1348	6.79387	4.1791	127
chr11	18607049	18607213	SRR8861834-79_trimmed.fq.sort.sort.q10.rmdup.narrowPeak_peak_2163	19	.	1.87567	4.27725	1.91684	8
chr11	18615809	18616133	SRR8861834-79_trimmed.fq.sort.sort.q10.rmdup.narrowPeak_peak_2164	43	.	2.15311	6.96592	4.33501	213
chr11	18619333	18619752	SRR8861834-79_trimmed.fq.sort.sort.q10.rmdup.narrowPeak_peak_2165	58	.	2.32137	8.64923	5.87557	135
chr11	18620013	18620524	SRR8861834-79_trimmed.fq.sort.sort.q10.rmdup.narrowPeak_peak_2166	84	.	2.62037	11.426	8.42489	275
chr11	18620913	18621073	SRR8861834-79_trimmed.fq.sort.sort.q10.rmdup.narrowPeak_peak_2167	25	.	1.97203	4.94901	2.51178	49
chr11	18621649	18622582	SRR8861834-79_trimmed.fq.sort.sort.q10.rmdup.narrowPeak_peak_2168	73	.	2.76813	10.284	7.3767	850
chr11	18629754	18630073	SRR8861834-79_trimmed.fq.sort.sort.q10.rmdup.narrowPeak_peak_2169	43	.	2.6873	6.93912	4.31191	137
chr11	18630140	18630345	SRR8861834-79_trimmed.fq.sort.sort.q10.rmdup.narrowPeak_peak_2170	38	.	2.55418	6.41424	3.83256	63
chr11	18630516	18630787	SRR8861834-79_trimmed.fq.sort.sort.q10.rmdup.narrowPeak_peak_2171	57	.	2.82281	8.50764	5.74569	137
chr11	18631686	18632671	SRR8861834-79_trimmed.fq.sort.sort.q10.rmdup.narrowPeak_peak_2172	55	.	2.74273	8.31761	5.57115	842
chr11	18644271	18644523	SRR8861834-79_trimmed.fq.sort.sort.q10.rmdup.narrowPeak_peak_2173	36	.	2.67528	6.25361	3.68771	131
chr11	18709519	18710104	SRR8861834-79_trimmed.fq.sort.sort.q10.rmdup.narrowPeak_peak_2174	47	.	2.71908	7.39073	4.72366	97
chr11	18751462	18751650	SRR8861834-79_trimmed.fq.sort.sort.q10.rmdup.narrowPeak_peak_2175	29	.	1.61546	5.47447	2.98233	170
chr11	18753821	18754399	SRR8861834-79_trimmed.fq.sort.sort.q10.rmdup.narrowPeak_peak_2176	75	.	1.97607	10.419	7.50053	366
chr11	18870024	18870778	SRR8861834-79_trimmed.fq.sort.sort.q10.rmdup.narrowPeak_peak_2177	71	.	1.847	10.0498	7.16162	459
chr11	18875161	18875401	SRR8861834-79_trimmed.fq.sort.sort.q10.rmdup.narrowPeak_peak_2178	56	.	1.72184	8.36976	5.619	148
chr11	18875654	18877094	SRR8861834-79_trimmed.fq.sort.sort.q10.rmdup.narrowPeak_peak_2179	48	.	1.69981	7.5214	4.84328	208
chr11	18885982	18886296	SRR8861834-79_trimmed.fq.sort.sort.q10.rmdup.narrowPeak_peak_2180	50	.	2.34117	7.79462	5.09249	177
chr11	18911841	18912001	SRR8861834-79_trimmed.fq.sort.sort.q10.rmdup.narrowPeak_peak_2181	57	.	2.48114	8.48834	5.7279	39
chr11	18912603	18912804	SRR8861834-79_trimmed.fq.sort.sort.q10.rmdup.narrowPeak_peak_2182	34	.	2.16621	5.99672	3.45379	76
chr11	18934999	18935215	SRR8861834-79_trimmed.fq.sort.sort.q10.rmdup.narrowPeak_peak_2183	55	.	2.34722	8.32897	5.5816	33
chr11	18935379	18935734	SRR8861834-79_trimmed.fq.sort.sort.q10.rmdup.narrowPeak_peak_2184	49	.	2.30727	7.59087	4.9068	265
chr11	18945445	18945609	SRR8861834-79_trimmed.fq.sort.sort.q10.rmdup.narrowPeak_peak_2185	34	.	2.59485	5.96967	3.42919	139
chr11	18958541	18958701	SRR8861834-79_trimmed.fq.sort.sort.q10.rmdup.narrowPeak_peak_2186	29	.	2.98742	5.42587	2.93843	82
chr11	19007899	19008538	SRR8861834-79_trimmed.fq.sort.sort.q10.rmdup.narrowPeak_peak_2187	77	.	2.06441	10.6862	7.74595	512
chr11	19008590	19009358	SRR8861834-79_trimmed.fq.sort.sort.q10.rmdup.narrowPeak_peak_2188	59	.	1.89825	8.77519	5.99106	413
chr11	19015885	19016599	SRR8861834-79_trimmed.fq.sort.sort.q10.rmdup.narrowPeak_peak_2189	64	.	1.86007	9.32354	6.49448	301
chr11	19021024	19021282	SRR8861834-79_trimmed.fq.sort.sort.q10.rmdup.narrowPeak_peak_2190	27	.	1.66941	5.20658	2.74018	146
chr11	19021481	19021781	SRR8861834-79_trimmed.fq.sort.sort.q10.rmdup.narrowPeak_peak_2191	53	.	1.90529	8.02427	5.30296	177
chr11	19026370	19027681	SRR8861834-79_trimmed.fq.sort.sort.q10.rmdup.narrowPeak_peak_2192	89	.	2.37143	12.0263	8.97568	508
chr11	19056528	19057524	SRR8861834-79_trimmed.fq.sort.sort.q10.rmdup.narrowPeak_peak_2193	67	.	2.40161	9.58724	6.73683	711
chr11	19058016	19058261	SRR8861834-79_trimmed.fq.sort.sort.q10.rmdup.narrowPeak_peak_2194	38	.	2.10016	6.42807	3.84507	75
chr11	19223855	19224700	SRR8861834-79_trimmed.fq.sort.sort.q10.rmdup.narrowPeak_peak_2195	69	.	3.04516	9.86434	6.99091	670
chr11	19224753	19225261	SRR8861834-79_trimmed.fq.sort.sort.q10.rmdup.narrowPeak_peak_2196	107	.	3.59928	13.95	10.7384	147
chr11	19350662	19351939	SRR8861834-79_trimmed.fq.sort.sort.q10.rmdup.narrowPeak_peak_2197	81	.	2.94395	11.0789	8.10625	148
chr11	19475499	19475982	SRR8861834-79_trimmed.fq.sort.sort.q10.rmdup.narrowPeak_peak_2198	35	.	3.10651	6.11139	3.55826	79
chr11	19530977	19531959	SRR8861834-79_trimmed.fq.sort.sort.q10.rmdup.narrowPeak_peak_2199	159	.	4.61976	19.697	15.9696	573
chr11	19532014	19532255	SRR8861834-79_trimmed.fq.sort.sort.q10.rmdup.narrowPeak_peak_2200	48	.	2.88809	7.53115	4.85219	155
chr11	19610678	19610842	SRR8861834-79_trimmed.fq.sort.sort.q10.rmdup.narrowPeak_peak_2201	42	.	3.22671	6.83941	4.22068	100
chr11	19632521	19632716	SRR8861834-79_trimmed.fq.sort.sort.q10.rmdup.narrowPeak_peak_2202	31	.	2.229	5.6567	3.14734	100
chr11	19702021	19702241	SRR8861834-79_trimmed.fq.sort.sort.q10.rmdup.narrowPeak_peak_2203	28	.	2.76382	5.38267	2.89926	39
chr11	19702318	19702689	SRR8861834-79_trimmed.fq.sort.sort.q10.rmdup.narrowPeak_peak_2204	50	.	3.26087	7.79208	5.09009	149
chr11	19743274	19743437	SRR8861834-79_trimmed.fq.sort.sort.q10.rmdup.narrowPeak_peak_2205	44	.	2.77971	7.1276	4.48287	102
chr11	19780402	19780862	SRR8861834-79_trimmed.fq.sort.sort.q10.rmdup.narrowPeak_peak_2206	37	.	2.03193	6.36278	3.78544	67
chr11	19781332	19781708	SRR8861834-79_trimmed.fq.sort.sort.q10.rmdup.narrowPeak_peak_2207	78	.	2.45878	10.8072	7.85744	295
chr11	19782583	19783272	SRR8861834-79_trimmed.fq.sort.sort.q10.rmdup.narrowPeak_peak_2208	49	.	2.14366	7.62267	4.93474	490
chr11	20331680	20332014	SRR8861834-79_trimmed.fq.sort.sort.q10.rmdup.narrowPeak_peak_2209	116	.	5.25181	14.9362	11.6402	123
chr11	20332073	20332317	SRR8861834-79_trimmed.fq.sort.sort.q10.rmdup.narrowPeak_peak_2210	37	.	3.28238	6.33961	3.76419	152
chr11	20455433	20457144	SRR8861834-79_trimmed.fq.sort.sort.q10.rmdup.narrowPeak_peak_2211	188	.	5.12677	22.9047	18.8661	717
chr11	20831550	20832264	SRR8861834-79_trimmed.fq.sort.sort.q10.rmdup.narrowPeak_peak_2212	42	.	2.86109	6.89712	4.27352	562
chr11	22006801	22007109	SRR8861834-79_trimmed.fq.sort.sort.q10.rmdup.narrowPeak_peak_2213	33	.	1.56877	5.92628	3.3898	220
chr11	22007457	22007766	SRR8861834-79_trimmed.fq.sort.sort.q10.rmdup.narrowPeak_peak_2214	37	.	1.61335	6.29479	3.7253	120
chr11	22008083	22008759	SRR8861834-79_trimmed.fq.sort.sort.q10.rmdup.narrowPeak_peak_2215	119	.	2.13569	15.3123	11.9839	270
chr11	22856742	22859360	SRR8861834-79_trimmed.fq.sort.sort.q10.rmdup.narrowPeak_peak_2216	217	.	3.0707	26.1051	21.7564	1956
chr11	23047687	23048862	SRR8861834-79_trimmed.fq.sort.sort.q10.rmdup.narrowPeak_peak_2217	93	.	3.98583	12.3797	9.30019	674
chr11	23062269	23063508	SRR8861834-79_trimmed.fq.sort.sort.q10.rmdup.narrowPeak_peak_2218	172	.	4.32993	21.1578	17.2894	155
chr11	23769730	23769895	SRR8861834-79_trimmed.fq.sort.sort.q10.rmdup.narrowPeak_peak_2219	35	.	2.63636	6.11664	3.56305	120
chr11	23771653	23772291	SRR8861834-79_trimmed.fq.sort.sort.q10.rmdup.narrowPeak_peak_2220	64	.	3.14026	9.2632	6.43883	265
chr11	23772354	23772932	SRR8861834-79_trimmed.fq.sort.sort.q10.rmdup.narrowPeak_peak_2221	58	.	3.02768	8.62328	5.85175	461
chr11	23895770	23896426	SRR8861834-79_trimmed.fq.sort.sort.q10.rmdup.narrowPeak_peak_2222	83	.	4.41362	11.337	8.34312	523
chr11	23897111	23897323	SRR8861834-79_trimmed.fq.sort.sort.q10.rmdup.narrowPeak_peak_2223	51	.	3.59825	7.81484	5.11107	124
chr11	23954787	23955352	SRR8861834-79_trimmed.fq.sort.sort.q10.rmdup.narrowPeak_peak_2224	88	.	4.38596	11.8776	8.83903	321
chr11	23955638	23955809	SRR8861834-79_trimmed.fq.sort.sort.q10.rmdup.narrowPeak_peak_2225	46	.	3.39433	7.28564	4.62737	89
chr11	24060405	24061287	SRR8861834-79_trimmed.fq.sort.sort.q10.rmdup.narrowPeak_peak_2226	75	.	3.13808	10.4798	7.55654	187
chr11	24073872	24074467	SRR8861834-79_trimmed.fq.sort.sort.q10.rmdup.narrowPeak_peak_2227	94	.	3.73972	12.5426	9.44943	418
chr11	24074635	24074960	SRR8861834-79_trimmed.fq.sort.sort.q10.rmdup.narrowPeak_peak_2228	43	.	2.83876	6.99659	4.36306	58
chr11	24075232	24075399	SRR8861834-79_trimmed.fq.sort.sort.q10.rmdup.narrowPeak_peak_2229	45	.	2.89129	7.18105	4.53178	72
chr11	24282625	24282848	SRR8861834-79_trimmed.fq.sort.sort.q10.rmdup.narrowPeak_peak_2230	29	.	2.36425	5.39341	2.90905	141
chr11	25179171	25179380	SRR8861834-79_trimmed.fq.sort.sort.q10.rmdup.narrowPeak_peak_2231	27	.	2.3833	5.20773	2.74123	105
chr11	25644714	25645152	SRR8861834-79_trimmed.fq.sort.sort.q10.rmdup.narrowPeak_peak_2232	70	.	3.57462	9.93993	7.06048	314
chr11	25645321	25646263	SRR8861834-79_trimmed.fq.sort.sort.q10.rmdup.narrowPeak_peak_2233	120	.	4.50857	15.395	12.0595	111
chr11	26050016	26050230	SRR8861834-79_trimmed.fq.sort.sort.q10.rmdup.narrowPeak_peak_2234	58	.	3.09091	8.66882	5.89359	114
chr11	26051897	26052094	SRR8861834-79_trimmed.fq.sort.sort.q10.rmdup.narrowPeak_peak_2235	25	.	2.47427	4.98073	2.54026	184
chr11	26103566	26104477	SRR8861834-79_trimmed.fq.sort.sort.q10.rmdup.narrowPeak_peak_2236	98	.	2.95858	13.0234	9.8903	478
chr11	28581723	28583920	SRR8861834-79_trimmed.fq.sort.sort.q10.rmdup.narrowPeak_peak_2237	256	.	3.91933	30.3682	25.6476	1349
chr11	28852190	28852376	SRR8861834-79_trimmed.fq.sort.sort.q10.rmdup.narrowPeak_peak_2238	42	.	2.68031	6.91183	4.28691	95
chr11	28852595	28852851	SRR8861834-79_trimmed.fq.sort.sort.q10.rmdup.narrowPeak_peak_2239	26	.	2.36773	5.15082	2.69317	132
chr11	28853273	28854742	SRR8861834-79_trimmed.fq.sort.sort.q10.rmdup.narrowPeak_peak_2240	111	.	3.80543	14.3768	11.1286	827
chr11	29823927	29824178	SRR8861834-79_trimmed.fq.sort.sort.q10.rmdup.narrowPeak_peak_2241	55	.	2.55215	8.31259	5.56656	125
chr11	29824367	29826175	SRR8861834-79_trimmed.fq.sort.sort.q10.rmdup.narrowPeak_peak_2242	245	.	4.56977	29.1576	24.5341	339
chr11	30022953	30025192	SRR8861834-79_trimmed.fq.sort.sort.q10.rmdup.narrowPeak_peak_2243	318	.	3.96027	37.0522	31.8736	1435
chr11	30025277	30025473	SRR8861834-79_trimmed.fq.sort.sort.q10.rmdup.narrowPeak_peak_2244	62	.	2.20681	9.05759	6.24992	119
chr11	30268878	30269461	SRR8861834-79_trimmed.fq.sort.sort.q10.rmdup.narrowPeak_peak_2245	101	.	4.66744	13.3159	10.1583	276
chr11	30269560	30269756	SRR8861834-79_trimmed.fq.sort.sort.q10.rmdup.narrowPeak_peak_2246	44	.	3.31603	7.07848	4.43802	86
chr11	30753772	30753997	SRR8861834-79_trimmed.fq.sort.sort.q10.rmdup.narrowPeak_peak_2247	26	.	2.02601	5.15104	2.69337	106
chr11	30754170	30754531	SRR8861834-79_trimmed.fq.sort.sort.q10.rmdup.narrowPeak_peak_2248	56	.	2.42447	8.42455	5.66934	231
chr11	30755100	30756426	SRR8861834-79_trimmed.fq.sort.sort.q10.rmdup.narrowPeak_peak_2249	121	.	3.13084	15.5225	12.1762	604
chr11	30884812	30885207	SRR8861834-79_trimmed.fq.sort.sort.q10.rmdup.narrowPeak_peak_2250	76	.	4.23463	10.5576	7.62785	110
chr11	30885512	30885980	SRR8861834-79_trimmed.fq.sort.sort.q10.rmdup.narrowPeak_peak_2251	87	.	4.48084	11.83	8.79528	285
chr11	31368391	31368671	SRR8861834-79_trimmed.fq.sort.sort.q10.rmdup.narrowPeak_peak_2252	39	.	1.91624	6.59406	3.9967	201
chr11	31368735	31369049	SRR8861834-79_trimmed.fq.sort.sort.q10.rmdup.narrowPeak_peak_2253	35	.	1.86854	6.13335	3.57824	184
chr11	31370613	31372180	SRR8861834-79_trimmed.fq.sort.sort.q10.rmdup.narrowPeak_peak_2254	140	.	2.68413	17.586	14.0554	1050
chr11	32002080	32002461	SRR8861834-79_trimmed.fq.sort.sort.q10.rmdup.narrowPeak_peak_2255	65	.	3.27175	9.34114	6.51049	306
chr11	32102102	32102765	SRR8861834-79_trimmed.fq.sort.sort.q10.rmdup.narrowPeak_peak_2256	104	.	4.88651	13.5932	10.412	327
chr11	32160813	32162159	SRR8861834-79_trimmed.fq.sort.sort.q10.rmdup.narrowPeak_peak_2257	91	.	3.93701	12.2102	9.14462	1149
chr11	32195887	32196320	SRR8861834-79_trimmed.fq.sort.sort.q10.rmdup.narrowPeak_peak_2258	34	.	2.93667	6.04207	3.49513	60
chr11	32222602	32223289	SRR8861834-79_trimmed.fq.sort.sort.q10.rmdup.narrowPeak_peak_2259	116	.	5.25181	14.9362	11.6402	283
chr11	32223386	32223577	SRR8861834-79_trimmed.fq.sort.sort.q10.rmdup.narrowPeak_peak_2260	49	.	3.61062	7.6017	4.91553	125
chr11	32223722	32223971	SRR8861834-79_trimmed.fq.sort.sort.q10.rmdup.narrowPeak_peak_2261	37	.	3.28238	6.33961	3.76419	220
chr11	32276944	32277199	SRR8861834-79_trimmed.fq.sort.sort.q10.rmdup.narrowPeak_peak_2262	50	.	2.44577	7.74251	5.04467	119
chr11	32277529	32277702	SRR8861834-79_trimmed.fq.sort.sort.q10.rmdup.narrowPeak_peak_2263	38	.	2.27851	6.47725	3.89003	122
chr11	32277879	32278489	SRR8861834-79_trimmed.fq.sort.sort.q10.rmdup.narrowPeak_peak_2264	96	.	3.01269	12.7909	9.67722	174
chr11	32287053	32287223	SRR8861834-79_trimmed.fq.sort.sort.q10.rmdup.narrowPeak_peak_2265	51	.	2.91932	7.82987	5.12483	76
chr11	32287402	32288012	SRR8861834-79_trimmed.fq.sort.sort.q10.rmdup.narrowPeak_peak_2266	203	.	5.26507	24.6003	20.3986	156
chr11	32288248	32288503	SRR8861834-79_trimmed.fq.sort.sort.q10.rmdup.narrowPeak_peak_2267	25	.	2.41996	4.94029	2.50398	148
chr11	32300522	32301843	SRR8861834-79_trimmed.fq.sort.sort.q10.rmdup.narrowPeak_peak_2268	200	.	4.67222	24.2152	20.0519	282
chr11	32531048	32531360	SRR8861834-79_trimmed.fq.sort.sort.q10.rmdup.narrowPeak_peak_2269	54	.	2.71297	8.18122	5.44681	251
chr11	32531526	32532307	SRR8861834-79_trimmed.fq.sort.sort.q10.rmdup.narrowPeak_peak_2270	124	.	3.67047	15.7912	12.4208	219
chr11	32532384	32532919	SRR8861834-79_trimmed.fq.sort.sort.q10.rmdup.narrowPeak_peak_2271	113	.	3.53838	14.623	11.3539	148
chr11	32533652	32533824	SRR8861834-79_trimmed.fq.sort.sort.q10.rmdup.narrowPeak_peak_2272	24	.	2.19419	4.83804	2.41206	103
chr11	33122583	33122765	SRR8861834-79_trimmed.fq.sort.sort.q10.rmdup.narrowPeak_peak_2273	29	.	2.83784	5.41169	2.9255	73
chr11	33123426	33123705	SRR8861834-79_trimmed.fq.sort.sort.q10.rmdup.narrowPeak_peak_2274	37	.	3.04233	6.33631	3.76299	145
chr11	33145441	33145780	SRR8861834-79_trimmed.fq.sort.sort.q10.rmdup.narrowPeak_peak_2275	55	.	2.6361	8.29153	5.54716	150
chr11	33145860	33146091	SRR8861834-79_trimmed.fq.sort.sort.q10.rmdup.narrowPeak_peak_2276	56	.	2.64909	8.35579	5.60618	146
chr11	33146253	33146493	SRR8861834-79_trimmed.fq.sort.sort.q10.rmdup.narrowPeak_peak_2277	37	.	2.36436	6.28554	3.71674	140
chr11	33146549	33147351	SRR8861834-79_trimmed.fq.sort.sort.q10.rmdup.narrowPeak_peak_2278	111	.	3.40737	14.406	11.1554	628
chr11	33167817	33168003	SRR8861834-79_trimmed.fq.sort.sort.q10.rmdup.narrowPeak_peak_2279	41	.	3.00648	6.81249	4.19612	121
chr11	33176251	33176629	SRR8861834-79_trimmed.fq.sort.sort.q10.rmdup.narrowPeak_peak_2280	54	.	2.39058	8.21937	5.48178	160
chr11	33195733	33196034	SRR8861834-79_trimmed.fq.sort.sort.q10.rmdup.narrowPeak_peak_2281	25	.	1.45361	5.02086	2.57646	198
chr11	33205014	33205490	SRR8861834-79_trimmed.fq.sort.sort.q10.rmdup.narrowPeak_peak_2282	39	.	1.57284	6.49978	3.91059	281
chr11	33205697	33206099	SRR8861834-79_trimmed.fq.sort.sort.q10.rmdup.narrowPeak_peak_2283	43	.	1.62062	6.97211	4.34072	142
chr11	33616000	33616199	SRR8861834-79_trimmed.fq.sort.sort.q10.rmdup.narrowPeak_peak_2284	41	.	3.04878	6.74565	4.135	64
chr11	33666468	33666628	SRR8861834-79_trimmed.fq.sort.sort.q10.rmdup.narrowPeak_peak_2285	20	.	2.05941	4.38326	2.01086	33
chr11	33673572	33673742	SRR8861834-79_trimmed.fq.sort.sort.q10.rmdup.narrowPeak_peak_2286	22	.	1.96285	4.64813	2.24195	83
chr11	33680974	33681206	SRR8861834-79_trimmed.fq.sort.sort.q10.rmdup.narrowPeak_peak_2287	54	.	2.53192	8.20484	5.46849	81
chr11	33694011	33694173	SRR8861834-79_trimmed.fq.sort.sort.q10.rmdup.narrowPeak_peak_2288	56	.	3.53645	8.3735	5.62244	48
chr11	33722973	33723156	SRR8861834-79_trimmed.fq.sort.sort.q10.rmdup.narrowPeak_peak_2289	38	.	2.7668	6.40391	3.82309	79
chr11	33756391	33756556	SRR8861834-79_trimmed.fq.sort.sort.q10.rmdup.narrowPeak_peak_2290	29	.	2.78622	5.44479	2.95538	145
chr11	33842011	33842276	SRR8861834-79_trimmed.fq.sort.sort.q10.rmdup.narrowPeak_peak_2291	71	.	2.27954	9.99679	7.11282	162
chr11	33842418	33843980	SRR8861834-79_trimmed.fq.sort.sort.q10.rmdup.narrowPeak_peak_2292	191	.	3.17666	23.2696	19.1949	522
chr11	33844069	33844595	SRR8861834-79_trimmed.fq.sort.sort.q10.rmdup.narrowPeak_peak_2293	81	.	2.35273	11.1058	8.1309	274
chr11	33992247	33992423	SRR8861834-79_trimmed.fq.sort.sort.q10.rmdup.narrowPeak_peak_2294	41	.	3.07276	6.81622	4.19952	108
chr11	34074111	34074821	SRR8861834-79_trimmed.fq.sort.sort.q10.rmdup.narrowPeak_peak_2295	85	.	4.26621	11.5363	8.52626	454
chr11	34411290	34411719	SRR8861834-79_trimmed.fq.sort.sort.q10.rmdup.narrowPeak_peak_2296	45	.	3.27869	7.19548	4.54497	361
chr11	34411922	34412084	SRR8861834-79_trimmed.fq.sort.sort.q10.rmdup.narrowPeak_peak_2297	34	.	3.00546	6.04263	3.49563	96
chr11	35007019	35007237	SRR8861834-79_trimmed.fq.sort.sort.q10.rmdup.narrowPeak_peak_2298	46	.	3.09349	7.27719	4.61962	91
chr11	35121748	35122468	SRR8861834-79_trimmed.fq.sort.sort.q10.rmdup.narrowPeak_peak_2299	63	.	3.18182	9.2175	6.3967	368
chr11	35122761	35122957	SRR8861834-79_trimmed.fq.sort.sort.q10.rmdup.narrowPeak_peak_2300	45	.	2.83467	7.15765	4.51042	152
chr11	35346627	35346861	SRR8861834-79_trimmed.fq.sort.sort.q10.rmdup.narrowPeak_peak_2301	27	.	2.65957	5.24923	2.77869	122
chr11	35365257	35365417	SRR8861834-79_trimmed.fq.sort.sort.q10.rmdup.narrowPeak_peak_2302	33	.	3.02071	5.89076	3.35745	91
chr11	35543435	35545047	SRR8861834-79_trimmed.fq.sort.sort.q10.rmdup.narrowPeak_peak_2303	114	.	3.56947	14.7808	11.4984	885
chr11	35545162	35545613	SRR8861834-79_trimmed.fq.sort.sort.q10.rmdup.narrowPeak_peak_2304	79	.	3.09917	10.9059	7.94804	135
chr11	35795838	35798879	SRR8861834-79_trimmed.fq.sort.sort.q10.rmdup.narrowPeak_peak_2305	201	.	2.78008	24.304	20.1316	2220
chr11	35978564	35980126	SRR8861834-79_trimmed.fq.sort.sort.q10.rmdup.narrowPeak_peak_2306	195	.	3.39383	23.6266	19.5188	1188
chr11	35981489	35982229	SRR8861834-79_trimmed.fq.sort.sort.q10.rmdup.narrowPeak_peak_2307	52	.	2.12975	7.92563	5.21255	617
chr11	35999653	35999847	SRR8861834-79_trimmed.fq.sort.sort.q10.rmdup.narrowPeak_peak_2308	36	.	2.31372	6.17317	3.61452	84
chr11	36001608	36002327	SRR8861834-79_trimmed.fq.sort.sort.q10.rmdup.narrowPeak_peak_2309	50	.	2.46602	7.71431	5.01883	468
chr11	36019909	36020088	SRR8861834-79_trimmed.fq.sort.sort.q10.rmdup.narrowPeak_peak_2310	57	.	3.10384	8.51635	5.75372	89
chr11	36020306	36020593	SRR8861834-79_trimmed.fq.sort.sort.q10.rmdup.narrowPeak_peak_2311	43	.	2.84306	7.01176	4.37694	218
chr11	36044288	36044569	SRR8861834-79_trimmed.fq.sort.sort.q10.rmdup.narrowPeak_peak_2312	44	.	3.16616	7.08874	4.4474	135
chr11	36049933	36050105	SRR8861834-79_trimmed.fq.sort.sort.q10.rmdup.narrowPeak_peak_2313	43	.	3.4465	6.96084	4.3304	115
chr11	36081650	36081927	SRR8861834-79_trimmed.fq.sort.sort.q10.rmdup.narrowPeak_peak_2314	48	.	3.38219	7.47935	4.80473	130
chr11	36236332	36236558	SRR8861834-79_trimmed.fq.sort.sort.q10.rmdup.narrowPeak_peak_2315	30	.	2.97974	5.59574	3.09207	84
chr11	36332195	36332419	SRR8861834-79_trimmed.fq.sort.sort.q10.rmdup.narrowPeak_peak_2316	55	.	3.50593	8.28678	5.54286	80
chr11	36332519	36332820	SRR8861834-79_trimmed.fq.sort.sort.q10.rmdup.narrowPeak_peak_2317	44	.	3.24324	7.09731	4.45526	169
chr11	36332943	36333103	SRR8861834-79_trimmed.fq.sort.sort.q10.rmdup.narrowPeak_peak_2318	30	.	2.87514	5.51038	3.01476	66
chr11	36484529	36484957	SRR8861834-79_trimmed.fq.sort.sort.q10.rmdup.narrowPeak_peak_2319	56	.	3.72671	8.39556	5.64268	157
chr11	36485298	36485535	SRR8861834-79_trimmed.fq.sort.sort.q10.rmdup.narrowPeak_peak_2320	44	.	3.39088	7.05035	4.41236	123
chr11	36675776	36676114	SRR8861834-79_trimmed.fq.sort.sort.q10.rmdup.narrowPeak_peak_2321	44	.	3.03234	7.08591	4.44488	101
chr11	36676214	36676426	SRR8861834-79_trimmed.fq.sort.sort.q10.rmdup.narrowPeak_peak_2322	42	.	2.96313	6.8673	4.24615	120
chr11	36676502	36676868	SRR8861834-79_trimmed.fq.sort.sort.q10.rmdup.narrowPeak_peak_2323	89	.	3.88266	12.0201	8.96987	260
chr11	37233477	37233946	SRR8861834-79_trimmed.fq.sort.sort.q10.rmdup.narrowPeak_peak_2324	104	.	3.0294	13.6643	10.4768	149
chr11	37234013	37235534	SRR8861834-79_trimmed.fq.sort.sort.q10.rmdup.narrowPeak_peak_2325	207	.	3.99724	24.9492	20.7132	530
chr11	39793956	39794386	SRR8861834-79_trimmed.fq.sort.sort.q10.rmdup.narrowPeak_peak_2326	66	.	3.92987	9.45927	6.6192	83
chr11	39794976	39795272	SRR8861834-79_trimmed.fq.sort.sort.q10.rmdup.narrowPeak_peak_2327	37	.	3.17412	6.28345	3.71491	138
chr11	40387718	40387895	SRR8861834-79_trimmed.fq.sort.sort.q10.rmdup.narrowPeak_peak_2328	31	.	3.09648	5.68716	3.17489	151
chr11	40492134	40492314	SRR8861834-79_trimmed.fq.sort.sort.q10.rmdup.narrowPeak_peak_2329	43	.	3.4465	6.96084	4.3304	71
chr11	42000091	42000292	SRR8861834-79_trimmed.fq.sort.sort.q10.rmdup.narrowPeak_peak_2331	61	.	3.93886	8.9391	6.14112	75
chr11	42000348	42000952	SRR8861834-79_trimmed.fq.sort.sort.q10.rmdup.narrowPeak_peak_2332	43	.	3.4465	6.96084	4.3304	269
chr11	42180480	42180805	SRR8861834-79_trimmed.fq.sort.sort.q10.rmdup.narrowPeak_peak_2333	61	.	2.33538	8.99121	6.18907	105
chr11	42181036	42182052	SRR8861834-79_trimmed.fq.sort.sort.q10.rmdup.narrowPeak_peak_2334	131	.	2.97892	16.538	13.102	572
chr11	42182156	42183779	SRR8861834-79_trimmed.fq.sort.sort.q10.rmdup.narrowPeak_peak_2335	137	.	3.04314	17.248	13.7485	732
chr11	42418608	42419091	SRR8861834-79_trimmed.fq.sort.sort.q10.rmdup.narrowPeak_peak_2336	38	.	2.39295	6.41705	3.83516	66
chr11	42419152	42420048	SRR8861834-79_trimmed.fq.sort.sort.q10.rmdup.narrowPeak_peak_2337	95	.	3.1987	12.6371	9.53587	743
chr11	42421381	42422094	SRR8861834-79_trimmed.fq.sort.sort.q10.rmdup.narrowPeak_peak_2338	56	.	2.66485	8.43356	5.67765	416
chr11	43384822	43386619	SRR8861834-79_trimmed.fq.sort.sort.q10.rmdup.narrowPeak_peak_2339	66	.	3.08642	9.44972	6.61046	414
chr11	43473627	43473895	SRR8861834-79_trimmed.fq.sort.sort.q10.rmdup.narrowPeak_peak_2340	53	.	3.35154	8.0658	5.34096	135
chr11	43473954	43474115	SRR8861834-79_trimmed.fq.sort.sort.q10.rmdup.narrowPeak_peak_2341	23	.	2.59644	4.76063	2.34277	41
chr11	43474177	43474819	SRR8861834-79_trimmed.fq.sort.sort.q10.rmdup.narrowPeak_peak_2342	119	.	4.6706	15.2991	11.9719	207
chr11	43475099	43475259	SRR8861834-79_trimmed.fq.sort.sort.q10.rmdup.narrowPeak_peak_2343	48	.	3.23383	7.49679	4.82075	106
chr11	43475871	43476031	SRR8861834-79_trimmed.fq.sort.sort.q10.rmdup.narrowPeak_peak_2344	28	.	2.73632	5.30615	2.82998	150
chr11	43754254	43754446	SRR8861834-79_trimmed.fq.sort.sort.q10.rmdup.narrowPeak_peak_2345	31	.	2.64874	5.68899	3.17658	55
chr11	43754726	43755029	SRR8861834-79_trimmed.fq.sort.sort.q10.rmdup.narrowPeak_peak_2346	25	.	2.49004	5.03108	2.58553	145
chr11	43774676	43776917	SRR8861834-79_trimmed.fq.sort.sort.q10.rmdup.narrowPeak_peak_2347	299	.	4.41726	34.9836	29.9257	999
chr11	43835266	43836120	SRR8861834-79_trimmed.fq.sort.sort.q10.rmdup.narrowPeak_peak_2348	102	.	2.58711	13.4228	10.2559	720
chr11	43836630	43837620	SRR8861834-79_trimmed.fq.sort.sort.q10.rmdup.narrowPeak_peak_2349	102	.	2.60904	13.462	10.2917	777
chr11	44399542	44399734	SRR8861834-79_trimmed.fq.sort.sort.q10.rmdup.narrowPeak_peak_2350	40	.	3.31858	6.6458	4.04387	125
chr11	44611501	44611936	SRR8861834-79_trimmed.fq.sort.sort.q10.rmdup.narrowPeak_peak_2351	67	.	2.38709	9.61218	6.75983	254
chr11	44612143	44613629	SRR8861834-79_trimmed.fq.sort.sort.q10.rmdup.narrowPeak_peak_2352	145	.	3.05237	18.1019	14.5245	421
chr11	44619090	44619705	SRR8861834-79_trimmed.fq.sort.sort.q10.rmdup.narrowPeak_peak_2353	117	.	2.9144	15.1061	11.7952	397
chr11	44619809	44620429	SRR8861834-79_trimmed.fq.sort.sort.q10.rmdup.narrowPeak_peak_2354	73	.	2.52233	10.2967	7.38834	467
chr11	44620785	44621281	SRR8861834-79_trimmed.fq.sort.sort.q10.rmdup.narrowPeak_peak_2355	77	.	2.64695	10.6822	7.74229	282
chr11	44832303	44832518	SRR8861834-79_trimmed.fq.sort.sort.q10.rmdup.narrowPeak_peak_2356	28	.	2.59336	5.35835	2.87726	119
chr11	44832831	44833012	SRR8861834-79_trimmed.fq.sort.sort.q10.rmdup.narrowPeak_peak_2357	21	.	2.40989	4.50858	2.12246	89
chr11	44833677	44834071	SRR8861834-79_trimmed.fq.sort.sort.q10.rmdup.narrowPeak_peak_2358	38	.	2.82427	6.422	3.83951	112
chr11	45550338	45550668	SRR8861834-79_trimmed.fq.sort.sort.q10.rmdup.narrowPeak_peak_2359	41	.	3.11526	6.73872	4.12872	232
chr11	45979689	45980259	SRR8861834-79_trimmed.fq.sort.sort.q10.rmdup.narrowPeak_peak_2361	101	.	3.16966	13.3102	10.1531	439
chr11	45980854	45981267	SRR8861834-79_trimmed.fq.sort.sort.q10.rmdup.narrowPeak_peak_2362	37	.	2.30544	6.37548	3.79704	281
chr11	45981320	45981538	SRR8861834-79_trimmed.fq.sort.sort.q10.rmdup.narrowPeak_peak_2363	18	.	1.96453	4.15164	1.80525	8
chr11	46056749	46057301	SRR8861834-79_trimmed.fq.sort.sort.q10.rmdup.narrowPeak_peak_2364	55	.	3.77474	8.26137	5.51951	89
chr11	46165276	46167370	SRR8861834-79_trimmed.fq.sort.sort.q10.rmdup.narrowPeak_peak_2365	230	.	4.124	27.5687	23.0805	1259
chr11	46311156	46311911	SRR8861834-79_trimmed.fq.sort.sort.q10.rmdup.narrowPeak_peak_2366	63	.	3.74584	9.21569	6.3951	440
chr11	47986938	47988540	SRR8861834-79_trimmed.fq.sort.sort.q10.rmdup.narrowPeak_peak_2367	162	.	2.80457	20.0535	16.2922	1048
chr11	48823736	48825324	SRR8861834-79_trimmed.fq.sort.sort.q10.rmdup.narrowPeak_peak_2368	424	.	6.03645	47.9579	42.4205	755
chr11	48836419	48836681	SRR8861834-79_trimmed.fq.sort.sort.q10.rmdup.narrowPeak_peak_2369	37	.	2.42326	6.28919	3.72005	115
chr11	48836800	48837595	SRR8861834-79_trimmed.fq.sort.sort.q10.rmdup.narrowPeak_peak_2370	76	.	2.99323	10.5835	7.65166	447
chr11	48838163	48838962	SRR8861834-79_trimmed.fq.sort.sort.q10.rmdup.narrowPeak_peak_2371	50	.	2.56724	7.80095	5.09829	411
chr11	48848496	48849107	SRR8861834-79_trimmed.fq.sort.sort.q10.rmdup.narrowPeak_peak_2372	61	.	2.74588	8.99669	6.1941	384
chr11	48849306	48850149	SRR8861834-79_trimmed.fq.sort.sort.q10.rmdup.narrowPeak_peak_2373	107	.	3.32349	13.9521	10.7403	445
chr11	48850243	48850491	SRR8861834-79_trimmed.fq.sort.sort.q10.rmdup.narrowPeak_peak_2374	64	.	2.76685	9.26886	6.44403	138
chr11	48857764	48858841	SRR8861834-79_trimmed.fq.sort.sort.q10.rmdup.narrowPeak_peak_2375	165	.	3.74412	20.2886	16.5043	305
chr11	48872345	48872555	SRR8861834-79_trimmed.fq.sort.sort.q10.rmdup.narrowPeak_peak_2376	40	.	2.73523	6.62883	4.02838	71
chr11	49168479	49170479	SRR8861834-79_trimmed.fq.sort.sort.q10.rmdup.narrowPeak_peak_2377	196	.	3.33333	23.737	19.6182	368
chr11	49608212	49608729	SRR8861834-79_trimmed.fq.sort.sort.q10.rmdup.narrowPeak_peak_2378	80	.	2.11389	11.0568	8.0865	367
chr11	49609821	49610532	SRR8861834-79_trimmed.fq.sort.sort.q10.rmdup.narrowPeak_peak_2379	171	.	2.57915	21.02	17.1643	256
chr11	49611196	49611623	SRR8861834-79_trimmed.fq.sort.sort.q10.rmdup.narrowPeak_peak_2380	90	.	2.12364	12.158	9.0966	305
chr11	49613486	49613646	SRR8861834-79_trimmed.fq.sort.sort.q10.rmdup.narrowPeak_peak_2381	32	.	1.76987	5.77373	3.25106	98
chr11	49633681	49635281	SRR8861834-79_trimmed.fq.sort.sort.q10.rmdup.narrowPeak_peak_2382	135	.	2.46327	17.0812	13.5967	1184
chr11	49635456	49636039	SRR8861834-79_trimmed.fq.sort.sort.q10.rmdup.narrowPeak_peak_2383	71	.	2.04394	10.0888	7.19745	226
chr11	49636204	49637145	SRR8861834-79_trimmed.fq.sort.sort.q10.rmdup.narrowPeak_peak_2384	62	.	1.97201	9.04424	6.23773	642
chr11	49900470	49901641	SRR8861834-79_trimmed.fq.sort.sort.q10.rmdup.narrowPeak_peak_2385	100	.	2.65423	13.2246	10.0746	998
chr11	49902025	49903314	SRR8861834-79_trimmed.fq.sort.sort.q10.rmdup.narrowPeak_peak_2386	268	.	3.94659	31.7073	26.8792	342
chr11	50023619	50023831	SRR8861834-79_trimmed.fq.sort.sort.q10.rmdup.narrowPeak_peak_2387	59	.	3.74251	8.69288	5.91567	91
chr11	50023976	50024145	SRR8861834-79_trimmed.fq.sort.sort.q10.rmdup.narrowPeak_peak_2388	47	.	3.45138	7.43517	4.76424	99
chr11	50230453	50230702	SRR8861834-79_trimmed.fq.sort.sort.q10.rmdup.narrowPeak_peak_2389	32	.	3.11826	5.73891	3.21939	90
chr11	50236891	50239147	SRR8861834-79_trimmed.fq.sort.sort.q10.rmdup.narrowPeak_peak_2390	334	.	4.79551	38.7468	33.4793	636
chr11	50358168	50358592	SRR8861834-79_trimmed.fq.sort.sort.q10.rmdup.narrowPeak_peak_2391	40	.	2.60581	6.61901	4.0195	166
chr11	50358898	50359131	SRR8861834-79_trimmed.fq.sort.sort.q10.rmdup.narrowPeak_peak_2392	58	.	2.92167	8.57383	5.8065	131
chr11	50442755	50442928	SRR8861834-79_trimmed.fq.sort.sort.q10.rmdup.narrowPeak_peak_2393	37	.	3.28238	6.33961	3.76419	24
chr11	50600912	50601146	SRR8861834-79_trimmed.fq.sort.sort.q10.rmdup.narrowPeak_peak_2396	32	.	1.77456	5.8147	3.28823	80
chr11	50602709	50604664	SRR8861834-79_trimmed.fq.sort.sort.q10.rmdup.narrowPeak_peak_2397	154	.	2.60651	19.1541	15.4777	918
chr11	50713575	50713848	SRR8861834-79_trimmed.fq.sort.sort.q10.rmdup.narrowPeak_peak_2398	48	.	3.12221	7.56926	4.88706	154
chr11	50848421	50848626	SRR8861834-79_trimmed.fq.sort.sort.q10.rmdup.narrowPeak_peak_2399	19	.	1.51515	4.26398	1.90502	108
chr11	50848766	50849274	SRR8861834-79_trimmed.fq.sort.sort.q10.rmdup.narrowPeak_peak_2400	43	.	1.70665	6.96413	4.33346	149
chr11	50849372	50851991	SRR8861834-79_trimmed.fq.sort.sort.q10.rmdup.narrowPeak_peak_2401	115	.	2.12806	14.7968	11.5131	1094
chr11	50852126	50852918	SRR8861834-79_trimmed.fq.sort.sort.q10.rmdup.narrowPeak_peak_2402	45	.	1.73135	7.20548	4.55405	291
chr11	50930122	50931339	SRR8861834-79_trimmed.fq.sort.sort.q10.rmdup.narrowPeak_peak_2403	210	.	5.52754	25.3407	21.0662	515
chr11	51086153	51086342	SRR8861834-79_trimmed.fq.sort.sort.q10.rmdup.narrowPeak_peak_2404	46	.	3.11634	7.34823	4.68476	79
chr11	51290502	51290813	SRR8861834-79_trimmed.fq.sort.sort.q10.rmdup.narrowPeak_peak_2405	64	.	3.76254	9.26302	6.43868	159
chr11	51291453	51291858	SRR8861834-79_trimmed.fq.sort.sort.q10.rmdup.narrowPeak_peak_2406	51	.	3.4303	7.83999	5.13414	135
chr11	51387230	51387390	SRR8861834-79_trimmed.fq.sort.sort.q10.rmdup.narrowPeak_peak_2407	26	.	2.59243	5.05246	2.60482	145
chr11	51388061	51388230	SRR8861834-79_trimmed.fq.sort.sort.q10.rmdup.narrowPeak_peak_2408	22	.	2.4932	4.61704	2.21411	59
chr11	51649485	51650472	SRR8861834-79_trimmed.fq.sort.sort.q10.rmdup.narrowPeak_peak_2409	102	.	4.68933	13.3787	10.2153	846
chr11	51760635	51761076	SRR8861834-79_trimmed.fq.sort.sort.q10.rmdup.narrowPeak_peak_2410	100	.	4.4317	13.2519	10.0996	298
chr11	51762000	51762191	SRR8861834-79_trimmed.fq.sort.sort.q10.rmdup.narrowPeak_peak_2411	70	.	3.81178	9.92735	7.04884	80
chr11	51856258	51856759	SRR8861834-79_trimmed.fq.sort.sort.q10.rmdup.narrowPeak_peak_2412	89	.	2.84872	11.9675	8.92168	110
chr11	51858567	51859391	SRR8861834-79_trimmed.fq.sort.sort.q10.rmdup.narrowPeak_peak_2413	86	.	2.77778	11.6888	8.66635	648
chr11	51859595	51860173	SRR8861834-79_trimmed.fq.sort.sort.q10.rmdup.narrowPeak_peak_2414	44	.	2.2892	7.12635	4.48177	411
chr11	51898057	51898633	SRR8861834-79_trimmed.fq.sort.sort.q10.rmdup.narrowPeak_peak_2415	73	.	3.1384	10.2771	7.37036	331
chr11	51898773	51899871	SRR8861834-79_trimmed.fq.sort.sort.q10.rmdup.narrowPeak_peak_2416	142	.	4.07855	17.8302	14.2775	346
chr11	51916038	51916347	SRR8861834-79_trimmed.fq.sort.sort.q10.rmdup.narrowPeak_peak_2417	27	.	2.84414	5.25247	2.78152	217
chr11	51946256	51946493	SRR8861834-79_trimmed.fq.sort.sort.q10.rmdup.narrowPeak_peak_2418	45	.	3.43321	7.15783	4.51056	82
chr11	52140542	52140737	SRR8861834-79_trimmed.fq.sort.sort.q10.rmdup.narrowPeak_peak_2419	38	.	3.02115	6.47081	3.88408	137
chr11	52155280	52155471	SRR8861834-79_trimmed.fq.sort.sort.q10.rmdup.narrowPeak_peak_2420	30	.	3.02548	5.51748	3.02126	55
chr11	52165194	52165442	SRR8861834-79_trimmed.fq.sort.sort.q10.rmdup.narrowPeak_peak_2421	57	.	1.99052	8.4782	5.7186	134
chr11	52165721	52166380	SRR8861834-79_trimmed.fq.sort.sort.q10.rmdup.narrowPeak_peak_2422	62	.	1.98829	9.04982	6.24287	524
chr11	52167114	52167582	SRR8861834-79_trimmed.fq.sort.sort.q10.rmdup.narrowPeak_peak_2423	158	.	2.54725	19.564	15.8485	157
chr11	52167767	52168034	SRR8861834-79_trimmed.fq.sort.sort.q10.rmdup.narrowPeak_peak_2424	94	.	2.15208	12.5074	9.41726	107
chr11	52168503	52168882	SRR8861834-79_trimmed.fq.sort.sort.q10.rmdup.narrowPeak_peak_2425	53	.	1.8767	8.09238	5.36534	91
chr11	52169179	52169598	SRR8861834-79_trimmed.fq.sort.sort.q10.rmdup.narrowPeak_peak_2426	53	.	1.88564	8.11593	5.38698	100
chr11	52211447	52211640	SRR8861834-79_trimmed.fq.sort.sort.q10.rmdup.narrowPeak_peak_2427	42	.	3.39586	6.83676	4.21822	104
chr11	52223701	52225365	SRR8861834-79_trimmed.fq.sort.sort.q10.rmdup.narrowPeak_peak_2428	172	.	5.32387	21.108	17.2442	1068
chr11	52283431	52285728	SRR8861834-79_trimmed.fq.sort.sort.q10.rmdup.narrowPeak_peak_2429	153	.	3.07117	19.0468	15.3809	224
chr11	52313638	52315378	SRR8861834-79_trimmed.fq.sort.sort.q10.rmdup.narrowPeak_peak_2430	107	.	4.03861	13.971	10.7577	1246
chr11	52324056	52324227	SRR8861834-79_trimmed.fq.sort.sort.q10.rmdup.narrowPeak_peak_2431	32	.	3.0303	5.72215	3.2067	141
chr11	52459242	52459402	SRR8861834-79_trimmed.fq.sort.sort.q10.rmdup.narrowPeak_peak_2432	40	.	3.2391	6.6599	4.05679	94
chr11	52595824	52595985	SRR8861834-79_trimmed.fq.sort.sort.q10.rmdup.narrowPeak_peak_2433	35	.	2.62491	6.07618	3.52616	109
chr11	52640169	52641431	SRR8861834-79_trimmed.fq.sort.sort.q10.rmdup.narrowPeak_peak_2434	129	.	3.198	16.3973	12.9742	594
chr11	52641592	52642600	SRR8861834-79_trimmed.fq.sort.sort.q10.rmdup.narrowPeak_peak_2435	103	.	2.95719	13.5732	10.3936	398
chr11	52763110	52766141	SRR8861834-79_trimmed.fq.sort.sort.q10.rmdup.narrowPeak_peak_2436	138	.	2.42601	17.402	13.8887	2012
chr11	52766530	52766738	SRR8861834-79_trimmed.fq.sort.sort.q10.rmdup.narrowPeak_peak_2437	53	.	1.89238	8.11404	5.38523	130
chr11	53457632	53457971	SRR8861834-79_trimmed.fq.sort.sort.q10.rmdup.narrowPeak_peak_2438	28	.	2.02849	5.34563	2.86578	289
chr11	53462657	53463755	SRR8861834-79_trimmed.fq.sort.sort.q10.rmdup.narrowPeak_peak_2439	164	.	2.62906	20.1963	16.4208	779
chr11	53463913	53464515	SRR8861834-79_trimmed.fq.sort.sort.q10.rmdup.narrowPeak_peak_2440	100	.	2.24564	13.2023	10.0541	195
chr11	53464593	53465219	SRR8861834-79_trimmed.fq.sort.sort.q10.rmdup.narrowPeak_peak_2441	46	.	1.84792	7.29394	4.63499	141
chr11	53470777	53470959	SRR8861834-79_trimmed.fq.sort.sort.q10.rmdup.narrowPeak_peak_2442	38	.	1.99415	6.45409	3.86882	59
chr11	53471288	53471698	SRR8861834-79_trimmed.fq.sort.sort.q10.rmdup.narrowPeak_peak_2443	36	.	1.96614	6.17031	3.61191	240
chr11	53478127	53480870	SRR8861834-79_trimmed.fq.sort.sort.q10.rmdup.narrowPeak_peak_2444	172	.	2.50975	21.1588	17.2904	1432
chr11	53486614	53488146	SRR8861834-79_trimmed.fq.sort.sort.q10.rmdup.narrowPeak_peak_2445	106	.	3.44408	13.9077	10.6999	575
chr11	53635296	53635513	SRR8861834-79_trimmed.fq.sort.sort.q10.rmdup.narrowPeak_peak_2446	27	.	2.6352	5.17801	2.71442	114
chr11	53635851	53636187	SRR8861834-79_trimmed.fq.sort.sort.q10.rmdup.narrowPeak_peak_2447	107	.	4.29088	14.0157	10.7988	143
chr11	53636297	53636638	SRR8861834-79_trimmed.fq.sort.sort.q10.rmdup.narrowPeak_peak_2448	114	.	4.39585	14.6865	11.4119	125
chr11	53760099	53760402	SRR8861834-79_trimmed.fq.sort.sort.q10.rmdup.narrowPeak_peak_2449	45	.	2.94955	7.19737	4.54665	72
chr11	53760522	53760993	SRR8861834-79_trimmed.fq.sort.sort.q10.rmdup.narrowPeak_peak_2450	96	.	3.87828	12.8114	9.69604	276
chr11	53768316	53768541	SRR8861834-79_trimmed.fq.sort.sort.q10.rmdup.narrowPeak_peak_2451	31	.	2.75482	5.69286	3.18011	142
chr11	53768896	53769146	SRR8861834-79_trimmed.fq.sort.sort.q10.rmdup.narrowPeak_peak_2452	75	.	3.72787	10.4448	7.5244	161
chr11	53858153	53858971	SRR8861834-79_trimmed.fq.sort.sort.q10.rmdup.narrowPeak_peak_2453	148	.	5.57143	18.4972	14.8823	421
chr11	53978631	53980452	SRR8861834-79_trimmed.fq.sort.sort.q10.rmdup.narrowPeak_peak_2454	260	.	5.45785	30.8054	26.0501	769
chr11	54026850	54028255	SRR8861834-79_trimmed.fq.sort.sort.q10.rmdup.narrowPeak_peak_2455	188	.	3.90464	22.9349	18.8935	898
chr11	54028331	54029307	SRR8861834-79_trimmed.fq.sort.sort.q10.rmdup.narrowPeak_peak_2456	86	.	2.89474	11.7142	8.68965	456
chr11	54101490	54101934	SRR8861834-79_trimmed.fq.sort.sort.q10.rmdup.narrowPeak_peak_2457	57	.	3.44149	8.56533	5.79877	132
chr11	54125210	54125548	SRR8861834-79_trimmed.fq.sort.sort.q10.rmdup.narrowPeak_peak_2458	33	.	2.8664	5.84392	3.31481	272
chr11	54303490	54303677	SRR8861834-79_trimmed.fq.sort.sort.q10.rmdup.narrowPeak_peak_2461	55	.	2.74876	8.34518	5.59647	73
chr11	54303919	54305170	SRR8861834-79_trimmed.fq.sort.sort.q10.rmdup.narrowPeak_peak_2462	208	.	4.65753	25.1252	20.8719	632
chr11	54880183	54880343	SRR8861834-79_trimmed.fq.sort.sort.q10.rmdup.narrowPeak_peak_2463	37	.	2.39018	6.27444	3.70673	105
chr11	54881084	54881369	SRR8861834-79_trimmed.fq.sort.sort.q10.rmdup.narrowPeak_peak_2464	45	.	2.443	7.18731	4.53748	140
chr11	54902836	54903917	SRR8861834-79_trimmed.fq.sort.sort.q10.rmdup.narrowPeak_peak_2465	73	.	3.04533	10.2558	7.35083	306
chr11	55077456	55079050	SRR8861834-79_trimmed.fq.sort.sort.q10.rmdup.narrowPeak_peak_2466	202	.	4.99345	24.4501	20.2632	339
chr11	55173221	55173424	SRR8861834-79_trimmed.fq.sort.sort.q10.rmdup.narrowPeak_peak_2467	36	.	2.7195	6.24421	3.67918	94
chr11	55174440	55174600	SRR8861834-79_trimmed.fq.sort.sort.q10.rmdup.narrowPeak_peak_2468	37	.	2.73224	6.28732	3.71834	110
chr11	55205135	55205382	SRR8861834-79_trimmed.fq.sort.sort.q10.rmdup.narrowPeak_peak_2469	40	.	3.09598	6.68411	4.07895	106
chr11	55296079	55296285	SRR8861834-79_trimmed.fq.sort.sort.q10.rmdup.narrowPeak_peak_2470	20	.	2.63158	4.39157	2.0182	144
chr11	55313486	55315289	SRR8861834-79_trimmed.fq.sort.sort.q10.rmdup.narrowPeak_peak_2471	188	.	4.79831	22.8351	18.8026	798
chr11	55373709	55374182	SRR8861834-79_trimmed.fq.sort.sort.q10.rmdup.narrowPeak_peak_2472	67	.	3.55831	9.64364	6.788	346
chr11	55385512	55385672	SRR8861834-79_trimmed.fq.sort.sort.q10.rmdup.narrowPeak_peak_2473	41	.	3.12175	6.75705	4.14552	105
chr11	55601332	55601548	SRR8861834-79_trimmed.fq.sort.sort.q10.rmdup.narrowPeak_peak_2474	45	.	2.83883	7.17271	4.52412	122
chr11	55608138	55609362	SRR8861834-79_trimmed.fq.sort.sort.q10.rmdup.narrowPeak_peak_2475	122	.	3.59008	15.6185	12.2635	126
chr11	55973995	55974216	SRR8861834-79_trimmed.fq.sort.sort.q10.rmdup.narrowPeak_peak_2476	48	.	3.59477	7.56247	4.88087	129
chr11	56238988	56239162	SRR8861834-79_trimmed.fq.sort.sort.q10.rmdup.narrowPeak_peak_2477	23	.	2.18699	4.80885	2.38598	110
chr11	56934733	56934928	SRR8861834-79_trimmed.fq.sort.sort.q10.rmdup.narrowPeak_peak_2478	35	.	2.88184	6.06758	3.51834	130
chr11	57011169	57011481	SRR8861834-79_trimmed.fq.sort.sort.q10.rmdup.narrowPeak_peak_2479	44	.	2.41601	7.05268	4.41443	140
chr11	57011698	57011862	SRR8861834-79_trimmed.fq.sort.sort.q10.rmdup.narrowPeak_peak_2480	46	.	2.43985	7.30648	4.64653	37
chr11	57011965	57013050	SRR8861834-79_trimmed.fq.sort.sort.q10.rmdup.narrowPeak_peak_2481	130	.	3.4897	16.495	13.063	594
chr11	57634119	57634464	SRR8861834-79_trimmed.fq.sort.sort.q10.rmdup.narrowPeak_peak_2482	45	.	3.28587	7.21531	4.56306	106
chr11	57634886	57635850	SRR8861834-79_trimmed.fq.sort.sort.q10.rmdup.narrowPeak_peak_2483	175	.	6.15475	21.4747	17.5751	436
chr11	57802399	57803228	SRR8861834-79_trimmed.fq.sort.sort.q10.rmdup.narrowPeak_peak_2484	35	.	3.0253	6.09582	3.54407	58
chr11	57828102	57828496	SRR8861834-79_trimmed.fq.sort.sort.q10.rmdup.narrowPeak_peak_2485	37	.	1.60479	6.31542	3.74393	238
chr11	57829026	57829375	SRR8861834-79_trimmed.fq.sort.sort.q10.rmdup.narrowPeak_peak_2486	34	.	1.54806	5.956	3.4168	246
chr11	57848296	57848629	SRR8861834-79_trimmed.fq.sort.sort.q10.rmdup.narrowPeak_peak_2487	36	.	2.29885	6.22272	3.6597	213
chr11	57848755	57849153	SRR8861834-79_trimmed.fq.sort.sort.q10.rmdup.narrowPeak_peak_2488	29	.	2.18995	5.47354	2.98148	307
chr11	57849432	57849742	SRR8861834-79_trimmed.fq.sort.sort.q10.rmdup.narrowPeak_peak_2489	43	.	2.43237	7.00025	4.36646	199
chr11	57883024	57883186	SRR8861834-79_trimmed.fq.sort.sort.q10.rmdup.narrowPeak_peak_2490	27	.	2.38644	5.21918	2.75157	62
chr11	57883358	57884197	SRR8861834-79_trimmed.fq.sort.sort.q10.rmdup.narrowPeak_peak_2491	94	.	3.54785	12.5025	9.41279	177
chr11	57884259	57884759	SRR8861834-79_trimmed.fq.sort.sort.q10.rmdup.narrowPeak_peak_2492	42	.	2.68031	6.91183	4.28691	391
chr11	57929218	57930540	SRR8861834-79_trimmed.fq.sort.sort.q10.rmdup.narrowPeak_peak_2493	132	.	3.78788	16.6524	13.2058	705
chr11	58096858	58098888	SRR8861834-79_trimmed.fq.sort.sort.q10.rmdup.narrowPeak_peak_2494	133	.	4.05277	16.8559	13.3918	1442
chr11	58249256	58249416	SRR8861834-79_trimmed.fq.sort.sort.q10.rmdup.narrowPeak_peak_2495	38	.	2.60247	6.45362	3.86838	107
chr11	58283422	58283639	SRR8861834-79_trimmed.fq.sort.sort.q10.rmdup.narrowPeak_peak_2496	29	.	2.61506	5.4265	2.939	65
chr11	58284376	58284683	SRR8861834-79_trimmed.fq.sort.sort.q10.rmdup.narrowPeak_peak_2497	41	.	2.86181	6.72145	4.11294	227
chr11	58640325	58641504	SRR8861834-79_trimmed.fq.sort.sort.q10.rmdup.narrowPeak_peak_2498	152	.	3.3345	18.8853	15.2347	544
chr11	58641678	58641981	SRR8861834-79_trimmed.fq.sort.sort.q10.rmdup.narrowPeak_peak_2499	65	.	2.46796	9.37239	6.5393	106
chr11	58915675	58916073	SRR8861834-79_trimmed.fq.sort.sort.q10.rmdup.narrowPeak_peak_2500	93	.	4.16259	12.4009	9.31974	244
chr11	58949631	58950485	SRR8861834-79_trimmed.fq.sort.sort.q10.rmdup.narrowPeak_peak_2501	85	.	2.2963	11.5561	8.54449	425
chr11	58950964	58951186	SRR8861834-79_trimmed.fq.sort.sort.q10.rmdup.narrowPeak_peak_2502	59	.	2.11525	8.70589	5.92757	95
chr11	58951449	58952058	SRR8861834-79_trimmed.fq.sort.sort.q10.rmdup.narrowPeak_peak_2503	51	.	2.06785	7.82725	5.12244	307
chr11	58961277	58963146	SRR8861834-79_trimmed.fq.sort.sort.q10.rmdup.narrowPeak_peak_2504	148	.	3.40008	18.4615	14.8499	1084
chr11	58963628	58964056	SRR8861834-79_trimmed.fq.sort.sort.q10.rmdup.narrowPeak_peak_2505	60	.	2.50885	8.79004	6.00472	237
chr11	58993252	58993525	SRR8861834-79_trimmed.fq.sort.sort.q10.rmdup.narrowPeak_peak_2506	29	.	2.02098	5.48377	2.99075	214
chr11	58993687	58995652	SRR8861834-79_trimmed.fq.sort.sort.q10.rmdup.narrowPeak_peak_2507	186	.	3.5922	22.7148	18.6935	602
chr11	58995775	58996123	SRR8861834-79_trimmed.fq.sort.sort.q10.rmdup.narrowPeak_peak_2508	42	.	2.17173	6.87431	4.25264	54
chr11	59133403	59133617	SRR8861834-79_trimmed.fq.sort.sort.q10.rmdup.narrowPeak_peak_2509	36	.	1.67583	6.23763	3.67326	105
chr11	59133783	59137356	SRR8861834-79_trimmed.fq.sort.sort.q10.rmdup.narrowPeak_peak_2510	119	.	2.165	15.2508	11.9276	2532
chr11	59174971	59176535	SRR8861834-79_trimmed.fq.sort.sort.q10.rmdup.narrowPeak_peak_2511	79	.	1.93588	10.8606	7.90623	1316
chr11	59176609	59178596	SRR8861834-79_trimmed.fq.sort.sort.q10.rmdup.narrowPeak_peak_2512	162	.	2.37476	19.992	16.2369	913
chr11	59178683	59179067	SRR8861834-79_trimmed.fq.sort.sort.q10.rmdup.narrowPeak_peak_2513	39	.	1.70525	6.51515	3.92464	239
chr11	59242847	59243244	SRR8861834-79_trimmed.fq.sort.sort.q10.rmdup.narrowPeak_peak_2514	49	.	2.73224	7.60959	4.92278	240
chr11	59248586	59248828	SRR8861834-79_trimmed.fq.sort.sort.q10.rmdup.narrowPeak_peak_2515	45	.	2.6027	7.21502	4.56282	120
chr11	59263522	59265338	SRR8861834-79_trimmed.fq.sort.sort.q10.rmdup.narrowPeak_peak_2516	135	.	3.01895	17.052	13.57	1031
chr11	59288461	59288797	SRR8861834-79_trimmed.fq.sort.sort.q10.rmdup.narrowPeak_peak_2517	31	.	1.49631	5.60568	3.10118	233
chr11	59289672	59289916	SRR8861834-79_trimmed.fq.sort.sort.q10.rmdup.narrowPeak_peak_2518	30	.	1.49437	5.5132	3.01742	196
chr11	59292030	59292780	SRR8861834-79_trimmed.fq.sort.sort.q10.rmdup.narrowPeak_peak_2519	35	.	1.55816	6.09571	3.54399	360
chr11	59299324	59299598	SRR8861834-79_trimmed.fq.sort.sort.q10.rmdup.narrowPeak_peak_2520	32	.	1.9605	5.71701	3.20201	186
chr11	59305281	59305498	SRR8861834-79_trimmed.fq.sort.sort.q10.rmdup.narrowPeak_peak_2521	60	.	2.2846	8.86635	6.07486	132
chr11	59305618	59306618	SRR8861834-79_trimmed.fq.sort.sort.q10.rmdup.narrowPeak_peak_2522	120	.	2.86203	15.4087	12.0721	404
chr11	59571177	59571704	SRR8861834-79_trimmed.fq.sort.sort.q10.rmdup.narrowPeak_peak_2523	69	.	2.77906	9.83835	6.96696	182
chr11	59571791	59572417	SRR8861834-79_trimmed.fq.sort.sort.q10.rmdup.narrowPeak_peak_2524	52	.	2.53573	7.93584	5.22191	501
chr11	59622360	59622534	SRR8861834-79_trimmed.fq.sort.sort.q10.rmdup.narrowPeak_peak_2525	28	.	2.87687	5.3359	2.85696	151
chr11	59786375	59786566	SRR8861834-79_trimmed.fq.sort.sort.q10.rmdup.narrowPeak_peak_2526	32	.	2.84936	5.79556	3.27088	133
chr11	59786752	59788129	SRR8861834-79_trimmed.fq.sort.sort.q10.rmdup.narrowPeak_peak_2527	64	.	3.58556	9.24386	6.42102	133
chr11	59962777	59965082	SRR8861834-79_trimmed.fq.sort.sort.q10.rmdup.narrowPeak_peak_2528	365	.	4.98205	41.9919	36.5998	1652
chr11	60508223	60510755	SRR8861834-79_trimmed.fq.sort.sort.q10.rmdup.narrowPeak_peak_2529	129	.	3.28293	16.3336	12.916	869
chr11	60898889	60899281	SRR8861834-79_trimmed.fq.sort.sort.q10.rmdup.narrowPeak_peak_2530	38	.	3.22878	6.42138	3.83899	124
chr11	61020935	61024610	SRR8861834-79_trimmed.fq.sort.sort.q10.rmdup.narrowPeak_peak_2531	174	.	2.55217	21.3615	17.4735	954
chr11	61050899	61052116	SRR8861834-79_trimmed.fq.sort.sort.q10.rmdup.narrowPeak_peak_2532	78	.	3.5517	10.8291	7.8774	157
chr11	61146772	61148609	SRR8861834-79_trimmed.fq.sort.sort.q10.rmdup.narrowPeak_peak_2533	161	.	3.94283	19.9068	16.1595	340
chr11	61193784	61194591	SRR8861834-79_trimmed.fq.sort.sort.q10.rmdup.narrowPeak_peak_2534	79	.	4.04531	10.8924	7.93555	143
chr11	61211349	61211590	SRR8861834-79_trimmed.fq.sort.sort.q10.rmdup.narrowPeak_peak_2535	24	.	2.22063	4.83275	2.40743	121
chr11	61211651	61211826	SRR8861834-79_trimmed.fq.sort.sort.q10.rmdup.narrowPeak_peak_2536	20	.	2.14408	4.42616	2.04905	50
chr11	61211882	61213527	SRR8861834-79_trimmed.fq.sort.sort.q10.rmdup.narrowPeak_peak_2537	104	.	3.49003	13.6685	10.4808	460
chr11	61318354	61318722	SRR8861834-79_trimmed.fq.sort.sort.q10.rmdup.narrowPeak_peak_2538	91	.	4.21348	12.269	9.19874	166
chr11	61341373	61344300	SRR8861834-79_trimmed.fq.sort.sort.q10.rmdup.narrowPeak_peak_2539	187	.	2.96925	22.8039	18.7743	1145
chr11	61376817	61379640	SRR8861834-79_trimmed.fq.sort.sort.q10.rmdup.narrowPeak_peak_2540	148	.	2.88676	18.4689	14.8569	1591
chr11	61683419	61685749	SRR8861834-79_trimmed.fq.sort.sort.q10.rmdup.narrowPeak_peak_2541	219	.	3.89122	26.3461	21.9723	1266
chr11	61947935	61948104	SRR8861834-79_trimmed.fq.sort.sort.q10.rmdup.narrowPeak_peak_2542	26	.	2.95415	5.1597	2.69791	108
chr11	61956905	61958796	SRR8861834-79_trimmed.fq.sort.sort.q10.rmdup.narrowPeak_peak_2543	302	.	4.42068	35.3234	30.2456	1082
chr11	61959191	61959385	SRR8861834-79_trimmed.fq.sort.sort.q10.rmdup.narrowPeak_peak_2544	36	.	2.10509	6.26157	3.69499	54
chr11	62247797	62247957	SRR8861834-79_trimmed.fq.sort.sort.q10.rmdup.narrowPeak_peak_2545	32	.	2.67931	5.78727	3.26325	122
chr11	62249370	62249655	SRR8861834-79_trimmed.fq.sort.sort.q10.rmdup.narrowPeak_peak_2546	67	.	3.40628	9.60073	6.74935	132
chr11	62249707	62250405	SRR8861834-79_trimmed.fq.sort.sort.q10.rmdup.narrowPeak_peak_2547	95	.	3.89664	12.6099	9.51096	308
chr11	62250499	62250676	SRR8861834-79_trimmed.fq.sort.sort.q10.rmdup.narrowPeak_peak_2548	36	.	2.76866	6.24114	3.67645	151
chr11	62537685	62538019	SRR8861834-79_trimmed.fq.sort.sort.q10.rmdup.narrowPeak_peak_2549	60	.	2.64611	8.80904	6.0222	128
chr11	62538164	62538889	SRR8861834-79_trimmed.fq.sort.sort.q10.rmdup.narrowPeak_peak_2550	87	.	3.01065	11.8208	8.78685	107
chr11	62539241	62539785	SRR8861834-79_trimmed.fq.sort.sort.q10.rmdup.narrowPeak_peak_2551	99	.	3.16159	13.0584	9.92246	359
chr11	62540135	62540957	SRR8861834-79_trimmed.fq.sort.sort.q10.rmdup.narrowPeak_peak_2552	106	.	3.26603	13.8531	10.6499	139
chr11	62560125	62561041	SRR8861834-79_trimmed.fq.sort.sort.q10.rmdup.narrowPeak_peak_2553	144	.	5.83658	18.0703	14.4959	158
chr11	62575745	62577286	SRR8861834-79_trimmed.fq.sort.sort.q10.rmdup.narrowPeak_peak_2554	164	.	4.81132	20.1758	16.4022	677
chr11	62746527	62746719	SRR8861834-79_trimmed.fq.sort.sort.q10.rmdup.narrowPeak_peak_2555	53	.	2.75362	8.03319	5.31107	88
chr11	62780078	62780331	SRR8861834-79_trimmed.fq.sort.sort.q10.rmdup.narrowPeak_peak_2556	29	.	2.84399	5.428	2.94026	177
chr11	63129879	63130165	SRR8861834-79_trimmed.fq.sort.sort.q10.rmdup.narrowPeak_peak_2557	58	.	2.34098	8.66	5.88544	141
chr11	63130319	63131972	SRR8861834-79_trimmed.fq.sort.sort.q10.rmdup.narrowPeak_peak_2558	137	.	3.1386	17.2016	13.7059	730
chr11	63331159	63331319	SRR8861834-79_trimmed.fq.sort.sort.q10.rmdup.narrowPeak_peak_2559	34	.	3.07018	6.01828	3.47349	60
chr11	63413282	63413494	SRR8861834-79_trimmed.fq.sort.sort.q10.rmdup.narrowPeak_peak_2560	26	.	2.47902	5.1358	2.67969	147
chr11	63463402	63463610	SRR8861834-79_trimmed.fq.sort.sort.q10.rmdup.narrowPeak_peak_2561	43	.	3.4465	6.96084	4.3304	114
chr11	63791301	63791675	SRR8861834-79_trimmed.fq.sort.sort.q10.rmdup.narrowPeak_peak_2562	32	.	2.49501	5.7541	3.23318	225
chr11	63918476	63918655	SRR8861834-79_trimmed.fq.sort.sort.q10.rmdup.narrowPeak_peak_2563	45	.	2.10025	7.21175	4.55983	71
chr11	63923005	63923261	SRR8861834-79_trimmed.fq.sort.sort.q10.rmdup.narrowPeak_peak_2564	36	.	1.8455	6.15761	3.6004	219
chr11	63923510	63925104	SRR8861834-79_trimmed.fq.sort.sort.q10.rmdup.narrowPeak_peak_2565	104	.	2.43982	13.5966	10.4151	149
chr11	63925644	63925817	SRR8861834-79_trimmed.fq.sort.sort.q10.rmdup.narrowPeak_peak_2566	45	.	2.06206	7.22009	4.56738	117
chr11	63951731	63952033	SRR8861834-79_trimmed.fq.sort.sort.q10.rmdup.narrowPeak_peak_2567	63	.	3.34169	9.15038	6.33508	147
chr11	63952387	63952668	SRR8861834-79_trimmed.fq.sort.sort.q10.rmdup.narrowPeak_peak_2568	77	.	3.57143	10.6586	7.72057	127
chr11	64022799	64022959	SRR8861834-79_trimmed.fq.sort.sort.q10.rmdup.narrowPeak_peak_2569	28	.	2.80149	5.31503	2.8381	102
chr11	64169889	64170104	SRR8861834-79_trimmed.fq.sort.sort.q10.rmdup.narrowPeak_peak_2570	62	.	3.38428	9.0701	6.26139	98
chr11	64395766	64396613	SRR8861834-79_trimmed.fq.sort.sort.q10.rmdup.narrowPeak_peak_2571	85	.	3.83436	11.5846	8.57074	297
chr11	64397055	64397215	SRR8861834-79_trimmed.fq.sort.sort.q10.rmdup.narrowPeak_peak_2572	36	.	2.79931	6.16895	3.61067	25
chr11	64436199	64437192	SRR8861834-79_trimmed.fq.sort.sort.q10.rmdup.narrowPeak_peak_2573	91	.	3.42253	12.1887	9.12479	569
chr11	64437820	64438039	SRR8861834-79_trimmed.fq.sort.sort.q10.rmdup.narrowPeak_peak_2574	39	.	2.61952	6.51918	3.92834	119
chr11	64519471	64520246	SRR8861834-79_trimmed.fq.sort.sort.q10.rmdup.narrowPeak_peak_2575	84	.	3.08166	11.4177	8.41739	693
chr11	64520804	64521757	SRR8861834-79_trimmed.fq.sort.sort.q10.rmdup.narrowPeak_peak_2576	120	.	3.53834	15.3428	12.0119	201
chr11	64587337	64587560	SRR8861834-79_trimmed.fq.sort.sort.q10.rmdup.narrowPeak_peak_2577	57	.	3.27511	8.48578	5.72552	127
chr11	64886657	64886832	SRR8861834-79_trimmed.fq.sort.sort.q10.rmdup.narrowPeak_peak_2578	33	.	2.34836	5.83506	3.30677	33
chr11	64974168	64974387	SRR8861834-79_trimmed.fq.sort.sort.q10.rmdup.narrowPeak_peak_2579	40	.	2.897	6.65636	4.05362	84
chr11	65160967	65162404	SRR8861834-79_trimmed.fq.sort.sort.q10.rmdup.narrowPeak_peak_2580	131	.	3.87654	16.5681	13.1296	931
chr11	65269525	65271311	SRR8861834-79_trimmed.fq.sort.sort.q10.rmdup.narrowPeak_peak_2581	119	.	3.51662	15.2263	11.9051	169
chr11	65295876	65296340	SRR8861834-79_trimmed.fq.sort.sort.q10.rmdup.narrowPeak_peak_2582	38	.	3.08146	6.44418	3.85984	309
chr11	66045572	66045777	SRR8861834-79_trimmed.fq.sort.sort.q10.rmdup.narrowPeak_peak_2583	19	.	2.58918	4.28821	1.92643	6
chr11	66169980	66170321	SRR8861834-79_trimmed.fq.sort.sort.q10.rmdup.narrowPeak_peak_2584	38	.	2.7668	6.40391	3.82309	277
chr11	66523688	66524172	SRR8861834-79_trimmed.fq.sort.sort.q10.rmdup.narrowPeak_peak_2585	46	.	1.71939	7.2841	4.62598	302
chr11	66524282	66525596	SRR8861834-79_trimmed.fq.sort.sort.q10.rmdup.narrowPeak_peak_2586	102	.	2.02304	13.4689	10.298	1166
chr11	66526911	66527143	SRR8861834-79_trimmed.fq.sort.sort.q10.rmdup.narrowPeak_peak_2587	42	.	1.67338	6.86815	4.24696	115
chr11	66527753	66528157	SRR8861834-79_trimmed.fq.sort.sort.q10.rmdup.narrowPeak_peak_2588	31	.	1.61119	5.64942	3.14078	129
chr11	66566921	66568840	SRR8861834-79_trimmed.fq.sort.sort.q10.rmdup.narrowPeak_peak_2589	98	.	3.30164	12.9572	9.8296	708
chr11	66912343	66912551	SRR8861834-79_trimmed.fq.sort.sort.q10.rmdup.narrowPeak_peak_2590	49	.	3.42857	7.60524	4.91883	69
chr11	66913027	66913222	SRR8861834-79_trimmed.fq.sort.sort.q10.rmdup.narrowPeak_peak_2591	33	.	3.02071	5.89076	3.35745	43
chr11	66966865	66967035	SRR8861834-79_trimmed.fq.sort.sort.q10.rmdup.narrowPeak_peak_2592	37	.	3.28238	6.33961	3.76419	41
chr11	67020293	67020820	SRR8861834-79_trimmed.fq.sort.sort.q10.rmdup.narrowPeak_peak_2593	44	.	3.10411	7.10912	4.46606	378
chr11	67083118	67085218	SRR8861834-79_trimmed.fq.sort.sort.q10.rmdup.narrowPeak_peak_2594	203	.	4.05743	24.525	20.3311	763
chr11	67094293	67094565	SRR8861834-79_trimmed.fq.sort.sort.q10.rmdup.narrowPeak_peak_2595	34	.	2.70216	6.02293	3.47762	212
chr11	67454374	67454628	SRR8861834-79_trimmed.fq.sort.sort.q10.rmdup.narrowPeak_peak_2596	44	.	2.19817	7.03846	4.40135	153
chr11	67455679	67456998	SRR8861834-79_trimmed.fq.sort.sort.q10.rmdup.narrowPeak_peak_2597	160	.	3.36227	19.7626	16.0288	653
chr11	67457360	67457520	SRR8861834-79_trimmed.fq.sort.sort.q10.rmdup.narrowPeak_peak_2598	20	.	1.88266	4.38871	2.01565	119
chr11	67695310	67695577	SRR8861834-79_trimmed.fq.sort.sort.q10.rmdup.narrowPeak_peak_2599	44	.	2.96862	7.07314	4.43322	195
chr11	67919832	67922211	SRR8861834-79_trimmed.fq.sort.sort.q10.rmdup.narrowPeak_peak_2600	264	.	4.22033	31.2364	26.4451	814
chr11	68384431	68386003	SRR8861834-79_trimmed.fq.sort.sort.q10.rmdup.narrowPeak_peak_2601	77	.	1.99517	10.6574	7.71948	1200
chr11	68390518	68391666	SRR8861834-79_trimmed.fq.sort.sort.q10.rmdup.narrowPeak_peak_2602	125	.	2.28897	15.9295	12.547	720
chr11	68391873	68392345	SRR8861834-79_trimmed.fq.sort.sort.q10.rmdup.narrowPeak_peak_2603	51	.	1.82711	7.89077	5.1806	377
chr11	68397776	68398049	SRR8861834-79_trimmed.fq.sort.sort.q10.rmdup.narrowPeak_peak_2604	39	.	1.67774	6.51484	3.92434	116
chr11	68398179	68398401	SRR8861834-79_trimmed.fq.sort.sort.q10.rmdup.narrowPeak_peak_2605	31	.	1.61921	5.65062	3.14183	105
chr11	68398471	68398713	SRR8861834-79_trimmed.fq.sort.sort.q10.rmdup.narrowPeak_peak_2606	49	.	1.75003	7.6645	4.97311	122
chr11	68398845	68399441	SRR8861834-79_trimmed.fq.sort.sort.q10.rmdup.narrowPeak_peak_2607	45	.	1.7305	7.2519	4.59647	439
chr11	68400627	68402069	SRR8861834-79_trimmed.fq.sort.sort.q10.rmdup.narrowPeak_peak_2608	63	.	1.88048	9.15304	6.33754	306
chr11	68431178	68431439	SRR8861834-79_trimmed.fq.sort.sort.q10.rmdup.narrowPeak_peak_2609	29	.	2.58552	5.48443	2.99133	152
chr11	68431995	68432155	SRR8861834-79_trimmed.fq.sort.sort.q10.rmdup.narrowPeak_peak_2610	20	.	2.34192	4.42849	2.0509	16
chr11	68432214	68432894	SRR8861834-79_trimmed.fq.sort.sort.q10.rmdup.narrowPeak_peak_2611	82	.	3.58805	11.2073	8.22431	137
chr11	68555564	68557312	SRR8861834-79_trimmed.fq.sort.sort.q10.rmdup.narrowPeak_peak_2612	163	.	4.08971	20.1716	16.3984	379
chr11	68567167	68567440	SRR8861834-79_trimmed.fq.sort.sort.q10.rmdup.narrowPeak_peak_2613	32	.	3.11826	5.73891	3.21939	72
chr11	68899896	68900409	SRR8861834-79_trimmed.fq.sort.sort.q10.rmdup.narrowPeak_peak_2614	154	.	6.07241	19.13	15.4556	360
chr11	68946554	68948046	SRR8861834-79_trimmed.fq.sort.sort.q10.rmdup.narrowPeak_peak_2615	177	.	3.20951	21.7184	17.7953	1116
chr11	68953247	68955174	SRR8861834-79_trimmed.fq.sort.sort.q10.rmdup.narrowPeak_peak_2616	131	.	2.43157	16.5523	13.1152	428
chr11	68955589	68955768	SRR8861834-79_trimmed.fq.sort.sort.q10.rmdup.narrowPeak_peak_2617	52	.	1.93335	7.9195	5.20694	40
chr11	68955837	68956084	SRR8861834-79_trimmed.fq.sort.sort.q10.rmdup.narrowPeak_peak_2618	24	.	1.68697	4.89538	2.46362	112
chr11	69060412	69060627	SRR8861834-79_trimmed.fq.sort.sort.q10.rmdup.narrowPeak_peak_2619	43	.	3.4465	6.96084	4.3304	71
chr11	69060679	69061980	SRR8861834-79_trimmed.fq.sort.sort.q10.rmdup.narrowPeak_peak_2620	101	.	4.92358	13.3486	10.1878	301
chr11	69066227	69066444	SRR8861834-79_trimmed.fq.sort.sort.q10.rmdup.narrowPeak_peak_2621	43	.	3.4465	6.96084	4.3304	91
chr11	69066582	69066755	SRR8861834-79_trimmed.fq.sort.sort.q10.rmdup.narrowPeak_peak_2622	26	.	2.95415	5.1597	2.69791	155
chr11	69112942	69113104	SRR8861834-79_trimmed.fq.sort.sort.q10.rmdup.narrowPeak_peak_2623	51	.	2.86581	7.80559	5.10253	124
chr11	69120393	69121842	SRR8861834-79_trimmed.fq.sort.sort.q10.rmdup.narrowPeak_peak_2624	197	.	4.42939	23.8566	19.7262	602
chr11	69156277	69157895	SRR8861834-79_trimmed.fq.sort.sort.q10.rmdup.narrowPeak_peak_2625	164	.	3.13109	20.1787	16.4048	1221
chr11	69163063	69163232	SRR8861834-79_trimmed.fq.sort.sort.q10.rmdup.narrowPeak_peak_2626	22	.	1.99061	4.61593	2.21318	38
chr11	69196142	69198269	SRR8861834-79_trimmed.fq.sort.sort.q10.rmdup.narrowPeak_peak_2627	152	.	2.78081	18.9477	15.2908	1342
chr11	69227128	69228257	SRR8861834-79_trimmed.fq.sort.sort.q10.rmdup.narrowPeak_peak_2628	113	.	4.21117	14.624	11.3548	720
chr11	69228353	69228556	SRR8861834-79_trimmed.fq.sort.sort.q10.rmdup.narrowPeak_peak_2629	31	.	2.58621	5.63747	3.12987	117
chr11	69235289	69237361	SRR8861834-79_trimmed.fq.sort.sort.q10.rmdup.narrowPeak_peak_2630	178	.	2.67752	21.7637	17.8363	1692
chr11	69237430	69238218	SRR8861834-79_trimmed.fq.sort.sort.q10.rmdup.narrowPeak_peak_2631	132	.	2.42207	16.6958	13.2454	203
chr11	69246285	69246610	SRR8861834-79_trimmed.fq.sort.sort.q10.rmdup.narrowPeak_peak_2632	46	.	3.03556	7.29075	4.63205	103
chr11	69247736	69247934	SRR8861834-79_trimmed.fq.sort.sort.q10.rmdup.narrowPeak_peak_2633	34	.	2.8436	5.95548	3.41633	40
chr11	69248155	69248410	SRR8861834-79_trimmed.fq.sort.sort.q10.rmdup.narrowPeak_peak_2634	51	.	3.27352	7.83049	5.12535	185
chr11	69270513	69270739	SRR8861834-79_trimmed.fq.sort.sort.q10.rmdup.narrowPeak_peak_2635	39	.	2.9148	6.53009	3.93826	98
chr11	69270800	69271149	SRR8861834-79_trimmed.fq.sort.sort.q10.rmdup.narrowPeak_peak_2636	56	.	3.3105	8.38231	5.6305	110
chr11	69282564	69282752	SRR8861834-79_trimmed.fq.sort.sort.q10.rmdup.narrowPeak_peak_2637	22	.	2.55599	4.64945	2.24314	147
chr11	69326441	69328290	SRR8861834-79_trimmed.fq.sort.sort.q10.rmdup.narrowPeak_peak_2638	268	.	4.47994	31.7202	26.8912	1094
chr11	69420859	69422648	SRR8861834-79_trimmed.fq.sort.sort.q10.rmdup.narrowPeak_peak_2639	135	.	3.85154	16.9784	13.5034	677
chr11	69557108	69557268	SRR8861834-79_trimmed.fq.sort.sort.q10.rmdup.narrowPeak_peak_2640	26	.	2.91829	5.0759	2.62579	66
chr11	69603952	69605629	SRR8861834-79_trimmed.fq.sort.sort.q10.rmdup.narrowPeak_peak_2641	156	.	4.04749	19.3748	15.6775	1526
chr11	69778203	69778370	SRR8861834-79_trimmed.fq.sort.sort.q10.rmdup.narrowPeak_peak_2642	29	.	2.37003	5.41579	2.92922	44
chr11	69801644	69802116	SRR8861834-79_trimmed.fq.sort.sort.q10.rmdup.narrowPeak_peak_2643	51	.	1.78167	7.8728	5.16416	200
chr11	69802173	69802519	SRR8861834-79_trimmed.fq.sort.sort.q10.rmdup.narrowPeak_peak_2644	34	.	1.66219	6.03503	3.48872	73
chr11	69804155	69804515	SRR8861834-79_trimmed.fq.sort.sort.q10.rmdup.narrowPeak_peak_2645	42	.	1.74939	6.89347	4.27011	99
chr11	69804570	69806143	SRR8861834-79_trimmed.fq.sort.sort.q10.rmdup.narrowPeak_peak_2646	82	.	2.04576	11.1978	8.21548	662
chr11	69833664	69834253	SRR8861834-79_trimmed.fq.sort.sort.q10.rmdup.narrowPeak_peak_2647	87	.	3.2914	11.8145	8.78156	351
chr11	69834358	69834615	SRR8861834-79_trimmed.fq.sort.sort.q10.rmdup.narrowPeak_peak_2648	41	.	2.56598	6.75794	4.14631	142
chr11	69834928	69835759	SRR8861834-79_trimmed.fq.sort.sort.q10.rmdup.narrowPeak_peak_2649	82	.	3.207	11.2085	8.22528	681
chr11	69857729	69859747	SRR8861834-79_trimmed.fq.sort.sort.q10.rmdup.narrowPeak_peak_2650	220	.	3.97043	26.414	22.0336	681
chr11	69859941	69860106	SRR8861834-79_trimmed.fq.sort.sort.q10.rmdup.narrowPeak_peak_2651	29	.	2.02822	5.43474	2.94639	63
chr11	69934843	69935019	SRR8861834-79_trimmed.fq.sort.sort.q10.rmdup.narrowPeak_peak_2652	30	.	2.37954	5.58172	3.07938	75
chr11	69936408	69937513	SRR8861834-79_trimmed.fq.sort.sort.q10.rmdup.narrowPeak_peak_2653	75	.	3.13808	10.4798	7.55654	497
chr11	69937704	69937902	SRR8861834-79_trimmed.fq.sort.sort.q10.rmdup.narrowPeak_peak_2654	39	.	2.54339	6.51734	3.92663	52
chr11	69963882	69964082	SRR8861834-79_trimmed.fq.sort.sort.q10.rmdup.narrowPeak_peak_2655	41	.	1.6942	6.70883	4.10143	172
chr11	69964334	69967272	SRR8861834-79_trimmed.fq.sort.sort.q10.rmdup.narrowPeak_peak_2656	176	.	2.49135	21.5714	17.6623	1787
chr11	70213388	70216280	SRR8861834-79_trimmed.fq.sort.sort.q10.rmdup.narrowPeak_peak_2657	219	.	2.95223	26.3008	21.931	639
chr11	70225950	70227351	SRR8861834-79_trimmed.fq.sort.sort.q10.rmdup.narrowPeak_peak_2658	114	.	2.22717	14.7485	11.4686	501
chr11	70228706	70230564	SRR8861834-79_trimmed.fq.sort.sort.q10.rmdup.narrowPeak_peak_2659	125	.	2.36829	15.8868	12.5082	1409
chr11	70252914	70255549	SRR8861834-79_trimmed.fq.sort.sort.q10.rmdup.narrowPeak_peak_2660	179	.	2.67246	21.8523	17.9163	2069
chr11	70320440	70320629	SRR8861834-79_trimmed.fq.sort.sort.q10.rmdup.narrowPeak_peak_2661	34	.	1.75629	6.01481	3.4703	39
chr11	70320685	70322821	SRR8861834-79_trimmed.fq.sort.sort.q10.rmdup.narrowPeak_peak_2662	118	.	2.35003	15.1622	11.8462	1741
chr11	70322897	70323200	SRR8861834-79_trimmed.fq.sort.sort.q10.rmdup.narrowPeak_peak_2663	48	.	1.87274	7.54421	4.86414	144
chr11	70331358	70331581	SRR8861834-79_trimmed.fq.sort.sort.q10.rmdup.narrowPeak_peak_2664	26	.	2.33064	5.13896	2.68257	171
chr11	70350689	70353619	SRR8861834-79_trimmed.fq.sort.sort.q10.rmdup.narrowPeak_peak_2665	136	.	2.5105	17.1088	13.6218	2196
chr11	70371785	70371945	SRR8861834-79_trimmed.fq.sort.sort.q10.rmdup.narrowPeak_peak_2666	29	.	2.5395	5.48045	2.98777	58
chr11	70374566	70374799	SRR8861834-79_trimmed.fq.sort.sort.q10.rmdup.narrowPeak_peak_2667	46	.	2.88104	7.32516	4.66359	153
chr11	70458547	70460600	SRR8861834-79_trimmed.fq.sort.sort.q10.rmdup.narrowPeak_peak_2668	190	.	3.05015	23.1362	19.0757	1267
chr11	70464896	70465921	SRR8861834-79_trimmed.fq.sort.sort.q10.rmdup.narrowPeak_peak_2669	98	.	2.472	12.962	9.83396	478
chr11	70466637	70466942	SRR8861834-79_trimmed.fq.sort.sort.q10.rmdup.narrowPeak_peak_2670	55	.	2.25022	8.27281	5.52999	190
chr11	70519463	70519707	SRR8861834-79_trimmed.fq.sort.sort.q10.rmdup.narrowPeak_peak_2671	32	.	3.11271	5.72574	3.20987	108
chr11	70519829	70520474	SRR8861834-79_trimmed.fq.sort.sort.q10.rmdup.narrowPeak_peak_2672	87	.	4.59534	11.8172	8.78358	248
chr11	70520882	70521098	SRR8861834-79_trimmed.fq.sort.sort.q10.rmdup.narrowPeak_peak_2673	37	.	3.28238	6.33961	3.76419	92
chr11	70538930	70539128	SRR8861834-79_trimmed.fq.sort.sort.q10.rmdup.narrowPeak_peak_2674	32	.	1.9605	5.71701	3.20201	135
chr11	70540666	70541447	SRR8861834-79_trimmed.fq.sort.sort.q10.rmdup.narrowPeak_peak_2675	79	.	2.42288	10.9262	7.96673	257
chr11	70542302	70542462	SRR8861834-79_trimmed.fq.sort.sort.q10.rmdup.narrowPeak_peak_2676	37	.	2.00535	6.27178	3.70433	113
chr11	70615719	70616849	SRR8861834-79_trimmed.fq.sort.sort.q10.rmdup.narrowPeak_peak_2677	126	.	5.14286	16.0864	12.6899	110
chr11	70817383	70817598	SRR8861834-79_trimmed.fq.sort.sort.q10.rmdup.narrowPeak_peak_2678	37	.	3.27654	6.32553	3.75311	113
chr11	70830556	70830780	SRR8861834-79_trimmed.fq.sort.sort.q10.rmdup.narrowPeak_peak_2679	44	.	3.40768	7.0931	4.45141	135
chr11	71439514	71440846	SRR8861834-79_trimmed.fq.sort.sort.q10.rmdup.narrowPeak_peak_2680	58	.	3.32152	8.63854	5.86575	976
chr11	71750035	71753116	SRR8861834-79_trimmed.fq.sort.sort.q10.rmdup.narrowPeak_peak_2681	195	.	2.86348	23.7004	19.5858	2192
chr11	71774379	71774776	SRR8861834-79_trimmed.fq.sort.sort.q10.rmdup.narrowPeak_peak_2682	38	.	2.6959	6.48767	3.89947	310
chr11	72028614	72029233	SRR8861834-79_trimmed.fq.sort.sort.q10.rmdup.narrowPeak_peak_2683	64	.	3.38123	9.28636	6.46015	351
chr11	72029317	72029506	SRR8861834-79_trimmed.fq.sort.sort.q10.rmdup.narrowPeak_peak_2684	47	.	3.00331	7.37792	4.7119	56
chr11	72050173	72051061	SRR8861834-79_trimmed.fq.sort.sort.q10.rmdup.narrowPeak_peak_2685	156	.	4.03443	19.3049	15.6146	371
chr11	72051207	72051755	SRR8861834-79_trimmed.fq.sort.sort.q10.rmdup.narrowPeak_peak_2686	89	.	3.18979	11.964	8.91845	321
chr11	72134104	72137078	SRR8861834-79_trimmed.fq.sort.sort.q10.rmdup.narrowPeak_peak_2687	200	.	2.73693	24.1902	20.0294	1025
chr11	72143711	72143902	SRR8861834-79_trimmed.fq.sort.sort.q10.rmdup.narrowPeak_peak_2688	26	.	2.55754	5.09748	2.6452	123
chr11	72249428	72249687	SRR8861834-79_trimmed.fq.sort.sort.q10.rmdup.narrowPeak_peak_2689	34	.	2.81278	6.03802	3.49138	108
chr11	72250245	72250676	SRR8861834-79_trimmed.fq.sort.sort.q10.rmdup.narrowPeak_peak_2690	55	.	3.27462	8.26732	5.52485	249
chr11	72264790	72267882	SRR8861834-79_trimmed.fq.sort.sort.q10.rmdup.narrowPeak_peak_2691	122	.	2.4147	15.5609	12.2112	1269
chr11	72313406	72315641	SRR8861834-79_trimmed.fq.sort.sort.q10.rmdup.narrowPeak_peak_2692	219	.	3.50564	26.2854	21.9174	1415
chr11	72410607	72410844	SRR8861834-79_trimmed.fq.sort.sort.q10.rmdup.narrowPeak_peak_2693	34	.	2.39202	6.0223	3.4771	197
chr11	72487384	72489618	SRR8861834-79_trimmed.fq.sort.sort.q10.rmdup.narrowPeak_peak_2694	181	.	2.96003	22.1425	18.1779	1047
chr11	72576270	72578361	SRR8861834-79_trimmed.fq.sort.sort.q10.rmdup.narrowPeak_peak_2695	155	.	4.29956	19.1854	15.5063	456
chr11	72959562	72959925	SRR8861834-79_trimmed.fq.sort.sort.q10.rmdup.narrowPeak_peak_2696	46	.	1.87376	7.26488	4.60833	81
chr11	72959982	72962504	SRR8861834-79_trimmed.fq.sort.sort.q10.rmdup.narrowPeak_peak_2697	242	.	3.06735	28.8017	24.207	935
chr11	72962695	72962916	SRR8861834-79_trimmed.fq.sort.sort.q10.rmdup.narrowPeak_peak_2698	39	.	1.80707	6.49138	3.90286	147
chr11	73009096	73009591	SRR8861834-79_trimmed.fq.sort.sort.q10.rmdup.narrowPeak_peak_2699	66	.	3.1484	9.50037	6.65701	135
chr11	73009671	73010260	SRR8861834-79_trimmed.fq.sort.sort.q10.rmdup.narrowPeak_peak_2700	45	.	2.78746	7.15667	4.50951	261
chr11	73019281	73021124	SRR8861834-79_trimmed.fq.sort.sort.q10.rmdup.narrowPeak_peak_2701	289	.	4.47883	33.9206	28.9316	532
chr11	73159428	73161608	SRR8861834-79_trimmed.fq.sort.sort.q10.rmdup.narrowPeak_peak_2702	204	.	3.43426	24.6819	20.4722	229
chr11	73216315	73216475	SRR8861834-79_trimmed.fq.sort.sort.q10.rmdup.narrowPeak_peak_2703	29	.	3.01014	5.48061	2.98787	58
chr11	73281989	73282187	SRR8861834-79_trimmed.fq.sort.sort.q10.rmdup.narrowPeak_peak_2704	27	.	2.77191	5.236	2.7667	39
chr11	74371035	74371857	SRR8861834-79_trimmed.fq.sort.sort.q10.rmdup.narrowPeak_peak_2705	107	.	3.2942	14.0103	10.7939	610
chr11	74521194	74522396	SRR8861834-79_trimmed.fq.sort.sort.q10.rmdup.narrowPeak_peak_2706	179	.	2.95858	21.9411	17.9959	567
chr11	74522787	74524005	SRR8861834-79_trimmed.fq.sort.sort.q10.rmdup.narrowPeak_peak_2707	119	.	2.52366	15.283	11.9571	783
chr11	74588591	74591577	SRR8861834-79_trimmed.fq.sort.sort.q10.rmdup.narrowPeak_peak_2708	152	.	2.36234	18.9229	15.2684	1232
chr11	74609266	74609481	SRR8861834-79_trimmed.fq.sort.sort.q10.rmdup.narrowPeak_peak_2709	33	.	1.73939	5.85681	3.32655	131
chr11	74609873	74612195	SRR8861834-79_trimmed.fq.sort.sort.q10.rmdup.narrowPeak_peak_2710	148	.	2.49217	18.4092	14.8024	438
chr11	74619690	74621729	SRR8861834-79_trimmed.fq.sort.sort.q10.rmdup.narrowPeak_peak_2711	237	.	3.23253	28.2711	23.7218	686
chr11	74637096	74637730	SRR8861834-79_trimmed.fq.sort.sort.q10.rmdup.narrowPeak_peak_2712	145	.	3.9168	18.1252	14.5454	232
chr11	74640713	74641026	SRR8861834-79_trimmed.fq.sort.sort.q10.rmdup.narrowPeak_peak_2713	27	.	2.22164	5.17382	2.71054	243
chr11	74828746	74829438	SRR8861834-79_trimmed.fq.sort.sort.q10.rmdup.narrowPeak_peak_2714	109	.	5.0877	14.1356	10.9082	149
chr11	75164672	75166801	SRR8861834-79_trimmed.fq.sort.sort.q10.rmdup.narrowPeak_peak_2715	80	.	2.0423	11.0647	8.09374	1489
chr11	75170934	75172366	SRR8861834-79_trimmed.fq.sort.sort.q10.rmdup.narrowPeak_peak_2716	139	.	2.35953	17.5151	13.9909	1241
chr11	75172517	75173172	SRR8861834-79_trimmed.fq.sort.sort.q10.rmdup.narrowPeak_peak_2717	92	.	2.16548	12.361	9.28291	345
chr11	75192944	75195814	SRR8861834-79_trimmed.fq.sort.sort.q10.rmdup.narrowPeak_peak_2718	182	.	2.87673	22.2746	18.2967	1466
chr11	75195872	75196044	SRR8861834-79_trimmed.fq.sort.sort.q10.rmdup.narrowPeak_peak_2719	34	.	1.79357	5.98095	3.43946	127
chr11	75234131	75234980	SRR8861834-79_trimmed.fq.sort.sort.q10.rmdup.narrowPeak_peak_2720	85	.	3.43729	11.5605	8.54862	547
chr11	75235110	75235521	SRR8861834-79_trimmed.fq.sort.sort.q10.rmdup.narrowPeak_peak_2721	80	.	3.36247	11.0202	8.05281	190
chr11	75281506	75283512	SRR8861834-79_trimmed.fq.sort.sort.q10.rmdup.narrowPeak_peak_2722	225	.	4.12942	27.0316	22.593	529
chr11	75291450	75292582	SRR8861834-79_trimmed.fq.sort.sort.q10.rmdup.narrowPeak_peak_2723	79	.	2.98656	10.9294	7.96963	260
chr11	75292803	75293756	SRR8861834-79_trimmed.fq.sort.sort.q10.rmdup.narrowPeak_peak_2724	56	.	2.69923	8.44114	5.68455	726
chr11	75293927	75294127	SRR8861834-79_trimmed.fq.sort.sort.q10.rmdup.narrowPeak_peak_2725	37	.	2.4026	6.33013	3.75739	90
chr11	75483709	75484044	SRR8861834-79_trimmed.fq.sort.sort.q10.rmdup.narrowPeak_peak_2726	46	.	3.41855	7.34926	4.68564	117
chr11	75484573	75484757	SRR8861834-79_trimmed.fq.sort.sort.q10.rmdup.narrowPeak_peak_2727	37	.	3.18182	6.30293	3.73253	103
chr11	75652076	75652993	SRR8861834-79_trimmed.fq.sort.sort.q10.rmdup.narrowPeak_peak_2728	183	.	3.78193	22.3548	18.3697	540
chr11	75653052	75654017	SRR8861834-79_trimmed.fq.sort.sort.q10.rmdup.narrowPeak_peak_2729	157	.	3.5503	19.5	15.7912	453
chr11	75793828	75794182	SRR8861834-79_trimmed.fq.sort.sort.q10.rmdup.narrowPeak_peak_2730	36	.	1.73474	6.21578	3.65324	37
chr11	75794304	75796053	SRR8861834-79_trimmed.fq.sort.sort.q10.rmdup.narrowPeak_peak_2731	111	.	2.24154	14.3838	11.1351	606
chr11	75796179	75797003	SRR8861834-79_trimmed.fq.sort.sort.q10.rmdup.narrowPeak_peak_2732	95	.	2.15279	12.6184	9.51874	462
chr11	75797366	75797526	SRR8861834-79_trimmed.fq.sort.sort.q10.rmdup.narrowPeak_peak_2733	31	.	1.7004	5.6553	3.14607	57
chr11	75824516	75824716	SRR8861834-79_trimmed.fq.sort.sort.q10.rmdup.narrowPeak_peak_2734	26	.	2.94889	5.14743	2.69014	151
chr11	75965165	75966571	SRR8861834-79_trimmed.fq.sort.sort.q10.rmdup.narrowPeak_peak_2735	100	.	3.26142	13.1818	10.0353	712
chr11	75999820	76001292	SRR8861834-79_trimmed.fq.sort.sort.q10.rmdup.narrowPeak_peak_2736	120	.	3.92413	15.4376	12.0987	680
chr11	76200643	76200926	SRR8861834-79_trimmed.fq.sort.sort.q10.rmdup.narrowPeak_peak_2737	27	.	2.69344	5.18625	2.72184	46
chr11	76572058	76572226	SRR8861834-79_trimmed.fq.sort.sort.q10.rmdup.narrowPeak_peak_2738	53	.	3.35821	8.08579	5.35932	128
chr11	76620419	76622644	SRR8861834-79_trimmed.fq.sort.sort.q10.rmdup.narrowPeak_peak_2739	106	.	3.52214	13.8243	10.6235	1380
chr11	76645559	76645815	SRR8861834-79_trimmed.fq.sort.sort.q10.rmdup.narrowPeak_peak_2740	61	.	3.93886	8.9391	6.14112	120
chr11	76665481	76666650	SRR8861834-79_trimmed.fq.sort.sort.q10.rmdup.narrowPeak_peak_2741	140	.	2.88941	17.6002	14.0685	666
chr11	76666817	76667059	SRR8861834-79_trimmed.fq.sort.sort.q10.rmdup.narrowPeak_peak_2742	59	.	2.12853	8.72002	5.94048	88
chr11	76667125	76667380	SRR8861834-79_trimmed.fq.sort.sort.q10.rmdup.narrowPeak_peak_2743	34	.	1.84887	6.0456	3.49831	171
chr11	76671837	76674674	SRR8861834-79_trimmed.fq.sort.sort.q10.rmdup.narrowPeak_peak_2744	151	.	2.60084	18.7845	15.143	1859
chr11	76764642	76764880	SRR8861834-79_trimmed.fq.sort.sort.q10.rmdup.narrowPeak_peak_2745	47	.	3.45969	7.45684	4.78413	142
chr11	76765173	76765338	SRR8861834-79_trimmed.fq.sort.sort.q10.rmdup.narrowPeak_peak_2746	30	.	2.95159	5.52501	3.02809	12
chr11	76997903	76998696	SRR8861834-79_trimmed.fq.sort.sort.q10.rmdup.narrowPeak_peak_2747	113	.	2.45952	14.6048	11.3374	494
chr11	76998803	77000220	SRR8861834-79_trimmed.fq.sort.sort.q10.rmdup.narrowPeak_peak_2748	174	.	2.87476	21.3659	17.4774	843
chr11	77045761	77046546	SRR8861834-79_trimmed.fq.sort.sort.q10.rmdup.narrowPeak_peak_2749	241	.	7.3443	28.7518	24.1605	155
chr11	77049248	77049464	SRR8861834-79_trimmed.fq.sort.sort.q10.rmdup.narrowPeak_peak_2750	80	.	4.30504	11.0449	8.0755	70
chr11	77081464	77082131	SRR8861834-79_trimmed.fq.sort.sort.q10.rmdup.narrowPeak_peak_2751	56	.	3.02491	8.41878	5.66398	536
chr11	77082229	77082412	SRR8861834-79_trimmed.fq.sort.sort.q10.rmdup.narrowPeak_peak_2752	24	.	2.34864	4.82856	2.4036	113
chr11	77082502	77082756	SRR8861834-79_trimmed.fq.sort.sort.q10.rmdup.narrowPeak_peak_2753	47	.	2.8157	7.43587	4.76484	109
chr11	77099278	77099517	SRR8861834-79_trimmed.fq.sort.sort.q10.rmdup.narrowPeak_peak_2754	36	.	2.99168	6.1958	3.63519	134
chr11	77167739	77167899	SRR8861834-79_trimmed.fq.sort.sort.q10.rmdup.narrowPeak_peak_2755	53	.	3.42466	8.05402	5.3301	110
chr11	77168524	77169218	SRR8861834-79_trimmed.fq.sort.sort.q10.rmdup.narrowPeak_peak_2756	119	.	4.78283	15.329	11.9992	159
chr11	77348653	77349227	SRR8861834-79_trimmed.fq.sort.sort.q10.rmdup.narrowPeak_peak_2757	73	.	4.1411	10.3074	7.39831	472
chr11	77349581	77349993	SRR8861834-79_trimmed.fq.sort.sort.q10.rmdup.narrowPeak_peak_2758	73	.	4.1411	10.3074	7.39831	327
chr11	77461300	77462358	SRR8861834-79_trimmed.fq.sort.sort.q10.rmdup.narrowPeak_peak_2759	97	.	2.38376	12.9058	9.78238	539
chr11	77463104	77463342	SRR8861834-79_trimmed.fq.sort.sort.q10.rmdup.narrowPeak_peak_2760	23	.	1.63838	4.7785	2.35879	174
chr11	77466456	77467098	SRR8861834-79_trimmed.fq.sort.sort.q10.rmdup.narrowPeak_peak_2761	40	.	1.79143	6.59872	4.00093	139
chr11	77467223	77468255	SRR8861834-79_trimmed.fq.sort.sort.q10.rmdup.narrowPeak_peak_2762	108	.	2.40819	14.0578	10.8376	633
chr11	77514365	77516816	SRR8861834-79_trimmed.fq.sort.sort.q10.rmdup.narrowPeak_peak_2763	335	.	4.3985	38.8467	33.5743	1325
chr11	77623613	77625389	SRR8861834-79_trimmed.fq.sort.sort.q10.rmdup.narrowPeak_peak_2764	155	.	4.38027	19.2591	15.573	1269
chr11	77761807	77761977	SRR8861834-79_trimmed.fq.sort.sort.q10.rmdup.narrowPeak_peak_2765	25	.	2.63663	5.02631	2.58135	98
chr11	77762181	77762978	SRR8861834-79_trimmed.fq.sort.sort.q10.rmdup.narrowPeak_peak_2766	50	.	3.24832	7.7539	5.05507	141
chr11	77858246	77860309	SRR8861834-79_trimmed.fq.sort.sort.q10.rmdup.narrowPeak_peak_2767	196	.	3.86249	23.7165	19.6001	1267
chr11	77860581	77860741	SRR8861834-79_trimmed.fq.sort.sort.q10.rmdup.narrowPeak_peak_2768	41	.	2.24665	6.76851	4.15598	87
chr11	77872677	77873123	SRR8861834-79_trimmed.fq.sort.sort.q10.rmdup.narrowPeak_peak_2769	47	.	2.90262	7.40273	4.73458	96
chr11	77887055	77887401	SRR8861834-79_trimmed.fq.sort.sort.q10.rmdup.narrowPeak_peak_2770	36	.	2.92683	6.19868	3.63778	216
chr11	77896046	77898649	SRR8861834-79_trimmed.fq.sort.sort.q10.rmdup.narrowPeak_peak_2771	180	.	3.28853	22.0123	18.0603	1645
chr11	77914240	77915298	SRR8861834-79_trimmed.fq.sort.sort.q10.rmdup.narrowPeak_peak_2772	90	.	2.89988	12.1063	9.04924	625
chr11	77915420	77915583	SRR8861834-79_trimmed.fq.sort.sort.q10.rmdup.narrowPeak_peak_2773	27	.	2.08418	5.26525	2.79311	58
chr11	77931407	77933748	SRR8861834-79_trimmed.fq.sort.sort.q10.rmdup.narrowPeak_peak_2774	124	.	2.1251	15.8397	12.4652	1243
chr11	77933929	77934188	SRR8861834-79_trimmed.fq.sort.sort.q10.rmdup.narrowPeak_peak_2775	43	.	1.6625	6.92873	4.30231	83
chr11	77948232	77948720	SRR8861834-79_trimmed.fq.sort.sort.q10.rmdup.narrowPeak_peak_2776	53	.	2.08086	8.02798	5.30629	238
chr11	77958739	77959033	SRR8861834-79_trimmed.fq.sort.sort.q10.rmdup.narrowPeak_peak_2777	36	.	2.07452	6.1723	3.61374	71
chr11	77959098	77959570	SRR8861834-79_trimmed.fq.sort.sort.q10.rmdup.narrowPeak_peak_2778	58	.	2.36887	8.59446	5.82537	98
chr11	77959788	77959994	SRR8861834-79_trimmed.fq.sort.sort.q10.rmdup.narrowPeak_peak_2779	26	.	1.96581	5.08296	2.6322	126
chr11	77965442	77965621	SRR8861834-79_trimmed.fq.sort.sort.q10.rmdup.narrowPeak_peak_2780	35	.	2.30715	6.142	3.58629	82
chr11	77973919	77974170	SRR8861834-79_trimmed.fq.sort.sort.q10.rmdup.narrowPeak_peak_2781	40	.	2.09157	6.66553	4.06205	80
chr11	77974299	77974639	SRR8861834-79_trimmed.fq.sort.sort.q10.rmdup.narrowPeak_peak_2782	50	.	2.20432	7.73155	5.03463	80
chr11	77974987	77975257	SRR8861834-79_trimmed.fq.sort.sort.q10.rmdup.narrowPeak_peak_2783	24	.	1.88985	4.88028	2.45014	250
chr11	77976565	77977009	SRR8861834-79_trimmed.fq.sort.sort.q10.rmdup.narrowPeak_peak_2784	59	.	2.34856	8.71111	5.93238	318
chr11	78258532	78258775	SRR8861834-79_trimmed.fq.sort.sort.q10.rmdup.narrowPeak_peak_2785	56	.	3.6295	8.38837	5.63609	98
chr11	78259470	78259719	SRR8861834-79_trimmed.fq.sort.sort.q10.rmdup.narrowPeak_peak_2786	34	.	3.07737	6.03676	3.49026	66
chr11	78260140	78260992	SRR8861834-79_trimmed.fq.sort.sort.q10.rmdup.narrowPeak_peak_2787	161	.	5.90319	19.8894	16.1437	540
chr11	78421651	78422041	SRR8861834-79_trimmed.fq.sort.sort.q10.rmdup.narrowPeak_peak_2788	35	.	2.60236	6.14866	3.59225	240
chr11	78422319	78422506	SRR8861834-79_trimmed.fq.sort.sort.q10.rmdup.narrowPeak_peak_2789	34	.	2.58744	5.94335	3.40533	46
chr11	78422588	78422972	SRR8861834-79_trimmed.fq.sort.sort.q10.rmdup.narrowPeak_peak_2790	44	.	2.80594	7.05325	4.41494	252
chr11	78450843	78451013	SRR8861834-79_trimmed.fq.sort.sort.q10.rmdup.narrowPeak_peak_2791	48	.	3.22741	7.47776	4.80333	128
chr11	78487346	78487835	SRR8861834-79_trimmed.fq.sort.sort.q10.rmdup.narrowPeak_peak_2792	34	.	1.66192	5.98248	3.44081	296
chr11	78489030	78489221	SRR8861834-79_trimmed.fq.sort.sort.q10.rmdup.narrowPeak_peak_2793	37	.	1.69415	6.28509	3.7164	100
chr11	78490048	78490744	SRR8861834-79_trimmed.fq.sort.sort.q10.rmdup.narrowPeak_peak_2794	94	.	2.05111	12.5397	9.44688	481
chr11	78491052	78491688	SRR8861834-79_trimmed.fq.sort.sort.q10.rmdup.narrowPeak_peak_2795	64	.	1.85813	9.29831	6.47113	136
chr11	78499397	78499749	SRR8861834-79_trimmed.fq.sort.sort.q10.rmdup.narrowPeak_peak_2796	41	.	1.98462	6.72623	4.11732	167
chr11	78499821	78500541	SRR8861834-79_trimmed.fq.sort.sort.q10.rmdup.narrowPeak_peak_2797	56	.	2.17277	8.35924	5.60934	222
chr11	78700460	78700620	SRR8861834-79_trimmed.fq.sort.sort.q10.rmdup.narrowPeak_peak_2798	43	.	3.4465	6.96084	4.3304	54
chr11	78858047	78858274	SRR8861834-79_trimmed.fq.sort.sort.q10.rmdup.narrowPeak_peak_2799	87	.	4.33526	11.7337	8.70758	105
chr11	78923731	78926449	SRR8861834-79_trimmed.fq.sort.sort.q10.rmdup.narrowPeak_peak_2800	232	.	3.263	27.7801	23.273	2072
chr11	78952898	78953424	SRR8861834-79_trimmed.fq.sort.sort.q10.rmdup.narrowPeak_peak_2801	46	.	2.91375	7.2595	4.60335	266
chr11	79589688	79590899	SRR8861834-79_trimmed.fq.sort.sort.q10.rmdup.narrowPeak_peak_2802	97	.	2.39495	12.8889	9.76701	764
chr11	79591350	79592899	SRR8861834-79_trimmed.fq.sort.sort.q10.rmdup.narrowPeak_peak_2803	179	.	2.95728	21.9268	17.983	448
chr11	79660990	79661155	SRR8861834-79_trimmed.fq.sort.sort.q10.rmdup.narrowPeak_peak_2804	23	.	2.71429	4.75456	2.3372	149
chr11	79661246	79661547	SRR8861834-79_trimmed.fq.sort.sort.q10.rmdup.narrowPeak_peak_2805	38	.	3.15729	6.44603	3.8615	154
chr11	79709866	79710684	SRR8861834-79_trimmed.fq.sort.sort.q10.rmdup.narrowPeak_peak_2806	65	.	2.22058	9.39013	6.55559	304
chr11	79711717	79713181	SRR8861834-79_trimmed.fq.sort.sort.q10.rmdup.narrowPeak_peak_2807	156	.	2.92184	19.353	15.6578	637
chr11	79713263	79713423	SRR8861834-79_trimmed.fq.sort.sort.q10.rmdup.narrowPeak_peak_2808	47	.	2.04119	7.42882	4.75844	102
chr11	79964882	79965043	SRR8861834-79_trimmed.fq.sort.sort.q10.rmdup.narrowPeak_peak_2809	43	.	3.4465	6.96084	4.3304	134
chr11	79965445	79965904	SRR8861834-79_trimmed.fq.sort.sort.q10.rmdup.narrowPeak_peak_2810	43	.	3.4465	6.96084	4.3304	115
chr11	79972685	79972865	SRR8861834-79_trimmed.fq.sort.sort.q10.rmdup.narrowPeak_peak_2811	43	.	2.10736	6.96672	4.33571	99
chr11	79972968	79975130	SRR8861834-79_trimmed.fq.sort.sort.q10.rmdup.narrowPeak_peak_2812	340	.	4.3892	39.3762	34.085	1106
chr11	80153202	80155832	SRR8861834-79_trimmed.fq.sort.sort.q10.rmdup.narrowPeak_peak_2813	199	.	2.81873	24.1556	19.998	1485
chr11	80289464	80289638	SRR8861834-79_trimmed.fq.sort.sort.q10.rmdup.narrowPeak_peak_2814	38	.	3.08808	6.46236	3.8764	48
chr11	80296216	80296376	SRR8861834-79_trimmed.fq.sort.sort.q10.rmdup.narrowPeak_peak_2815	33	.	1.85936	5.91699	3.38136	19
chr11	80299731	80300268	SRR8861834-79_trimmed.fq.sort.sort.q10.rmdup.narrowPeak_peak_2816	35	.	1.70514	6.08081	3.5304	208
chr11	80300358	80300669	SRR8861834-79_trimmed.fq.sort.sort.q10.rmdup.narrowPeak_peak_2817	52	.	1.84748	7.98369	5.2657	197
chr11	80301270	80302951	SRR8861834-79_trimmed.fq.sort.sort.q10.rmdup.narrowPeak_peak_2818	143	.	2.49786	17.9291	14.3672	1050
chr11	80335465	80335625	SRR8861834-79_trimmed.fq.sort.sort.q10.rmdup.narrowPeak_peak_2819	24	.	2.44332	4.8816	2.45128	43
chr11	80335844	80336151	SRR8861834-79_trimmed.fq.sort.sort.q10.rmdup.narrowPeak_peak_2820	53	.	3.10746	8.12661	5.39671	149
chr11	80336535	80336913	SRR8861834-79_trimmed.fq.sort.sort.q10.rmdup.narrowPeak_peak_2821	105	.	4.04204	13.7019	10.5112	261
chr11	80337119	80337312	SRR8861834-79_trimmed.fq.sort.sort.q10.rmdup.narrowPeak_peak_2822	32	.	2.66175	5.73089	3.21459	119
chr11	80477792	80478519	SRR8861834-79_trimmed.fq.sort.sort.q10.rmdup.narrowPeak_peak_2823	145	.	5.85176	18.1121	14.5336	438
chr11	80478588	80478815	SRR8861834-79_trimmed.fq.sort.sort.q10.rmdup.narrowPeak_peak_2824	46	.	3.51213	7.35658	4.69234	108
chr11	80567839	80568127	SRR8861834-79_trimmed.fq.sort.sort.q10.rmdup.narrowPeak_peak_2825	53	.	3.60144	8.06738	5.34236	137
chr11	80602372	80603428	SRR8861834-79_trimmed.fq.sort.sort.q10.rmdup.narrowPeak_peak_2826	113	.	4.56565	14.6291	11.3594	622
chr11	80743599	80743827	SRR8861834-79_trimmed.fq.sort.sort.q10.rmdup.narrowPeak_peak_2827	39	.	2.7933	6.49291	3.90426	128
chr11	80778755	80779127	SRR8861834-79_trimmed.fq.sort.sort.q10.rmdup.narrowPeak_peak_2828	89	.	4.02844	11.9649	8.91924	219
chr11	80779346	80779783	SRR8861834-79_trimmed.fq.sort.sort.q10.rmdup.narrowPeak_peak_2829	51	.	3.27988	7.84978	5.14305	261
chr11	80957476	80959058	SRR8861834-79_trimmed.fq.sort.sort.q10.rmdup.narrowPeak_peak_2830	107	.	3.45154	13.9456	10.7344	282
chr11	81151318	81152258	SRR8861834-79_trimmed.fq.sort.sort.q10.rmdup.narrowPeak_peak_2831	123	.	2.25697	15.7161	12.3527	337
chr11	81152521	81153366	SRR8861834-79_trimmed.fq.sort.sort.q10.rmdup.narrowPeak_peak_2832	135	.	2.30342	17.0731	13.5893	343
chr11	81153860	81154466	SRR8861834-79_trimmed.fq.sort.sort.q10.rmdup.narrowPeak_peak_2833	95	.	2.08658	12.6516	9.54917	255
chr11	81280437	81280857	SRR8861834-79_trimmed.fq.sort.sort.q10.rmdup.narrowPeak_peak_2834	46	.	3.08783	7.25955	4.60337	299
chr11	81281267	81281492	SRR8861834-79_trimmed.fq.sort.sort.q10.rmdup.narrowPeak_peak_2835	26	.	2.60653	5.09394	2.64211	34
chr11	81611363	81613328	SRR8861834-79_trimmed.fq.sort.sort.q10.rmdup.narrowPeak_peak_2836	189	.	3.95403	22.9939	18.947	1046
chr11	81741539	81741760	SRR8861834-79_trimmed.fq.sort.sort.q10.rmdup.narrowPeak_peak_2837	35	.	2.55438	6.12044	3.56658	118
chr11	81967336	81967601	SRR8861834-79_trimmed.fq.sort.sort.q10.rmdup.narrowPeak_peak_2838	40	.	2.05324	6.69127	4.08548	103
chr11	81967727	81969934	SRR8861834-79_trimmed.fq.sort.sort.q10.rmdup.narrowPeak_peak_2839	187	.	3.34532	22.7408	18.7171	1492
chr11	82236924	82237208	SRR8861834-79_trimmed.fq.sort.sort.q10.rmdup.narrowPeak_peak_2840	43	.	2.43237	7.00025	4.36646	185
chr11	82237440	82237968	SRR8861834-79_trimmed.fq.sort.sort.q10.rmdup.narrowPeak_peak_2841	45	.	2.49875	7.1819	4.5325	276
chr11	82259694	82259918	SRR8861834-79_trimmed.fq.sort.sort.q10.rmdup.narrowPeak_peak_2842	35	.	2.48944	6.1554	3.59839	85
chr11	82340933	82341129	SRR8861834-79_trimmed.fq.sort.sort.q10.rmdup.narrowPeak_peak_2843	61	.	3.93886	8.9391	6.14112	111
chr11	82386380	82386801	SRR8861834-79_trimmed.fq.sort.sort.q10.rmdup.narrowPeak_peak_2844	68	.	1.78107	9.72041	6.85859	223
chr11	82387907	82388205	SRR8861834-79_trimmed.fq.sort.sort.q10.rmdup.narrowPeak_peak_2845	60	.	1.71707	8.84991	6.0597	178
chr11	82389941	82390700	SRR8861834-79_trimmed.fq.sort.sort.q10.rmdup.narrowPeak_peak_2846	32	.	1.56793	5.79656	3.27172	292
chr11	82432727	82436037	SRR8861834-79_trimmed.fq.sort.sort.q10.rmdup.narrowPeak_peak_2847	139	.	2.37449	17.475	13.9544	2531
chr11	82520621	82520963	SRR8861834-79_trimmed.fq.sort.sort.q10.rmdup.narrowPeak_peak_2848	55	.	2.84966	8.27275	5.52994	203
chr11	82521389	82521860	SRR8861834-79_trimmed.fq.sort.sort.q10.rmdup.narrowPeak_peak_2849	56	.	2.88522	8.42182	5.66676	272
chr11	82522025	82522454	SRR8861834-79_trimmed.fq.sort.sort.q10.rmdup.narrowPeak_peak_2850	48	.	2.74984	7.51618	4.8384	299
chr11	82563646	82563974	SRR8861834-79_trimmed.fq.sort.sort.q10.rmdup.narrowPeak_peak_2851	44	.	2.76052	7.05549	4.417	202
chr11	82564332	82564668	SRR8861834-79_trimmed.fq.sort.sort.q10.rmdup.narrowPeak_peak_2852	64	.	3.13589	9.24601	6.42303	148
chr11	82598570	82599080	SRR8861834-79_trimmed.fq.sort.sort.q10.rmdup.narrowPeak_peak_2853	65	.	2.67117	9.41547	6.57892	278
chr11	82599262	82599443	SRR8861834-79_trimmed.fq.sort.sort.q10.rmdup.narrowPeak_peak_2854	36	.	2.25419	6.23571	3.67151	117
chr11	82611326	82611791	SRR8861834-79_trimmed.fq.sort.sort.q10.rmdup.narrowPeak_peak_2855	48	.	3.17498	7.52943	4.85064	95
chr11	82617525	82617828	SRR8861834-79_trimmed.fq.sort.sort.q10.rmdup.narrowPeak_peak_2856	89	.	3.38462	12.0187	8.96862	198
chr11	82618032	82618781	SRR8861834-79_trimmed.fq.sort.sort.q10.rmdup.narrowPeak_peak_2857	106	.	3.58209	13.8692	10.6646	491
chr11	82636780	82637057	SRR8861834-79_trimmed.fq.sort.sort.q10.rmdup.narrowPeak_peak_2858	40	.	3.0135	6.64139	4.03991	212
chr11	82683048	82683696	SRR8861834-79_trimmed.fq.sort.sort.q10.rmdup.narrowPeak_peak_2859	57	.	3.43474	8.54474	5.77976	456
chr11	82743633	82743882	SRR8861834-79_trimmed.fq.sort.sort.q10.rmdup.narrowPeak_peak_2860	28	.	2.87026	5.31909	2.84164	213
chr11	82913434	82913680	SRR8861834-79_trimmed.fq.sort.sort.q10.rmdup.narrowPeak_peak_2861	37	.	2.75808	6.37454	3.79621	66
chr11	82919829	82920041	SRR8861834-79_trimmed.fq.sort.sort.q10.rmdup.narrowPeak_peak_2862	31	.	2.43558	5.66828	3.15785	81
chr11	82928373	82928788	SRR8861834-79_trimmed.fq.sort.sort.q10.rmdup.narrowPeak_peak_2863	42	.	1.76484	6.82259	4.20528	260
chr11	82928955	82929641	SRR8861834-79_trimmed.fq.sort.sort.q10.rmdup.narrowPeak_peak_2864	38	.	1.66709	6.38962	3.81	561
chr11	82933515	82935098	SRR8861834-79_trimmed.fq.sort.sort.q10.rmdup.narrowPeak_peak_2865	96	.	1.91991	12.787	9.67366	143
chr11	82950415	82951598	SRR8861834-79_trimmed.fq.sort.sort.q10.rmdup.narrowPeak_peak_2866	143	.	2.57925	17.9301	14.3682	658
chr11	82951715	82953423	SRR8861834-79_trimmed.fq.sort.sort.q10.rmdup.narrowPeak_peak_2867	150	.	2.61731	18.6838	15.0521	751
chr11	83039465	83039647	SRR8861834-79_trimmed.fq.sort.sort.q10.rmdup.narrowPeak_peak_2868	48	.	2.7533	7.53026	4.85138	60
chr11	83039702	83040809	SRR8861834-79_trimmed.fq.sort.sort.q10.rmdup.narrowPeak_peak_2869	136	.	4.05996	17.1728	13.6798	611
chr11	83418223	83420524	SRR8861834-79_trimmed.fq.sort.sort.q10.rmdup.narrowPeak_peak_2870	277	.	3.87305	32.626	27.7273	832
chr11	83426209	83426419	SRR8861834-79_trimmed.fq.sort.sort.q10.rmdup.narrowPeak_peak_2871	37	.	1.95658	6.34912	3.77293	88
chr11	83426677	83428398	SRR8861834-79_trimmed.fq.sort.sort.q10.rmdup.narrowPeak_peak_2872	121	.	2.69762	15.4941	12.1502	890
chr11	83441510	83443027	SRR8861834-79_trimmed.fq.sort.sort.q10.rmdup.narrowPeak_peak_2873	108	.	2.30155	14.0938	10.8705	524
chr11	83444071	83445451	SRR8861834-79_trimmed.fq.sort.sort.q10.rmdup.narrowPeak_peak_2874	102	.	2.30245	13.3941	10.2296	1124
chr11	83461597	83463956	SRR8861834-79_trimmed.fq.sort.sort.q10.rmdup.narrowPeak_peak_2875	163	.	3.15245	20.1667	16.3939	1985
chr11	83741032	83741208	SRR8861834-79_trimmed.fq.sort.sort.q10.rmdup.narrowPeak_peak_2876	50	.	2.99228	7.72232	5.02613	95
chr11	83849228	83849428	SRR8861834-79_trimmed.fq.sort.sort.q10.rmdup.narrowPeak_peak_2877	39	.	1.64607	6.57295	3.97735	146
chr11	83849856	83850213	SRR8861834-79_trimmed.fq.sort.sort.q10.rmdup.narrowPeak_peak_2878	41	.	1.63708	6.78656	4.17243	128
chr11	83850616	83851624	SRR8861834-79_trimmed.fq.sort.sort.q10.rmdup.narrowPeak_peak_2879	49	.	1.63895	7.60627	4.91979	674
chr11	83851758	83851988	SRR8861834-79_trimmed.fq.sort.sort.q10.rmdup.narrowPeak_peak_2880	26	.	1.48633	5.11547	2.66138	79
chr11	83855632	83856362	SRR8861834-79_trimmed.fq.sort.sort.q10.rmdup.narrowPeak_peak_2881	36	.	1.59693	6.21272	3.65054	74
chr11	84065732	84068009	SRR8861834-79_trimmed.fq.sort.sort.q10.rmdup.narrowPeak_peak_2882	124	.	2.91049	15.8012	12.4298	1665
chr11	84068737	84069389	SRR8861834-79_trimmed.fq.sort.sort.q10.rmdup.narrowPeak_peak_2883	70	.	2.41327	9.93233	7.05346	227
chr11	84515164	84516739	SRR8861834-79_trimmed.fq.sort.sort.q10.rmdup.narrowPeak_peak_2884	50	.	1.69118	7.77282	5.07245	1242
chr11	84520777	84521120	SRR8861834-79_trimmed.fq.sort.sort.q10.rmdup.narrowPeak_peak_2885	23	.	1.41438	4.81322	2.38986	260
chr11	84528272	84528479	SRR8861834-79_trimmed.fq.sort.sort.q10.rmdup.narrowPeak_peak_2886	31	.	1.48368	5.64031	3.13251	144
chr11	84529968	84530580	SRR8861834-79_trimmed.fq.sort.sort.q10.rmdup.narrowPeak_peak_2887	42	.	1.59579	6.87521	4.25349	302
chr11	84540008	84540468	SRR8861834-79_trimmed.fq.sort.sort.q10.rmdup.narrowPeak_peak_2888	51	.	2.53106	7.91191	5.19994	376
chr11	84540637	84541047	SRR8861834-79_trimmed.fq.sort.sort.q10.rmdup.narrowPeak_peak_2889	55	.	2.60047	8.26612	5.52373	147
chr11	84541219	84541505	SRR8861834-79_trimmed.fq.sort.sort.q10.rmdup.narrowPeak_peak_2890	57	.	2.6455	8.49404	5.73316	127
chr11	84642065	84642488	SRR8861834-79_trimmed.fq.sort.sort.q10.rmdup.narrowPeak_peak_2891	37	.	2.03429	6.37863	3.79994	365
chr11	84642784	84643323	SRR8861834-79_trimmed.fq.sort.sort.q10.rmdup.narrowPeak_peak_2892	77	.	2.47525	10.6588	7.72077	424
chr11	84651827	84652071	SRR8861834-79_trimmed.fq.sort.sort.q10.rmdup.narrowPeak_peak_2893	32	.	2.44051	5.82278	3.29561	117
chr11	84676436	84677449	SRR8861834-79_trimmed.fq.sort.sort.q10.rmdup.narrowPeak_peak_2894	83	.	3.18697	11.3243	8.33157	538
chr11	84700580	84702801	SRR8861834-79_trimmed.fq.sort.sort.q10.rmdup.narrowPeak_peak_2895	156	.	3.35951	19.2945	15.605	1441
chr11	84723868	84724186	SRR8861834-79_trimmed.fq.sort.sort.q10.rmdup.narrowPeak_peak_2896	49	.	3.03153	7.66649	4.97489	171
chr11	84761349	84761514	SRR8861834-79_trimmed.fq.sort.sort.q10.rmdup.narrowPeak_peak_2897	44	.	2.56517	7.05091	4.41287	26
chr11	84779550	84780079	SRR8861834-79_trimmed.fq.sort.sort.q10.rmdup.narrowPeak_peak_2898	64	.	2.92356	9.31689	6.48821	415
chr11	84780131	84781135	SRR8861834-79_trimmed.fq.sort.sort.q10.rmdup.narrowPeak_peak_2899	96	.	3.34635	12.7385	9.62916	710
chr11	84781344	84781577	SRR8861834-79_trimmed.fq.sort.sort.q10.rmdup.narrowPeak_peak_2900	22	.	2.1831	4.68477	2.27486	95
chr11	84788085	84788267	SRR8861834-79_trimmed.fq.sort.sort.q10.rmdup.narrowPeak_peak_2901	35	.	3.11388	6.13023	3.57552	42
chr11	84943487	84943751	SRR8861834-79_trimmed.fq.sort.sort.q10.rmdup.narrowPeak_peak_2902	46	.	2.45902	7.26702	4.61031	130
chr11	84944332	84945870	SRR8861834-79_trimmed.fq.sort.sort.q10.rmdup.narrowPeak_peak_2903	95	.	3.0836	12.6195	9.51979	678
chr11	84956343	84959627	SRR8861834-79_trimmed.fq.sort.sort.q10.rmdup.narrowPeak_peak_2904	206	.	2.81109	24.9056	20.6739	1726
chr11	85490716	85491000	SRR8861834-79_trimmed.fq.sort.sort.q10.rmdup.narrowPeak_peak_2905	40	.	2.61573	6.65816	4.05525	49
chr11	85525835	85525995	SRR8861834-79_trimmed.fq.sort.sort.q10.rmdup.narrowPeak_peak_2906	58	.	2.64457	8.64517	5.87182	86
chr11	85526247	85526927	SRR8861834-79_trimmed.fq.sort.sort.q10.rmdup.narrowPeak_peak_2907	51	.	2.55344	7.87995	5.17073	213
chr11	85629707	85630046	SRR8861834-79_trimmed.fq.sort.sort.q10.rmdup.narrowPeak_peak_2908	35	.	2.50784	6.08671	3.53579	93
chr11	85640079	85640393	SRR8861834-79_trimmed.fq.sort.sort.q10.rmdup.narrowPeak_peak_2909	33	.	2.57275	5.89109	3.35772	50
chr11	85710071	85710273	SRR8861834-79_trimmed.fq.sort.sort.q10.rmdup.narrowPeak_peak_2910	48	.	2.29399	7.51079	4.83363	101
chr11	85710337	85710614	SRR8861834-79_trimmed.fq.sort.sort.q10.rmdup.narrowPeak_peak_2911	32	.	2.07965	5.81989	3.29286	84
chr11	85799228	85800211	SRR8861834-79_trimmed.fq.sort.sort.q10.rmdup.narrowPeak_peak_2912	91	.	2.64057	12.1875	9.12375	413
chr11	85800289	85800576	SRR8861834-79_trimmed.fq.sort.sort.q10.rmdup.narrowPeak_peak_2913	63	.	2.35703	9.14402	6.32921	149
chr11	85800639	85800956	SRR8861834-79_trimmed.fq.sort.sort.q10.rmdup.narrowPeak_peak_2914	52	.	2.23973	7.97342	5.25619	143
chr11	85828516	85829270	SRR8861834-79_trimmed.fq.sort.sort.q10.rmdup.narrowPeak_peak_2915	63	.	1.78231	9.12094	6.30812	308
chr11	85829659	85829918	SRR8861834-79_trimmed.fq.sort.sort.q10.rmdup.narrowPeak_peak_2916	41	.	1.62087	6.79601	4.18104	121
chr11	85840332	85840577	SRR8861834-79_trimmed.fq.sort.sort.q10.rmdup.narrowPeak_peak_2917	39	.	1.62606	6.50351	3.91396	131
chr11	85841028	85841560	SRR8861834-79_trimmed.fq.sort.sort.q10.rmdup.narrowPeak_peak_2918	47	.	1.71295	7.42307	4.75313	170
chr11	85886447	85886795	SRR8861834-79_trimmed.fq.sort.sort.q10.rmdup.narrowPeak_peak_2919	33	.	1.64107	5.84848	3.31896	114
chr11	85889653	85890012	SRR8861834-79_trimmed.fq.sort.sort.q10.rmdup.narrowPeak_peak_2920	37	.	1.57949	6.35217	3.77568	121
chr11	85892878	85893046	SRR8861834-79_trimmed.fq.sort.sort.q10.rmdup.narrowPeak_peak_2921	51	.	1.71291	7.8595	5.15205	78
chr11	85924819	85925050	SRR8861834-79_trimmed.fq.sort.sort.q10.rmdup.narrowPeak_peak_2922	84	.	3.53005	11.4678	8.46334	123
chr11	85925233	85925683	SRR8861834-79_trimmed.fq.sort.sort.q10.rmdup.narrowPeak_peak_2923	135	.	4.30107	17.0751	13.5912	117
chr11	86016195	86016566	SRR8861834-79_trimmed.fq.sort.sort.q10.rmdup.narrowPeak_peak_2924	30	.	2.89416	5.56052	3.06014	55
chr11	86432466	86432897	SRR8861834-79_trimmed.fq.sort.sort.q10.rmdup.narrowPeak_peak_2925	107	.	5.02594	13.9704	10.7572	184
chr11	86893482	86893938	SRR8861834-79_trimmed.fq.sort.sort.q10.rmdup.narrowPeak_peak_2926	49	.	3.61062	7.6017	4.91553	199
chr11	87244418	87244658	SRR8861834-79_trimmed.fq.sort.sort.q10.rmdup.narrowPeak_peak_2927	29	.	2.0058	5.39662	2.91191	127
chr11	87249254	87249460	SRR8861834-79_trimmed.fq.sort.sort.q10.rmdup.narrowPeak_peak_2928	39	.	2.13854	6.56547	3.97056	89
chr11	87249655	87250051	SRR8861834-79_trimmed.fq.sort.sort.q10.rmdup.narrowPeak_peak_2929	76	.	2.60877	10.5861	7.65404	113
chr11	87356924	87357091	SRR8861834-79_trimmed.fq.sort.sort.q10.rmdup.narrowPeak_peak_2930	35	.	1.83633	6.08112	3.53069	56
chr11	87357199	87358630	SRR8861834-79_trimmed.fq.sort.sort.q10.rmdup.narrowPeak_peak_2931	144	.	2.65098	18.0047	14.4362	661
chr11	87360075	87360458	SRR8861834-79_trimmed.fq.sort.sort.q10.rmdup.narrowPeak_peak_2932	28	.	1.76633	5.37583	2.89309	151
chr11	87662654	87664695	SRR8861834-79_trimmed.fq.sort.sort.q10.rmdup.narrowPeak_peak_2933	139	.	3.6964	17.4459	13.928	183
chr11	87720655	87720864	SRR8861834-79_trimmed.fq.sort.sort.q10.rmdup.narrowPeak_peak_2934	58	.	3.81194	8.61575	5.84491	113
chr11	87760722	87762079	SRR8861834-79_trimmed.fq.sort.sort.q10.rmdup.narrowPeak_peak_2935	77	.	1.92015	10.6437	7.70689	189
chr11	87762207	87762489	SRR8861834-79_trimmed.fq.sort.sort.q10.rmdup.narrowPeak_peak_2936	24	.	1.52353	4.84469	2.41811	97
chr11	87762716	87763295	SRR8861834-79_trimmed.fq.sort.sort.q10.rmdup.narrowPeak_peak_2937	29	.	1.5528	5.41247	2.92624	298
chr11	87765171	87765582	SRR8861834-79_trimmed.fq.sort.sort.q10.rmdup.narrowPeak_peak_2938	32	.	1.59712	5.74625	3.22614	350
chr11	87816327	87816508	SRR8861834-79_trimmed.fq.sort.sort.q10.rmdup.narrowPeak_peak_2939	28	.	2.52525	5.28775	2.81337	115
chr11	87887969	87888213	SRR8861834-79_trimmed.fq.sort.sort.q10.rmdup.narrowPeak_peak_2940	49	.	3.42075	7.58407	4.9006	116
chr11	87898802	87898997	SRR8861834-79_trimmed.fq.sort.sort.q10.rmdup.narrowPeak_peak_2941	51	.	3.02498	7.83782	5.13215	119
chr11	88009667	88009992	SRR8861834-79_trimmed.fq.sort.sort.q10.rmdup.narrowPeak_peak_2942	102	.	4.12685	13.4403	10.2719	175
chr11	88010059	88010512	SRR8861834-79_trimmed.fq.sort.sort.q10.rmdup.narrowPeak_peak_2943	120	.	4.40671	15.345	12.0139	187
chr11	88097392	88099043	SRR8861834-79_trimmed.fq.sort.sort.q10.rmdup.narrowPeak_peak_2944	190	.	5.16529	23.0679	19.0139	873
chr11	88138440	88138988	SRR8861834-79_trimmed.fq.sort.sort.q10.rmdup.narrowPeak_peak_2945	80	.	4.29448	11.0162	8.04929	307
chr11	88139245	88139545	SRR8861834-79_trimmed.fq.sort.sort.q10.rmdup.narrowPeak_peak_2946	28	.	2.92848	5.28307	2.80921	204
chr11	88139691	88139870	SRR8861834-79_trimmed.fq.sort.sort.q10.rmdup.narrowPeak_peak_2947	23	.	2.78121	4.75191	2.33498	44
chr11	88168652	88170656	SRR8861834-79_trimmed.fq.sort.sort.q10.rmdup.narrowPeak_peak_2948	181	.	4.39698	22.1244	18.1615	834
chr11	88192670	88195099	SRR8861834-79_trimmed.fq.sort.sort.q10.rmdup.narrowPeak_peak_2949	198	.	3.56803	23.9764	19.8347	996
chr11	88200894	88201054	SRR8861834-79_trimmed.fq.sort.sort.q10.rmdup.narrowPeak_peak_2950	24	.	2.74566	4.83293	2.40749	101
chr11	88251430	88251653	SRR8861834-79_trimmed.fq.sort.sort.q10.rmdup.narrowPeak_peak_2951	69	.	3.88457	9.87401	6.99984	87
chr11	88251730	88251972	SRR8861834-79_trimmed.fq.sort.sort.q10.rmdup.narrowPeak_peak_2952	46	.	3.32226	7.31548	4.65471	27
chr11	88293925	88294125	SRR8861834-79_trimmed.fq.sort.sort.q10.rmdup.narrowPeak_peak_2953	50	.	2.71899	7.71791	5.0221	71
chr11	88294186	88295173	SRR8861834-79_trimmed.fq.sort.sort.q10.rmdup.narrowPeak_peak_2954	81	.	3.2399	11.1468	8.16859	226
chr11	88327072	88327263	SRR8861834-79_trimmed.fq.sort.sort.q10.rmdup.narrowPeak_peak_2955	42	.	2.96313	6.8673	4.24615	129
chr11	88428975	88429175	SRR8861834-79_trimmed.fq.sort.sort.q10.rmdup.narrowPeak_peak_2956	33	.	2.7533	5.85586	3.32568	49
chr11	88439761	88439921	SRR8861834-79_trimmed.fq.sort.sort.q10.rmdup.narrowPeak_peak_2957	25	.	2.31039	4.94026	2.50398	88
chr11	88718825	88719384	SRR8861834-79_trimmed.fq.sort.sort.q10.rmdup.narrowPeak_peak_2958	78	.	4.11464	10.8095	7.85946	286
chr11	88820536	88822302	SRR8861834-79_trimmed.fq.sort.sort.q10.rmdup.narrowPeak_peak_2959	279	.	4.92893	32.8511	27.9365	991
chr11	88822493	88822858	SRR8861834-79_trimmed.fq.sort.sort.q10.rmdup.narrowPeak_peak_2960	60	.	2.64855	8.82183	6.03396	266
chr11	88862343	88864055	SRR8861834-79_trimmed.fq.sort.sort.q10.rmdup.narrowPeak_peak_2961	188	.	4.88874	22.9139	18.8743	1183
chr11	88872228	88872623	SRR8861834-79_trimmed.fq.sort.sort.q10.rmdup.narrowPeak_peak_2962	56	.	2.60055	8.41788	5.66317	134
chr11	88872861	88874221	SRR8861834-79_trimmed.fq.sort.sort.q10.rmdup.narrowPeak_peak_2963	223	.	4.49173	26.7415	22.3311	316
chr11	88874289	88874492	SRR8861834-79_trimmed.fq.sort.sort.q10.rmdup.narrowPeak_peak_2964	46	.	2.48666	7.26439	4.60789	69
chr11	88998425	89000431	SRR8861834-79_trimmed.fq.sort.sort.q10.rmdup.narrowPeak_peak_2969	287	.	4.95272	33.7058	28.7285	980
chr11	89108514	89108696	SRR8861834-79_trimmed.fq.sort.sort.q10.rmdup.narrowPeak_peak_2970	43	.	3.4465	6.96084	4.3304	121
chr11	89164138	89165030	SRR8861834-79_trimmed.fq.sort.sort.q10.rmdup.narrowPeak_peak_2971	62	.	3.61197	9.07856	6.26906	155
chr11	89187638	89187828	SRR8861834-79_trimmed.fq.sort.sort.q10.rmdup.narrowPeak_peak_2972	48	.	3.40522	7.54196	4.86201	110
chr11	89240849	89241226	SRR8861834-79_trimmed.fq.sort.sort.q10.rmdup.narrowPeak_peak_2973	70	.	3.26855	9.97837	7.09579	85
chr11	89299544	89300870	SRR8861834-79_trimmed.fq.sort.sort.q10.rmdup.narrowPeak_peak_2974	156	.	2.88439	19.3374	15.6438	586
chr11	89301032	89302035	SRR8861834-79_trimmed.fq.sort.sort.q10.rmdup.narrowPeak_peak_2975	146	.	2.82268	18.1905	14.6048	240
chr11	89307419	89307909	SRR8861834-79_trimmed.fq.sort.sort.q10.rmdup.narrowPeak_peak_2976	76	.	3.26158	10.5977	7.66477	146
chr11	89514860	89515389	SRR8861834-79_trimmed.fq.sort.sort.q10.rmdup.narrowPeak_peak_2977	55	.	3.108	8.33007	5.58256	139
chr11	89515706	89515953	SRR8861834-79_trimmed.fq.sort.sort.q10.rmdup.narrowPeak_peak_2978	53	.	3.09752	8.09201	5.36499	186
chr11	89544992	89545314	SRR8861834-79_trimmed.fq.sort.sort.q10.rmdup.narrowPeak_peak_2979	32	.	2.50836	5.80349	3.27797	258
chr11	90008743	90008903	SRR8861834-79_trimmed.fq.sort.sort.q10.rmdup.narrowPeak_peak_2980	43	.	3.4465	6.96084	4.3304	62
chr11	90031237	90031913	SRR8861834-79_trimmed.fq.sort.sort.q10.rmdup.narrowPeak_peak_2981	53	.	2.94934	8.12937	5.39926	195
chr11	90031989	90032447	SRR8861834-79_trimmed.fq.sort.sort.q10.rmdup.narrowPeak_peak_2982	32	.	2.52613	5.72455	3.20885	126
chr11	90387376	90390339	SRR8861834-79_trimmed.fq.sort.sort.q10.rmdup.narrowPeak_peak_2983	130	.	2.50899	16.5304	13.0952	2057
chr11	90418470	90419168	SRR8861834-79_trimmed.fq.sort.sort.q10.rmdup.narrowPeak_peak_2984	37	.	2.51985	6.27729	3.70925	68
chr11	90419458	90420420	SRR8861834-79_trimmed.fq.sort.sort.q10.rmdup.narrowPeak_peak_2985	73	.	3.13456	10.2603	7.35482	126
chr11	90686398	90688117	SRR8861834-79_trimmed.fq.sort.sort.q10.rmdup.narrowPeak_peak_2986	133	.	3.87708	16.8395	13.377	627
chr11	90696057	90696270	SRR8861834-79_trimmed.fq.sort.sort.q10.rmdup.narrowPeak_peak_2987	24	.	2.83733	4.88524	2.45454	125
chr11	93097581	93098667	SRR8861834-79_trimmed.fq.sort.sort.q10.rmdup.narrowPeak_peak_2988	65	.	1.90663	9.40085	6.56551	851
chr11	93098783	93101527	SRR8861834-79_trimmed.fq.sort.sort.q10.rmdup.narrowPeak_peak_2989	98	.	2.09111	12.9986	9.86746	900
chr11	93608015	93608236	SRR8861834-79_trimmed.fq.sort.sort.q10.rmdup.narrowPeak_peak_2990	49	.	3.61062	7.6017	4.91553	102
chr11	93658816	93659062	SRR8861834-79_trimmed.fq.sort.sort.q10.rmdup.narrowPeak_peak_2991	40	.	2.64026	6.59878	4.00096	35
chr11	94149255	94149653	SRR8861834-79_trimmed.fq.sort.sort.q10.rmdup.narrowPeak_peak_2992	115	.	4.18327	14.8128	11.5276	150
chr11	94149958	94150196	SRR8861834-79_trimmed.fq.sort.sort.q10.rmdup.narrowPeak_peak_2993	49	.	3.03153	7.66649	4.97489	122
chr11	94150334	94150503	SRR8861834-79_trimmed.fq.sort.sort.q10.rmdup.narrowPeak_peak_2994	30	.	2.61464	5.57889	3.07682	48
chr11	94391443	94392132	SRR8861834-79_trimmed.fq.sort.sort.q10.rmdup.narrowPeak_peak_2995	130	.	3.70175	16.4601	13.0314	526
chr11	94392211	94393575	SRR8861834-79_trimmed.fq.sort.sort.q10.rmdup.narrowPeak_peak_2996	200	.	4.49498	24.2256	20.0612	174
chr11	94433229	94433424	SRR8861834-79_trimmed.fq.sort.sort.q10.rmdup.narrowPeak_peak_2997	29	.	2.91715	5.43809	2.94943	171
chr11	94472111	94472383	SRR8861834-79_trimmed.fq.sort.sort.q10.rmdup.narrowPeak_peak_2998	33	.	2.30214	5.87711	3.34499	126
chr11	94473170	94473729	SRR8861834-79_trimmed.fq.sort.sort.q10.rmdup.narrowPeak_peak_2999	61	.	2.66327	8.89897	6.10494	135
chr11	94485476	94485650	SRR8861834-79_trimmed.fq.sort.sort.q10.rmdup.narrowPeak_peak_3000	49	.	3.28615	7.65108	4.9608	22
chr11	94491682	94491949	SRR8861834-79_trimmed.fq.sort.sort.q10.rmdup.narrowPeak_peak_3001	48	.	3.18697	7.5663	4.88438	139
chr11	94499135	94499305	SRR8861834-79_trimmed.fq.sort.sort.q10.rmdup.narrowPeak_peak_3002	29	.	2.93083	5.47266	2.98066	144
chr11	94499389	94499604	SRR8861834-79_trimmed.fq.sort.sort.q10.rmdup.narrowPeak_peak_3003	35	.	3.09187	6.07394	3.52415	151
chr11	94564032	94566257	SRR8861834-79_trimmed.fq.sort.sort.q10.rmdup.narrowPeak_peak_3004	182	.	4.30122	22.2178	18.2454	1508
chr11	94714237	94714732	SRR8861834-79_trimmed.fq.sort.sort.q10.rmdup.narrowPeak_peak_3005	59	.	3.56389	8.69302	5.91576	371
chr11	94742310	94742545	SRR8861834-79_trimmed.fq.sort.sort.q10.rmdup.narrowPeak_peak_3006	42	.	2.9191	6.91077	4.28596	140
chr11	94755301	94755513	SRR8861834-79_trimmed.fq.sort.sort.q10.rmdup.narrowPeak_peak_3007	18	.	2.44379	4.20173	1.84989	53
chr11	94791063	94791241	SRR8861834-79_trimmed.fq.sort.sort.q10.rmdup.narrowPeak_peak_3008	32	.	3.11826	5.73891	3.21939	56
chr11	94873033	94873193	SRR8861834-79_trimmed.fq.sort.sort.q10.rmdup.narrowPeak_peak_3009	37	.	3.28238	6.33961	3.76419	83
chr11	94882115	94882409	SRR8861834-79_trimmed.fq.sort.sort.q10.rmdup.narrowPeak_peak_3010	37	.	2.8584	6.35448	3.77778	151
chr11	94936325	94936562	SRR8861834-79_trimmed.fq.sort.sort.q10.rmdup.narrowPeak_peak_3011	44	.	2.80594	7.05325	4.41494	172
chr11	94937958	94938125	SRR8861834-79_trimmed.fq.sort.sort.q10.rmdup.narrowPeak_peak_3012	40	.	2.75128	6.68623	4.08086	60
chr11	95074718	95075002	SRR8861834-79_trimmed.fq.sort.sort.q10.rmdup.narrowPeak_peak_3013	41	.	1.87002	6.79609	4.18111	163
chr11	95075067	95075899	SRR8861834-79_trimmed.fq.sort.sort.q10.rmdup.narrowPeak_peak_3014	81	.	2.19129	11.1769	8.19621	527
chr11	95077010	95078110	SRR8861834-79_trimmed.fq.sort.sort.q10.rmdup.narrowPeak_peak_3015	123	.	2.50248	15.7575	12.39	791
chr11	95104995	95106332	SRR8861834-79_trimmed.fq.sort.sort.q10.rmdup.narrowPeak_peak_3016	107	.	3.90909	14.0129	10.7963	879
chr11	95119988	95121597	SRR8861834-79_trimmed.fq.sort.sort.q10.rmdup.narrowPeak_peak_3017	121	.	2.15219	15.4666	12.1252	523
chr11	95121660	95123095	SRR8861834-79_trimmed.fq.sort.sort.q10.rmdup.narrowPeak_peak_3018	103	.	2.04094	13.4771	10.3056	1301
chr11	95123455	95123868	SRR8861834-79_trimmed.fq.sort.sort.q10.rmdup.narrowPeak_peak_3019	50	.	1.73548	7.71191	5.01663	323
chr11	95141994	95142182	SRR8861834-79_trimmed.fq.sort.sort.q10.rmdup.narrowPeak_peak_3020	24	.	1.46108	4.83776	2.41185	88
chr11	95150246	95150765	SRR8861834-79_trimmed.fq.sort.sort.q10.rmdup.narrowPeak_peak_3021	36	.	1.56721	6.18207	3.62273	271
chr11	95150843	95151172	SRR8861834-79_trimmed.fq.sort.sort.q10.rmdup.narrowPeak_peak_3022	42	.	1.63185	6.90136	4.27731	237
chr11	95151366	95151611	SRR8861834-79_trimmed.fq.sort.sort.q10.rmdup.narrowPeak_peak_3023	63	.	1.77373	9.12022	6.30744	122
chr11	95151674	95151973	SRR8861834-79_trimmed.fq.sort.sort.q10.rmdup.narrowPeak_peak_3024	47	.	1.69716	7.43326	4.76251	88
chr11	95152028	95152266	SRR8861834-79_trimmed.fq.sort.sort.q10.rmdup.narrowPeak_peak_3025	34	.	1.62917	5.99243	3.4499	187
chr11	95201583	95203069	SRR8861834-79_trimmed.fq.sort.sort.q10.rmdup.narrowPeak_peak_3026	170	.	3.20787	20.8661	17.0263	236
chr11	95222369	95225070	SRR8861834-79_trimmed.fq.sort.sort.q10.rmdup.narrowPeak_peak_3027	171	.	2.70124	20.9646	17.1148	619
chr11	95512479	95514074	SRR8861834-79_trimmed.fq.sort.sort.q10.rmdup.narrowPeak_peak_3028	175	.	3.6583	21.4808	17.5804	757
chr11	95578141	95578444	SRR8861834-79_trimmed.fq.sort.sort.q10.rmdup.narrowPeak_peak_3029	36	.	2.04236	6.24947	3.68393	269
chr11	95584518	95585220	SRR8861834-79_trimmed.fq.sort.sort.q10.rmdup.narrowPeak_peak_3030	46	.	1.85441	7.28906	4.63059	529
chr11	95585686	95585996	SRR8861834-79_trimmed.fq.sort.sort.q10.rmdup.narrowPeak_peak_3031	50	.	1.90097	7.75383	5.05504	103
chr11	95586583	95587354	SRR8861834-79_trimmed.fq.sort.sort.q10.rmdup.narrowPeak_peak_3032	116	.	2.39367	14.9275	11.6326	322
chr11	95597052	95598173	SRR8861834-79_trimmed.fq.sort.sort.q10.rmdup.narrowPeak_peak_3033	87	.	2.74379	11.7997	8.76787	580
chr11	95610108	95610577	SRR8861834-79_trimmed.fq.sort.sort.q10.rmdup.narrowPeak_peak_3034	62	.	3.26603	9.10407	6.29253	313
chr11	95611618	95611964	SRR8861834-79_trimmed.fq.sort.sort.q10.rmdup.narrowPeak_peak_3035	34	.	2.64951	6.00585	3.46212	216
chr11	95644491	95645016	SRR8861834-79_trimmed.fq.sort.sort.q10.rmdup.narrowPeak_peak_3036	61	.	2.36	8.91377	6.11859	85
chr11	95645077	95645619	SRR8861834-79_trimmed.fq.sort.sort.q10.rmdup.narrowPeak_peak_3037	62	.	2.35479	9.00319	6.20003	447
chr11	95645674	95645898	SRR8861834-79_trimmed.fq.sort.sort.q10.rmdup.narrowPeak_peak_3038	69	.	2.43023	9.79044	6.92299	111
chr11	95796170	95797594	SRR8861834-79_trimmed.fq.sort.sort.q10.rmdup.narrowPeak_peak_3039	144	.	4.12844	18.0709	14.4964	1194
chr11	95824960	95825879	SRR8861834-79_trimmed.fq.sort.sort.q10.rmdup.narrowPeak_peak_3040	103	.	2.13462	13.4953	10.3223	399
chr11	95830540	95830860	SRR8861834-79_trimmed.fq.sort.sort.q10.rmdup.narrowPeak_peak_3041	40	.	1.5682	6.66944	4.0656	149
chr11	95831227	95831619	SRR8861834-79_trimmed.fq.sort.sort.q10.rmdup.narrowPeak_peak_3042	23	.	1.45858	4.74661	2.33024	144
chr11	95841540	95842048	SRR8861834-79_trimmed.fq.sort.sort.q10.rmdup.narrowPeak_peak_3043	50	.	2.75904	7.72139	5.02531	132
chr11	95852479	95852753	SRR8861834-79_trimmed.fq.sort.sort.q10.rmdup.narrowPeak_peak_3044	39	.	3.1014	6.49892	3.90981	145
chr11	95912991	95913283	SRR8861834-79_trimmed.fq.sort.sort.q10.rmdup.narrowPeak_peak_3045	38	.	1.66794	6.39956	3.8192	128
chr11	95913608	95915525	SRR8861834-79_trimmed.fq.sort.sort.q10.rmdup.narrowPeak_peak_3046	93	.	1.9794	12.4592	9.37301	805
chr11	95915883	95916240	SRR8861834-79_trimmed.fq.sort.sort.q10.rmdup.narrowPeak_peak_3047	100	.	2.00597	13.2041	10.0557	228
chr11	95917086	95917550	SRR8861834-79_trimmed.fq.sort.sort.q10.rmdup.narrowPeak_peak_3048	62	.	1.82256	9.10186	6.29047	89
chr11	96030298	96030494	SRR8861834-79_trimmed.fq.sort.sort.q10.rmdup.narrowPeak_peak_3049	44	.	3.16616	7.08874	4.4474	132
chr11	96123319	96125780	SRR8861834-79_trimmed.fq.sort.sort.q10.rmdup.narrowPeak_peak_3050	214	.	3.07356	25.7477	21.4323	958
chr11	96125981	96126351	SRR8861834-79_trimmed.fq.sort.sort.q10.rmdup.narrowPeak_peak_3051	32	.	1.81388	5.7612	3.23969	216
chr11	96133182	96133342	SRR8861834-79_trimmed.fq.sort.sort.q10.rmdup.narrowPeak_peak_3052	26	.	2.44035	5.14379	2.68691	148
chr11	96145835	96146354	SRR8861834-79_trimmed.fq.sort.sort.q10.rmdup.narrowPeak_peak_3053	126	.	2.80785	15.9925	12.6045	360
chr11	96146547	96146878	SRR8861834-79_trimmed.fq.sort.sort.q10.rmdup.narrowPeak_peak_3054	77	.	2.38032	10.7105	7.76822	178
chr11	96147015	96148221	SRR8861834-79_trimmed.fq.sort.sort.q10.rmdup.narrowPeak_peak_3055	82	.	2.34996	11.2056	8.22275	874
chr11	96153186	96153727	SRR8861834-79_trimmed.fq.sort.sort.q10.rmdup.narrowPeak_peak_3056	52	.	2.2779	7.99927	5.27998	86
chr11	96171751	96171943	SRR8861834-79_trimmed.fq.sort.sort.q10.rmdup.narrowPeak_peak_3057	20	.	1.39844	4.3887	2.01565	114
chr11	96206334	96206601	SRR8861834-79_trimmed.fq.sort.sort.q10.rmdup.narrowPeak_peak_3058	39	.	1.59853	6.53217	3.94014	133
chr11	96235747	96235962	SRR8861834-79_trimmed.fq.sort.sort.q10.rmdup.narrowPeak_peak_3059	29	.	2.01268	5.43608	2.94765	18
chr11	96251566	96252219	SRR8861834-79_trimmed.fq.sort.sort.q10.rmdup.narrowPeak_peak_3060	52	.	1.6428	7.99349	5.27462	498
chr11	96344929	96345138	SRR8861834-79_trimmed.fq.sort.sort.q10.rmdup.narrowPeak_peak_3061	35	.	1.52244	6.05796	3.50964	78
chr11	96346062	96346475	SRR8861834-79_trimmed.fq.sort.sort.q10.rmdup.narrowPeak_peak_3062	53	.	1.64788	8.07388	5.34839	124
chr11	96364747	96366902	SRR8861834-79_trimmed.fq.sort.sort.q10.rmdup.narrowPeak_peak_3063	96	.	1.97452	12.7158	9.60827	1215
chr11	96366966	96367503	SRR8861834-79_trimmed.fq.sort.sort.q10.rmdup.narrowPeak_peak_3064	31	.	1.5772	5.71263	3.19806	271
chr11	96373726	96373927	SRR8861834-79_trimmed.fq.sort.sort.q10.rmdup.narrowPeak_peak_3065	43	.	1.86463	6.96224	4.33174	113
chr11	96374165	96375268	SRR8861834-79_trimmed.fq.sort.sort.q10.rmdup.narrowPeak_peak_3066	66	.	2.0903	9.54684	6.69969	113
chr11	96382450	96382780	SRR8861834-79_trimmed.fq.sort.sort.q10.rmdup.narrowPeak_peak_3067	50	.	2.79553	7.70143	5.00696	286
chr11	96398048	96398254	SRR8861834-79_trimmed.fq.sort.sort.q10.rmdup.narrowPeak_peak_3068	30	.	2.32114	5.59496	3.09139	129
chr11	96398814	96399051	SRR8861834-79_trimmed.fq.sort.sort.q10.rmdup.narrowPeak_peak_3069	42	.	2.44021	6.90358	4.2793	130
chr11	96406665	96407718	SRR8861834-79_trimmed.fq.sort.sort.q10.rmdup.narrowPeak_peak_3070	124	.	2.62857	15.7686	12.4001	801
chr11	96417016	96417365	SRR8861834-79_trimmed.fq.sort.sort.q10.rmdup.narrowPeak_peak_3071	40	.	2.39808	6.70191	4.09515	105
chr11	96417525	96417685	SRR8861834-79_trimmed.fq.sort.sort.q10.rmdup.narrowPeak_peak_3072	46	.	2.47292	7.33604	4.6736	28
chr11	96438835	96438995	SRR8861834-79_trimmed.fq.sort.sort.q10.rmdup.narrowPeak_peak_3073	26	.	2.05246	5.10435	2.65155	120
chr11	96439460	96439704	SRR8861834-79_trimmed.fq.sort.sort.q10.rmdup.narrowPeak_peak_3074	28	.	2.09269	5.30836	2.83196	76
chr11	96462585	96462848	SRR8861834-79_trimmed.fq.sort.sort.q10.rmdup.narrowPeak_peak_3075	46	.	1.85954	7.34025	4.67743	139
chr11	96463089	96464498	SRR8861834-79_trimmed.fq.sort.sort.q10.rmdup.narrowPeak_peak_3076	137	.	2.46696	17.263	13.7621	993
chr11	96464604	96465585	SRR8861834-79_trimmed.fq.sort.sort.q10.rmdup.narrowPeak_peak_3077	99	.	2.23253	13.0482	9.913	475
chr11	96511343	96511556	SRR8861834-79_trimmed.fq.sort.sort.q10.rmdup.narrowPeak_peak_3078	61	.	3.93886	8.9391	6.14112	92
chr11	96538109	96539206	SRR8861834-79_trimmed.fq.sort.sort.q10.rmdup.narrowPeak_peak_3079	65	.	2.67117	9.41547	6.57892	290
chr11	96539305	96539471	SRR8861834-79_trimmed.fq.sort.sort.q10.rmdup.narrowPeak_peak_3080	36	.	2.27071	6.20287	3.64153	146
chr11	96578216	96578387	SRR8861834-79_trimmed.fq.sort.sort.q10.rmdup.narrowPeak_peak_3081	36	.	2.23307	6.24089	3.67625	40
chr11	96578893	96579246	SRR8861834-79_trimmed.fq.sort.sort.q10.rmdup.narrowPeak_peak_3082	29	.	2.12391	5.46629	2.975	296
chr11	96580332	96580543	SRR8861834-79_trimmed.fq.sort.sort.q10.rmdup.narrowPeak_peak_3083	45	.	2.36047	7.15329	4.50647	52
chr11	96596249	96596536	SRR8861834-79_trimmed.fq.sort.sort.q10.rmdup.narrowPeak_peak_3084	36	.	2.60598	6.16186	3.6043	173
chr11	96596604	96596923	SRR8861834-79_trimmed.fq.sort.sort.q10.rmdup.narrowPeak_peak_3085	23	.	2.33888	4.79478	2.37343	146
chr11	96606362	96606690	SRR8861834-79_trimmed.fq.sort.sort.q10.rmdup.narrowPeak_peak_3086	57	.	3.14713	8.46944	5.7104	208
chr11	96619165	96619665	SRR8861834-79_trimmed.fq.sort.sort.q10.rmdup.narrowPeak_peak_3087	38	.	1.91867	6.45841	3.87283	451
chr11	96620014	96620316	SRR8861834-79_trimmed.fq.sort.sort.q10.rmdup.narrowPeak_peak_3088	36	.	1.87597	6.19298	3.6326	248
chr11	96622225	96622526	SRR8861834-79_trimmed.fq.sort.sort.q10.rmdup.narrowPeak_peak_3089	35	.	1.81954	6.07481	3.52494	90
chr11	96647209	96647377	SRR8861834-79_trimmed.fq.sort.sort.q10.rmdup.narrowPeak_peak_3090	57	.	2.4047	8.56615	5.79952	51
chr11	96661815	96662774	SRR8861834-79_trimmed.fq.sort.sort.q10.rmdup.narrowPeak_peak_3091	101	.	3.16383	13.277	10.1226	763
chr11	96707303	96708382	SRR8861834-79_trimmed.fq.sort.sort.q10.rmdup.narrowPeak_peak_3092	91	.	3.20513	12.2509	9.18203	671
chr11	96719631	96719804	SRR8861834-79_trimmed.fq.sort.sort.q10.rmdup.narrowPeak_peak_3093	25	.	2.60663	4.94138	2.50495	102
chr11	96736517	96737222	SRR8861834-79_trimmed.fq.sort.sort.q10.rmdup.narrowPeak_peak_3094	55	.	2.13944	8.30485	5.5594	553
chr11	96740864	96741058	SRR8861834-79_trimmed.fq.sort.sort.q10.rmdup.narrowPeak_peak_3095	36	.	1.83786	6.23161	3.6677	68
chr11	96741226	96741435	SRR8861834-79_trimmed.fq.sort.sort.q10.rmdup.narrowPeak_peak_3096	33	.	1.8153	5.90569	3.37105	142
chr11	96861255	96861733	SRR8861834-79_trimmed.fq.sort.sort.q10.rmdup.narrowPeak_peak_3097	56	.	3.13725	8.43435	5.67831	268
chr11	96862891	96863392	SRR8861834-79_trimmed.fq.sort.sort.q10.rmdup.narrowPeak_peak_3098	63	.	3.21726	9.14051	6.32602	233
chr11	96863462	96863627	SRR8861834-79_trimmed.fq.sort.sort.q10.rmdup.narrowPeak_peak_3099	54	.	3.06513	8.17641	5.44248	112
chr11	96864138	96864505	SRR8861834-79_trimmed.fq.sort.sort.q10.rmdup.narrowPeak_peak_3100	82	.	3.58805	11.2073	8.22431	99
chr11	96920827	96921039	SRR8861834-79_trimmed.fq.sort.sort.q10.rmdup.narrowPeak_peak_3101	44	.	3.3314	7.11932	4.47533	137
chr11	96927747	96930050	SRR8861834-79_trimmed.fq.sort.sort.q10.rmdup.narrowPeak_peak_3102	139	.	3.26205	17.4847	13.9632	1342
chr11	96988098	96988258	SRR8861834-79_trimmed.fq.sort.sort.q10.rmdup.narrowPeak_peak_3103	23	.	2.4057	4.7606	2.34277	9
chr11	96997019	96997331	SRR8861834-79_trimmed.fq.sort.sort.q10.rmdup.narrowPeak_peak_3104	22	.	2.04375	4.68927	2.2789	177
chr11	96997567	96997923	SRR8861834-79_trimmed.fq.sort.sort.q10.rmdup.narrowPeak_peak_3105	63	.	2.66075	9.2005	6.38105	287
chr11	97016252	97016537	SRR8861834-79_trimmed.fq.sort.sort.q10.rmdup.narrowPeak_peak_3106	28	.	1.57999	5.37862	2.89565	47
chr11	97016875	97017207	SRR8861834-79_trimmed.fq.sort.sort.q10.rmdup.narrowPeak_peak_3107	83	.	1.87226	11.3433	8.34899	249
chr11	97018269	97018515	SRR8861834-79_trimmed.fq.sort.sort.q10.rmdup.narrowPeak_peak_3108	25	.	1.48968	4.93775	2.50171	141
chr11	97019265	97019432	SRR8861834-79_trimmed.fq.sort.sort.q10.rmdup.narrowPeak_peak_3109	27	.	1.49631	5.18472	2.72055	105
chr11	97021244	97021588	SRR8861834-79_trimmed.fq.sort.sort.q10.rmdup.narrowPeak_peak_3110	50	.	1.66767	7.79245	5.09044	122
chr11	97021651	97021974	SRR8861834-79_trimmed.fq.sort.sort.q10.rmdup.narrowPeak_peak_3111	47	.	1.66826	7.45247	4.78016	170
chr11	97083524	97084252	SRR8861834-79_trimmed.fq.sort.sort.q10.rmdup.narrowPeak_peak_3112	60	.	3.36927	8.79461	6.00892	531
chr11	97097684	97099770	SRR8861834-79_trimmed.fq.sort.sort.q10.rmdup.narrowPeak_peak_3113	115	.	2.80982	14.8111	11.5261	1459
chr11	97099832	97100035	SRR8861834-79_trimmed.fq.sort.sort.q10.rmdup.narrowPeak_peak_3114	28	.	1.94656	5.38214	2.89887	121
chr11	97113242	97114405	SRR8861834-79_trimmed.fq.sort.sort.q10.rmdup.narrowPeak_peak_3115	113	.	2.18257	14.672	11.3988	326
chr11	97114630	97116379	SRR8861834-79_trimmed.fq.sort.sort.q10.rmdup.narrowPeak_peak_3116	90	.	2.01217	12.0861	9.03066	139
chr11	97118444	97118667	SRR8861834-79_trimmed.fq.sort.sort.q10.rmdup.narrowPeak_peak_3117	28	.	1.65731	5.29236	2.81756	146
chr11	97138158	97140619	SRR8861834-79_trimmed.fq.sort.sort.q10.rmdup.narrowPeak_peak_3118	263	.	3.74632	31.1032	26.3246	1370
chr11	97309329	97309489	SRR8861834-79_trimmed.fq.sort.sort.q10.rmdup.narrowPeak_peak_3119	25	.	2.83075	5.04379	2.59693	96
chr11	97309563	97309779	SRR8861834-79_trimmed.fq.sort.sort.q10.rmdup.narrowPeak_peak_3120	41	.	3.29341	6.80055	4.18518	107
chr11	97309862	97310041	SRR8861834-79_trimmed.fq.sort.sort.q10.rmdup.narrowPeak_peak_3121	26	.	2.87879	5.16179	2.6997	59
chr11	97310515	97311268	SRR8861834-79_trimmed.fq.sort.sort.q10.rmdup.narrowPeak_peak_3122	63	.	3.92095	9.16438	6.34794	411
chr11	97311375	97311552	SRR8861834-79_trimmed.fq.sort.sort.q10.rmdup.narrowPeak_peak_3123	29	.	3.01014	5.48061	2.98787	108
chr11	97337286	97337471	SRR8861834-79_trimmed.fq.sort.sort.q10.rmdup.narrowPeak_peak_3124	41	.	3.06673	6.7985	4.18337	98
chr11	97338098	97338323	SRR8861834-79_trimmed.fq.sort.sort.q10.rmdup.narrowPeak_peak_3125	48	.	3.18096	7.54784	4.86737	88
chr11	97405059	97406060	SRR8861834-79_trimmed.fq.sort.sort.q10.rmdup.narrowPeak_peak_3126	57	.	2.9431	8.47701	5.71754	264
chr11	97439903	97441219	SRR8861834-79_trimmed.fq.sort.sort.q10.rmdup.narrowPeak_peak_3127	118	.	4.53488	15.1676	11.851	798
chr11	97462881	97463299	SRR8861834-79_trimmed.fq.sort.sort.q10.rmdup.narrowPeak_peak_3128	74	.	4.2671	10.346	7.43319	145
chr11	97498752	97501651	SRR8861834-79_trimmed.fq.sort.sort.q10.rmdup.narrowPeak_peak_3129	159	.	2.74532	19.7159	15.9867	1000
chr11	97532339	97532571	SRR8861834-79_trimmed.fq.sort.sort.q10.rmdup.narrowPeak_peak_3130	38	.	1.64612	6.38277	3.80373	121
chr11	97532656	97532914	SRR8861834-79_trimmed.fq.sort.sort.q10.rmdup.narrowPeak_peak_3131	58	.	1.76076	8.63415	5.86174	180
chr11	97533314	97534602	SRR8861834-79_trimmed.fq.sort.sort.q10.rmdup.narrowPeak_peak_3132	88	.	1.87342	11.934	8.891	1031
chr11	97534716	97535155	SRR8861834-79_trimmed.fq.sort.sort.q10.rmdup.narrowPeak_peak_3133	26	.	1.50602	5.08018	2.62969	102
chr11	97535232	97535992	SRR8861834-79_trimmed.fq.sort.sort.q10.rmdup.narrowPeak_peak_3134	87	.	1.85431	11.8236	8.78933	499
chr11	97536152	97536663	SRR8861834-79_trimmed.fq.sort.sort.q10.rmdup.narrowPeak_peak_3135	81	.	1.82116	11.1293	8.15246	315
chr11	97537219	97537565	SRR8861834-79_trimmed.fq.sort.sort.q10.rmdup.narrowPeak_peak_3136	23	.	1.48676	4.7741	2.35482	77
chr11	97537823	97538155	SRR8861834-79_trimmed.fq.sort.sort.q10.rmdup.narrowPeak_peak_3137	43	.	1.6442	6.92884	4.30242	141
chr11	97546038	97546952	SRR8861834-79_trimmed.fq.sort.sort.q10.rmdup.narrowPeak_peak_3138	82	.	1.97307	11.2083	8.22513	126
chr11	97547654	97547855	SRR8861834-79_trimmed.fq.sort.sort.q10.rmdup.narrowPeak_peak_3139	34	.	1.58565	6.02437	3.47892	141
chr11	97551175	97552868	SRR8861834-79_trimmed.fq.sort.sort.q10.rmdup.narrowPeak_peak_3140	97	.	2.07851	12.9195	9.79498	1053
chr11	97565237	97565528	SRR8861834-79_trimmed.fq.sort.sort.q10.rmdup.narrowPeak_peak_3141	28	.	1.84883	5.34227	2.86268	110
chr11	97565580	97566678	SRR8861834-79_trimmed.fq.sort.sort.q10.rmdup.narrowPeak_peak_3142	62	.	2.18394	9.08417	6.27423	590
chr11	97572079	97572251	SRR8861834-79_trimmed.fq.sort.sort.q10.rmdup.narrowPeak_peak_3143	52	.	1.88859	7.99989	5.28057	54
chr11	97572369	97574587	SRR8861834-79_trimmed.fq.sort.sort.q10.rmdup.narrowPeak_peak_3144	159	.	2.58945	19.6828	15.9568	1070
chr11	97590251	97590716	SRR8861834-79_trimmed.fq.sort.sort.q10.rmdup.narrowPeak_peak_3145	48	.	3.17498	7.52943	4.85064	205
chr11	97603313	97603517	SRR8861834-79_trimmed.fq.sort.sort.q10.rmdup.narrowPeak_peak_3146	22	.	2.54114	4.60849	2.20625	24
chr11	97616434	97617797	SRR8861834-79_trimmed.fq.sort.sort.q10.rmdup.narrowPeak_peak_3147	173	.	3.84366	21.1912	17.3198	974
chr11	97617920	97618201	SRR8861834-79_trimmed.fq.sort.sort.q10.rmdup.narrowPeak_peak_3148	63	.	2.62537	9.16125	6.34503	130
chr11	97627601	97629410	SRR8861834-79_trimmed.fq.sort.sort.q10.rmdup.narrowPeak_peak_3149	102	.	2.16128	13.4451	10.2762	1204
chr11	97630434	97631386	SRR8861834-79_trimmed.fq.sort.sort.q10.rmdup.narrowPeak_peak_3150	86	.	2.12037	11.7226	8.69734	247
chr11	97660605	97662837	SRR8861834-79_trimmed.fq.sort.sort.q10.rmdup.narrowPeak_peak_3151	320	.	5.1603	37.2489	32.0598	1285
chr11	97984660	97987237	SRR8861834-79_trimmed.fq.sort.sort.q10.rmdup.narrowPeak_peak_3152	325	.	4.19815	37.814	32.5919	1361
chr11	97994835	97995722	SRR8861834-79_trimmed.fq.sort.sort.q10.rmdup.narrowPeak_peak_3153	134	.	4	16.8899	13.4228	361
chr11	98000184	98000467	SRR8861834-79_trimmed.fq.sort.sort.q10.rmdup.narrowPeak_peak_3154	28	.	2.15615	5.31445	2.83759	139
chr11	98000546	98002176	SRR8861834-79_trimmed.fq.sort.sort.q10.rmdup.narrowPeak_peak_3155	66	.	2.81109	9.49173	6.64899	510
chr11	98035650	98037612	SRR8861834-79_trimmed.fq.sort.sort.q10.rmdup.narrowPeak_peak_3156	189	.	4.38596	22.9925	18.9458	738
chr11	98050787	98053229	SRR8861834-79_trimmed.fq.sort.sort.q10.rmdup.narrowPeak_peak_3157	242	.	3.1303	28.8464	24.2486	1214
chr11	98287916	98288102	SRR8861834-79_trimmed.fq.sort.sort.q10.rmdup.narrowPeak_peak_3158	33	.	2.24965	5.8682	3.33697	136
chr11	98295482	98295781	SRR8861834-79_trimmed.fq.sort.sort.q10.rmdup.narrowPeak_peak_3159	39	.	1.95453	6.57936	3.98328	154
chr11	98297458	98297682	SRR8861834-79_trimmed.fq.sort.sort.q10.rmdup.narrowPeak_peak_3160	82	.	2.34394	11.2755	8.28669	97
chr11	98297765	98298595	SRR8861834-79_trimmed.fq.sort.sort.q10.rmdup.narrowPeak_peak_3161	91	.	2.40328	12.1945	9.13024	155
chr11	98339833	98340622	SRR8861834-79_trimmed.fq.sort.sort.q10.rmdup.narrowPeak_peak_3162	45	.	1.63656	7.15198	4.50523	424
chr11	98346744	98347375	SRR8861834-79_trimmed.fq.sort.sort.q10.rmdup.narrowPeak_peak_3163	54	.	1.68565	8.15976	5.42721	251
chr11	98347474	98348014	SRR8861834-79_trimmed.fq.sort.sort.q10.rmdup.narrowPeak_peak_3164	91	.	1.87247	12.2038	9.13873	240
chr11	98348093	98348386	SRR8861834-79_trimmed.fq.sort.sort.q10.rmdup.narrowPeak_peak_3165	57	.	1.68644	8.48135	5.72145	135
chr11	98349070	98349834	SRR8861834-79_trimmed.fq.sort.sort.q10.rmdup.narrowPeak_peak_3166	71	.	1.75012	10.0614	7.17219	540
chr11	98350903	98351171	SRR8861834-79_trimmed.fq.sort.sort.q10.rmdup.narrowPeak_peak_3167	28	.	1.51603	5.37924	2.89617	62
chr11	98385795	98388023	SRR8861834-79_trimmed.fq.sort.sort.q10.rmdup.narrowPeak_peak_3168	159	.	2.70943	19.6235	15.9031	1602
chr11	98402401	98402686	SRR8861834-79_trimmed.fq.sort.sort.q10.rmdup.narrowPeak_peak_3169	23	.	2.7881	4.76834	2.34968	145
chr11	98403741	98404048	SRR8861834-79_trimmed.fq.sort.sort.q10.rmdup.narrowPeak_peak_3170	42	.	3.31725	6.86195	4.24129	282
chr11	98409950	98411313	SRR8861834-79_trimmed.fq.sort.sort.q10.rmdup.narrowPeak_peak_3171	133	.	4.72547	16.8133	13.3529	996
chr11	98446190	98448418	SRR8861834-79_trimmed.fq.sort.sort.q10.rmdup.narrowPeak_peak_3172	176	.	3.6027	21.572	17.6628	1629
chr11	98458318	98460276	SRR8861834-79_trimmed.fq.sort.sort.q10.rmdup.narrowPeak_peak_3173	188	.	3.61695	22.9081	18.8692	524
chr11	98544809	98545079	SRR8861834-79_trimmed.fq.sort.sort.q10.rmdup.narrowPeak_peak_3174	26	.	1.57116	5.15721	2.69791	134
chr11	98545371	98545546	SRR8861834-79_trimmed.fq.sort.sort.q10.rmdup.narrowPeak_peak_3175	54	.	1.75465	8.13573	5.40507	63
chr11	98546011	98547439	SRR8861834-79_trimmed.fq.sort.sort.q10.rmdup.narrowPeak_peak_3176	108	.	2.05382	14.0373	10.8187	204
chr11	98558761	98558937	SRR8861834-79_trimmed.fq.sort.sort.q10.rmdup.narrowPeak_peak_3177	26	.	2.57069	5.13767	2.68141	21
chr11	98731895	98732110	SRR8861834-79_trimmed.fq.sort.sort.q10.rmdup.narrowPeak_peak_3190	55	.	3.77474	8.26137	5.51951	111
chr11	98837317	98838857	SRR8861834-79_trimmed.fq.sort.sort.q10.rmdup.narrowPeak_peak_3191	127	.	4.09556	16.1936	12.7878	473
chr11	98981457	98981723	SRR8861834-79_trimmed.fq.sort.sort.q10.rmdup.narrowPeak_peak_3192	59	.	2.94774	8.68202	5.90575	108
chr11	98982729	98983397	SRR8861834-79_trimmed.fq.sort.sort.q10.rmdup.narrowPeak_peak_3193	122	.	3.88889	15.5496	12.2009	303
chr11	98983509	98983755	SRR8861834-79_trimmed.fq.sort.sort.q10.rmdup.narrowPeak_peak_3194	44	.	2.7156	7.04943	4.41152	136
chr11	99188944	99189213	SRR8861834-79_trimmed.fq.sort.sort.q10.rmdup.narrowPeak_peak_3195	48	.	2.9976	7.54998	4.86939	60
chr11	99190221	99190716	SRR8861834-79_trimmed.fq.sort.sort.q10.rmdup.narrowPeak_peak_3196	40	.	2.8386	6.64429	4.04256	343
chr11	99243708	99244151	SRR8861834-79_trimmed.fq.sort.sort.q10.rmdup.narrowPeak_peak_3197	55	.	3.77474	8.26137	5.51951	118
chr11	99398594	99398837	SRR8861834-79_trimmed.fq.sort.sort.q10.rmdup.narrowPeak_peak_3198	50	.	2.90289	7.76779	5.06788	154
chr11	99399110	99399375	SRR8861834-79_trimmed.fq.sort.sort.q10.rmdup.narrowPeak_peak_3199	34	.	2.56674	6.01838	3.47356	41
chr11	99931545	99932429	SRR8861834-79_trimmed.fq.sort.sort.q10.rmdup.narrowPeak_peak_3200	106	.	4.86027	13.863	10.659	472
chr11	99932675	99932978	SRR8861834-79_trimmed.fq.sort.sort.q10.rmdup.narrowPeak_peak_3201	30	.	2.95858	5.54259	3.04399	240
chr11	99984563	99984955	SRR8861834-79_trimmed.fq.sort.sort.q10.rmdup.narrowPeak_peak_3202	32	.	3.04507	5.75889	3.23754	326
chr11	99992923	99993716	SRR8861834-79_trimmed.fq.sort.sort.q10.rmdup.narrowPeak_peak_3203	99	.	3.29457	13.1395	9.99662	575
chr11	99993851	99994711	SRR8861834-79_trimmed.fq.sort.sort.q10.rmdup.narrowPeak_peak_3204	78	.	3.00819	10.8495	7.89619	139
chr11	99995507	99995690	SRR8861834-79_trimmed.fq.sort.sort.q10.rmdup.narrowPeak_peak_3205	26	.	2.20093	5.08558	2.63456	149
chr11	100144177	100146653	SRR8861834-79_trimmed.fq.sort.sort.q10.rmdup.narrowPeak_peak_3206	253	.	3.88855	30.0908	25.3924	1392
chr11	100192593	100192809	SRR8861834-79_trimmed.fq.sort.sort.q10.rmdup.narrowPeak_peak_3207	29	.	2.77497	5.41363	2.92724	180
chr11	100271432	100271610	SRR8861834-79_trimmed.fq.sort.sort.q10.rmdup.narrowPeak_peak_3208	61	.	3.93886	8.9391	6.14112	119
chr11	100353385	100353753	SRR8861834-79_trimmed.fq.sort.sort.q10.rmdup.narrowPeak_peak_3209	31	.	1.69425	5.70257	3.189	210
chr11	100353910	100354455	SRR8861834-79_trimmed.fq.sort.sort.q10.rmdup.narrowPeak_peak_3210	65	.	1.9462	9.40693	6.5711	189
chr11	100354689	100355796	SRR8861834-79_trimmed.fq.sort.sort.q10.rmdup.narrowPeak_peak_3211	69	.	1.95283	9.80656	6.93779	462
chr11	100356579	100357084	SRR8861834-79_trimmed.fq.sort.sort.q10.rmdup.narrowPeak_peak_3212	55	.	1.84873	8.27539	5.53235	98
chr11	100357266	100357645	SRR8861834-79_trimmed.fq.sort.sort.q10.rmdup.narrowPeak_peak_3213	80	.	2.02422	11.0198	8.0525	80
chr11	100395228	100395757	SRR8861834-79_trimmed.fq.sort.sort.q10.rmdup.narrowPeak_peak_3214	121	.	4.0636	15.4862	12.143	413
chr11	100396054	100396688	SRR8861834-79_trimmed.fq.sort.sort.q10.rmdup.narrowPeak_peak_3215	67	.	3.17433	9.60429	6.75254	420
chr11	100396898	100397166	SRR8861834-79_trimmed.fq.sort.sort.q10.rmdup.narrowPeak_peak_3216	71	.	3.22034	9.99951	7.11532	129
chr11	100570859	100571694	SRR8861834-79_trimmed.fq.sort.sort.q10.rmdup.narrowPeak_peak_3217	145	.	5.3135	18.0806	14.5051	436
chr11	100572107	100572302	SRR8861834-79_trimmed.fq.sort.sort.q10.rmdup.narrowPeak_peak_3218	29	.	2.77497	5.41363	2.92724	73
chr11	100639247	100639511	SRR8861834-79_trimmed.fq.sort.sort.q10.rmdup.narrowPeak_peak_3219	72	.	2.60514	10.1084	7.21551	125
chr11	100639596	100640098	SRR8861834-79_trimmed.fq.sort.sort.q10.rmdup.narrowPeak_peak_3220	112	.	3.07338	14.5358	11.2744	290
chr11	100640392	100640564	SRR8861834-79_trimmed.fq.sort.sort.q10.rmdup.narrowPeak_peak_3221	29	.	2.09247	5.40504	2.91951	34
chr11	100640757	100641062	SRR8861834-79_trimmed.fq.sort.sort.q10.rmdup.narrowPeak_peak_3222	73	.	2.70298	10.2368	7.33335	101
chr11	100649949	100651975	SRR8861834-79_trimmed.fq.sort.sort.q10.rmdup.narrowPeak_peak_3223	185	.	3.32999	22.6031	18.5936	1062
chr11	100672384	100673254	SRR8861834-79_trimmed.fq.sort.sort.q10.rmdup.narrowPeak_peak_3224	103	.	3.98406	13.4836	10.3115	711
chr11	100690784	100693135	SRR8861834-79_trimmed.fq.sort.sort.q10.rmdup.narrowPeak_peak_3225	271	.	4.60499	31.9885	27.1385	1046
chr11	100739800	100740008	SRR8861834-79_trimmed.fq.sort.sort.q10.rmdup.narrowPeak_peak_3226	51	.	3.45304	7.90337	5.1922	125
chr11	100749179	100749372	SRR8861834-79_trimmed.fq.sort.sort.q10.rmdup.narrowPeak_peak_3227	39	.	2.18261	6.51363	3.92328	77
chr11	100749483	100749983	SRR8861834-79_trimmed.fq.sort.sort.q10.rmdup.narrowPeak_peak_3228	61	.	2.45098	8.99075	6.18864	377
chr11	100750232	100750410	SRR8861834-79_trimmed.fq.sort.sort.q10.rmdup.narrowPeak_peak_3229	53	.	2.35179	8.10842	5.38008	132
chr11	100759157	100761937	SRR8861834-79_trimmed.fq.sort.sort.q10.rmdup.narrowPeak_peak_3230	133	.	2.46262	16.8027	13.3432	853
chr11	100762087	100762979	SRR8861834-79_trimmed.fq.sort.sort.q10.rmdup.narrowPeak_peak_3231	49	.	1.92272	7.66011	4.96903	146
chr11	100852522	100852793	SRR8861834-79_trimmed.fq.sort.sort.q10.rmdup.narrowPeak_peak_3232	30	.	2.13453	5.51989	3.02346	93
chr11	100859488	100860022	SRR8861834-79_trimmed.fq.sort.sort.q10.rmdup.narrowPeak_peak_3233	38	.	2.07628	6.46951	3.88289	107
chr11	100860337	100861031	SRR8861834-79_trimmed.fq.sort.sort.q10.rmdup.narrowPeak_peak_3234	135	.	3.08341	16.979	13.504	451
chr11	100861174	100861536	SRR8861834-79_trimmed.fq.sort.sort.q10.rmdup.narrowPeak_peak_3235	60	.	2.38693	8.84049	6.05104	241
chr11	100957749	100959651	SRR8861834-79_trimmed.fq.sort.sort.q10.rmdup.narrowPeak_peak_3236	378	.	4.56125	43.2514	37.8269	1129
chr11	100968750	100969636	SRR8861834-79_trimmed.fq.sort.sort.q10.rmdup.narrowPeak_peak_3237	85	.	2.02436	11.5513	8.54008	750
chr11	100969834	100970466	SRR8861834-79_trimmed.fq.sort.sort.q10.rmdup.narrowPeak_peak_3238	54	.	1.82115	8.22149	5.48377	159
chr11	100971301	100972063	SRR8861834-79_trimmed.fq.sort.sort.q10.rmdup.narrowPeak_peak_3239	63	.	1.88935	9.11526	6.3028	290
chr11	100981671	100983510	SRR8861834-79_trimmed.fq.sort.sort.q10.rmdup.narrowPeak_peak_3240	253	.	4.55422	30.0191	25.3246	1391
chr11	100991268	100991428	SRR8861834-79_trimmed.fq.sort.sort.q10.rmdup.narrowPeak_peak_3241	25	.	2.46257	4.94331	2.50669	34
chr11	101004849	101005064	SRR8861834-79_trimmed.fq.sort.sort.q10.rmdup.narrowPeak_peak_3242	94	.	3.75094	12.5866	9.4895	131
chr11	101005726	101006320	SRR8861834-79_trimmed.fq.sort.sort.q10.rmdup.narrowPeak_peak_3243	69	.	3.40818	9.83626	6.96508	371
chr11	101068775	101069061	SRR8861834-79_trimmed.fq.sort.sort.q10.rmdup.narrowPeak_peak_3244	45	.	2.66931	7.18656	4.53679	132
chr11	101069252	101069637	SRR8861834-79_trimmed.fq.sort.sort.q10.rmdup.narrowPeak_peak_3245	46	.	2.66115	7.31091	4.65054	301
chr11	101070967	101071282	SRR8861834-79_trimmed.fq.sort.sort.q10.rmdup.narrowPeak_peak_3246	49	.	2.65809	7.61317	4.92598	157
chr11	101078201	101081690	SRR8861834-79_trimmed.fq.sort.sort.q10.rmdup.narrowPeak_peak_3247	211	.	2.79836	25.4045	21.1239	1271
chr11	101139620	101141291	SRR8861834-79_trimmed.fq.sort.sort.q10.rmdup.narrowPeak_peak_3248	194	.	4.60034	23.5117	19.4151	496
chr11	101163460	101164094	SRR8861834-79_trimmed.fq.sort.sort.q10.rmdup.narrowPeak_peak_3249	67	.	1.82977	9.60089	6.74948	486
chr11	101164576	101164834	SRR8861834-79_trimmed.fq.sort.sort.q10.rmdup.narrowPeak_peak_3250	37	.	1.60274	6.2885	3.71941	141
chr11	101164975	101165139	SRR8861834-79_trimmed.fq.sort.sort.q10.rmdup.narrowPeak_peak_3251	21	.	1.47313	4.51547	2.12837	152
chr11	101169546	101169733	SRR8861834-79_trimmed.fq.sort.sort.q10.rmdup.narrowPeak_peak_3252	50	.	1.68056	7.77754	5.07668	98
chr11	101169892	101170118	SRR8861834-79_trimmed.fq.sort.sort.q10.rmdup.narrowPeak_peak_3253	48	.	1.67228	7.5589	4.87758	37
chr11	101175260	101175596	SRR8861834-79_trimmed.fq.sort.sort.q10.rmdup.narrowPeak_peak_3254	28	.	1.59734	5.27814	2.80465	261
chr11	101176123	101177787	SRR8861834-79_trimmed.fq.sort.sort.q10.rmdup.narrowPeak_peak_3255	97	.	2.08419	12.9036	9.78049	727
chr11	101177838	101178095	SRR8861834-79_trimmed.fq.sort.sort.q10.rmdup.narrowPeak_peak_3256	29	.	1.63283	5.38421	2.90068	55
chr11	101246516	101247744	SRR8861834-79_trimmed.fq.sort.sort.q10.rmdup.narrowPeak_peak_3257	120	.	3.68272	15.3494	12.0179	159
chr11	101261965	101265631	SRR8861834-79_trimmed.fq.sort.sort.q10.rmdup.narrowPeak_peak_3258	114	.	2.15032	14.7262	11.448	2412
chr11	101281865	101282115	SRR8861834-79_trimmed.fq.sort.sort.q10.rmdup.narrowPeak_peak_3259	23	.	2.7881	4.76834	2.34968	75
chr11	101468669	101469230	SRR8861834-79_trimmed.fq.sort.sort.q10.rmdup.narrowPeak_peak_3260	96	.	3.87828	12.8114	9.69604	297
chr11	101478848	101479499	SRR8861834-79_trimmed.fq.sort.sort.q10.rmdup.narrowPeak_peak_3261	83	.	4.43599	11.3967	8.39807	199
chr11	101479659	101479824	SRR8861834-79_trimmed.fq.sort.sort.q10.rmdup.narrowPeak_peak_3262	48	.	3.5854	7.53923	4.85956	18
chr11	101651621	101651948	SRR8861834-79_trimmed.fq.sort.sort.q10.rmdup.narrowPeak_peak_3263	47	.	3.45138	7.43517	4.76424	56
chr11	101652668	101652840	SRR8861834-79_trimmed.fq.sort.sort.q10.rmdup.narrowPeak_peak_3264	35	.	3.09187	6.07394	3.52415	121
chr11	101653124	101653334	SRR8861834-79_trimmed.fq.sort.sort.q10.rmdup.narrowPeak_peak_3265	25	.	2.82402	5.0272	2.58204	127
chr11	101666054	101666241	SRR8861834-79_trimmed.fq.sort.sort.q10.rmdup.narrowPeak_peak_3266	56	.	3.65497	8.45741	5.69947	113
chr11	101666553	101666937	SRR8861834-79_trimmed.fq.sort.sort.q10.rmdup.narrowPeak_peak_3267	70	.	3.99408	9.90806	7.03105	142
chr11	101783788	101785051	SRR8861834-79_trimmed.fq.sort.sort.q10.rmdup.narrowPeak_peak_3268	137	.	3.32883	17.2975	13.7936	376
chr11	101785900	101786685	SRR8861834-79_trimmed.fq.sort.sort.q10.rmdup.narrowPeak_peak_3269	66	.	2.55973	9.52793	6.68233	641
chr11	101893358	101893788	SRR8861834-79_trimmed.fq.sort.sort.q10.rmdup.narrowPeak_peak_3270	41	.	2.68637	6.77481	4.16169	387
chr11	101917507	101917965	SRR8861834-79_trimmed.fq.sort.sort.q10.rmdup.narrowPeak_peak_3271	129	.	3.88524	16.3413	12.9232	224
chr11	101918230	101918913	SRR8861834-79_trimmed.fq.sort.sort.q10.rmdup.narrowPeak_peak_3272	44	.	2.64991	7.10656	4.46367	310
chr11	101936837	101938734	SRR8861834-79_trimmed.fq.sort.sort.q10.rmdup.narrowPeak_peak_3273	213	.	3.6502	25.6561	21.3498	895
chr11	101961941	101962496	SRR8861834-79_trimmed.fq.sort.sort.q10.rmdup.narrowPeak_peak_3274	42	.	1.76083	6.83994	4.22119	457
chr11	101962786	101963954	SRR8861834-79_trimmed.fq.sort.sort.q10.rmdup.narrowPeak_peak_3275	129	.	2.29291	16.3349	12.9171	796
chr11	101964078	101965492	SRR8861834-79_trimmed.fq.sort.sort.q10.rmdup.narrowPeak_peak_3276	133	.	2.33383	16.7866	13.3284	1287
chr11	101984956	101985484	SRR8861834-79_trimmed.fq.sort.sort.q10.rmdup.narrowPeak_peak_3277	87	.	3.81033	11.7647	8.7359	153
chr11	102061918	102062676	SRR8861834-79_trimmed.fq.sort.sort.q10.rmdup.narrowPeak_peak_3278	62	.	3.86279	9.01192	6.2081	89
chr11	102062746	102062939	SRR8861834-79_trimmed.fq.sort.sort.q10.rmdup.narrowPeak_peak_3279	39	.	3.2936	6.58364	3.98711	63
chr11	102069414	102071139	SRR8861834-79_trimmed.fq.sort.sort.q10.rmdup.narrowPeak_peak_3280	174	.	5.08779	21.3019	17.4198	371
chr11	102105605	102109023	SRR8861834-79_trimmed.fq.sort.sort.q10.rmdup.narrowPeak_peak_3281	141	.	2.33413	17.6409	14.1053	1989
chr11	102144976	102145556	SRR8861834-79_trimmed.fq.sort.sort.q10.rmdup.narrowPeak_peak_3282	70	.	1.87711	9.97854	7.09596	485
chr11	102145672	102148705	SRR8861834-79_trimmed.fq.sort.sort.q10.rmdup.narrowPeak_peak_3283	156	.	2.31395	19.3714	15.6745	430
chr11	102228194	102228449	SRR8861834-79_trimmed.fq.sort.sort.q10.rmdup.narrowPeak_peak_3284	40	.	2.78204	6.62549	4.0254	67
chr11	102228506	102229601	SRR8861834-79_trimmed.fq.sort.sort.q10.rmdup.narrowPeak_peak_3285	107	.	3.96825	13.9763	10.7626	276
chr11	102244564	102244765	SRR8861834-79_trimmed.fq.sort.sort.q10.rmdup.narrowPeak_peak_3286	26	.	2.95415	5.1597	2.69791	12
chr11	102244887	102245270	SRR8861834-79_trimmed.fq.sort.sort.q10.rmdup.narrowPeak_peak_3287	74	.	4.2671	10.346	7.43319	109
chr11	102275654	102276424	SRR8861834-79_trimmed.fq.sort.sort.q10.rmdup.narrowPeak_peak_3288	67	.	4.10298	9.63418	6.77939	419
chr11	102321971	102322151	SRR8861834-79_trimmed.fq.sort.sort.q10.rmdup.narrowPeak_peak_3289	43	.	3.1407	7.01482	4.37973	57
chr11	102322865	102323065	SRR8861834-79_trimmed.fq.sort.sort.q10.rmdup.narrowPeak_peak_3290	37	.	2.90698	6.32335	3.75114	130
chr11	102323276	102323454	SRR8861834-79_trimmed.fq.sort.sort.q10.rmdup.narrowPeak_peak_3291	36	.	2.8855	6.25864	3.69234	143
chr11	102357344	102357504	SRR8861834-79_trimmed.fq.sort.sort.q10.rmdup.narrowPeak_peak_3292	26	.	2.17987	5.10339	2.65065	13
chr11	102372925	102373097	SRR8861834-79_trimmed.fq.sort.sort.q10.rmdup.narrowPeak_peak_3293	27	.	2.17286	5.17959	2.71582	29
chr11	102373153	102373380	SRR8861834-79_trimmed.fq.sort.sort.q10.rmdup.narrowPeak_peak_3294	75	.	2.90557	10.5077	7.58202	99
chr11	102374883	102375043	SRR8861834-79_trimmed.fq.sort.sort.q10.rmdup.narrowPeak_peak_3295	41	.	2.43872	6.76157	4.1496	47
chr11	102375390	102375649	SRR8861834-79_trimmed.fq.sort.sort.q10.rmdup.narrowPeak_peak_3296	35	.	2.34652	6.07795	3.52781	115
chr11	102398054	102401125	SRR8861834-79_trimmed.fq.sort.sort.q10.rmdup.narrowPeak_peak_3297	136	.	2.41752	17.1597	13.6679	1311
chr11	102437752	102438451	SRR8861834-79_trimmed.fq.sort.sort.q10.rmdup.narrowPeak_peak_3298	76	.	4.24528	10.5859	7.6538	383
chr11	102439057	102439427	SRR8861834-79_trimmed.fq.sort.sort.q10.rmdup.narrowPeak_peak_3299	56	.	3.73599	8.41966	5.66479	257
chr11	102448427	102448885	SRR8861834-79_trimmed.fq.sort.sort.q10.rmdup.narrowPeak_peak_3300	65	.	2.55693	9.36431	6.53181	306
chr11	102449134	102450018	SRR8861834-79_trimmed.fq.sort.sort.q10.rmdup.narrowPeak_peak_3301	53	.	2.36106	8.03987	5.31723	255
chr11	102453091	102453270	SRR8861834-79_trimmed.fq.sort.sort.q10.rmdup.narrowPeak_peak_3302	39	.	2.08655	6.53602	3.9437	141
chr11	102465398	102465578	SRR8861834-79_trimmed.fq.sort.sort.q10.rmdup.narrowPeak_peak_3303	51	.	2.67123	7.83016	5.12508	100
chr11	102465746	102465964	SRR8861834-79_trimmed.fq.sort.sort.q10.rmdup.narrowPeak_peak_3304	49	.	2.65511	7.60001	4.9151	67
chr11	102466015	102466175	SRR8861834-79_trimmed.fq.sort.sort.q10.rmdup.narrowPeak_peak_3305	27	.	2.30017	5.26522	2.7931	133
chr11	102664979	102666962	SRR8861834-79_trimmed.fq.sort.sort.q10.rmdup.narrowPeak_peak_3306	244	.	3.43875	29.0958	24.478	863
chr11	102723360	102723553	SRR8861834-79_trimmed.fq.sort.sort.q10.rmdup.narrowPeak_peak_3307	52	.	3.66242	7.9784	5.2608	66
chr11	102742315	102742527	SRR8861834-79_trimmed.fq.sort.sort.q10.rmdup.narrowPeak_peak_3308	33	.	2.50485	5.9328	3.39569	57
chr11	102760791	102761477	SRR8861834-79_trimmed.fq.sort.sort.q10.rmdup.narrowPeak_peak_3309	178	.	3.49916	21.7451	17.8197	326
chr11	102761605	102762897	SRR8861834-79_trimmed.fq.sort.sort.q10.rmdup.narrowPeak_peak_3310	248	.	4.04722	29.5329	24.8778	609
chr11	102780740	102780907	SRR8861834-79_trimmed.fq.sort.sort.q10.rmdup.narrowPeak_peak_3311	26	.	2.87183	5.14474	2.6877	9
chr11	102780960	102781169	SRR8861834-79_trimmed.fq.sort.sort.q10.rmdup.narrowPeak_peak_3312	37	.	3.19732	6.34211	3.76643	69
chr11	102820613	102821005	SRR8861834-79_trimmed.fq.sort.sort.q10.rmdup.narrowPeak_peak_3313	27	.	2.83126	5.21952	2.75182	101
chr11	102893466	102893919	SRR8861834-79_trimmed.fq.sort.sort.q10.rmdup.narrowPeak_peak_3314	40	.	2.05984	6.64351	4.04185	311
chr11	102893972	102894348	SRR8861834-79_trimmed.fq.sort.sort.q10.rmdup.narrowPeak_peak_3315	53	.	2.20439	8.05903	5.33472	108
chr11	102944420	102944783	SRR8861834-79_trimmed.fq.sort.sort.q10.rmdup.narrowPeak_peak_3316	48	.	1.66104	7.5483	4.86781	219
chr11	102944912	102945478	SRR8861834-79_trimmed.fq.sort.sort.q10.rmdup.narrowPeak_peak_3317	47	.	1.64556	7.42162	4.75178	111
chr11	102945598	102946245	SRR8861834-79_trimmed.fq.sort.sort.q10.rmdup.narrowPeak_peak_3318	68	.	1.74926	9.75611	6.89143	284
chr11	102949252	102949647	SRR8861834-79_trimmed.fq.sort.sort.q10.rmdup.narrowPeak_peak_3319	49	.	1.67803	7.6905	4.99696	137
chr11	103079958	103081897	SRR8861834-79_trimmed.fq.sort.sort.q10.rmdup.narrowPeak_peak_3321	217	.	4.34145	26.1046	21.7559	546
chr11	103099849	103101565	SRR8861834-79_trimmed.fq.sort.sort.q10.rmdup.narrowPeak_peak_3322	209	.	3.62714	25.2102	20.948	1139
chr11	103101807	103102188	SRR8861834-79_trimmed.fq.sort.sort.q10.rmdup.narrowPeak_peak_3323	41	.	2.12867	6.80829	4.19228	318
chr11	103112178	103112985	SRR8861834-79_trimmed.fq.sort.sort.q10.rmdup.narrowPeak_peak_3324	67	.	3.78378	9.58341	6.73341	692
chr11	103169615	103172655	SRR8861834-79_trimmed.fq.sort.sort.q10.rmdup.narrowPeak_peak_3325	185	.	2.87272	22.5808	18.5733	844
chr11	103191888	103192942	SRR8861834-79_trimmed.fq.sort.sort.q10.rmdup.narrowPeak_peak_3326	76	.	1.94043	10.6071	7.67329	403
chr11	103193146	103193610	SRR8861834-79_trimmed.fq.sort.sort.q10.rmdup.narrowPeak_peak_3327	52	.	1.73591	7.94576	5.23104	151
chr11	103193707	103194034	SRR8861834-79_trimmed.fq.sort.sort.q10.rmdup.narrowPeak_peak_3328	29	.	1.55857	5.48324	2.9903	195
chr11	103198241	103198676	SRR8861834-79_trimmed.fq.sort.sort.q10.rmdup.narrowPeak_peak_3329	49	.	1.71635	7.63165	4.94296	330
chr11	103198883	103199875	SRR8861834-79_trimmed.fq.sort.sort.q10.rmdup.narrowPeak_peak_3330	102	.	2.0712	13.3773	10.2141	380
chr11	103199930	103200304	SRR8861834-79_trimmed.fq.sort.sort.q10.rmdup.narrowPeak_peak_3331	46	.	1.78032	7.36034	4.69582	289
chr11	103217438	103217602	SRR8861834-79_trimmed.fq.sort.sort.q10.rmdup.narrowPeak_peak_3332	31	.	2.75989	5.70794	3.19373	12
chr11	103218001	103218305	SRR8861834-79_trimmed.fq.sort.sort.q10.rmdup.narrowPeak_peak_3333	44	.	3.10411	7.10912	4.46606	194
chr11	103218785	103218984	SRR8861834-79_trimmed.fq.sort.sort.q10.rmdup.narrowPeak_peak_3334	73	.	3.74396	10.2396	7.33594	55
chr11	103332723	103334910	SRR8861834-79_trimmed.fq.sort.sort.q10.rmdup.narrowPeak_peak_3335	248	.	3.73555	29.4594	24.8104	846
chr11	103340211	103340446	SRR8861834-79_trimmed.fq.sort.sort.q10.rmdup.narrowPeak_peak_3336	49	.	2.87456	7.66045	4.96933	110
chr11	103355795	103356030	SRR8861834-79_trimmed.fq.sort.sort.q10.rmdup.narrowPeak_peak_3337	36	.	1.88512	6.26651	3.69939	156
chr11	103356157	103356413	SRR8861834-79_trimmed.fq.sort.sort.q10.rmdup.narrowPeak_peak_3338	41	.	1.88968	6.75013	4.13913	60
chr11	103360838	103364378	SRR8861834-79_trimmed.fq.sort.sort.q10.rmdup.narrowPeak_peak_3339	103	.	2.00444	13.5234	10.3481	425
chr11	103414303	103414579	SRR8861834-79_trimmed.fq.sort.sort.q10.rmdup.narrowPeak_peak_3340	37	.	3.28238	6.33961	3.76419	151
chr11	103639892	103640271	SRR8861834-79_trimmed.fq.sort.sort.q10.rmdup.narrowPeak_peak_3341	96	.	3.25351	12.7107	9.60369	100
chr11	103640864	103641077	SRR8861834-79_trimmed.fq.sort.sort.q10.rmdup.narrowPeak_peak_3342	57	.	2.72444	8.56202	5.7957	78
chr11	103648392	103648729	SRR8861834-79_trimmed.fq.sort.sort.q10.rmdup.narrowPeak_peak_3343	54	.	1.82098	8.15319	5.42121	197
chr11	103649002	103649583	SRR8861834-79_trimmed.fq.sort.sort.q10.rmdup.narrowPeak_peak_3344	69	.	1.89024	9.86333	6.99	473
chr11	103649647	103650590	SRR8861834-79_trimmed.fq.sort.sort.q10.rmdup.narrowPeak_peak_3345	71	.	1.87958	10.0848	7.1938	660
chr11	103651006	103651950	SRR8861834-79_trimmed.fq.sort.sort.q10.rmdup.narrowPeak_peak_3346	66	.	1.83359	9.5197	6.67473	392
chr11	103712716	103712906	SRR8861834-79_trimmed.fq.sort.sort.q10.rmdup.narrowPeak_peak_3347	38	.	3.21297	6.3816	3.80266	101
chr11	103730601	103730914	SRR8861834-79_trimmed.fq.sort.sort.q10.rmdup.narrowPeak_peak_3348	39	.	2.93057	6.57894	3.9829	183
chr11	103748393	103749635	SRR8861834-79_trimmed.fq.sort.sort.q10.rmdup.narrowPeak_peak_3349	77	.	1.9135	10.7043	7.76256	1018
chr11	103749907	103750459	SRR8861834-79_trimmed.fq.sort.sort.q10.rmdup.narrowPeak_peak_3350	47	.	1.7294	7.46463	4.79129	158
chr11	103750956	103751658	SRR8861834-79_trimmed.fq.sort.sort.q10.rmdup.narrowPeak_peak_3351	56	.	1.80296	8.45388	5.69625	493
chr11	103771142	103771599	SRR8861834-79_trimmed.fq.sort.sort.q10.rmdup.narrowPeak_peak_3352	28	.	1.51352	5.27788	2.80445	234
chr11	103772240	103772502	SRR8861834-79_trimmed.fq.sort.sort.q10.rmdup.narrowPeak_peak_3353	32	.	1.53281	5.78202	3.25853	172
chr11	103772659	103773036	SRR8861834-79_trimmed.fq.sort.sort.q10.rmdup.narrowPeak_peak_3354	50	.	1.64057	7.72434	5.02795	234
chr11	103773113	103773285	SRR8861834-79_trimmed.fq.sort.sort.q10.rmdup.narrowPeak_peak_3355	30	.	1.52022	5.53909	3.04088	98
chr11	103774596	103774960	SRR8861834-79_trimmed.fq.sort.sort.q10.rmdup.narrowPeak_peak_3356	29	.	1.53041	5.39089	2.90674	90
chr11	103794450	103796745	SRR8861834-79_trimmed.fq.sort.sort.q10.rmdup.narrowPeak_peak_3357	174	.	2.83123	21.388	17.4975	936
chr11	103807916	103809922	SRR8861834-79_trimmed.fq.sort.sort.q10.rmdup.narrowPeak_peak_3358	165	.	2.55959	20.3096	16.5232	1760
chr11	103810187	103811497	SRR8861834-79_trimmed.fq.sort.sort.q10.rmdup.narrowPeak_peak_3359	89	.	2.13125	12.0517	8.99897	622
chr11	104131071	104131738	SRR8861834-79_trimmed.fq.sort.sort.q10.rmdup.narrowPeak_peak_3360	49	.	1.76832	7.64974	4.95957	525
chr11	104131914	104132087	SRR8861834-79_trimmed.fq.sort.sort.q10.rmdup.narrowPeak_peak_3361	40	.	1.68941	6.59992	4.00202	94
chr11	104132150	104132348	SRR8861834-79_trimmed.fq.sort.sort.q10.rmdup.narrowPeak_peak_3362	30	.	1.61507	5.6043	3.09988	104
chr11	104132726	104132886	SRR8861834-79_trimmed.fq.sort.sort.q10.rmdup.narrowPeak_peak_3363	28	.	1.58665	5.28814	2.81371	31
chr11	104133069	104134238	SRR8861834-79_trimmed.fq.sort.sort.q10.rmdup.narrowPeak_peak_3364	76	.	1.90544	10.5914	7.65894	607
chr11	104134557	104134750	SRR8861834-79_trimmed.fq.sort.sort.q10.rmdup.narrowPeak_peak_3365	33	.	1.62097	5.8512	3.32151	83
chr11	104135141	104135341	SRR8861834-79_trimmed.fq.sort.sort.q10.rmdup.narrowPeak_peak_3366	38	.	1.66269	6.38753	3.80815	48
chr11	104156881	104157095	SRR8861834-79_trimmed.fq.sort.sort.q10.rmdup.narrowPeak_peak_3367	36	.	2.46377	6.18999	3.62983	105
chr11	104158409	104159131	SRR8861834-79_trimmed.fq.sort.sort.q10.rmdup.narrowPeak_peak_3368	96	.	3.44518	12.7537	9.64311	436
chr11	104197242	104197615	SRR8861834-79_trimmed.fq.sort.sort.q10.rmdup.narrowPeak_peak_3369	58	.	3.24811	8.6109	5.8404	124
chr11	104197787	104197999	SRR8861834-79_trimmed.fq.sort.sort.q10.rmdup.narrowPeak_peak_3370	34	.	2.7288	5.94547	3.40723	79
chr11	104231885	104235369	SRR8861834-79_trimmed.fq.sort.sort.q10.rmdup.narrowPeak_peak_3371	243	.	2.87119	28.9159	24.3122	1307
chr11	104244994	104245248	SRR8861834-79_trimmed.fq.sort.sort.q10.rmdup.narrowPeak_peak_3372	37	.	3.28238	6.33961	3.76419	115
chr11	104308927	104310998	SRR8861834-79_trimmed.fq.sort.sort.q10.rmdup.narrowPeak_peak_3373	209	.	4.44006	25.1685	20.9107	958
chr11	104571148	104572571	SRR8861834-79_trimmed.fq.sort.sort.q10.rmdup.narrowPeak_peak_3374	190	.	4.15691	23.1575	19.0947	541
chr11	104608418	104609221	SRR8861834-79_trimmed.fq.sort.sort.q10.rmdup.narrowPeak_peak_3375	121	.	3.06612	15.4703	12.1285	434
chr11	104609337	104609530	SRR8861834-79_trimmed.fq.sort.sort.q10.rmdup.narrowPeak_peak_3376	23	.	1.94828	4.82011	2.39604	97
chr11	104609624	104610057	SRR8861834-79_trimmed.fq.sort.sort.q10.rmdup.narrowPeak_peak_3377	48	.	2.28905	7.48097	4.80619	229
chr11	104611052	104611262	SRR8861834-79_trimmed.fq.sort.sort.q10.rmdup.narrowPeak_peak_3378	24	.	1.99848	4.91737	2.48341	135
chr11	105150650	105150954	SRR8861834-79_trimmed.fq.sort.sort.q10.rmdup.narrowPeak_peak_3379	29	.	2.00444	5.38875	2.90479	181
chr11	105156146	105156628	SRR8861834-79_trimmed.fq.sort.sort.q10.rmdup.narrowPeak_peak_3380	63	.	2.41265	9.14111	6.32656	73
chr11	105156917	105157192	SRR8861834-79_trimmed.fq.sort.sort.q10.rmdup.narrowPeak_peak_3381	48	.	2.26651	7.57669	4.89386	204
chr11	105164725	105166229	SRR8861834-79_trimmed.fq.sort.sort.q10.rmdup.narrowPeak_peak_3382	139	.	3.35212	17.4557	13.9369	940
chr11	105166403	105166647	SRR8861834-79_trimmed.fq.sort.sort.q10.rmdup.narrowPeak_peak_3383	43	.	2.30461	6.97376	4.34225	89
chr11	105456970	105457139	SRR8861834-79_trimmed.fq.sort.sort.q10.rmdup.narrowPeak_peak_3384	42	.	3.10945	6.92371	4.29781	117
chr11	105943535	105944893	SRR8861834-79_trimmed.fq.sort.sort.q10.rmdup.narrowPeak_peak_3385	164	.	4.05719	20.2764	16.4932	211
chr11	105966795	105967930	SRR8861834-79_trimmed.fq.sort.sort.q10.rmdup.narrowPeak_peak_3386	82	.	2.37127	11.2679	8.27972	867
chr11	105968000	105969651	SRR8861834-79_trimmed.fq.sort.sort.q10.rmdup.narrowPeak_peak_3387	141	.	2.81932	17.6414	14.1058	554
chr11	106009004	106009528	SRR8861834-79_trimmed.fq.sort.sort.q10.rmdup.narrowPeak_peak_3388	45	.	2.56065	7.1787	4.52965	346
chr11	106010188	106010533	SRR8861834-79_trimmed.fq.sort.sort.q10.rmdup.narrowPeak_peak_3389	142	.	3.85844	17.815	14.2636	210
chr11	106019635	106021923	SRR8861834-79_trimmed.fq.sort.sort.q10.rmdup.narrowPeak_peak_3390	190	.	3.28502	23.0627	19.0093	708
chr11	106485687	106485882	SRR8861834-79_trimmed.fq.sort.sort.q10.rmdup.narrowPeak_peak_3391	43	.	3.4465	6.96084	4.3304	135
chr11	106611118	106612326	SRR8861834-79_trimmed.fq.sort.sort.q10.rmdup.narrowPeak_peak_3392	149	.	5.72979	18.5719	14.9503	699
chr11	107024724	107025012	SRR8861834-79_trimmed.fq.sort.sort.q10.rmdup.narrowPeak_peak_3393	51	.	2.31239	7.86341	5.15554	102
chr11	107025093	107027290	SRR8861834-79_trimmed.fq.sort.sort.q10.rmdup.narrowPeak_peak_3394	125	.	2.97714	15.9605	12.5753	1204
chr11	107202935	107203150	SRR8861834-79_trimmed.fq.sort.sort.q10.rmdup.narrowPeak_peak_3395	67	.	3.63725	9.65043	6.79428	71
chr11	107203704	107203865	SRR8861834-79_trimmed.fq.sort.sort.q10.rmdup.narrowPeak_peak_3396	29	.	2.73549	5.46951	2.97788	23
chr11	107204007	107204233	SRR8861834-79_trimmed.fq.sort.sort.q10.rmdup.narrowPeak_peak_3397	40	.	3.03104	6.69329	4.08731	179
chr11	107510152	107511438	SRR8861834-79_trimmed.fq.sort.sort.q10.rmdup.narrowPeak_peak_3398	106	.	4.64481	13.9046	10.697	1181
chr11	107546082	107546293	SRR8861834-79_trimmed.fq.sort.sort.q10.rmdup.narrowPeak_peak_3399	22	.	2.79003	4.60305	2.20164	131
chr11	107792749	107793695	SRR8861834-79_trimmed.fq.sort.sort.q10.rmdup.narrowPeak_peak_3400	70	.	2.09077	9.93511	7.05601	574
chr11	107798733	107798969	SRR8861834-79_trimmed.fq.sort.sort.q10.rmdup.narrowPeak_peak_3401	53	.	1.98373	8.07429	5.34878	110
chr11	107799167	107799362	SRR8861834-79_trimmed.fq.sort.sort.q10.rmdup.narrowPeak_peak_3402	58	.	2.05515	8.6479	5.87433	124
chr11	107812053	107814012	SRR8861834-79_trimmed.fq.sort.sort.q10.rmdup.narrowPeak_peak_3403	125	.	3.04775	15.9235	12.5416	794
chr11	107913665	107914991	SRR8861834-79_trimmed.fq.sort.sort.q10.rmdup.narrowPeak_peak_3404	100	.	2.73181	13.194	10.0466	898
chr11	107915196	107916087	SRR8861834-79_trimmed.fq.sort.sort.q10.rmdup.narrowPeak_peak_3405	76	.	2.50548	10.6026	7.66919	203
chr11	108341616	108342626	SRR8861834-79_trimmed.fq.sort.sort.q10.rmdup.narrowPeak_peak_3406	164	.	4.58872	20.2103	16.4334	614
chr11	108423582	108423896	SRR8861834-79_trimmed.fq.sort.sort.q10.rmdup.narrowPeak_peak_3407	26	.	2.95415	5.1597	2.69791	97
chr11	108908899	108909413	SRR8861834-79_trimmed.fq.sort.sort.q10.rmdup.narrowPeak_peak_3408	61	.	3.73993	8.94234	6.14407	356
chr11	108923382	108923871	SRR8861834-79_trimmed.fq.sort.sort.q10.rmdup.narrowPeak_peak_3409	108	.	5.05215	14.0407	10.8219	368
chr11	109068946	109069258	SRR8861834-79_trimmed.fq.sort.sort.q10.rmdup.narrowPeak_peak_3411	62	.	3.04878	9.09727	6.28623	159
chr11	109069328	109069924	SRR8861834-79_trimmed.fq.sort.sort.q10.rmdup.narrowPeak_peak_3412	56	.	2.93542	8.44591	5.6889	113
chr11	109070333	109071038	SRR8861834-79_trimmed.fq.sort.sort.q10.rmdup.narrowPeak_peak_3413	59	.	2.96665	8.76021	5.97726	269
chr11	109245268	109245881	SRR8861834-79_trimmed.fq.sort.sort.q10.rmdup.narrowPeak_peak_3414	73	.	4.23729	10.2691	7.36299	463
chr11	109314276	109314688	SRR8861834-79_trimmed.fq.sort.sort.q10.rmdup.narrowPeak_peak_3415	43	.	3.4465	6.96084	4.3304	331
chr11	109439806	109439966	SRR8861834-79_trimmed.fq.sort.sort.q10.rmdup.narrowPeak_peak_3416	43	.	3.4465	6.96084	4.3304	28
chr11	109440261	109440726	SRR8861834-79_trimmed.fq.sort.sort.q10.rmdup.narrowPeak_peak_3417	67	.	4.10298	9.63418	6.77939	371
chr11	109471007	109472730	SRR8861834-79_trimmed.fq.sort.sort.q10.rmdup.narrowPeak_peak_3418	165	.	3.80123	20.3932	16.5985	1046
chr11	109649354	109649516	SRR8861834-79_trimmed.fq.sort.sort.q10.rmdup.narrowPeak_peak_3419	29	.	3.00253	5.46229	2.97127	100
chr11	109649570	109649777	SRR8861834-79_trimmed.fq.sort.sort.q10.rmdup.narrowPeak_peak_3420	22	.	2.79003	4.60305	2.20164	176
chr11	109720925	109722710	SRR8861834-79_trimmed.fq.sort.sort.q10.rmdup.narrowPeak_peak_3421	202	.	4.04061	24.4108	20.2275	945
chr11	110336276	110336589	SRR8861834-79_trimmed.fq.sort.sort.q10.rmdup.narrowPeak_peak_3422	61	.	2.97433	8.98067	6.17935	104
chr11	110338396	110338589	SRR8861834-79_trimmed.fq.sort.sort.q10.rmdup.narrowPeak_peak_3423	36	.	2.6096	6.17508	3.61628	118
chr11	110395182	110395452	SRR8861834-79_trimmed.fq.sort.sort.q10.rmdup.narrowPeak_peak_3424	48	.	3.57607	7.51608	4.83834	79
chr11	110395594	110395806	SRR8861834-79_trimmed.fq.sort.sort.q10.rmdup.narrowPeak_peak_3425	26	.	2.95415	5.1597	2.69791	93
chr11	110396206	110396749	SRR8861834-79_trimmed.fq.sort.sort.q10.rmdup.narrowPeak_peak_3426	43	.	3.4465	6.96084	4.3304	221
chr11	111066632	111066866	SRR8861834-79_trimmed.fq.sort.sort.q10.rmdup.narrowPeak_peak_3427	52	.	3.46837	7.94597	5.23118	98
chr11	111066945	111067142	SRR8861834-79_trimmed.fq.sort.sort.q10.rmdup.narrowPeak_peak_3428	108	.	4.70653	14.0904	10.8673	115
chr11	111067200	111067568	SRR8861834-79_trimmed.fq.sort.sort.q10.rmdup.narrowPeak_peak_3429	41	.	3.18383	6.72357	4.11486	238
chr11	111067747	111067972	SRR8861834-79_trimmed.fq.sort.sort.q10.rmdup.narrowPeak_peak_3430	26	.	2.79955	5.1382	2.68187	93
chr11	111296112	111296552	SRR8861834-79_trimmed.fq.sort.sort.q10.rmdup.narrowPeak_peak_3431	34	.	2.99891	6.02502	3.47947	65
chr11	111296792	111296978	SRR8861834-79_trimmed.fq.sort.sort.q10.rmdup.narrowPeak_peak_3432	49	.	3.34941	7.61292	4.92577	68
chr11	111566497	111566657	SRR8861834-79_trimmed.fq.sort.sort.q10.rmdup.narrowPeak_peak_3433	27	.	2.11864	5.23818	2.76868	74
chr11	111566846	111567749	SRR8861834-79_trimmed.fq.sort.sort.q10.rmdup.narrowPeak_peak_3434	85	.	2.94052	11.6152	8.59885	652
chr11	111568158	111568409	SRR8861834-79_trimmed.fq.sort.sort.q10.rmdup.narrowPeak_peak_3435	45	.	2.39651	7.21557	4.5633	74
chr11	111843855	111844015	SRR8861834-79_trimmed.fq.sort.sort.q10.rmdup.narrowPeak_peak_3436	37	.	3.28238	6.33961	3.76419	11
chr11	112197590	112198878	SRR8861834-79_trimmed.fq.sort.sort.q10.rmdup.narrowPeak_peak_3437	84	.	3.20513	11.4101	8.41035	277
chr11	112780992	112781209	SRR8861834-79_trimmed.fq.sort.sort.q10.rmdup.narrowPeak_peak_3438	28	.	1.99626	5.3418	2.86224	188
chr11	112784306	112784943	SRR8861834-79_trimmed.fq.sort.sort.q10.rmdup.narrowPeak_peak_3439	61	.	2.61438	8.94739	6.14867	498
chr11	112810797	112811949	SRR8861834-79_trimmed.fq.sort.sort.q10.rmdup.narrowPeak_peak_3440	77	.	3.3856	10.6624	7.72414	1003
chr11	112870054	112870456	SRR8861834-79_trimmed.fq.sort.sort.q10.rmdup.narrowPeak_peak_3441	23	.	2.76753	4.71925	2.30578	190
chr11	113200570	113201179	SRR8861834-79_trimmed.fq.sort.sort.q10.rmdup.narrowPeak_peak_3442	103	.	4.60894	13.4716	10.3005	452
chr11	113618516	113621406	SRR8861834-79_trimmed.fq.sort.sort.q10.rmdup.narrowPeak_peak_3443	233	.	3.64628	27.8585	23.3441	1399
chr11	114016085	114016361	SRR8861834-79_trimmed.fq.sort.sort.q10.rmdup.narrowPeak_peak_3444	35	.	2.2779	6.12084	3.56693	219
chr11	114063842	114064562	SRR8861834-79_trimmed.fq.sort.sort.q10.rmdup.narrowPeak_peak_3445	179	.	3.10559	21.9449	17.9991	414
chr11	114064625	114066287	SRR8861834-79_trimmed.fq.sort.sort.q10.rmdup.narrowPeak_peak_3446	260	.	3.55097	30.796	26.0416	969
chr11	114117099	114117333	SRR8861834-79_trimmed.fq.sort.sort.q10.rmdup.narrowPeak_peak_3447	54	.	3.63636	8.15943	5.42695	131
chr11	114129546	114129902	SRR8861834-79_trimmed.fq.sort.sort.q10.rmdup.narrowPeak_peak_3448	44	.	3.09229	7.07345	4.43348	223
chr11	114130240	114130592	SRR8861834-79_trimmed.fq.sort.sort.q10.rmdup.narrowPeak_peak_3449	55	.	3.3557	8.30225	5.55702	108
chr11	114165620	114165916	SRR8861834-79_trimmed.fq.sort.sort.q10.rmdup.narrowPeak_peak_3450	38	.	2.99103	6.3843	3.80514	136
chr11	114165994	114166317	SRR8861834-79_trimmed.fq.sort.sort.q10.rmdup.narrowPeak_peak_3451	32	.	2.84936	5.79556	3.27088	131
chr11	114216632	114218034	SRR8861834-79_trimmed.fq.sort.sort.q10.rmdup.narrowPeak_peak_3452	107	.	3.90341	13.9898	10.7752	560
chr11	114269432	114269694	SRR8861834-79_trimmed.fq.sort.sort.q10.rmdup.narrowPeak_peak_3453	40	.	3.31021	6.625	4.02499	38
chr11	114433775	114434002	SRR8861834-79_trimmed.fq.sort.sort.q10.rmdup.narrowPeak_peak_3454	42	.	2.86561	6.91257	4.2876	104
chr11	114445460	114445637	SRR8861834-79_trimmed.fq.sort.sort.q10.rmdup.narrowPeak_peak_3455	48	.	2.66264	7.47528	4.80105	42
chr11	114471963	114473098	SRR8861834-79_trimmed.fq.sort.sort.q10.rmdup.narrowPeak_peak_3456	153	.	3.97035	18.96	15.3019	856
chr11	114485548	114485903	SRR8861834-79_trimmed.fq.sort.sort.q10.rmdup.narrowPeak_peak_3457	33	.	1.95695	5.85862	3.32818	282
chr11	114486108	114486456	SRR8861834-79_trimmed.fq.sort.sort.q10.rmdup.narrowPeak_peak_3458	43	.	2.05028	6.94774	4.31981	292
chr11	114493094	114493927	SRR8861834-79_trimmed.fq.sort.sort.q10.rmdup.narrowPeak_peak_3459	120	.	2.62054	15.3848	12.0504	407
chr11	114494154	114494319	SRR8861834-79_trimmed.fq.sort.sort.q10.rmdup.narrowPeak_peak_3460	30	.	1.86112	5.57247	3.07109	65
chr11	114494417	114494606	SRR8861834-79_trimmed.fq.sort.sort.q10.rmdup.narrowPeak_peak_3461	39	.	1.95743	6.51961	3.92873	92
chr11	114512879	114513318	SRR8861834-79_trimmed.fq.sort.sort.q10.rmdup.narrowPeak_peak_3462	74	.	3.48051	10.3299	7.41901	291
chr11	114560503	114561246	SRR8861834-79_trimmed.fq.sort.sort.q10.rmdup.narrowPeak_peak_3463	53	.	3.27409	8.04889	5.32544	197
chr11	114567534	114568287	SRR8861834-79_trimmed.fq.sort.sort.q10.rmdup.narrowPeak_peak_3464	43	.	2.77778	6.95052	4.3223	390
chr11	114638222	114638428	SRR8861834-79_trimmed.fq.sort.sort.q10.rmdup.narrowPeak_peak_3465	49	.	2.76724	7.58686	4.90311	133
chr11	114639440	114639728	SRR8861834-79_trimmed.fq.sort.sort.q10.rmdup.narrowPeak_peak_3466	65	.	3.06254	9.35048	6.5191	153
chr11	114639876	114640198	SRR8861834-79_trimmed.fq.sort.sort.q10.rmdup.narrowPeak_peak_3467	47	.	2.77959	7.46708	4.79354	150
chr11	114656499	114657651	SRR8861834-79_trimmed.fq.sort.sort.q10.rmdup.narrowPeak_peak_3468	143	.	4.09339	17.902	14.3426	696
chr11	114665530	114666107	SRR8861834-79_trimmed.fq.sort.sort.q10.rmdup.narrowPeak_peak_3469	112	.	3.90896	14.5554	11.2924	239
chr11	114666213	114666643	SRR8861834-79_trimmed.fq.sort.sort.q10.rmdup.narrowPeak_peak_3470	72	.	3.26012	10.1607	7.26339	274
chr11	114666710	114667057	SRR8861834-79_trimmed.fq.sort.sort.q10.rmdup.narrowPeak_peak_3471	87	.	3.49352	11.7954	8.7641	132
chr11	114667243	114667404	SRR8861834-79_trimmed.fq.sort.sort.q10.rmdup.narrowPeak_peak_3472	29	.	2.4543	5.46584	2.97458	20
chr11	114675764	114677333	SRR8861834-79_trimmed.fq.sort.sort.q10.rmdup.narrowPeak_peak_3473	218	.	6.29235	26.2164	21.8557	804
chr11	114727777	114728109	SRR8861834-79_trimmed.fq.sort.sort.q10.rmdup.narrowPeak_peak_3474	66	.	3.67275	9.50988	6.66569	197
chr11	114765535	114767049	SRR8861834-79_trimmed.fq.sort.sort.q10.rmdup.narrowPeak_peak_3475	173	.	3.61706	21.1853	17.3145	554
chr11	114785360	114786368	SRR8861834-79_trimmed.fq.sort.sort.q10.rmdup.narrowPeak_peak_3476	90	.	2.03963	12.111	9.05346	709
chr11	114790106	114790341	SRR8861834-79_trimmed.fq.sort.sort.q10.rmdup.narrowPeak_peak_3477	22	.	1.48794	4.6935	2.28274	106
chr11	114791027	114791859	SRR8861834-79_trimmed.fq.sort.sort.q10.rmdup.narrowPeak_peak_3478	68	.	1.8307	9.68102	6.82233	350
chr11	114792298	114792941	SRR8861834-79_trimmed.fq.sort.sort.q10.rmdup.narrowPeak_peak_3479	81	.	1.97483	11.1493	8.17084	261
chr11	114793208	114793504	SRR8861834-79_trimmed.fq.sort.sort.q10.rmdup.narrowPeak_peak_3480	41	.	1.729	6.72502	4.1162	69
chr11	114850166	114850379	SRR8861834-79_trimmed.fq.sort.sort.q10.rmdup.narrowPeak_peak_3481	44	.	3.31603	7.07848	4.43802	100
chr11	114850440	114850676	SRR8861834-79_trimmed.fq.sort.sort.q10.rmdup.narrowPeak_peak_3482	80	.	4.19075	11.0256	8.05778	130
chr11	114887686	114887874	SRR8861834-79_trimmed.fq.sort.sort.q10.rmdup.narrowPeak_peak_3483	55	.	3.77474	8.26137	5.51951	98
chr11	114906092	114906253	SRR8861834-79_trimmed.fq.sort.sort.q10.rmdup.narrowPeak_peak_3484	35	.	3.20102	6.1426	3.58683	20
chr11	115083955	115085825	SRR8861834-79_trimmed.fq.sort.sort.q10.rmdup.narrowPeak_peak_3485	108	.	3.22544	14.049	10.8294	1198
chr11	115090649	115092862	SRR8861834-79_trimmed.fq.sort.sort.q10.rmdup.narrowPeak_peak_3486	169	.	3.49063	20.7375	16.9102	1645
chr11	115153833	115155595	SRR8861834-79_trimmed.fq.sort.sort.q10.rmdup.narrowPeak_peak_3487	158	.	3.45558	19.5448	15.8311	521
chr11	115163726	115165918	SRR8861834-79_trimmed.fq.sort.sort.q10.rmdup.narrowPeak_peak_3488	247	.	3.75536	29.39	24.7462	632
chr11	115173583	115174229	SRR8861834-79_trimmed.fq.sort.sort.q10.rmdup.narrowPeak_peak_3489	31	.	2.40819	5.69523	3.18226	376
chr11	115174354	115175226	SRR8861834-79_trimmed.fq.sort.sort.q10.rmdup.narrowPeak_peak_3490	103	.	3.55414	13.4958	10.3227	306
chr11	115248386	115251547	SRR8861834-79_trimmed.fq.sort.sort.q10.rmdup.narrowPeak_peak_3491	114	.	2.11101	14.7338	11.4551	2804
chr11	115257495	115258306	SRR8861834-79_trimmed.fq.sort.sort.q10.rmdup.narrowPeak_peak_3492	80	.	2.06186	11.0268	8.05894	308
chr11	115264878	115265201	SRR8861834-79_trimmed.fq.sort.sort.q10.rmdup.narrowPeak_peak_3493	49	.	1.69085	7.66368	4.97234	195
chr11	115265473	115267033	SRR8861834-79_trimmed.fq.sort.sort.q10.rmdup.narrowPeak_peak_3494	139	.	2.20579	17.474	13.9535	1082
chr11	115267124	115267840	SRR8861834-79_trimmed.fq.sort.sort.q10.rmdup.narrowPeak_peak_3495	58	.	1.81936	8.66287	5.88813	267
chr11	115296305	115298929	SRR8861834-79_trimmed.fq.sort.sort.q10.rmdup.narrowPeak_peak_3496	145	.	3.29533	18.1577	14.575	789
chr11	115323551	115324235	SRR8861834-79_trimmed.fq.sort.sort.q10.rmdup.narrowPeak_peak_3497	40	.	1.61432	6.66167	4.05845	107
chr11	115333984	115335364	SRR8861834-79_trimmed.fq.sort.sort.q10.rmdup.narrowPeak_peak_3498	134	.	2.4514	16.9328	13.4619	1130
chr11	115335434	115336195	SRR8861834-79_trimmed.fq.sort.sort.q10.rmdup.narrowPeak_peak_3499	61	.	1.97517	8.91168	6.11663	283
chr11	115354882	115355944	SRR8861834-79_trimmed.fq.sort.sort.q10.rmdup.narrowPeak_peak_3500	65	.	2.73129	9.4177	6.58098	217
chr11	115356166	115356795	SRR8861834-79_trimmed.fq.sort.sort.q10.rmdup.narrowPeak_peak_3501	95	.	3.19549	12.6201	9.52032	370
chr11	115356846	115357062	SRR8861834-79_trimmed.fq.sort.sort.q10.rmdup.narrowPeak_peak_3502	46	.	2.52653	7.31321	4.65258	118
chr11	115366079	115367951	SRR8861834-79_trimmed.fq.sort.sort.q10.rmdup.narrowPeak_peak_3503	139	.	2.44732	17.4158	13.9005	589
chr11	115368609	115368815	SRR8861834-79_trimmed.fq.sort.sort.q10.rmdup.narrowPeak_peak_3504	17	.	1.53112	4.13463	1.79036	150
chr11	115373408	115375161	SRR8861834-79_trimmed.fq.sort.sort.q10.rmdup.narrowPeak_peak_3505	114	.	2.35639	14.744	11.4645	625
chr11	115375780	115376021	SRR8861834-79_trimmed.fq.sort.sort.q10.rmdup.narrowPeak_peak_3506	78	.	2.23744	10.7621	7.81586	125
chr11	115492633	115493040	SRR8861834-79_trimmed.fq.sort.sort.q10.rmdup.narrowPeak_peak_3507	32	.	3.11826	5.73891	3.21939	299
chr11	115711580	115711858	SRR8861834-79_trimmed.fq.sort.sort.q10.rmdup.narrowPeak_peak_3508	37	.	3.19732	6.34211	3.76643	128
chr11	115824321	115825561	SRR8861834-79_trimmed.fq.sort.sort.q10.rmdup.narrowPeak_peak_3509	202	.	4.77612	24.4181	20.234	626
chr11	115831106	115831569	SRR8861834-79_trimmed.fq.sort.sort.q10.rmdup.narrowPeak_peak_3510	52	.	3.17148	7.93343	5.21973	139
chr11	115857665	115860669	SRR8861834-79_trimmed.fq.sort.sort.q10.rmdup.narrowPeak_peak_3511	235	.	2.97568	28.107	23.571	1509
chr11	115860721	115861127	SRR8861834-79_trimmed.fq.sort.sort.q10.rmdup.narrowPeak_peak_3512	44	.	1.83541	7.0997	4.45744	23
chr11	115882184	115882523	SRR8861834-79_trimmed.fq.sort.sort.q10.rmdup.narrowPeak_peak_3513	46	.	2.407	7.27029	4.61332	70
chr11	115882634	115884371	SRR8861834-79_trimmed.fq.sort.sort.q10.rmdup.narrowPeak_peak_3514	235	.	4.45447	28.0793	23.5449	403
chr11	115973895	115976545	SRR8861834-79_trimmed.fq.sort.sort.q10.rmdup.narrowPeak_peak_3515	230	.	3.22839	27.5889	23.0988	1654
chr11	115988411	115989787	SRR8861834-79_trimmed.fq.sort.sort.q10.rmdup.narrowPeak_peak_3516	65	.	2.94033	9.39302	6.55828	1078
chr11	116107255	116110910	SRR8861834-79_trimmed.fq.sort.sort.q10.rmdup.narrowPeak_peak_3517	178	.	2.54803	21.7323	17.8079	2252
chr11	116221137	116223959	SRR8861834-79_trimmed.fq.sort.sort.q10.rmdup.narrowPeak_peak_3518	181	.	3.37633	22.1191	18.1565	629
chr11	116237378	116238876	SRR8861834-79_trimmed.fq.sort.sort.q10.rmdup.narrowPeak_peak_3519	176	.	4.89485	21.5581	17.6502	1043
chr11	116280376	116280727	SRR8861834-79_trimmed.fq.sort.sort.q10.rmdup.narrowPeak_peak_3520	50	.	1.79543	7.78598	5.08455	175
chr11	116280962	116282173	SRR8861834-79_trimmed.fq.sort.sort.q10.rmdup.narrowPeak_peak_3521	124	.	2.21793	15.8233	12.4502	924
chr11	116282261	116284684	SRR8861834-79_trimmed.fq.sort.sort.q10.rmdup.narrowPeak_peak_3522	174	.	2.46834	21.3477	17.4612	994
chr11	116311215	116311393	SRR8861834-79_trimmed.fq.sort.sort.q10.rmdup.narrowPeak_peak_3523	24	.	2.81602	4.83473	2.40903	39
chr11	116311552	116311898	SRR8861834-79_trimmed.fq.sort.sort.q10.rmdup.narrowPeak_peak_3524	50	.	3.57143	7.74607	5.04799	94
chr11	116333433	116335368	SRR8861834-79_trimmed.fq.sort.sort.q10.rmdup.narrowPeak_peak_3525	374	.	4.6185	42.8357	37.4205	1395
chr11	116411235	116412528	SRR8861834-79_trimmed.fq.sort.sort.q10.rmdup.narrowPeak_peak_3526	143	.	5.2687	17.9381	14.3754	976
chr11	116446395	116448046	SRR8861834-79_trimmed.fq.sort.sort.q10.rmdup.narrowPeak_peak_3527	284	.	5.72694	33.3746	28.4215	553
chr11	116498576	116498800	SRR8861834-79_trimmed.fq.sort.sort.q10.rmdup.narrowPeak_peak_3528	26	.	2.95415	5.1597	2.69791	37
chr11	116514933	116516056	SRR8861834-79_trimmed.fq.sort.sort.q10.rmdup.narrowPeak_peak_3529	160	.	4.88048	19.7717	16.0369	556
chr11	116530873	116534352	SRR8861834-79_trimmed.fq.sort.sort.q10.rmdup.narrowPeak_peak_3530	167	.	2.68356	20.5822	16.77	1534
chr11	116588131	116588451	SRR8861834-79_trimmed.fq.sort.sort.q10.rmdup.narrowPeak_peak_3531	59	.	3.7515	8.7169	5.93764	138
chr11	116589059	116589270	SRR8861834-79_trimmed.fq.sort.sort.q10.rmdup.narrowPeak_peak_3532	52	.	3.55872	7.95419	5.23869	120
chr11	116622727	116624331	SRR8861834-79_trimmed.fq.sort.sort.q10.rmdup.narrowPeak_peak_3533	127	.	4.14608	16.1223	12.7226	728
chr11	116652853	116655226	SRR8861834-79_trimmed.fq.sort.sort.q10.rmdup.narrowPeak_peak_3534	311	.	4.35816	36.3229	31.186	1759
chr11	116660815	116661073	SRR8861834-79_trimmed.fq.sort.sort.q10.rmdup.narrowPeak_peak_3535	32	.	2.53674	5.76254	3.24092	117
chr11	116661699	116663012	SRR8861834-79_trimmed.fq.sort.sort.q10.rmdup.narrowPeak_peak_3536	100	.	3.83895	13.1946	10.047	1062
chr11	116663174	116663563	SRR8861834-79_trimmed.fq.sort.sort.q10.rmdup.narrowPeak_peak_3537	37	.	2.69517	6.32333	3.75114	42
chr11	116693444	116695773	SRR8861834-79_trimmed.fq.sort.sort.q10.rmdup.narrowPeak_peak_3538	173	.	3.85702	21.2771	17.3974	1336
chr11	116886294	116886484	SRR8861834-79_trimmed.fq.sort.sort.q10.rmdup.narrowPeak_peak_3539	41	.	2.98988	6.76165	4.14965	139
chr11	116904756	116905744	SRR8861834-79_trimmed.fq.sort.sort.q10.rmdup.narrowPeak_peak_3540	145	.	3.4879	18.1312	14.5508	389
chr11	116905813	116906446	SRR8861834-79_trimmed.fq.sort.sort.q10.rmdup.narrowPeak_peak_3541	127	.	3.29081	16.168	12.7643	350
chr11	116916738	116917357	SRR8861834-79_trimmed.fq.sort.sort.q10.rmdup.narrowPeak_peak_3542	41	.	1.79736	6.72108	4.11263	551
chr11	116917467	116917901	SRR8861834-79_trimmed.fq.sort.sort.q10.rmdup.narrowPeak_peak_3543	91	.	2.15482	12.2336	9.16618	109
chr11	116918041	116918562	SRR8861834-79_trimmed.fq.sort.sort.q10.rmdup.narrowPeak_peak_3544	77	.	2.04819	10.6821	7.74218	87
chr11	116919281	116920622	SRR8861834-79_trimmed.fq.sort.sort.q10.rmdup.narrowPeak_peak_3545	161	.	2.54285	19.9352	16.1851	675
chr11	116993428	116994937	SRR8861834-79_trimmed.fq.sort.sort.q10.rmdup.narrowPeak_peak_3546	158	.	3.33728	19.5704	15.8544	1130
chr11	117003818	117004132	SRR8861834-79_trimmed.fq.sort.sort.q10.rmdup.narrowPeak_peak_3547	26	.	2.14418	5.15432	2.69634	271
chr11	117004283	117005302	SRR8861834-79_trimmed.fq.sort.sort.q10.rmdup.narrowPeak_peak_3548	129	.	3.47697	16.4195	12.9944	238
chr11	117017358	117017518	SRR8861834-79_trimmed.fq.sort.sort.q10.rmdup.narrowPeak_peak_3549	55	.	3.29845	8.34377	5.59516	70
chr11	117060219	117061008	SRR8861834-79_trimmed.fq.sort.sort.q10.rmdup.narrowPeak_peak_3550	90	.	4.25985	12.1147	9.05684	359
chr11	117071448	117071613	SRR8861834-79_trimmed.fq.sort.sort.q10.rmdup.narrowPeak_peak_3551	43	.	3.4465	6.96084	4.3304	31
chr11	117198351	117200160	SRR8861834-79_trimmed.fq.sort.sort.q10.rmdup.narrowPeak_peak_3552	253	.	4.29083	29.9972	25.3045	1062
chr11	117383381	117384817	SRR8861834-79_trimmed.fq.sort.sort.q10.rmdup.narrowPeak_peak_3553	119	.	3.11674	15.2246	11.9035	384
chr11	117393291	117393538	SRR8861834-79_trimmed.fq.sort.sort.q10.rmdup.narrowPeak_peak_3554	33	.	1.99368	5.84661	3.31722	136
chr11	117393639	117395272	SRR8861834-79_trimmed.fq.sort.sort.q10.rmdup.narrowPeak_peak_3555	199	.	3.34912	24.108	19.9543	1241
chr11	117399637	117399826	SRR8861834-79_trimmed.fq.sort.sort.q10.rmdup.narrowPeak_peak_3556	48	.	2.24327	7.54435	4.86425	69
chr11	117408599	117409672	SRR8861834-79_trimmed.fq.sort.sort.q10.rmdup.narrowPeak_peak_3557	97	.	2.56188	12.9111	9.78731	798
chr11	117413404	117416245	SRR8861834-79_trimmed.fq.sort.sort.q10.rmdup.narrowPeak_peak_3558	214	.	3.33624	25.7529	21.4371	2297
chr11	117430261	117430713	SRR8861834-79_trimmed.fq.sort.sort.q10.rmdup.narrowPeak_peak_3559	37	.	2.70321	6.35145	3.77504	152
chr11	117439426	117439862	SRR8861834-79_trimmed.fq.sort.sort.q10.rmdup.narrowPeak_peak_3560	43	.	2.24771	7.00276	4.36871	242
chr11	117440089	117440651	SRR8861834-79_trimmed.fq.sort.sort.q10.rmdup.narrowPeak_peak_3561	79	.	2.67626	10.8714	7.91624	400
chr11	117440785	117441170	SRR8861834-79_trimmed.fq.sort.sort.q10.rmdup.narrowPeak_peak_3562	56	.	2.42991	8.4574	5.69947	155
chr11	117441247	117441660	SRR8861834-79_trimmed.fq.sort.sort.q10.rmdup.narrowPeak_peak_3563	32	.	2.11457	5.71951	3.20425	97
chr11	117458762	117460914	SRR8861834-79_trimmed.fq.sort.sort.q10.rmdup.narrowPeak_peak_3564	121	.	2.6615	15.4714	12.1295	1142
chr11	117461207	117461399	SRR8861834-79_trimmed.fq.sort.sort.q10.rmdup.narrowPeak_peak_3565	48	.	2.0369	7.48552	4.81037	72
chr11	117461698	117461931	SRR8861834-79_trimmed.fq.sort.sort.q10.rmdup.narrowPeak_peak_3566	49	.	2.06261	7.69138	4.99774	125
chr11	117599206	117601094	SRR8861834-79_trimmed.fq.sort.sort.q10.rmdup.narrowPeak_peak_3567	144	.	3.50859	18.0293	14.4588	1394
chr11	117616159	117616713	SRR8861834-79_trimmed.fq.sort.sort.q10.rmdup.narrowPeak_peak_3568	38	.	2.36077	6.39575	3.81558	344
chr11	117616832	117617717	SRR8861834-79_trimmed.fq.sort.sort.q10.rmdup.narrowPeak_peak_3569	68	.	2.84522	9.66259	6.80546	387
chr11	117627387	117629031	SRR8861834-79_trimmed.fq.sort.sort.q10.rmdup.narrowPeak_peak_3570	85	.	3.19622	11.5775	8.56415	1509
chr11	117651577	117651769	SRR8861834-79_trimmed.fq.sort.sort.q10.rmdup.narrowPeak_peak_3571	28	.	2.43902	5.27492	2.80178	90
chr11	117651999	117652334	SRR8861834-79_trimmed.fq.sort.sort.q10.rmdup.narrowPeak_peak_3572	37	.	2.64644	6.30896	3.73801	111
chr11	117652521	117653451	SRR8861834-79_trimmed.fq.sort.sort.q10.rmdup.narrowPeak_peak_3573	127	.	4.23105	16.1835	12.7784	583
chr11	117781677	117783179	SRR8861834-79_trimmed.fq.sort.sort.q10.rmdup.narrowPeak_peak_3574	102	.	3.54556	13.456	10.2862	1305
chr11	117783284	117783720	SRR8861834-79_trimmed.fq.sort.sort.q10.rmdup.narrowPeak_peak_3575	103	.	3.55845	13.5158	10.3411	281
chr11	117859727	117861994	SRR8861834-79_trimmed.fq.sort.sort.q10.rmdup.narrowPeak_peak_3576	162	.	3.13645	20.0244	16.2657	979
chr11	117888609	117888793	SRR8861834-79_trimmed.fq.sort.sort.q10.rmdup.narrowPeak_peak_3577	33	.	2.80112	5.83023	3.30231	128
chr11	117929966	117930145	SRR8861834-79_trimmed.fq.sort.sort.q10.rmdup.narrowPeak_peak_3578	23	.	2.20296	4.76313	2.34492	24
chr11	117930248	117932018	SRR8861834-79_trimmed.fq.sort.sort.q10.rmdup.narrowPeak_peak_3579	178	.	4.38101	21.731	17.8067	444
chr11	117948976	117949379	SRR8861834-79_trimmed.fq.sort.sort.q10.rmdup.narrowPeak_peak_3580	51	.	3.20807	7.84171	5.13571	113
chr11	117949475	117950500	SRR8861834-79_trimmed.fq.sort.sort.q10.rmdup.narrowPeak_peak_3581	143	.	4.93572	17.899	14.3398	677
chr11	117966816	117968442	SRR8861834-79_trimmed.fq.sort.sort.q10.rmdup.narrowPeak_peak_3582	236	.	5.65327	28.2368	23.6905	871
chr11	118490128	118491026	SRR8861834-79_trimmed.fq.sort.sort.q10.rmdup.narrowPeak_peak_3583	75	.	3.89408	10.4403	7.52018	266
chr11	118502789	118505208	SRR8861834-79_trimmed.fq.sort.sort.q10.rmdup.narrowPeak_peak_3584	161	.	3.1641	19.8595	16.1166	1142
chr11	118534233	118534435	SRR8861834-79_trimmed.fq.sort.sort.q10.rmdup.narrowPeak_peak_3585	46	.	3.2586	7.35488	4.69087	139
chr11	118553833	118554012	SRR8861834-79_trimmed.fq.sort.sort.q10.rmdup.narrowPeak_peak_3586	33	.	2.3863	5.86814	3.33696	29
chr11	118567668	118571486	SRR8861834-79_trimmed.fq.sort.sort.q10.rmdup.narrowPeak_peak_3587	88	.	1.88541	11.8428	8.8071	3203
chr11	118599793	118600016	SRR8861834-79_trimmed.fq.sort.sort.q10.rmdup.narrowPeak_peak_3588	33	.	2.4222	5.88416	3.35144	112
chr11	118600220	118600380	SRR8861834-79_trimmed.fq.sort.sort.q10.rmdup.narrowPeak_peak_3589	26	.	2.28075	5.06859	2.61932	106
chr11	118600554	118600909	SRR8861834-79_trimmed.fq.sort.sort.q10.rmdup.narrowPeak_peak_3590	58	.	2.84588	8.6094	5.83904	199
chr11	118609007	118611082	SRR8861834-79_trimmed.fq.sort.sort.q10.rmdup.narrowPeak_peak_3591	102	.	3.04375	13.3666	10.2043	1668
chr11	118743643	118744814	SRR8861834-79_trimmed.fq.sort.sort.q10.rmdup.narrowPeak_peak_3592	78	.	2.59089	10.7672	7.82048	753
chr11	118745110	118745815	SRR8861834-79_trimmed.fq.sort.sort.q10.rmdup.narrowPeak_peak_3593	77	.	2.64309	10.6572	7.71932	174
chr11	118746367	118746586	SRR8861834-79_trimmed.fq.sort.sort.q10.rmdup.narrowPeak_peak_3594	33	.	2.14592	5.88796	3.35493	97
chr11	118807383	118807608	SRR8861834-79_trimmed.fq.sort.sort.q10.rmdup.narrowPeak_peak_3595	31	.	3.07244	5.6299	3.12309	23
chr11	118808017	118808198	SRR8861834-79_trimmed.fq.sort.sort.q10.rmdup.narrowPeak_peak_3596	34	.	3.14465	6.00483	3.46123	78
chr11	118899455	118899621	SRR8861834-79_trimmed.fq.sort.sort.q10.rmdup.narrowPeak_peak_3597	23	.	2.33564	4.78357	2.36337	105
chr11	118906539	118909476	SRR8861834-79_trimmed.fq.sort.sort.q10.rmdup.narrowPeak_peak_3598	176	.	2.60293	21.5032	17.6004	1524
chr11	118976027	118976204	SRR8861834-79_trimmed.fq.sort.sort.q10.rmdup.narrowPeak_peak_3599	36	.	2.28082	6.25316	3.68732	83
chr11	118994154	118994322	SRR8861834-79_trimmed.fq.sort.sort.q10.rmdup.narrowPeak_peak_3600	22	.	2.40192	4.6165	2.21366	44
chr11	118999011	118999807	SRR8861834-79_trimmed.fq.sort.sort.q10.rmdup.narrowPeak_peak_3601	128	.	3.72225	16.3129	12.8971	418
chr11	119000258	119000474	SRR8861834-79_trimmed.fq.sort.sort.q10.rmdup.narrowPeak_peak_3602	27	.	2.2792	5.1811	2.71714	31
chr11	119034778	119037422	SRR8861834-79_trimmed.fq.sort.sort.q10.rmdup.narrowPeak_peak_3603	343	.	3.6361	39.6316	34.3275	426
chr11	119041963	119042255	SRR8861834-79_trimmed.fq.sort.sort.q10.rmdup.narrowPeak_peak_3604	44	.	1.92387	7.12518	4.48074	140
chr11	119048129	119048346	SRR8861834-79_trimmed.fq.sort.sort.q10.rmdup.narrowPeak_peak_3605	42	.	1.6271	6.8362	4.21774	87
chr11	119048436	119048957	SRR8861834-79_trimmed.fq.sort.sort.q10.rmdup.narrowPeak_peak_3606	42	.	1.63855	6.85293	4.23298	436
chr11	119049126	119050243	SRR8861834-79_trimmed.fq.sort.sort.q10.rmdup.narrowPeak_peak_3607	61	.	1.73629	8.91982	6.12413	542
chr11	119050449	119050875	SRR8861834-79_trimmed.fq.sort.sort.q10.rmdup.narrowPeak_peak_3608	36	.	1.56778	6.22941	3.66573	130
chr11	119055154	119055355	SRR8861834-79_trimmed.fq.sort.sort.q10.rmdup.narrowPeak_peak_3609	37	.	1.58135	6.37798	3.79934	117
chr11	119055584	119055780	SRR8861834-79_trimmed.fq.sort.sort.q10.rmdup.narrowPeak_peak_3610	26	.	1.50692	5.09158	2.64004	146
chr11	119057889	119059273	SRR8861834-79_trimmed.fq.sort.sort.q10.rmdup.narrowPeak_peak_3611	58	.	1.73152	8.62228	5.85082	742
chr11	119059453	119060375	SRR8861834-79_trimmed.fq.sort.sort.q10.rmdup.narrowPeak_peak_3612	70	.	1.84318	9.92639	7.04794	456
chr11	119080366	119082879	SRR8861834-79_trimmed.fq.sort.sort.q10.rmdup.narrowPeak_peak_3613	196	.	3.18028	23.7194	19.6028	433
chr11	119087146	119090549	SRR8861834-79_trimmed.fq.sort.sort.q10.rmdup.narrowPeak_peak_3614	197	.	2.7825	23.8346	19.7063	955
chr11	119129534	119129988	SRR8861834-79_trimmed.fq.sort.sort.q10.rmdup.narrowPeak_peak_3615	43	.	2.74537	6.99837	4.36473	221
chr11	119155449	119155728	SRR8861834-79_trimmed.fq.sort.sort.q10.rmdup.narrowPeak_peak_3616	44	.	3.22234	7.03919	4.40201	128
chr11	119155795	119156117	SRR8861834-79_trimmed.fq.sort.sort.q10.rmdup.narrowPeak_peak_3617	38	.	3.09473	6.48061	3.89307	152
chr11	119156261	119156530	SRR8861834-79_trimmed.fq.sort.sort.q10.rmdup.narrowPeak_peak_3618	38	.	3.07487	6.42605	3.84332	110
chr11	119156675	119156835	SRR8861834-79_trimmed.fq.sort.sort.q10.rmdup.narrowPeak_peak_3619	37	.	3.05526	6.37203	3.79391	142
chr11	119394219	119395724	SRR8861834-79_trimmed.fq.sort.sort.q10.rmdup.narrowPeak_peak_3625	76	.	2.3008	10.5315	7.60383	945
chr11	119514465	119514815	SRR8861834-79_trimmed.fq.sort.sort.q10.rmdup.narrowPeak_peak_3626	72	.	2.9778	10.1291	7.23446	133
chr11	119546502	119546910	SRR8861834-79_trimmed.fq.sort.sort.q10.rmdup.narrowPeak_peak_3627	28	.	1.50963	5.29485	2.81975	27
chr11	119548125	119549395	SRR8861834-79_trimmed.fq.sort.sort.q10.rmdup.narrowPeak_peak_3628	61	.	1.72092	8.96464	6.16457	340
chr11	119549447	119549915	SRR8861834-79_trimmed.fq.sort.sort.q10.rmdup.narrowPeak_peak_3629	57	.	1.72928	8.53319	5.76919	414
chr11	119550204	119550478	SRR8861834-79_trimmed.fq.sort.sort.q10.rmdup.narrowPeak_peak_3630	36	.	1.60629	6.16097	3.60353	55
chr11	119564444	119565906	SRR8861834-79_trimmed.fq.sort.sort.q10.rmdup.narrowPeak_peak_3631	82	.	2.90568	11.2347	8.24935	613
chr11	119577588	119577846	SRR8861834-79_trimmed.fq.sort.sort.q10.rmdup.narrowPeak_peak_3632	68	.	3.43464	9.6999	6.83979	154
chr11	119578310	119578614	SRR8861834-79_trimmed.fq.sort.sort.q10.rmdup.narrowPeak_peak_3633	36	.	2.81385	6.21475	3.65238	46
chr11	119907828	119908426	SRR8861834-79_trimmed.fq.sort.sort.q10.rmdup.narrowPeak_peak_3634	56	.	3.32264	8.42106	5.66607	293
chr11	119908776	119909158	SRR8861834-79_trimmed.fq.sort.sort.q10.rmdup.narrowPeak_peak_3635	36	.	2.9383	6.23196	3.668	328
chr11	119943788	119944042	SRR8861834-79_trimmed.fq.sort.sort.q10.rmdup.narrowPeak_peak_3636	60	.	3.89105	8.81791	6.03029	130
chr11	120011334	120012634	SRR8861834-79_trimmed.fq.sort.sort.q10.rmdup.narrowPeak_peak_3637	75	.	3.89408	10.4403	7.52018	638
chr11	120047409	120049081	SRR8861834-79_trimmed.fq.sort.sort.q10.rmdup.narrowPeak_peak_3638	317	.	5.52311	36.961	31.7877	701
chr11	120225276	120225700	SRR8861834-79_trimmed.fq.sort.sort.q10.rmdup.narrowPeak_peak_3639	44	.	3.18552	7.14478	4.49861	293
chr11	120225755	120226269	SRR8861834-79_trimmed.fq.sort.sort.q10.rmdup.narrowPeak_peak_3640	49	.	3.29949	7.69025	4.99672	122
chr11	120647299	120647571	SRR8861834-79_trimmed.fq.sort.sort.q10.rmdup.narrowPeak_peak_3646	49	.	3.27291	7.61215	4.92509	102
chr11	120648248	120648424	SRR8861834-79_trimmed.fq.sort.sort.q10.rmdup.narrowPeak_peak_3647	69	.	3.88457	9.87401	6.99984	85
chr11	120659165	120662453	SRR8861834-79_trimmed.fq.sort.sort.q10.rmdup.narrowPeak_peak_3648	171	.	2.64427	21.008	17.1539	738
chr11	120720975	120721144	SRR8861834-79_trimmed.fq.sort.sort.q10.rmdup.narrowPeak_peak_3649	46	.	3.22497	7.25847	4.60243	80
chr11	120721696	120722574	SRR8861834-79_trimmed.fq.sort.sort.q10.rmdup.narrowPeak_peak_3650	111	.	4.5122	14.4537	11.1991	465
chr11	120722706	120722874	SRR8861834-79_trimmed.fq.sort.sort.q10.rmdup.narrowPeak_peak_3651	34	.	2.85987	6.00323	3.45977	37
chr11	120761526	120762887	SRR8861834-79_trimmed.fq.sort.sort.q10.rmdup.narrowPeak_peak_3652	191	.	4.67149	23.2211	19.1515	1209
chr11	120763016	120763179	SRR8861834-79_trimmed.fq.sort.sort.q10.rmdup.narrowPeak_peak_3653	48	.	2.70921	7.51318	4.83572	113
chr11	120948635	120948866	SRR8861834-79_trimmed.fq.sort.sort.q10.rmdup.narrowPeak_peak_3654	31	.	2.36661	5.65814	3.1487	89
chr11	120949325	120950638	SRR8861834-79_trimmed.fq.sort.sort.q10.rmdup.narrowPeak_peak_3655	82	.	3.3123	11.2513	8.26455	156
chr11	121155287	121155559	SRR8861834-79_trimmed.fq.sort.sort.q10.rmdup.narrowPeak_peak_3656	30	.	1.81483	5.50281	3.00796	65
chr11	121155673	121158261	SRR8861834-79_trimmed.fq.sort.sort.q10.rmdup.narrowPeak_peak_3657	221	.	3.22868	26.5382	22.1463	410
chr11	121386813	121387090	SRR8861834-79_trimmed.fq.sort.sort.q10.rmdup.narrowPeak_peak_3658	63	.	3.18182	9.2175	6.3967	121
chr11	121387151	121387724	SRR8861834-79_trimmed.fq.sort.sort.q10.rmdup.narrowPeak_peak_3659	57	.	3.04223	8.48465	5.72448	264
chr11	121702867	121704943	SRR8861834-79_trimmed.fq.sort.sort.q10.rmdup.narrowPeak_peak_3660	189	.	4.55466	22.9508	18.9077	773
chr11	121829921	121831429	SRR8861834-79_trimmed.fq.sort.sort.q10.rmdup.narrowPeak_peak_3661	127	.	4.22483	16.1579	12.7552	367
chr12	3803314	3803645	SRR8861834-79_trimmed.fq.sort.sort.q10.rmdup.narrowPeak_peak_3663	51	.	3.15492	7.87934	5.17016	173
chr12	3954061	3955590	SRR8861834-79_trimmed.fq.sort.sort.q10.rmdup.narrowPeak_peak_3664	184	.	4.3426	22.446	18.4519	1010
chr12	3982368	3983433	SRR8861834-79_trimmed.fq.sort.sort.q10.rmdup.narrowPeak_peak_3665	76	.	4.13223	10.5715	7.64049	435
chr12	4037605	4038170	SRR8861834-79_trimmed.fq.sort.sort.q10.rmdup.narrowPeak_peak_3666	65	.	3.0586	9.33405	6.50397	266
chr12	4473519	4474635	SRR8861834-79_trimmed.fq.sort.sort.q10.rmdup.narrowPeak_peak_3667	75	.	3.28283	10.4697	7.54724	423
chr12	4475484	4476156	SRR8861834-79_trimmed.fq.sort.sort.q10.rmdup.narrowPeak_peak_3668	67	.	3.12295	9.6008	6.74939	251
chr12	4593683	4594218	SRR8861834-79_trimmed.fq.sort.sort.q10.rmdup.narrowPeak_peak_3669	61	.	3.75723	8.98996	6.18792	377
chr12	4839377	4841164	SRR8861834-79_trimmed.fq.sort.sort.q10.rmdup.narrowPeak_peak_3670	112	.	4.09197	14.4608	11.2056	795
chr12	4873105	4874492	SRR8861834-79_trimmed.fq.sort.sort.q10.rmdup.narrowPeak_peak_3671	89	.	4.2061	11.9515	8.90693	749
chr12	5373490	5373680	SRR8861834-79_trimmed.fq.sort.sort.q10.rmdup.narrowPeak_peak_3672	24	.	2.27135	4.91399	2.48036	34
chr12	5374211	5374484	SRR8861834-79_trimmed.fq.sort.sort.q10.rmdup.narrowPeak_peak_3673	65	.	2.97796	9.37412	6.54089	118
chr12	5377179	5377465	SRR8861834-79_trimmed.fq.sort.sort.q10.rmdup.narrowPeak_peak_3674	32	.	2.42571	5.76445	3.2426	132
chr12	8296956	8297277	SRR8861834-79_trimmed.fq.sort.sort.q10.rmdup.narrowPeak_peak_3675	36	.	1.61706	6.16371	3.60596	198
chr12	8297429	8298140	SRR8861834-79_trimmed.fq.sort.sort.q10.rmdup.narrowPeak_peak_3676	88	.	1.87787	11.9364	8.89312	534
chr12	8298857	8299306	SRR8861834-79_trimmed.fq.sort.sort.q10.rmdup.narrowPeak_peak_3677	48	.	1.62818	7.58062	4.89755	269
chr12	8301182	8301348	SRR8861834-79_trimmed.fq.sort.sort.q10.rmdup.narrowPeak_peak_3678	34	.	1.53025	5.96083	3.42116	137
chr12	8302371	8302674	SRR8861834-79_trimmed.fq.sort.sort.q10.rmdup.narrowPeak_peak_3679	44	.	1.62642	7.14517	4.49895	151
chr12	8310863	8312280	SRR8861834-79_trimmed.fq.sort.sort.q10.rmdup.narrowPeak_peak_3680	115	.	3.36879	14.8726	11.5824	1201
chr12	8948425	8948757	SRR8861834-79_trimmed.fq.sort.sort.q10.rmdup.narrowPeak_peak_3684	58	.	3.82166	8.64068	5.86765	66
chr12	9165031	9165195	SRR8861834-79_trimmed.fq.sort.sort.q10.rmdup.narrowPeak_peak_3685	37	.	2.89084	6.27475	3.70696	140
chr12	9438521	9438739	SRR8861834-79_trimmed.fq.sort.sort.q10.rmdup.narrowPeak_peak_3686	33	.	2.82752	5.90816	3.37336	93
chr12	9439074	9439260	SRR8861834-79_trimmed.fq.sort.sort.q10.rmdup.narrowPeak_peak_3687	48	.	3.18697	7.5663	4.88438	61
chr12	9571251	9571434	SRR8861834-79_trimmed.fq.sort.sort.q10.rmdup.narrowPeak_peak_3688	28	.	1.72855	5.29952	2.8241	139
chr12	9765358	9765580	SRR8861834-79_trimmed.fq.sort.sort.q10.rmdup.narrowPeak_peak_3689	34	.	2.68924	5.9803	3.43887	96
chr12	10225357	10225517	SRR8861834-79_trimmed.fq.sort.sort.q10.rmdup.narrowPeak_peak_3690	21	.	2.45755	4.51412	2.12718	93
chr12	11148231	11150305	SRR8861834-79_trimmed.fq.sort.sort.q10.rmdup.narrowPeak_peak_3691	136	.	2.53903	17.1642	13.6721	1005
chr12	11150384	11151912	SRR8861834-79_trimmed.fq.sort.sort.q10.rmdup.narrowPeak_peak_3692	112	.	2.3774	14.4866	11.2293	158
chr12	11178243	11178411	SRR8861834-79_trimmed.fq.sort.sort.q10.rmdup.narrowPeak_peak_3693	43	.	2.99468	6.96722	4.33617	65
chr12	11178515	11178764	SRR8861834-79_trimmed.fq.sort.sort.q10.rmdup.narrowPeak_peak_3694	47	.	3.0837	7.44592	4.7741	83
chr12	11208239	11208500	SRR8861834-79_trimmed.fq.sort.sort.q10.rmdup.narrowPeak_peak_3695	56	.	3.54417	8.39536	5.6425	142
chr12	11209225	11209869	SRR8861834-79_trimmed.fq.sort.sort.q10.rmdup.narrowPeak_peak_3696	75	.	3.9879	10.4447	7.52437	194
chr12	11218082	11218342	SRR8861834-79_trimmed.fq.sort.sort.q10.rmdup.narrowPeak_peak_3697	55	.	3.77474	8.26137	5.51951	142
chr12	11434431	11435056	SRR8861834-79_trimmed.fq.sort.sort.q10.rmdup.narrowPeak_peak_3698	65	.	2.48491	9.34412	6.51323	507
chr12	11435232	11436285	SRR8861834-79_trimmed.fq.sort.sort.q10.rmdup.narrowPeak_peak_3699	104	.	2.88764	13.6461	10.4604	765
chr12	11438080	11438268	SRR8861834-79_trimmed.fq.sort.sort.q10.rmdup.narrowPeak_peak_3700	30	.	2.06878	5.56775	3.0668	139
chr12	11454241	11454468	SRR8861834-79_trimmed.fq.sort.sort.q10.rmdup.narrowPeak_peak_3701	53	.	2.89161	8.08689	5.36031	130
chr12	11454766	11455026	SRR8861834-79_trimmed.fq.sort.sort.q10.rmdup.narrowPeak_peak_3702	42	.	2.70088	6.82997	4.21211	154
chr12	12262723	12263592	SRR8861834-79_trimmed.fq.sort.sort.q10.rmdup.narrowPeak_peak_3703	58	.	3.61513	8.59534	5.82615	498
chr12	12263860	12264027	SRR8861834-79_trimmed.fq.sort.sort.q10.rmdup.narrowPeak_peak_3704	40	.	3.1768	6.7045	4.09751	46
chr12	12398282	12398632	SRR8861834-79_trimmed.fq.sort.sort.q10.rmdup.narrowPeak_peak_3705	46	.	2.79282	7.34806	4.68463	267
chr12	12693818	12695030	SRR8861834-79_trimmed.fq.sort.sort.q10.rmdup.narrowPeak_peak_3706	85	.	3.67355	11.5262	8.51701	158
chr12	12724848	12725143	SRR8861834-79_trimmed.fq.sort.sort.q10.rmdup.narrowPeak_peak_3707	43	.	3.14703	7.03321	4.39661	145
chr12	12725530	12726104	SRR8861834-79_trimmed.fq.sort.sort.q10.rmdup.narrowPeak_peak_3708	95	.	4.32844	12.6251	9.52487	417
chr12	12786599	12786802	SRR8861834-79_trimmed.fq.sort.sort.q10.rmdup.narrowPeak_peak_3709	30	.	2.50537	5.50756	3.01233	133
chr12	12787311	12787666	SRR8861834-79_trimmed.fq.sort.sort.q10.rmdup.narrowPeak_peak_3710	35	.	2.64406	6.14378	3.58784	269
chr12	13055556	13055724	SRR8861834-79_trimmed.fq.sort.sort.q10.rmdup.narrowPeak_peak_3711	35	.	2.66972	6.07492	3.52502	126
chr12	13071158	13071318	SRR8861834-79_trimmed.fq.sort.sort.q10.rmdup.narrowPeak_peak_3712	28	.	2.86369	5.30234	2.82657	84
chr12	14148815	14151734	SRR8861834-79_trimmed.fq.sort.sort.q10.rmdup.narrowPeak_peak_3713	180	.	2.76761	21.9687	18.0208	1954
chr12	15813702	15813893	SRR8861834-79_trimmed.fq.sort.sort.q10.rmdup.narrowPeak_peak_3714	43	.	3.36597	6.98684	4.35415	80
chr12	15814169	15814412	SRR8861834-79_trimmed.fq.sort.sort.q10.rmdup.narrowPeak_peak_3715	64	.	3.86445	9.2827	6.45683	185
chr12	16653615	16655665	SRR8861834-79_trimmed.fq.sort.sort.q10.rmdup.narrowPeak_peak_3716	267	.	3.74507	31.6042	26.7843	750
chr12	16800943	16801345	SRR8861834-79_trimmed.fq.sort.sort.q10.rmdup.narrowPeak_peak_3717	57	.	2.85285	8.46314	5.70472	299
chr12	16801509	16801691	SRR8861834-79_trimmed.fq.sort.sort.q10.rmdup.narrowPeak_peak_3718	36	.	2.47813	6.24932	3.68378	39
chr12	16806545	16806828	SRR8861834-79_trimmed.fq.sort.sort.q10.rmdup.narrowPeak_peak_3719	64	.	2.94985	9.24986	6.42656	95
chr12	16810068	16810237	SRR8861834-79_trimmed.fq.sort.sort.q10.rmdup.narrowPeak_peak_3720	29	.	2.61069	5.4128	2.92652	92
chr12	16998487	16999633	SRR8861834-79_trimmed.fq.sort.sort.q10.rmdup.narrowPeak_peak_3721	110	.	3.23228	14.3011	11.0594	715
chr12	17000799	17000960	SRR8861834-79_trimmed.fq.sort.sort.q10.rmdup.narrowPeak_peak_3722	46	.	2.4049	7.25931	4.6032	63
chr12	17032038	17032198	SRR8861834-79_trimmed.fq.sort.sort.q10.rmdup.narrowPeak_peak_3723	32	.	3.11271	5.72574	3.20987	121
chr12	17174478	17176375	SRR8861834-79_trimmed.fq.sort.sort.q10.rmdup.narrowPeak_peak_3724	331	.	4.49126	38.448	33.1963	1027
chr12	17253377	17254082	SRR8861834-79_trimmed.fq.sort.sort.q10.rmdup.narrowPeak_peak_3725	87	.	3.50308	11.8351	8.79995	495
chr12	17254359	17254858	SRR8861834-79_trimmed.fq.sort.sort.q10.rmdup.narrowPeak_peak_3726	93	.	3.59835	12.4733	9.38604	144
chr12	17254939	17255127	SRR8861834-79_trimmed.fq.sort.sort.q10.rmdup.narrowPeak_peak_3727	64	.	3.13152	9.22885	6.4072	79
chr12	17322983	17325829	SRR8861834-79_trimmed.fq.sort.sort.q10.rmdup.narrowPeak_peak_3728	173	.	2.67564	21.2675	17.3887	1272
chr12	17691390	17692920	SRR8861834-79_trimmed.fq.sort.sort.q10.rmdup.narrowPeak_peak_3729	99	.	4.29342	13.1199	9.97876	344
chr12	17991008	17991192	SRR8861834-79_trimmed.fq.sort.sort.q10.rmdup.narrowPeak_peak_3730	61	.	3.93886	8.9391	6.14112	131
chr12	18135384	18136739	SRR8861834-79_trimmed.fq.sort.sort.q10.rmdup.narrowPeak_peak_3731	134	.	4.56432	16.8782	13.4122	754
chr12	19080275	19080435	SRR8861834-79_trimmed.fq.sort.sort.q10.rmdup.narrowPeak_peak_3732	37	.	3.28238	6.33961	3.76419	78
chr12	19175417	19176343	SRR8861834-79_trimmed.fq.sort.sort.q10.rmdup.narrowPeak_peak_3733	148	.	4.80368	18.4469	14.8367	626
chr12	19176466	19176818	SRR8861834-79_trimmed.fq.sort.sort.q10.rmdup.narrowPeak_peak_3734	189	.	5.41216	22.9535	18.9102	176
chr12	19246801	19247138	SRR8861834-79_trimmed.fq.sort.sort.q10.rmdup.narrowPeak_peak_3735	246	.	7.87772	29.323	24.6839	200
chr12	20311996	20312778	SRR8861834-79_trimmed.fq.sort.sort.q10.rmdup.narrowPeak_peak_3742	153	.	5.886	19.0216	15.358	655
chr12	20815072	20816127	SRR8861834-79_trimmed.fq.sort.sort.q10.rmdup.narrowPeak_peak_3743	102	.	4.71142	13.4418	10.2733	570
chr12	24572456	24573916	SRR8861834-79_trimmed.fq.sort.sort.q10.rmdup.narrowPeak_peak_3745	139	.	3.32068	17.4621	13.9426	352
chr12	24573996	24574156	SRR8861834-79_trimmed.fq.sort.sort.q10.rmdup.narrowPeak_peak_3746	27	.	2.04295	5.24084	2.77109	12
chr12	24680166	24682386	SRR8861834-79_trimmed.fq.sort.sort.q10.rmdup.narrowPeak_peak_3747	207	.	3.16098	24.9522	20.7157	1261
chr12	25276220	25276424	SRR8861834-79_trimmed.fq.sort.sort.q10.rmdup.narrowPeak_peak_3748	43	.	2.84738	7.02697	4.39087	100
chr12	26067668	26068119	SRR8861834-79_trimmed.fq.sort.sort.q10.rmdup.narrowPeak_peak_3749	57	.	3.35959	8.53862	5.77416	105
chr12	26068601	26068812	SRR8861834-79_trimmed.fq.sort.sort.q10.rmdup.narrowPeak_peak_3750	54	.	3.19149	8.20788	5.47126	118
chr12	26069079	26069313	SRR8861834-79_trimmed.fq.sort.sort.q10.rmdup.narrowPeak_peak_3751	61	.	3.276	8.92272	6.12677	122
chr12	28551792	28551958	SRR8861834-79_trimmed.fq.sort.sort.q10.rmdup.narrowPeak_peak_3752	55	.	3.61272	8.34275	5.59423	45
chr12	28552023	28552226	SRR8861834-79_trimmed.fq.sort.sort.q10.rmdup.narrowPeak_peak_3753	38	.	3.15729	6.44603	3.8615	70
chr12	28552328	28552601	SRR8861834-79_trimmed.fq.sort.sort.q10.rmdup.narrowPeak_peak_3754	55	.	3.61272	8.34275	5.59423	152
chr12	28588836	28589141	SRR8861834-79_trimmed.fq.sort.sort.q10.rmdup.narrowPeak_peak_3755	37	.	2.72798	6.27292	3.7054	152
chr12	28886435	28887011	SRR8861834-79_trimmed.fq.sort.sort.q10.rmdup.narrowPeak_peak_3756	126	.	4.4166	16.0032	12.6142	99
chr12	28887368	28888053	SRR8861834-79_trimmed.fq.sort.sort.q10.rmdup.narrowPeak_peak_3757	66	.	3.36186	9.44456	6.60572	135
chr12	29234962	29235158	SRR8861834-79_trimmed.fq.sort.sort.q10.rmdup.narrowPeak_peak_3758	49	.	3.42857	7.60524	4.91883	114
chr12	29526465	29526717	SRR8861834-79_trimmed.fq.sort.sort.q10.rmdup.narrowPeak_peak_3759	43	.	2.16138	7.0192	4.3838	124
chr12	29527126	29528210	SRR8861834-79_trimmed.fq.sort.sort.q10.rmdup.narrowPeak_peak_3760	98	.	2.57422	13.0159	9.88336	958
chr12	29533220	29533877	SRR8861834-79_trimmed.fq.sort.sort.q10.rmdup.narrowPeak_peak_3761	74	.	2.07787	10.369	7.45434	258
chr12	29534204	29536369	SRR8861834-79_trimmed.fq.sort.sort.q10.rmdup.narrowPeak_peak_3762	92	.	2.25098	12.3616	9.28347	315
chr12	29664205	29664639	SRR8861834-79_trimmed.fq.sort.sort.q10.rmdup.narrowPeak_peak_3763	36	.	2.60598	6.16186	3.6043	276
chr12	29665074	29665255	SRR8861834-79_trimmed.fq.sort.sort.q10.rmdup.narrowPeak_peak_3764	41	.	2.71549	6.72175	4.11321	62
chr12	30060046	30060231	SRR8861834-79_trimmed.fq.sort.sort.q10.rmdup.narrowPeak_peak_3765	53	.	3.69063	8.04986	5.32635	119
chr12	30102120	30102280	SRR8861834-79_trimmed.fq.sort.sort.q10.rmdup.narrowPeak_peak_3766	21	.	2.40184	4.48429	2.10068	54
chr12	30102925	30103118	SRR8861834-79_trimmed.fq.sort.sort.q10.rmdup.narrowPeak_peak_3767	46	.	2.99339	7.34471	4.68155	47
chr12	30325079	30325301	SRR8861834-79_trimmed.fq.sort.sort.q10.rmdup.narrowPeak_peak_3768	29	.	2.67142	5.44313	2.95399	63
chr12	30348265	30348425	SRR8861834-79_trimmed.fq.sort.sort.q10.rmdup.narrowPeak_peak_3769	25	.	2.34742	4.95039	2.51305	73
chr12	30348722	30348974	SRR8861834-79_trimmed.fq.sort.sort.q10.rmdup.narrowPeak_peak_3770	55	.	2.93034	8.24072	5.5014	98
chr12	30371586	30372027	SRR8861834-79_trimmed.fq.sort.sort.q10.rmdup.narrowPeak_peak_3771	66	.	2.57482	9.47217	6.63111	309
chr12	30372096	30372456	SRR8861834-79_trimmed.fq.sort.sort.q10.rmdup.narrowPeak_peak_3772	85	.	2.81509	11.5837	8.56988	215
chr12	30372687	30372997	SRR8861834-79_trimmed.fq.sort.sort.q10.rmdup.narrowPeak_peak_3773	34	.	2.18763	6.00338	3.4599	152
chr12	30473555	30473783	SRR8861834-79_trimmed.fq.sort.sort.q10.rmdup.narrowPeak_peak_3774	38	.	3.02725	6.48828	3.89999	148
chr12	30508789	30509320	SRR8861834-79_trimmed.fq.sort.sort.q10.rmdup.narrowPeak_peak_3775	72	.	2.63108	10.1176	7.22397	124
chr12	30882696	30883132	SRR8861834-79_trimmed.fq.sort.sort.q10.rmdup.narrowPeak_peak_3776	88	.	2.075	11.9339	8.89089	271
chr12	30883235	30883557	SRR8861834-79_trimmed.fq.sort.sort.q10.rmdup.narrowPeak_peak_3777	72	.	1.96778	10.1511	7.2547	221
chr12	30883865	30885728	SRR8861834-79_trimmed.fq.sort.sort.q10.rmdup.narrowPeak_peak_3778	124	.	2.29968	15.8408	12.4661	1285
chr12	30912144	30912354	SRR8861834-79_trimmed.fq.sort.sort.q10.rmdup.narrowPeak_peak_3779	29	.	2.93772	5.49005	2.99646	27
chr12	30912553	30912966	SRR8861834-79_trimmed.fq.sort.sort.q10.rmdup.narrowPeak_peak_3780	108	.	4.8021	14.0371	10.8185	111
chr12	30913080	30913475	SRR8861834-79_trimmed.fq.sort.sort.q10.rmdup.narrowPeak_peak_3781	31	.	2.94613	5.69683	3.18369	253
chr12	31029846	31030057	SRR8861834-79_trimmed.fq.sort.sort.q10.rmdup.narrowPeak_peak_3782	25	.	2.63158	5.01204	2.56838	56
chr12	31073027	31074458	SRR8861834-79_trimmed.fq.sort.sort.q10.rmdup.narrowPeak_peak_3783	149	.	2.6346	18.5855	14.9628	701
chr12	31074833	31075943	SRR8861834-79_trimmed.fq.sort.sort.q10.rmdup.narrowPeak_peak_3784	127	.	2.51514	16.1793	12.7746	611
chr12	31410990	31411166	SRR8861834-79_trimmed.fq.sort.sort.q10.rmdup.narrowPeak_peak_3785	26	.	2.57511	5.15114	2.69343	22
chr12	31411364	31411763	SRR8861834-79_trimmed.fq.sort.sort.q10.rmdup.narrowPeak_peak_3786	48	.	3.11111	7.53378	4.85453	303
chr12	31443202	31443362	SRR8861834-79_trimmed.fq.sort.sort.q10.rmdup.narrowPeak_peak_3787	28	.	2.82562	5.37925	2.89617	58
chr12	31556786	31557102	SRR8861834-79_trimmed.fq.sort.sort.q10.rmdup.narrowPeak_peak_3788	41	.	1.72426	6.7283	4.1192	61
chr12	31558045	31558408	SRR8861834-79_trimmed.fq.sort.sort.q10.rmdup.narrowPeak_peak_3789	58	.	1.8224	8.56878	5.80187	211
chr12	31558484	31558744	SRR8861834-79_trimmed.fq.sort.sort.q10.rmdup.narrowPeak_peak_3790	79	.	1.96177	10.8921	7.93536	153
chr12	31558887	31559178	SRR8861834-79_trimmed.fq.sort.sort.q10.rmdup.narrowPeak_peak_3791	76	.	1.94814	10.6301	7.69447	133
chr12	31559368	31560528	SRR8861834-79_trimmed.fq.sort.sort.q10.rmdup.narrowPeak_peak_3792	91	.	2.05804	12.2686	9.19832	690
chr12	31560924	31561319	SRR8861834-79_trimmed.fq.sort.sort.q10.rmdup.narrowPeak_peak_3793	59	.	1.89139	8.7702	5.98654	253
chr12	32018146	32018308	SRR8861834-79_trimmed.fq.sort.sort.q10.rmdup.narrowPeak_peak_3794	32	.	3.11826	5.73891	3.21939	149
chr12	32060300	32060549	SRR8861834-79_trimmed.fq.sort.sort.q10.rmdup.narrowPeak_peak_3795	51	.	3.52526	7.86508	5.15703	132
chr12	32186543	32186713	SRR8861834-79_trimmed.fq.sort.sort.q10.rmdup.narrowPeak_peak_3796	33	.	2.49839	5.90824	3.37342	100
chr12	33034974	33035215	SRR8861834-79_trimmed.fq.sort.sort.q10.rmdup.narrowPeak_peak_3797	28	.	2.49815	5.34058	2.86109	29
chr12	33035352	33036280	SRR8861834-79_trimmed.fq.sort.sort.q10.rmdup.narrowPeak_peak_3798	66	.	3.30739	9.47149	6.6305	731
chr12	33081281	33081531	SRR8861834-79_trimmed.fq.sort.sort.q10.rmdup.narrowPeak_peak_3799	51	.	3.45304	7.90337	5.1922	126
chr12	33118610	33119098	SRR8861834-79_trimmed.fq.sort.sort.q10.rmdup.narrowPeak_peak_3800	53	.	3.53107	8.11931	5.39	144
chr12	33119253	33119430	SRR8861834-79_trimmed.fq.sort.sort.q10.rmdup.narrowPeak_peak_3801	58	.	3.61513	8.59534	5.82615	88
chr12	33145780	33147046	SRR8861834-79_trimmed.fq.sort.sort.q10.rmdup.narrowPeak_peak_3802	172	.	5.23952	21.1646	17.2956	882
chr12	33147171	33147331	SRR8861834-79_trimmed.fq.sort.sort.q10.rmdup.narrowPeak_peak_3803	19	.	2.37274	4.26736	1.90806	9
chr12	33303070	33303329	SRR8861834-79_trimmed.fq.sort.sort.q10.rmdup.narrowPeak_peak_3804	38	.	2.82427	6.422	3.83951	111
chr12	33414131	33414314	SRR8861834-79_trimmed.fq.sort.sort.q10.rmdup.narrowPeak_peak_3805	37	.	2.78695	6.30079	3.73062	27
chr12	33423818	33424242	SRR8861834-79_trimmed.fq.sort.sort.q10.rmdup.narrowPeak_peak_3806	67	.	3.33857	9.58492	6.73471	144
chr12	33927271	33929829	SRR8861834-79_trimmed.fq.sort.sort.q10.rmdup.narrowPeak_peak_3807	223	.	3.06172	26.7752	22.3615	2116
chr12	33930431	33930653	SRR8861834-79_trimmed.fq.sort.sort.q10.rmdup.narrowPeak_peak_3808	29	.	1.74995	5.42184	2.93468	144
chr12	33954976	33955581	SRR8861834-79_trimmed.fq.sort.sort.q10.rmdup.narrowPeak_peak_3809	53	.	2.30473	8.05554	5.3315	179
chr12	33955850	33956258	SRR8861834-79_trimmed.fq.sort.sort.q10.rmdup.narrowPeak_peak_3810	61	.	2.35849	8.90345	6.10901	351
chr12	33956959	33957159	SRR8861834-79_trimmed.fq.sort.sort.q10.rmdup.narrowPeak_peak_3811	28	.	1.93006	5.27998	2.80636	104
chr12	33962503	33962711	SRR8861834-79_trimmed.fq.sort.sort.q10.rmdup.narrowPeak_peak_3812	26	.	1.86413	5.08894	2.6376	152
chr12	33968825	33969290	SRR8861834-79_trimmed.fq.sort.sort.q10.rmdup.narrowPeak_peak_3813	63	.	2.31281	9.19298	6.37421	202
chr12	34404016	34404231	SRR8861834-79_trimmed.fq.sort.sort.q10.rmdup.narrowPeak_peak_3814	26	.	2.21893	5.0503	2.60285	88
chr12	34637098	34637610	SRR8861834-79_trimmed.fq.sort.sort.q10.rmdup.narrowPeak_peak_3815	97	.	4.13223	12.8811	9.75991	113
chr12	34662558	34662748	SRR8861834-79_trimmed.fq.sort.sort.q10.rmdup.narrowPeak_peak_3816	34	.	2.75657	6.03377	3.48754	82
chr12	34863354	34863590	SRR8861834-79_trimmed.fq.sort.sort.q10.rmdup.narrowPeak_peak_3817	29	.	2.03878	5.40244	2.91724	99
chr12	34904909	34905136	SRR8861834-79_trimmed.fq.sort.sort.q10.rmdup.narrowPeak_peak_3818	57	.	2.50716	8.49722	5.73615	94
chr12	34905622	34906682	SRR8861834-79_trimmed.fq.sort.sort.q10.rmdup.narrowPeak_peak_3819	159	.	3.57569	19.6731	15.9482	676
chr12	35185970	35186214	SRR8861834-79_trimmed.fq.sort.sort.q10.rmdup.narrowPeak_peak_3820	34	.	2.32062	5.96087	3.42118	153
chr12	35186428	35186684	SRR8861834-79_trimmed.fq.sort.sort.q10.rmdup.narrowPeak_peak_3821	30	.	2.25564	5.54987	3.05058	82
chr12	35187051	35187227	SRR8861834-79_trimmed.fq.sort.sort.q10.rmdup.narrowPeak_peak_3822	41	.	2.44852	6.8073	4.19135	115
chr12	35533679	35535221	SRR8861834-79_trimmed.fq.sort.sort.q10.rmdup.narrowPeak_peak_3823	213	.	4.4621	25.6139	21.3117	658
chr12	37109309	37109718	SRR8861834-79_trimmed.fq.sort.sort.q10.rmdup.narrowPeak_peak_3824	87	.	3.20163	11.8134	8.78056	229
chr12	37879428	37879928	SRR8861834-79_trimmed.fq.sort.sort.q10.rmdup.narrowPeak_peak_3825	66	.	2.76842	9.44504	6.60614	152
chr12	37880022	37880647	SRR8861834-79_trimmed.fq.sort.sort.q10.rmdup.narrowPeak_peak_3826	44	.	2.4463	7.06822	4.42874	133
chr12	37880763	37881787	SRR8861834-79_trimmed.fq.sort.sort.q10.rmdup.narrowPeak_peak_3827	128	.	3.53717	16.2957	12.8812	796
chr12	37881962	37882279	SRR8861834-79_trimmed.fq.sort.sort.q10.rmdup.narrowPeak_peak_3828	98	.	3.18663	12.9899	9.85951	163
chr12	40132163	40134834	SRR8861834-79_trimmed.fq.sort.sort.q10.rmdup.narrowPeak_peak_3829	223	.	3.57953	26.7426	22.3321	1796
chr12	41223284	41223461	SRR8861834-79_trimmed.fq.sort.sort.q10.rmdup.narrowPeak_peak_3830	38	.	3.15006	6.427	3.84412	61
chr12	41484463	41485374	SRR8861834-79_trimmed.fq.sort.sort.q10.rmdup.narrowPeak_peak_3831	160	.	4.28958	19.7411	16.0094	556
chr12	44182495	44182772	SRR8861834-79_trimmed.fq.sort.sort.q10.rmdup.narrowPeak_peak_3832	53	.	3.0326	8.05913	5.33478	211
chr12	44198713	44199696	SRR8861834-79_trimmed.fq.sort.sort.q10.rmdup.narrowPeak_peak_3833	43	.	2.28866	7.00471	4.37056	608
chr12	44221470	44222732	SRR8861834-79_trimmed.fq.sort.sort.q10.rmdup.narrowPeak_peak_3834	202	.	4.05069	24.4792	20.2897	164
chr12	44329503	44331872	SRR8861834-79_trimmed.fq.sort.sort.q10.rmdup.narrowPeak_peak_3835	149	.	3.08008	18.5332	14.9149	1715
chr12	44549566	44550816	SRR8861834-79_trimmed.fq.sort.sort.q10.rmdup.narrowPeak_peak_3836	52	.	3.56718	7.97666	5.25921	1095
chr12	45073093	45073341	SRR8861834-79_trimmed.fq.sort.sort.q10.rmdup.narrowPeak_peak_3837	35	.	2.84349	6.13148	3.57659	113
chr12	45073396	45073563	SRR8861834-79_trimmed.fq.sort.sort.q10.rmdup.narrowPeak_peak_3838	31	.	2.75482	5.69286	3.18011	22
chr12	46398365	46399725	SRR8861834-79_trimmed.fq.sort.sort.q10.rmdup.narrowPeak_peak_3839	111	.	3.7588	14.4307	11.178	306
chr12	46816893	46818397	SRR8861834-79_trimmed.fq.sort.sort.q10.rmdup.narrowPeak_peak_3840	256	.	4.18871	30.3932	25.6709	708
chr12	47164778	47165033	SRR8861834-79_trimmed.fq.sort.sort.q10.rmdup.narrowPeak_peak_3841	35	.	3.19285	6.12268	3.56857	103
chr12	47165143	47165303	SRR8861834-79_trimmed.fq.sort.sort.q10.rmdup.narrowPeak_peak_3842	35	.	3.18471	6.10284	3.55045	78
chr12	49372847	49373051	SRR8861834-79_trimmed.fq.sort.sort.q10.rmdup.narrowPeak_peak_3843	31	.	1.59735	5.62079	3.11486	64
chr12	49373240	49373573	SRR8861834-79_trimmed.fq.sort.sort.q10.rmdup.narrowPeak_peak_3844	35	.	1.60969	6.07231	3.52267	101
chr12	49373629	49373850	SRR8861834-79_trimmed.fq.sort.sort.q10.rmdup.narrowPeak_peak_3845	37	.	1.61072	6.34908	3.7729	111
chr12	49385014	49385300	SRR8861834-79_trimmed.fq.sort.sort.q10.rmdup.narrowPeak_peak_3846	32	.	1.49873	5.80356	3.27804	85
chr12	49400669	49401008	SRR8861834-79_trimmed.fq.sort.sort.q10.rmdup.narrowPeak_peak_3847	42	.	1.63686	6.8768	4.25491	133
chr12	49403486	49403717	SRR8861834-79_trimmed.fq.sort.sort.q10.rmdup.narrowPeak_peak_3848	25	.	1.59037	4.94959	2.51232	90
chr12	50120061	50120919	SRR8861834-79_trimmed.fq.sort.sort.q10.rmdup.narrowPeak_peak_3849	60	.	3.61736	8.84802	6.05806	430
chr12	50804539	50804701	SRR8861834-79_trimmed.fq.sort.sort.q10.rmdup.narrowPeak_peak_3850	46	.	2.50611	7.35858	4.69419	63
chr12	50944288	50944773	SRR8861834-79_trimmed.fq.sort.sort.q10.rmdup.narrowPeak_peak_3851	81	.	3.56592	11.1241	8.14772	223
chr12	51028840	51029035	SRR8861834-79_trimmed.fq.sort.sort.q10.rmdup.narrowPeak_peak_3852	43	.	3.4465	6.96084	4.3304	59
chr12	51592032	51594510	SRR8861834-79_trimmed.fq.sort.sort.q10.rmdup.narrowPeak_peak_3853	121	.	2.29446	15.5357	12.1883	1495
chr12	51594717	51595039	SRR8861834-79_trimmed.fq.sort.sort.q10.rmdup.narrowPeak_peak_3854	64	.	1.94009	9.25664	6.43281	151
chr12	51595200	51595571	SRR8861834-79_trimmed.fq.sort.sort.q10.rmdup.narrowPeak_peak_3855	34	.	1.72209	6.03229	3.48622	339
chr12	52789683	52789950	SRR8861834-79_trimmed.fq.sort.sort.q10.rmdup.narrowPeak_peak_3856	42	.	2.85208	6.86634	4.24523	116
chr12	52790135	52790518	SRR8861834-79_trimmed.fq.sort.sort.q10.rmdup.narrowPeak_peak_3857	72	.	3.44217	10.1899	7.29033	228
chr12	52790930	52791428	SRR8861834-79_trimmed.fq.sort.sort.q10.rmdup.narrowPeak_peak_3858	42	.	2.83868	6.82045	4.20334	136
chr12	53245873	53246537	SRR8861834-79_trimmed.fq.sort.sort.q10.rmdup.narrowPeak_peak_3859	33	.	1.66433	5.85953	3.32902	520
chr12	53246611	53247168	SRR8861834-79_trimmed.fq.sort.sort.q10.rmdup.narrowPeak_peak_3860	79	.	1.97758	10.9369	7.97645	404
chr12	53247241	53247407	SRR8861834-79_trimmed.fq.sort.sort.q10.rmdup.narrowPeak_peak_3861	29	.	1.6272	5.41837	2.93152	141
chr12	53248832	53249341	SRR8861834-79_trimmed.fq.sort.sort.q10.rmdup.narrowPeak_peak_3862	45	.	1.76844	7.16526	4.51733	295
chr12	53249653	53249907	SRR8861834-79_trimmed.fq.sort.sort.q10.rmdup.narrowPeak_peak_3863	30	.	1.65358	5.54971	3.05044	117
chr12	53250357	53250663	SRR8861834-79_trimmed.fq.sort.sort.q10.rmdup.narrowPeak_peak_3864	26	.	1.62506	5.12078	2.66625	17
chr12	53254678	53254900	SRR8861834-79_trimmed.fq.sort.sort.q10.rmdup.narrowPeak_peak_3865	42	.	2.12519	6.88652	4.26374	85
chr12	53254996	53255980	SRR8861834-79_trimmed.fq.sort.sort.q10.rmdup.narrowPeak_peak_3866	74	.	2.59206	10.3258	7.41518	273
chr12	53837849	53838215	SRR8861834-79_trimmed.fq.sort.sort.q10.rmdup.narrowPeak_peak_3867	52	.	3.13283	8.01086	5.29058	110
chr12	53838590	53838836	SRR8861834-79_trimmed.fq.sort.sort.q10.rmdup.narrowPeak_peak_3868	49	.	3.09564	7.68464	4.99156	129
chr12	54067282	54069324	SRR8861834-79_trimmed.fq.sort.sort.q10.rmdup.narrowPeak_peak_3869	216	.	3.25506	25.9816	21.6444	1629
chr12	54161998	54162336	SRR8861834-79_trimmed.fq.sort.sort.q10.rmdup.narrowPeak_peak_3870	45	.	2.54039	7.23309	4.57926	156
chr12	54162667	54163998	SRR8861834-79_trimmed.fq.sort.sort.q10.rmdup.narrowPeak_peak_3871	162	.	4.05123	19.9604	16.208	820
chr12	54201431	54203460	SRR8861834-79_trimmed.fq.sort.sort.q10.rmdup.narrowPeak_peak_3872	233	.	4.51532	27.8429	23.3296	1482
chr12	54312293	54312497	SRR8861834-79_trimmed.fq.sort.sort.q10.rmdup.narrowPeak_peak_3873	28	.	2.44927	5.31096	2.8344	136
chr12	54312751	54313124	SRR8861834-79_trimmed.fq.sort.sort.q10.rmdup.narrowPeak_peak_3874	43	.	2.7416	6.98417	4.3517	153
chr12	54490963	54491138	SRR8861834-79_trimmed.fq.sort.sort.q10.rmdup.narrowPeak_peak_3875	27	.	2.89281	5.1961	2.73075	25
chr12	54702132	54703082	SRR8861834-79_trimmed.fq.sort.sort.q10.rmdup.narrowPeak_peak_3876	125	.	5.3325	15.8973	12.5176	197
chr12	55535332	55535559	SRR8861834-79_trimmed.fq.sort.sort.q10.rmdup.narrowPeak_peak_3877	27	.	2.16425	5.24678	2.77653	107
chr12	55535865	55537165	SRR8861834-79_trimmed.fq.sort.sort.q10.rmdup.narrowPeak_peak_3878	125	.	3.46732	15.8951	12.5156	378
chr12	55538432	55538606	SRR8861834-79_trimmed.fq.sort.sort.q10.rmdup.narrowPeak_peak_3879	39	.	2.35738	6.50605	3.91625	93
chr12	55597562	55597735	SRR8861834-79_trimmed.fq.sort.sort.q10.rmdup.narrowPeak_peak_3880	39	.	1.72972	6.5061	3.9163	112
chr12	55597877	55600252	SRR8861834-79_trimmed.fq.sort.sort.q10.rmdup.narrowPeak_peak_3881	208	.	2.7041	25.1562	20.8998	708
chr12	55600644	55601253	SRR8861834-79_trimmed.fq.sort.sort.q10.rmdup.narrowPeak_peak_3882	34	.	1.71828	5.99438	3.45163	164
chr12	56058229	56058421	SRR8861834-79_trimmed.fq.sort.sort.q10.rmdup.narrowPeak_peak_3883	42	.	3.25595	6.91798	4.29254	119
chr12	56240826	56241052	SRR8861834-79_trimmed.fq.sort.sort.q10.rmdup.narrowPeak_peak_3884	53	.	3.69063	8.04986	5.32635	82
chr12	56298404	56298639	SRR8861834-79_trimmed.fq.sort.sort.q10.rmdup.narrowPeak_peak_3885	44	.	2.60266	7.06286	4.42382	151
chr12	56301301	56301539	SRR8861834-79_trimmed.fq.sort.sort.q10.rmdup.narrowPeak_peak_3886	44	.	2.64031	7.06692	4.42756	156
chr12	56457102	56457280	SRR8861834-79_trimmed.fq.sort.sort.q10.rmdup.narrowPeak_peak_3887	45	.	2.2778	7.17848	4.52946	100
chr12	56458047	56458287	SRR8861834-79_trimmed.fq.sort.sort.q10.rmdup.narrowPeak_peak_3888	40	.	2.20183	6.62462	4.02466	97
chr12	56458743	56459632	SRR8861834-79_trimmed.fq.sort.sort.q10.rmdup.narrowPeak_peak_3889	78	.	2.67035	10.8333	7.88137	154
chr12	56509074	56509294	SRR8861834-79_trimmed.fq.sort.sort.q10.rmdup.narrowPeak_peak_3890	31	.	1.99281	5.66822	3.15781	65
chr12	56511477	56511790	SRR8861834-79_trimmed.fq.sort.sort.q10.rmdup.narrowPeak_peak_3891	31	.	1.94264	5.68149	3.16983	83
chr12	56517562	56517744	SRR8861834-79_trimmed.fq.sort.sort.q10.rmdup.narrowPeak_peak_3892	22	.	1.51639	4.62408	2.22032	85
chr12	56518350	56518844	SRR8861834-79_trimmed.fq.sort.sort.q10.rmdup.narrowPeak_peak_3893	33	.	1.56426	5.86721	3.33612	380
chr12	56519532	56520065	SRR8861834-79_trimmed.fq.sort.sort.q10.rmdup.narrowPeak_peak_3894	41	.	1.58184	6.75263	4.14141	433
chr12	56538845	56539104	SRR8861834-79_trimmed.fq.sort.sort.q10.rmdup.narrowPeak_peak_3895	26	.	1.46721	5.09753	2.64525	119
chr12	56539352	56539658	SRR8861834-79_trimmed.fq.sort.sort.q10.rmdup.narrowPeak_peak_3896	44	.	1.59748	7.11196	4.46871	157
chr12	56540348	56540856	SRR8861834-79_trimmed.fq.sort.sort.q10.rmdup.narrowPeak_peak_3897	58	.	1.72576	8.59381	5.82478	400
chr12	56633561	56633825	SRR8861834-79_trimmed.fq.sort.sort.q10.rmdup.narrowPeak_peak_3898	64	.	2.86729	9.23823	6.41585	153
chr12	56633922	56634598	SRR8861834-79_trimmed.fq.sort.sort.q10.rmdup.narrowPeak_peak_3899	55	.	2.69879	8.27755	5.53431	415
chr12	56634781	56635119	SRR8861834-79_trimmed.fq.sort.sort.q10.rmdup.narrowPeak_peak_3900	66	.	2.84238	9.47276	6.6316	186
chr12	56679957	56680121	SRR8861834-79_trimmed.fq.sort.sort.q10.rmdup.narrowPeak_peak_3901	30	.	1.78985	5.50246	3.00765	29
chr12	56680283	56680677	SRR8861834-79_trimmed.fq.sort.sort.q10.rmdup.narrowPeak_peak_3902	44	.	1.91679	7.06289	4.42384	135
chr12	56681307	56681564	SRR8861834-79_trimmed.fq.sort.sort.q10.rmdup.narrowPeak_peak_3903	49	.	1.92381	7.59263	4.90845	110
chr12	56717910	56718163	SRR8861834-79_trimmed.fq.sort.sort.q10.rmdup.narrowPeak_peak_3904	30	.	2.24439	5.49973	3.00517	94
chr12	56858669	56858829	SRR8861834-79_trimmed.fq.sort.sort.q10.rmdup.narrowPeak_peak_3905	34	.	2.74725	6.00418	3.46064	63
chr12	56859570	56859760	SRR8861834-79_trimmed.fq.sort.sort.q10.rmdup.narrowPeak_peak_3906	32	.	2.76498	5.72307	3.20754	111
chr12	56948790	56948992	SRR8861834-79_trimmed.fq.sort.sort.q10.rmdup.narrowPeak_peak_3907	52	.	3.67177	8.00213	5.28265	94
chr12	56957705	56957971	SRR8861834-79_trimmed.fq.sort.sort.q10.rmdup.narrowPeak_peak_3908	52	.	2.64311	8.01464	5.29402	83
chr12	56958211	56958521	SRR8861834-79_trimmed.fq.sort.sort.q10.rmdup.narrowPeak_peak_3909	84	.	3.09119	11.4662	8.4619	145
chr12	56988062	56988222	SRR8861834-79_trimmed.fq.sort.sort.q10.rmdup.narrowPeak_peak_3910	29	.	2.42092	5.47842	2.98592	53
chr12	57009321	57009481	SRR8861834-79_trimmed.fq.sort.sort.q10.rmdup.narrowPeak_peak_3911	21	.	2.77053	4.55841	2.16658	34
chr12	57186196	57186412	SRR8861834-79_trimmed.fq.sort.sort.q10.rmdup.narrowPeak_peak_3912	49	.	3.02663	7.64972	4.95955	90
chr12	57195673	57195878	SRR8861834-79_trimmed.fq.sort.sort.q10.rmdup.narrowPeak_peak_3913	148	.	3.06569	18.4105	14.8036	131
chr12	57196024	57197915	SRR8861834-79_trimmed.fq.sort.sort.q10.rmdup.narrowPeak_peak_3914	190	.	3.43344	23.0655	19.0118	1156
chr12	57534007	57534178	SRR8861834-79_trimmed.fq.sort.sort.q10.rmdup.narrowPeak_peak_3915	65	.	1.81223	9.35453	6.52283	95
chr12	57534548	57534736	SRR8861834-79_trimmed.fq.sort.sort.q10.rmdup.narrowPeak_peak_3916	42	.	1.646	6.85783	4.23757	57
chr12	57534860	57535085	SRR8861834-79_trimmed.fq.sort.sort.q10.rmdup.narrowPeak_peak_3917	31	.	1.55547	5.63724	3.12968	145
chr12	57535428	57535734	SRR8861834-79_trimmed.fq.sort.sort.q10.rmdup.narrowPeak_peak_3918	45	.	1.63276	7.19061	4.54045	170
chr12	57553178	57553526	SRR8861834-79_trimmed.fq.sort.sort.q10.rmdup.narrowPeak_peak_3919	24	.	1.48619	4.83026	2.40523	62
chr12	57574762	57576838	SRR8861834-79_trimmed.fq.sort.sort.q10.rmdup.narrowPeak_peak_3920	185	.	3.19355	22.6097	18.5996	1932
chr12	58211102	58213667	SRR8861834-79_trimmed.fq.sort.sort.q10.rmdup.narrowPeak_peak_3921	236	.	3.37759	28.1966	23.6535	1804
chr12	58267347	58267673	SRR8861834-79_trimmed.fq.sort.sort.q10.rmdup.narrowPeak_peak_3922	53	.	3.68118	8.02595	5.30446	98
chr12	58267724	58268021	SRR8861834-79_trimmed.fq.sort.sort.q10.rmdup.narrowPeak_peak_3923	46	.	3.47661	7.26739	4.61065	139
chr12	61521273	61521441	SRR8861834-79_trimmed.fq.sort.sort.q10.rmdup.narrowPeak_peak_3924	37	.	1.84306	6.27611	3.70822	43
chr12	61523759	61526004	SRR8861834-79_trimmed.fq.sort.sort.q10.rmdup.narrowPeak_peak_3925	166	.	2.7367	20.4335	16.6347	1040
chr12	64694792	64694973	SRR8861834-79_trimmed.fq.sort.sort.q10.rmdup.narrowPeak_peak_3926	42	.	3.40467	6.8584	4.23807	39
chr12	64918685	64918898	SRR8861834-79_trimmed.fq.sort.sort.q10.rmdup.narrowPeak_peak_3927	45	.	3.45044	7.2014	4.55029	122
chr12	67219559	67220447	SRR8861834-79_trimmed.fq.sort.sort.q10.rmdup.narrowPeak_peak_3929	101	.	2.24859	13.3496	10.1887	542
chr12	67220561	67221758	SRR8861834-79_trimmed.fq.sort.sort.q10.rmdup.narrowPeak_peak_3930	98	.	2.19731	12.9545	9.82715	498
chr12	67222598	67223228	SRR8861834-79_trimmed.fq.sort.sort.q10.rmdup.narrowPeak_peak_3931	51	.	1.85771	7.88648	5.17673	112
chr12	67223294	67223522	SRR8861834-79_trimmed.fq.sort.sort.q10.rmdup.narrowPeak_peak_3932	58	.	1.90435	8.61898	5.8478	112
chr12	69789334	69791823	SRR8861834-79_trimmed.fq.sort.sort.q10.rmdup.narrowPeak_peak_3934	112	.	3.31241	14.551	11.2883	1689
chr12	69907432	69907625	SRR8861834-79_trimmed.fq.sort.sort.q10.rmdup.narrowPeak_peak_3935	32	.	2.89779	5.7513	3.23063	141
chr12	69908472	69908995	SRR8861834-79_trimmed.fq.sort.sort.q10.rmdup.narrowPeak_peak_3936	52	.	3.38895	7.95089	5.23564	85
chr12	70110097	70110734	SRR8861834-79_trimmed.fq.sort.sort.q10.rmdup.narrowPeak_peak_3937	112	.	3.783	14.5394	11.2777	110
chr12	70112359	70112702	SRR8861834-79_trimmed.fq.sort.sort.q10.rmdup.narrowPeak_peak_3938	46	.	2.71234	7.36315	4.69838	212
chr12	70226574	70226860	SRR8861834-79_trimmed.fq.sort.sort.q10.rmdup.narrowPeak_peak_3939	26	.	2.95415	5.1597	2.69791	119
chr12	70227207	70227371	SRR8861834-79_trimmed.fq.sort.sort.q10.rmdup.narrowPeak_peak_3940	47	.	3.55757	7.47006	4.79622	26
chr12	70344937	70347112	SRR8861834-79_trimmed.fq.sort.sort.q10.rmdup.narrowPeak_peak_3941	259	.	3.4153	30.6607	25.9153	1545
chr12	71110690	71110891	SRR8861834-79_trimmed.fq.sort.sort.q10.rmdup.narrowPeak_peak_3942	50	.	3.3857	7.71511	5.01958	82
chr12	71110946	71112002	SRR8861834-79_trimmed.fq.sort.sort.q10.rmdup.narrowPeak_peak_3943	126	.	5.01083	16.0434	12.6509	429
chr12	71310970	71311208	SRR8861834-79_trimmed.fq.sort.sort.q10.rmdup.narrowPeak_peak_3944	27	.	2.92128	5.26554	2.79328	120
chr12	71709311	71709476	SRR8861834-79_trimmed.fq.sort.sort.q10.rmdup.narrowPeak_peak_3945	43	.	3.4465	6.96084	4.3304	130
chr12	72054207	72054367	SRR8861834-79_trimmed.fq.sort.sort.q10.rmdup.narrowPeak_peak_3946	37	.	3.25945	6.2843	3.71566	122
chr12	72068867	72070239	SRR8861834-79_trimmed.fq.sort.sort.q10.rmdup.narrowPeak_peak_3947	187	.	3.62635	22.7344	18.7113	1213
chr12	72070923	72071830	SRR8861834-79_trimmed.fq.sort.sort.q10.rmdup.narrowPeak_peak_3948	93	.	2.79553	12.4843	9.39618	299
chr12	72235666	72236526	SRR8861834-79_trimmed.fq.sort.sort.q10.rmdup.narrowPeak_peak_3949	67	.	2.87807	9.6471	6.79127	318
chr12	72237255	72237785	SRR8861834-79_trimmed.fq.sort.sort.q10.rmdup.narrowPeak_peak_3950	85	.	3.06403	11.5246	8.5156	204
chr12	72406639	72408554	SRR8861834-79_trimmed.fq.sort.sort.q10.rmdup.narrowPeak_peak_3951	209	.	3.32531	25.2009	20.9396	644
chr12	72408953	72409752	SRR8861834-79_trimmed.fq.sort.sort.q10.rmdup.narrowPeak_peak_3952	67	.	2.25056	9.63972	6.78446	422
chr12	72663442	72664780	SRR8861834-79_trimmed.fq.sort.sort.q10.rmdup.narrowPeak_peak_3953	133	.	4.30403	16.7849	13.3267	572
chr12	72823003	72823218	SRR8861834-79_trimmed.fq.sort.sort.q10.rmdup.narrowPeak_peak_3954	34	.	2.65756	6.03338	3.48722	155
chr12	72830455	72831044	SRR8861834-79_trimmed.fq.sort.sort.q10.rmdup.narrowPeak_peak_3955	52	.	2.07297	7.96319	5.24694	523
chr12	72831297	72833130	SRR8861834-79_trimmed.fq.sort.sort.q10.rmdup.narrowPeak_peak_3956	318	.	3.85711	36.9914	31.816	1541
chr12	72846188	72846478	SRR8861834-79_trimmed.fq.sort.sort.q10.rmdup.narrowPeak_peak_3957	50	.	2.50569	7.78158	5.08046	104
chr12	72846538	72847466	SRR8861834-79_trimmed.fq.sort.sort.q10.rmdup.narrowPeak_peak_3958	70	.	2.76274	9.91859	7.04079	327
chr12	72853171	72853343	SRR8861834-79_trimmed.fq.sort.sort.q10.rmdup.narrowPeak_peak_3959	31	.	1.89637	5.67779	3.16652	78
chr12	72853547	72856012	SRR8861834-79_trimmed.fq.sort.sort.q10.rmdup.narrowPeak_peak_3960	169	.	3.24006	20.727	16.9009	1744
chr12	72856078	72856240	SRR8861834-79_trimmed.fq.sort.sort.q10.rmdup.narrowPeak_peak_3961	32	.	1.98175	5.77027	3.24783	35
chr12	72916913	72918052	SRR8861834-79_trimmed.fq.sort.sort.q10.rmdup.narrowPeak_peak_3962	121	.	4.52489	15.4523	12.112	149
chr12	72935996	72936172	SRR8861834-79_trimmed.fq.sort.sort.q10.rmdup.narrowPeak_peak_3963	35	.	1.65425	6.14175	3.58608	124
chr12	72936579	72936876	SRR8861834-79_trimmed.fq.sort.sort.q10.rmdup.narrowPeak_peak_3964	31	.	1.58611	5.65677	3.14741	207
chr12	72937557	72937722	SRR8861834-79_trimmed.fq.sort.sort.q10.rmdup.narrowPeak_peak_3965	28	.	1.53726	5.36923	2.88724	25
chr12	72946024	72946428	SRR8861834-79_trimmed.fq.sort.sort.q10.rmdup.narrowPeak_peak_3966	62	.	1.69673	9.06277	6.25467	147
chr12	72970771	72970973	SRR8861834-79_trimmed.fq.sort.sort.q10.rmdup.narrowPeak_peak_3967	38	.	2.20391	6.41756	3.83561	138
chr12	72979668	72979915	SRR8861834-79_trimmed.fq.sort.sort.q10.rmdup.narrowPeak_peak_3968	49	.	2.40286	7.64101	4.95149	135
chr12	73002088	73002302	SRR8861834-79_trimmed.fq.sort.sort.q10.rmdup.narrowPeak_peak_3969	76	.	3.85572	10.5908	7.65835	135
chr12	73003443	73003609	SRR8861834-79_trimmed.fq.sort.sort.q10.rmdup.narrowPeak_peak_3970	40	.	3.08325	6.64799	4.04589	56
chr12	73039530	73040151	SRR8861834-79_trimmed.fq.sort.sort.q10.rmdup.narrowPeak_peak_3971	44	.	1.64249	7.04733	4.40956	492
chr12	73048862	73049077	SRR8861834-79_trimmed.fq.sort.sort.q10.rmdup.narrowPeak_peak_3972	45	.	1.63333	7.15255	4.50578	189
chr12	73050535	73051022	SRR8861834-79_trimmed.fq.sort.sort.q10.rmdup.narrowPeak_peak_3973	45	.	1.66394	7.19472	4.54426	256
chr12	73475048	73475264	SRR8861834-79_trimmed.fq.sort.sort.q10.rmdup.narrowPeak_peak_3974	23	.	2.41686	4.79657	2.37506	12
chr12	73508121	73508414	SRR8861834-79_trimmed.fq.sort.sort.q10.rmdup.narrowPeak_peak_3975	35	.	2.5047	6.07445	3.52462	99
chr12	73519694	73519887	SRR8861834-79_trimmed.fq.sort.sort.q10.rmdup.narrowPeak_peak_3976	47	.	2.43902	7.43692	4.76581	83
chr12	73532886	73533104	SRR8861834-79_trimmed.fq.sort.sort.q10.rmdup.narrowPeak_peak_3977	30	.	2.25338	5.53981	3.04149	137
chr12	73544672	73546356	SRR8861834-79_trimmed.fq.sort.sort.q10.rmdup.narrowPeak_peak_3978	120	.	2.22678	15.4033	12.0671	668
chr12	73546429	73546884	SRR8861834-79_trimmed.fq.sort.sort.q10.rmdup.narrowPeak_peak_3979	57	.	1.83849	8.56612	5.79951	195
chr12	73565069	73566411	SRR8861834-79_trimmed.fq.sort.sort.q10.rmdup.narrowPeak_peak_3980	176	.	5.16194	21.5971	17.6857	807
chr12	73585209	73586637	SRR8861834-79_trimmed.fq.sort.sort.q10.rmdup.narrowPeak_peak_3981	228	.	3.38246	27.3502	22.8834	833
chr12	73587086	73587501	SRR8861834-79_trimmed.fq.sort.sort.q10.rmdup.narrowPeak_peak_3982	50	.	2.09125	7.72749	5.03094	261
chr12	73793944	73794129	SRR8861834-79_trimmed.fq.sort.sort.q10.rmdup.narrowPeak_peak_3983	30	.	2.58964	5.49782	3.00349	95
chr12	73794685	73795007	SRR8861834-79_trimmed.fq.sort.sort.q10.rmdup.narrowPeak_peak_3984	55	.	3.09837	8.29564	5.551	194
chr12	73948394	73950049	SRR8861834-79_trimmed.fq.sort.sort.q10.rmdup.narrowPeak_peak_3985	75	.	3.66667	10.4957	7.57102	587
chr12	73996556	73998613	SRR8861834-79_trimmed.fq.sort.sort.q10.rmdup.narrowPeak_peak_3986	141	.	3.0927	17.6472	14.1112	590
chr12	73998799	73999082	SRR8861834-79_trimmed.fq.sort.sort.q10.rmdup.narrowPeak_peak_3987	24	.	1.89102	4.88726	2.45632	128
chr12	74184421	74184854	SRR8861834-79_trimmed.fq.sort.sort.q10.rmdup.narrowPeak_peak_3988	54	.	3.54711	8.16338	5.43054	146
chr12	74284414	74286465	SRR8861834-79_trimmed.fq.sort.sort.q10.rmdup.narrowPeak_peak_3989	213	.	3.7739	25.6733	21.3655	589
chr12	74295485	74295746	SRR8861834-79_trimmed.fq.sort.sort.q10.rmdup.narrowPeak_peak_3990	40	.	3.08325	6.64799	4.04589	139
chr12	75175231	75175505	SRR8861834-79_trimmed.fq.sort.sort.q10.rmdup.narrowPeak_peak_3992	42	.	1.9134	6.87915	4.25702	162
chr12	75175691	75175871	SRR8861834-79_trimmed.fq.sort.sort.q10.rmdup.narrowPeak_peak_3993	24	.	1.71584	4.85674	2.42902	29
chr12	75176054	75176502	SRR8861834-79_trimmed.fq.sort.sort.q10.rmdup.narrowPeak_peak_3994	66	.	2.09623	9.50854	6.66447	217
chr12	75178070	75178489	SRR8861834-79_trimmed.fq.sort.sort.q10.rmdup.narrowPeak_peak_3995	87	.	2.2604	11.7795	8.74937	339
chr12	75178853	75179053	SRR8861834-79_trimmed.fq.sort.sort.q10.rmdup.narrowPeak_peak_3996	31	.	1.79561	5.67732	3.16611	103
chr12	75615968	75616134	SRR8861834-79_trimmed.fq.sort.sort.q10.rmdup.narrowPeak_peak_3997	48	.	3.57607	7.51608	4.83834	126
chr12	75733838	75734145	SRR8861834-79_trimmed.fq.sort.sort.q10.rmdup.narrowPeak_peak_3998	30	.	2.87514	5.51038	3.01476	96
chr12	75734232	75734723	SRR8861834-79_trimmed.fq.sort.sort.q10.rmdup.narrowPeak_peak_3999	45	.	3.28587	7.21531	4.56306	187
chr12	75734785	75734967	SRR8861834-79_trimmed.fq.sort.sort.q10.rmdup.narrowPeak_peak_4000	37	.	3.04878	6.35414	3.77748	156
chr12	75817178	75817973	SRR8861834-79_trimmed.fq.sort.sort.q10.rmdup.narrowPeak_peak_4001	101	.	4.08426	13.2888	10.1334	272
chr12	76151570	76152068	SRR8861834-79_trimmed.fq.sort.sort.q10.rmdup.narrowPeak_peak_4002	140	.	4.21906	17.615	14.082	373
chr12	76152141	76153269	SRR8861834-79_trimmed.fq.sort.sort.q10.rmdup.narrowPeak_peak_4003	199	.	4.91618	24.0822	19.9312	783
chr12	76175830	76176172	SRR8861834-79_trimmed.fq.sort.sort.q10.rmdup.narrowPeak_peak_4004	38	.	2.73998	6.47969	3.89227	84
chr12	76176230	76177684	SRR8861834-79_trimmed.fq.sort.sort.q10.rmdup.narrowPeak_peak_4005	165	.	4.84791	20.3272	16.5392	222
chr12	76325072	76326270	SRR8861834-79_trimmed.fq.sort.sort.q10.rmdup.narrowPeak_peak_4006	147	.	5.78849	18.3396	14.7392	503
chr12	76404610	76406467	SRR8861834-79_trimmed.fq.sort.sort.q10.rmdup.narrowPeak_peak_4007	385	.	4.03314	44.0038	38.5578	492
chr12	76406551	76407401	SRR8861834-79_trimmed.fq.sort.sort.q10.rmdup.narrowPeak_peak_4008	122	.	2.58299	15.609	12.2548	151
chr12	76417427	76418188	SRR8861834-79_trimmed.fq.sort.sort.q10.rmdup.narrowPeak_peak_4009	74	.	4.2671	10.346	7.43319	344
chr12	76434286	76434477	SRR8861834-79_trimmed.fq.sort.sort.q10.rmdup.narrowPeak_peak_4010	61	.	3.3434	8.93322	6.13651	90
chr12	76434566	76435125	SRR8861834-79_trimmed.fq.sort.sort.q10.rmdup.narrowPeak_peak_4011	69	.	3.47515	9.84082	6.96923	394
chr12	76435672	76435859	SRR8861834-79_trimmed.fq.sort.sort.q10.rmdup.narrowPeak_peak_4012	38	.	2.83852	6.46812	3.88158	71
chr12	76531522	76531751	SRR8861834-79_trimmed.fq.sort.sort.q10.rmdup.narrowPeak_peak_4013	34	.	2.25734	6.02058	3.47551	137
chr12	76532307	76533147	SRR8861834-79_trimmed.fq.sort.sort.q10.rmdup.narrowPeak_peak_4014	129	.	3.46748	16.3631	12.9431	271
chr12	76533929	76534322	SRR8861834-79_trimmed.fq.sort.sort.q10.rmdup.narrowPeak_peak_4015	96	.	3.11203	12.7802	9.66741	288
chr12	76534475	76534724	SRR8861834-79_trimmed.fq.sort.sort.q10.rmdup.narrowPeak_peak_4016	29	.	2.194	5.49255	2.99876	184
chr12	76694817	76695031	SRR8861834-79_trimmed.fq.sort.sort.q10.rmdup.narrowPeak_peak_4017	34	.	3.13676	5.98546	3.4436	157
chr12	76708878	76709817	SRR8861834-79_trimmed.fq.sort.sort.q10.rmdup.narrowPeak_peak_4018	91	.	2.11506	12.2486	9.18005	537
chr12	76710329	76711765	SRR8861834-79_trimmed.fq.sort.sort.q10.rmdup.narrowPeak_peak_4019	86	.	2.08173	11.6417	8.62325	1134
chr12	76712101	76712914	SRR8861834-79_trimmed.fq.sort.sort.q10.rmdup.narrowPeak_peak_4020	65	.	1.96472	9.3761	6.54271	667
chr12	76754475	76754734	SRR8861834-79_trimmed.fq.sort.sort.q10.rmdup.narrowPeak_peak_4021	43	.	3.4465	6.96084	4.3304	103
chr12	76821206	76822272	SRR8861834-79_trimmed.fq.sort.sort.q10.rmdup.narrowPeak_peak_4022	84	.	2.74674	11.4884	8.48221	952
chr12	76822742	76823474	SRR8861834-79_trimmed.fq.sort.sort.q10.rmdup.narrowPeak_peak_4023	72	.	2.60514	10.1084	7.21551	211
chr12	77047806	77048030	SRR8861834-79_trimmed.fq.sort.sort.q10.rmdup.narrowPeak_peak_4024	52	.	3.1224	7.97563	5.25828	65
chr12	77048089	77048249	SRR8861834-79_trimmed.fq.sort.sort.q10.rmdup.narrowPeak_peak_4025	38	.	2.829	6.43733	3.85357	31
chr12	77239702	77240310	SRR8861834-79_trimmed.fq.sort.sort.q10.rmdup.narrowPeak_peak_4026	139	.	5.74417	17.4157	13.9005	323
chr12	77240364	77240736	SRR8861834-79_trimmed.fq.sort.sort.q10.rmdup.narrowPeak_peak_4027	101	.	4.92358	13.3486	10.1878	245
chr12	77690121	77690317	SRR8861834-79_trimmed.fq.sort.sort.q10.rmdup.narrowPeak_peak_4028	36	.	3.24254	6.2434	3.67845	106
chr12	77789895	77790456	SRR8861834-79_trimmed.fq.sort.sort.q10.rmdup.narrowPeak_peak_4029	78	.	4.01929	10.8153	7.86479	261
chr12	78054690	78054871	SRR8861834-79_trimmed.fq.sort.sort.q10.rmdup.narrowPeak_peak_4030	32	.	3.11826	5.73891	3.21939	135
chr12	78055033	78055892	SRR8861834-79_trimmed.fq.sort.sort.q10.rmdup.narrowPeak_peak_4031	81	.	4.43122	11.0738	8.10157	390
chr12	78227840	78228492	SRR8861834-79_trimmed.fq.sort.sort.q10.rmdup.narrowPeak_peak_4032	74	.	4.2671	10.346	7.43319	348
chr12	78746425	78747611	SRR8861834-79_trimmed.fq.sort.sort.q10.rmdup.narrowPeak_peak_4033	76	.	3.85572	10.5908	7.65835	611
chr12	78747696	78747870	SRR8861834-79_trimmed.fq.sort.sort.q10.rmdup.narrowPeak_peak_4034	34	.	2.91878	5.99181	3.44939	86
chr12	78906450	78906777	SRR8861834-79_trimmed.fq.sort.sort.q10.rmdup.narrowPeak_peak_4035	25	.	1.81159	4.94679	2.50985	246
chr12	78910365	78911449	SRR8861834-79_trimmed.fq.sort.sort.q10.rmdup.narrowPeak_peak_4036	71	.	2.08067	10.0208	7.1349	316
chr12	78911581	78912131	SRR8861834-79_trimmed.fq.sort.sort.q10.rmdup.narrowPeak_peak_4037	46	.	1.91514	7.27973	4.62189	141
chr12	78912263	78913134	SRR8861834-79_trimmed.fq.sort.sort.q10.rmdup.narrowPeak_peak_4038	89	.	2.31728	11.999	8.95052	142
chr12	79005003	79006872	SRR8861834-79_trimmed.fq.sort.sort.q10.rmdup.narrowPeak_peak_4039	183	.	3.43	22.3469	18.3624	1209
chr12	79007437	79007744	SRR8861834-79_trimmed.fq.sort.sort.q10.rmdup.narrowPeak_peak_4040	58	.	2.3243	8.66931	5.89399	202
chr12	79029332	79030446	SRR8861834-79_trimmed.fq.sort.sort.q10.rmdup.narrowPeak_peak_4041	98	.	4.35897	13.0249	9.89164	236
chr12	79129643	79130128	SRR8861834-79_trimmed.fq.sort.sort.q10.rmdup.narrowPeak_peak_4042	62	.	2.2057	9.04854	6.24172	171
chr12	79130398	79132891	SRR8861834-79_trimmed.fq.sort.sort.q10.rmdup.narrowPeak_peak_4043	263	.	3.5852	31.1698	26.3848	1195
chr12	79132960	79133123	SRR8861834-79_trimmed.fq.sort.sort.q10.rmdup.narrowPeak_peak_4044	51	.	2.06028	7.85888	5.15149	54
chr12	80516422	80518704	SRR8861834-79_trimmed.fq.sort.sort.q10.rmdup.narrowPeak_peak_4045	114	.	2.28893	14.7616	11.4807	1117
chr12	80520201	80520606	SRR8861834-79_trimmed.fq.sort.sort.q10.rmdup.narrowPeak_peak_4046	87	.	2.13819	11.7325	8.70644	280
chr12	80545490	80545665	SRR8861834-79_trimmed.fq.sort.sort.q10.rmdup.narrowPeak_peak_4047	42	.	3.39586	6.83676	4.21822	59
chr12	80559855	80560035	SRR8861834-79_trimmed.fq.sort.sort.q10.rmdup.narrowPeak_peak_4048	52	.	3.24977	7.97281	5.25567	63
chr12	80691132	80693974	SRR8861834-79_trimmed.fq.sort.sort.q10.rmdup.narrowPeak_peak_4049	221	.	3.03088	26.5765	22.1808	1902
chr12	80738798	80738997	SRR8861834-79_trimmed.fq.sort.sort.q10.rmdup.narrowPeak_peak_4050	37	.	2.43375	6.33492	3.7617	134
chr12	80756049	80757501	SRR8861834-79_trimmed.fq.sort.sort.q10.rmdup.narrowPeak_peak_4051	104	.	2.16956	13.6578	10.471	1298
chr12	80758789	80760417	SRR8861834-79_trimmed.fq.sort.sort.q10.rmdup.narrowPeak_peak_4052	166	.	2.51703	20.4246	16.6269	650
chr12	80787945	80788131	SRR8861834-79_trimmed.fq.sort.sort.q10.rmdup.narrowPeak_peak_4053	23	.	2.79503	4.78483	2.36446	106
chr12	80788499	80788696	SRR8861834-79_trimmed.fq.sort.sort.q10.rmdup.narrowPeak_peak_4054	30	.	3.01779	5.499	3.00455	43
chr12	80922733	80922939	SRR8861834-79_trimmed.fq.sort.sort.q10.rmdup.narrowPeak_peak_4055	35	.	2.96698	6.12692	3.57246	117
chr12	80998789	80999337	SRR8861834-79_trimmed.fq.sort.sort.q10.rmdup.narrowPeak_peak_4056	71	.	3.60685	10.0471	7.15905	424
chr12	81025868	81026136	SRR8861834-79_trimmed.fq.sort.sort.q10.rmdup.narrowPeak_peak_4057	58	.	2.62973	8.56872	5.80183	129
chr12	81166762	81166960	SRR8861834-79_trimmed.fq.sort.sort.q10.rmdup.narrowPeak_peak_4058	49	.	3.54501	7.67807	4.98547	69
chr12	81332006	81332408	SRR8861834-79_trimmed.fq.sort.sort.q10.rmdup.narrowPeak_peak_4059	56	.	2.25392	8.413	5.65875	310
chr12	81332501	81332668	SRR8861834-79_trimmed.fq.sort.sort.q10.rmdup.narrowPeak_peak_4060	22	.	1.84203	4.66477	2.25695	154
chr12	81332763	81334763	SRR8861834-79_trimmed.fq.sort.sort.q10.rmdup.narrowPeak_peak_4061	123	.	2.87187	15.666	12.3069	805
chr12	81630230	81631117	SRR8861834-79_trimmed.fq.sort.sort.q10.rmdup.narrowPeak_peak_4062	75	.	1.94546	10.515	7.58869	577
chr12	81631633	81633410	SRR8861834-79_trimmed.fq.sort.sort.q10.rmdup.narrowPeak_peak_4063	174	.	2.51256	21.3411	17.4553	517
chr12	81715671	81715864	SRR8861834-79_trimmed.fq.sort.sort.q10.rmdup.narrowPeak_peak_4064	38	.	3.17186	6.48428	3.89636	39
chr12	81778475	81779026	SRR8861834-79_trimmed.fq.sort.sort.q10.rmdup.narrowPeak_peak_4065	65	.	2.17568	9.33136	6.50153	336
chr12	81779228	81780844	SRR8861834-79_trimmed.fq.sort.sort.q10.rmdup.narrowPeak_peak_4066	228	.	3.19104	27.3565	22.8891	1072
chr12	81806922	81807284	SRR8861834-79_trimmed.fq.sort.sort.q10.rmdup.narrowPeak_peak_4067	51	.	3.15492	7.87934	5.17016	119
chr12	81807570	81807832	SRR8861834-79_trimmed.fq.sort.sort.q10.rmdup.narrowPeak_peak_4068	41	.	2.92208	6.7366	4.12683	152
chr12	81845028	81845241	SRR8861834-79_trimmed.fq.sort.sort.q10.rmdup.narrowPeak_peak_4069	40	.	3.2391	6.6599	4.05679	159
chr12	81856551	81856758	SRR8861834-79_trimmed.fq.sort.sort.q10.rmdup.narrowPeak_peak_4070	37	.	2.73651	6.30177	3.73148	167
chr12	82616009	82616694	SRR8861834-79_trimmed.fq.sort.sort.q10.rmdup.narrowPeak_peak_4071	76	.	2.10914	10.6126	7.67841	538
chr12	82617018	82618729	SRR8861834-79_trimmed.fq.sort.sort.q10.rmdup.narrowPeak_peak_4072	140	.	2.50395	17.5883	14.0575	725
chr12	82618940	82619229	SRR8861834-79_trimmed.fq.sort.sort.q10.rmdup.narrowPeak_peak_4073	35	.	1.7671	6.05502	3.50695	190
chr12	83337481	83337687	SRR8861834-79_trimmed.fq.sort.sort.q10.rmdup.narrowPeak_peak_4074	47	.	3.22101	7.4588	4.78592	48
chr12	83338465	83338696	SRR8861834-79_trimmed.fq.sort.sort.q10.rmdup.narrowPeak_peak_4075	40	.	3.01932	6.65864	4.0557	109
chr12	83483953	83484141	SRR8861834-79_trimmed.fq.sort.sort.q10.rmdup.narrowPeak_peak_4076	25	.	1.8705	4.98432	2.54349	64
chr12	83484345	83486583	SRR8861834-79_trimmed.fq.sort.sort.q10.rmdup.narrowPeak_peak_4077	172	.	3.07663	21.0643	17.2044	1173
chr12	83764002	83764382	SRR8861834-79_trimmed.fq.sort.sort.q10.rmdup.narrowPeak_peak_4078	78	.	3.75341	10.7863	7.83809	124
chr12	83764696	83764914	SRR8861834-79_trimmed.fq.sort.sort.q10.rmdup.narrowPeak_peak_4079	54	.	3.2395	8.15421	5.42216	69
chr12	83772101	83772264	SRR8861834-79_trimmed.fq.sort.sort.q10.rmdup.narrowPeak_peak_4080	35	.	2.96087	6.10984	3.55687	66
chr12	84038123	84038463	SRR8861834-79_trimmed.fq.sort.sort.q10.rmdup.narrowPeak_peak_4081	56	.	3.72671	8.39556	5.64268	155
chr12	84039153	84039367	SRR8861834-79_trimmed.fq.sort.sort.q10.rmdup.narrowPeak_peak_4082	23	.	2.80199	4.8014	2.37923	127
chr12	84052719	84053591	SRR8861834-79_trimmed.fq.sort.sort.q10.rmdup.narrowPeak_peak_4083	317	.	5.33934	36.9577	31.7845	723
chr12	84053767	84054404	SRR8861834-79_trimmed.fq.sort.sort.q10.rmdup.narrowPeak_peak_4084	122	.	3.45403	15.5858	12.2337	309
chr12	84068082	84069596	SRR8861834-79_trimmed.fq.sort.sort.q10.rmdup.narrowPeak_peak_4085	207	.	3.54795	25.0078	20.7654	1346
chr12	84069898	84070211	SRR8861834-79_trimmed.fq.sort.sort.q10.rmdup.narrowPeak_peak_4086	131	.	2.95747	16.5503	13.1133	171
chr12	84409670	84409901	SRR8861834-79_trimmed.fq.sort.sort.q10.rmdup.narrowPeak_peak_4087	68	.	3.91986	9.70347	6.84309	103
chr12	84409955	84410214	SRR8861834-79_trimmed.fq.sort.sort.q10.rmdup.narrowPeak_peak_4088	45	.	3.37838	7.24361	4.58887	135
chr12	84445997	84446270	SRR8861834-79_trimmed.fq.sort.sort.q10.rmdup.narrowPeak_peak_4089	23	.	2.55814	4.80332	2.38092	73
chr12	84569073	84570933	SRR8861834-79_trimmed.fq.sort.sort.q10.rmdup.narrowPeak_peak_4090	71	.	1.78052	10.0198	7.13399	327
chr12	84571816	84572801	SRR8861834-79_trimmed.fq.sort.sort.q10.rmdup.narrowPeak_peak_4091	47	.	1.63533	7.41277	4.74372	340
chr12	84573186	84573445	SRR8861834-79_trimmed.fq.sort.sort.q10.rmdup.narrowPeak_peak_4092	35	.	1.5836	6.08033	3.52995	119
chr12	84590834	84591252	SRR8861834-79_trimmed.fq.sort.sort.q10.rmdup.narrowPeak_peak_4093	49	.	3.07986	7.63252	4.94375	49
chr12	84597683	84599000	SRR8861834-79_trimmed.fq.sort.sort.q10.rmdup.narrowPeak_peak_4094	125	.	4.16969	15.93	12.5475	764
chr12	84623889	84624291	SRR8861834-79_trimmed.fq.sort.sort.q10.rmdup.narrowPeak_peak_4095	106	.	2.79352	13.8301	10.6288	308
chr12	84624535	84626414	SRR8861834-79_trimmed.fq.sort.sort.q10.rmdup.narrowPeak_peak_4096	189	.	3.47982	22.9976	18.9502	1121
chr12	84633909	84634102	SRR8861834-79_trimmed.fq.sort.sort.q10.rmdup.narrowPeak_peak_4097	44	.	3.09229	7.07345	4.43348	141
chr12	84640380	84643412	SRR8861834-79_trimmed.fq.sort.sort.q10.rmdup.narrowPeak_peak_4098	224	.	2.99836	26.9148	22.4872	1373
chr12	84671372	84672293	SRR8861834-79_trimmed.fq.sort.sort.q10.rmdup.narrowPeak_peak_4099	113	.	4	14.6592	11.387	277
chr12	84680499	84680914	SRR8861834-79_trimmed.fq.sort.sort.q10.rmdup.narrowPeak_peak_4100	84	.	3.52495	11.4476	8.44478	319
chr12	84681319	84681504	SRR8861834-79_trimmed.fq.sort.sort.q10.rmdup.narrowPeak_peak_4101	39	.	2.70368	6.51564	3.92507	98
chr12	84697487	84697652	SRR8861834-79_trimmed.fq.sort.sort.q10.rmdup.narrowPeak_peak_4102	27	.	1.78063	5.24012	2.77043	70
chr12	84698002	84698478	SRR8861834-79_trimmed.fq.sort.sort.q10.rmdup.narrowPeak_peak_4103	61	.	2.09349	9.00031	6.19735	355
chr12	84699220	84699620	SRR8861834-79_trimmed.fq.sort.sort.q10.rmdup.narrowPeak_peak_4104	92	.	2.32109	12.2778	9.20684	180
chr12	84745752	84745915	SRR8861834-79_trimmed.fq.sort.sort.q10.rmdup.narrowPeak_peak_4105	30	.	2.77242	5.57583	3.07404	130
chr12	84845010	84845326	SRR8861834-79_trimmed.fq.sort.sort.q10.rmdup.narrowPeak_peak_4106	41	.	2.41429	6.77963	4.16612	193
chr12	84845423	84845598	SRR8861834-79_trimmed.fq.sort.sort.q10.rmdup.narrowPeak_peak_4107	58	.	2.66086	8.57143	5.80431	119
chr12	84873992	84877412	SRR8861834-79_trimmed.fq.sort.sort.q10.rmdup.narrowPeak_peak_4108	140	.	2.34589	17.5673	14.0385	868
chr12	84989757	84990021	SRR8861834-79_trimmed.fq.sort.sort.q10.rmdup.narrowPeak_peak_4109	42	.	3.1679	6.88699	4.26415	145
chr12	85139558	85141180	SRR8861834-79_trimmed.fq.sort.sort.q10.rmdup.narrowPeak_peak_4110	125	.	4.77473	15.9768	12.5903	1004
chr12	85150176	85151879	SRR8861834-79_trimmed.fq.sort.sort.q10.rmdup.narrowPeak_peak_4111	259	.	4.70219	30.6839	25.9373	991
chr12	85182732	85182922	SRR8861834-79_trimmed.fq.sort.sort.q10.rmdup.narrowPeak_peak_4112	41	.	2.82101	6.7598	4.148	40
chr12	85200100	85200328	SRR8861834-79_trimmed.fq.sort.sort.q10.rmdup.narrowPeak_peak_4113	25	.	2.81732	5.01067	2.56726	120
chr12	85474588	85476718	SRR8861834-79_trimmed.fq.sort.sort.q10.rmdup.narrowPeak_peak_4114	194	.	3.29035	23.5465	19.4467	1092
chr12	85486884	85487598	SRR8861834-79_trimmed.fq.sort.sort.q10.rmdup.narrowPeak_peak_4115	87	.	4.59534	11.8172	8.78358	133
chr12	85597804	85598192	SRR8861834-79_trimmed.fq.sort.sort.q10.rmdup.narrowPeak_peak_4116	54	.	2.33969	8.15697	5.42467	250
chr12	85598252	85598500	SRR8861834-79_trimmed.fq.sort.sort.q10.rmdup.narrowPeak_peak_4117	95	.	2.77778	12.7	9.59381	105
chr12	85600246	85600733	SRR8861834-79_trimmed.fq.sort.sort.q10.rmdup.narrowPeak_peak_4118	88	.	2.68186	11.861	8.82372	134
chr12	85600810	85601183	SRR8861834-79_trimmed.fq.sort.sort.q10.rmdup.narrowPeak_peak_4119	65	.	2.45015	9.39115	6.55653	142
chr12	85688760	85689013	SRR8861834-79_trimmed.fq.sort.sort.q10.rmdup.narrowPeak_peak_4120	32	.	2.92242	5.81834	3.29144	41
chr12	85706098	85706397	SRR8861834-79_trimmed.fq.sort.sort.q10.rmdup.narrowPeak_peak_4121	36	.	2.94985	6.26544	3.69844	150
chr12	85721877	85722037	SRR8861834-79_trimmed.fq.sort.sort.q10.rmdup.narrowPeak_peak_4122	44	.	3.15976	7.07017	4.43043	117
chr12	85746908	85747792	SRR8861834-79_trimmed.fq.sort.sort.q10.rmdup.narrowPeak_peak_4123	119	.	4.47628	15.2813	11.9556	722
chr12	86210292	86210621	SRR8861834-79_trimmed.fq.sort.sort.q10.rmdup.narrowPeak_peak_4124	47	.	1.82067	7.41899	4.74943	192
chr12	86210818	86211542	SRR8861834-79_trimmed.fq.sort.sort.q10.rmdup.narrowPeak_peak_4125	76	.	1.97621	10.5869	7.65476	344
chr12	86213705	86214504	SRR8861834-79_trimmed.fq.sort.sort.q10.rmdup.narrowPeak_peak_4126	94	.	2.04189	12.5919	9.49444	270
chr12	86215206	86215511	SRR8861834-79_trimmed.fq.sort.sort.q10.rmdup.narrowPeak_peak_4127	28	.	1.62091	5.35249	2.87193	223
chr12	86215934	86216141	SRR8861834-79_trimmed.fq.sort.sort.q10.rmdup.narrowPeak_peak_4128	32	.	1.6705	5.82446	3.29713	124
chr12	86220259	86220619	SRR8861834-79_trimmed.fq.sort.sort.q10.rmdup.narrowPeak_peak_4129	43	.	2.08628	7.01602	4.38089	300
chr12	86220863	86221914	SRR8861834-79_trimmed.fq.sort.sort.q10.rmdup.narrowPeak_peak_4130	145	.	3.32665	18.1652	14.5818	588
chr12	86221971	86222155	SRR8861834-79_trimmed.fq.sort.sort.q10.rmdup.narrowPeak_peak_4131	46	.	2.39668	7.34659	4.6833	120
chr12	86351559	86351745	SRR8861834-79_trimmed.fq.sort.sort.q10.rmdup.narrowPeak_peak_4132	48	.	2.98329	7.50067	4.82424	62
chr12	86361417	86361595	SRR8861834-79_trimmed.fq.sort.sort.q10.rmdup.narrowPeak_peak_4133	55	.	3.00353	8.33725	5.58917	72
chr12	86379253	86380392	SRR8861834-79_trimmed.fq.sort.sort.q10.rmdup.narrowPeak_peak_4134	69	.	2.68647	9.81966	6.9498	956
chr12	86403034	86403924	SRR8861834-79_trimmed.fq.sort.sort.q10.rmdup.narrowPeak_peak_4135	112	.	3.84102	14.5323	11.2712	440
chr12	86403977	86404264	SRR8861834-79_trimmed.fq.sort.sort.q10.rmdup.narrowPeak_peak_4136	65	.	3.10611	9.33001	6.5003	152
chr12	86421870	86423983	SRR8861834-79_trimmed.fq.sort.sort.q10.rmdup.narrowPeak_peak_4137	99	.	1.97745	13.0928	9.95383	835
chr12	86424309	86424809	SRR8861834-79_trimmed.fq.sort.sort.q10.rmdup.narrowPeak_peak_4138	80	.	1.91058	10.9664	8.00358	199
chr12	86470034	86470834	SRR8861834-79_trimmed.fq.sort.sort.q10.rmdup.narrowPeak_peak_4139	175	.	5.04267	21.477	17.5771	364
chr12	86518264	86518824	SRR8861834-79_trimmed.fq.sort.sort.q10.rmdup.narrowPeak_peak_4140	63	.	3.07718	9.21281	6.39244	428
chr12	86518941	86519970	SRR8861834-79_trimmed.fq.sort.sort.q10.rmdup.narrowPeak_peak_4141	95	.	3.63322	12.6186	9.51889	521
chr12	86677692	86677953	SRR8861834-79_trimmed.fq.sort.sort.q10.rmdup.narrowPeak_peak_4142	51	.	3.26718	7.81126	5.10779	136
chr12	86913648	86913855	SRR8861834-79_trimmed.fq.sort.sort.q10.rmdup.narrowPeak_peak_4143	31	.	2.79397	5.63763	3.12998	50
chr12	86914006	86914480	SRR8861834-79_trimmed.fq.sort.sort.q10.rmdup.narrowPeak_peak_4144	38	.	3.003	6.41874	3.83657	272
chr12	86977347	86977545	SRR8861834-79_trimmed.fq.sort.sort.q10.rmdup.narrowPeak_peak_4145	25	.	1.94087	5.02318	2.57854	123
chr12	86988016	86990062	SRR8861834-79_trimmed.fq.sort.sort.q10.rmdup.narrowPeak_peak_4146	145	.	2.35983	18.1399	14.5588	1104
chr12	86990516	86991282	SRR8861834-79_trimmed.fq.sort.sort.q10.rmdup.narrowPeak_peak_4147	98	.	2.14894	12.9778	9.84841	507
chr12	87009863	87010059	SRR8861834-79_trimmed.fq.sort.sort.q10.rmdup.narrowPeak_peak_4148	74	.	2.84223	10.3497	7.4366	78
chr12	87010642	87011816	SRR8861834-79_trimmed.fq.sort.sort.q10.rmdup.narrowPeak_peak_4149	101	.	3.20361	13.2926	10.137	821
chr12	87025478	87025677	SRR8861834-79_trimmed.fq.sort.sort.q10.rmdup.narrowPeak_peak_4150	44	.	1.96046	7.11862	4.47471	76
chr12	87026081	87028488	SRR8861834-79_trimmed.fq.sort.sort.q10.rmdup.narrowPeak_peak_4151	200	.	3.08983	24.1628	20.0047	756
chr12	87054591	87054793	SRR8861834-79_trimmed.fq.sort.sort.q10.rmdup.narrowPeak_peak_4152	27	.	2.2578	5.21126	2.74449	134
chr12	87054849	87055131	SRR8861834-79_trimmed.fq.sort.sort.q10.rmdup.narrowPeak_peak_4153	43	.	2.54821	6.97646	4.34468	145
chr12	87055304	87055495	SRR8861834-79_trimmed.fq.sort.sort.q10.rmdup.narrowPeak_peak_4154	60	.	2.82058	8.84515	6.05542	109
chr12	87055954	87056129	SRR8861834-79_trimmed.fq.sort.sort.q10.rmdup.narrowPeak_peak_4155	23	.	2.16567	4.72231	2.30855	108
chr12	87100672	87103331	SRR8861834-79_trimmed.fq.sort.sort.q10.rmdup.narrowPeak_peak_4156	279	.	3.76372	32.8268	27.9144	1454
chr12	87201562	87201763	SRR8861834-79_trimmed.fq.sort.sort.q10.rmdup.narrowPeak_peak_4157	47	.	3.35946	7.41737	4.74801	150
chr12	87298888	87301097	SRR8861834-79_trimmed.fq.sort.sort.q10.rmdup.narrowPeak_peak_4158	248	.	4.2302	29.5373	24.882	1688
chr12	87327951	87328164	SRR8861834-79_trimmed.fq.sort.sort.q10.rmdup.narrowPeak_peak_4159	55	.	3.69004	8.30006	5.55503	143
chr12	88354808	88354968	SRR8861834-79_trimmed.fq.sort.sort.q10.rmdup.narrowPeak_peak_4160	55	.	3.77474	8.26137	5.51951	78
chr12	88355328	88355615	SRR8861834-79_trimmed.fq.sort.sort.q10.rmdup.narrowPeak_peak_4161	32	.	3.11826	5.73891	3.21939	35
chr12	88723648	88724030	SRR8861834-79_trimmed.fq.sort.sort.q10.rmdup.narrowPeak_peak_4162	69	.	3.60465	9.7939	6.92614	137
chr12	89449962	89450162	SRR8861834-79_trimmed.fq.sort.sort.q10.rmdup.narrowPeak_peak_4163	28	.	2.95031	5.33608	2.85707	103
chr12	89813307	89814431	SRR8861834-79_trimmed.fq.sort.sort.q10.rmdup.narrowPeak_peak_4164	231	.	4.74116	27.5903	23.1001	146
chr12	90207911	90208250	SRR8861834-79_trimmed.fq.sort.sort.q10.rmdup.narrowPeak_peak_4165	48	.	2.99282	7.53351	4.8543	201
chr12	91400691	91402285	SRR8861834-79_trimmed.fq.sort.sort.q10.rmdup.narrowPeak_peak_4166	130	.	3.48333	16.4572	13.0286	617
chr12	91765624	91766070	SRR8861834-79_trimmed.fq.sort.sort.q10.rmdup.narrowPeak_peak_4167	60	.	3.78788	8.81381	6.02657	333
chr12	91777334	91778717	SRR8861834-79_trimmed.fq.sort.sort.q10.rmdup.narrowPeak_peak_4168	73	.	3.34902	10.2936	7.38546	138
chr12	95692040	95692467	SRR8861834-79_trimmed.fq.sort.sort.q10.rmdup.narrowPeak_peak_4169	55	.	2.70163	8.29093	5.54661	156
chr12	95692529	95694021	SRR8861834-79_trimmed.fq.sort.sort.q10.rmdup.narrowPeak_peak_4170	98	.	3.30164	12.9572	9.8296	357
chr12	96510444	96510629	SRR8861834-79_trimmed.fq.sort.sort.q10.rmdup.narrowPeak_peak_4171	55	.	3.77474	8.26137	5.51951	122
chr12	97888504	97888720	SRR8861834-79_trimmed.fq.sort.sort.q10.rmdup.narrowPeak_peak_4172	30	.	2.57437	5.59777	3.0939	143
chr12	98157102	98157284	SRR8861834-79_trimmed.fq.sort.sort.q10.rmdup.narrowPeak_peak_4173	25	.	2.40899	5.03642	2.59052	25
chr12	98182274	98182794	SRR8861834-79_trimmed.fq.sort.sort.q10.rmdup.narrowPeak_peak_4174	55	.	3.28649	8.30544	5.55989	205
chr12	98269945	98271069	SRR8861834-79_trimmed.fq.sort.sort.q10.rmdup.narrowPeak_peak_4175	128	.	4.57716	16.2807	12.8676	490
chr12	98271238	98271464	SRR8861834-79_trimmed.fq.sort.sort.q10.rmdup.narrowPeak_peak_4176	45	.	3.00946	7.20616	4.55461	99
chr12	98573105	98574113	SRR8861834-79_trimmed.fq.sort.sort.q10.rmdup.narrowPeak_peak_4177	90	.	1.99309	12.1579	9.09651	610
chr12	98575665	98575860	SRR8861834-79_trimmed.fq.sort.sort.q10.rmdup.narrowPeak_peak_4178	39	.	1.65896	6.49061	3.90214	69
chr12	98577220	98577456	SRR8861834-79_trimmed.fq.sort.sort.q10.rmdup.narrowPeak_peak_4179	32	.	1.63799	5.76714	3.24502	130
chr12	98578363	98578940	SRR8861834-79_trimmed.fq.sort.sort.q10.rmdup.narrowPeak_peak_4180	34	.	1.71863	5.94207	3.40414	247
chr12	98736358	98736806	SRR8861834-79_trimmed.fq.sort.sort.q10.rmdup.narrowPeak_peak_4181	43	.	2.41859	6.93293	4.30627	329
chr12	98738131	98739610	SRR8861834-79_trimmed.fq.sort.sort.q10.rmdup.narrowPeak_peak_4182	94	.	3.02997	12.508	9.4178	368
chr12	98899256	98901226	SRR8861834-79_trimmed.fq.sort.sort.q10.rmdup.narrowPeak_peak_4183	277	.	4.43295	32.619	27.7207	974
chr12	99083438	99084304	SRR8861834-79_trimmed.fq.sort.sort.q10.rmdup.narrowPeak_peak_4184	111	.	4.0082	14.4132	11.1619	614
chr12	99964494	99966892	SRR8861834-79_trimmed.fq.sort.sort.q10.rmdup.narrowPeak_peak_4185	73	.	1.87674	10.262	7.35645	1669
chr12	99966971	99967557	SRR8861834-79_trimmed.fq.sort.sort.q10.rmdup.narrowPeak_peak_4186	42	.	1.6915	6.8869	4.2641	435
chr12	100885846	100886286	SRR8861834-79_trimmed.fq.sort.sort.q10.rmdup.narrowPeak_peak_4187	56	.	3.1893	8.40965	5.65565	115
chr12	100886478	100887036	SRR8861834-79_trimmed.fq.sort.sort.q10.rmdup.narrowPeak_peak_4188	87	.	3.75101	11.8117	8.77892	402
chr12	100887103	100887263	SRR8861834-79_trimmed.fq.sort.sort.q10.rmdup.narrowPeak_peak_4189	31	.	2.62732	5.61991	3.11404	57
chr12	100897223	100897415	SRR8861834-79_trimmed.fq.sort.sort.q10.rmdup.narrowPeak_peak_4190	32	.	1.78957	5.8187	3.29179	123
chr12	100897704	100897985	SRR8861834-79_trimmed.fq.sort.sort.q10.rmdup.narrowPeak_peak_4191	51	.	1.952	7.85895	5.15155	136
chr12	100898172	100900608	SRR8861834-79_trimmed.fq.sort.sort.q10.rmdup.narrowPeak_peak_4192	145	.	2.60566	18.0934	14.5168	1111
chr12	100907143	100909099	SRR8861834-79_trimmed.fq.sort.sort.q10.rmdup.narrowPeak_peak_4193	161	.	3.68732	19.9205	16.1719	695
chr12	101011870	101012758	SRR8861834-79_trimmed.fq.sort.sort.q10.rmdup.narrowPeak_peak_4194	86	.	3.5872	11.6931	8.67035	122
chr12	101026284	101028917	SRR8861834-79_trimmed.fq.sort.sort.q10.rmdup.narrowPeak_peak_4195	238	.	3.87504	28.3618	23.8033	1720
chr12	101716131	101718124	SRR8861834-79_trimmed.fq.sort.sort.q10.rmdup.narrowPeak_peak_4196	185	.	3.66981	22.5661	18.5601	1081
chr12	102117515	102117685	SRR8861834-79_trimmed.fq.sort.sort.q10.rmdup.narrowPeak_peak_4197	32	.	3.11826	5.73891	3.21939	59
chr12	102127435	102128935	SRR8861834-79_trimmed.fq.sort.sort.q10.rmdup.narrowPeak_peak_4198	118	.	2.3251	15.2185	11.898	323
chr12	102129135	102131286	SRR8861834-79_trimmed.fq.sort.sort.q10.rmdup.narrowPeak_peak_4199	126	.	2.30676	16.0549	12.6611	679
chr12	102282581	102282830	SRR8861834-79_trimmed.fq.sort.sort.q10.rmdup.narrowPeak_peak_4200	55	.	2.85318	8.28753	5.54351	194
chr12	102283240	102284563	SRR8861834-79_trimmed.fq.sort.sort.q10.rmdup.narrowPeak_peak_4201	89	.	3.44331	12.0496	8.99696	684
chr12	102389410	102389572	SRR8861834-79_trimmed.fq.sort.sort.q10.rmdup.narrowPeak_peak_4202	32	.	3.11826	5.73891	3.21939	58
chr12	102389672	102390154	SRR8861834-79_trimmed.fq.sort.sort.q10.rmdup.narrowPeak_peak_4203	74	.	4.2671	10.346	7.43319	189
chr12	102528901	102529076	SRR8861834-79_trimmed.fq.sort.sort.q10.rmdup.narrowPeak_peak_4204	30	.	1.9514	5.57588	3.07408	75
chr12	102553226	102555149	SRR8861834-79_trimmed.fq.sort.sort.q10.rmdup.narrowPeak_peak_4205	191	.	3.11691	23.2614	19.1875	1151
chr12	102703908	102704198	SRR8861834-79_trimmed.fq.sort.sort.q10.rmdup.narrowPeak_peak_4206	37	.	3.28238	6.33961	3.76419	157
chr12	102704411	102704574	SRR8861834-79_trimmed.fq.sort.sort.q10.rmdup.narrowPeak_peak_4207	37	.	3.28238	6.33961	3.76419	124
chr12	102947824	102949507	SRR8861834-79_trimmed.fq.sort.sort.q10.rmdup.narrowPeak_peak_4208	237	.	3.66507	28.2849	23.7347	778
chr12	103158345	103158565	SRR8861834-79_trimmed.fq.sort.sort.q10.rmdup.narrowPeak_peak_4209	51	.	3.53357	7.88724	5.17744	107
chr12	103240462	103240625	SRR8861834-79_trimmed.fq.sort.sort.q10.rmdup.narrowPeak_peak_4210	36	.	2.02028	6.19529	3.63474	100
chr12	103241207	103242011	SRR8861834-79_trimmed.fq.sort.sort.q10.rmdup.narrowPeak_peak_4211	97	.	2.635	12.915	9.79095	589
chr12	103242959	103243895	SRR8861834-79_trimmed.fq.sort.sort.q10.rmdup.narrowPeak_peak_4212	113	.	2.78022	14.5709	11.3064	575
chr12	103314318	103314603	SRR8861834-79_trimmed.fq.sort.sort.q10.rmdup.narrowPeak_peak_4213	51	.	2.55344	7.87995	5.17073	152
chr12	103314657	103314825	SRR8861834-79_trimmed.fq.sort.sort.q10.rmdup.narrowPeak_peak_4214	36	.	2.31591	6.1836	3.62404	143
chr12	103314923	103315216	SRR8861834-79_trimmed.fq.sort.sort.q10.rmdup.narrowPeak_peak_4215	83	.	2.98614	11.3061	8.3149	233
chr12	103315376	103316084	SRR8861834-79_trimmed.fq.sort.sort.q10.rmdup.narrowPeak_peak_4216	129	.	3.54738	16.3538	12.9346	316
chr12	103323749	103324052	SRR8861834-79_trimmed.fq.sort.sort.q10.rmdup.narrowPeak_peak_4217	32	.	2.39408	5.77003	3.2476	147
chr12	103324247	103325653	SRR8861834-79_trimmed.fq.sort.sort.q10.rmdup.narrowPeak_peak_4218	220	.	4.95855	26.3869	22.0092	820
chr12	103368237	103368729	SRR8861834-79_trimmed.fq.sort.sort.q10.rmdup.narrowPeak_peak_4219	75	.	3.90219	10.4648	7.54275	250
chr12	103532723	103534219	SRR8861834-79_trimmed.fq.sort.sort.q10.rmdup.narrowPeak_peak_4220	237	.	5.04548	28.2598	23.7115	536
chr12	104447250	104447532	SRR8861834-79_trimmed.fq.sort.sort.q10.rmdup.narrowPeak_peak_4221	57	.	3.09452	8.48216	5.72221	150
chr12	104447774	104447989	SRR8861834-79_trimmed.fq.sort.sort.q10.rmdup.narrowPeak_peak_4222	30	.	2.52708	5.58324	3.08079	145
chr12	104471077	104471442	SRR8861834-79_trimmed.fq.sort.sort.q10.rmdup.narrowPeak_peak_4223	40	.	1.68007	6.64479	4.043	89
chr12	104471930	104472268	SRR8861834-79_trimmed.fq.sort.sort.q10.rmdup.narrowPeak_peak_4224	21	.	1.50365	4.58381	2.18923	320
chr12	104474737	104474944	SRR8861834-79_trimmed.fq.sort.sort.q10.rmdup.narrowPeak_peak_4225	24	.	1.48738	4.90836	2.47521	131
chr12	104476354	104476607	SRR8861834-79_trimmed.fq.sort.sort.q10.rmdup.narrowPeak_peak_4226	41	.	1.63049	6.7449	4.13438	103
chr12	104478097	104478588	SRR8861834-79_trimmed.fq.sort.sort.q10.rmdup.narrowPeak_peak_4227	56	.	1.79741	8.38316	5.63129	128
chr12	104531734	104531998	SRR8861834-79_trimmed.fq.sort.sort.q10.rmdup.narrowPeak_peak_4228	25	.	2.57386	4.99774	2.55558	192
chr12	104532078	104532301	SRR8861834-79_trimmed.fq.sort.sort.q10.rmdup.narrowPeak_peak_4229	25	.	2.56467	4.97062	2.53123	115
chr12	104574722	104575280	SRR8861834-79_trimmed.fq.sort.sort.q10.rmdup.narrowPeak_peak_4230	66	.	2.9994	9.46851	6.62768	285
chr12	104576377	104576554	SRR8861834-79_trimmed.fq.sort.sort.q10.rmdup.narrowPeak_peak_4231	38	.	2.56689	6.46481	3.87863	72
chr12	104678275	104678463	SRR8861834-79_trimmed.fq.sort.sort.q10.rmdup.narrowPeak_peak_4232	66	.	3.42759	9.44475	6.60589	99
chr12	104771765	104771930	SRR8861834-79_trimmed.fq.sort.sort.q10.rmdup.narrowPeak_peak_4233	67	.	3.22581	9.59694	6.74583	103
chr12	104810597	104810891	SRR8861834-79_trimmed.fq.sort.sort.q10.rmdup.narrowPeak_peak_4234	29	.	2.10421	5.46575	2.97452	79
chr12	104864426	104864807	SRR8861834-79_trimmed.fq.sort.sort.q10.rmdup.narrowPeak_peak_4235	42	.	3.31725	6.86195	4.24129	146
chr12	104994321	104994586	SRR8861834-79_trimmed.fq.sort.sort.q10.rmdup.narrowPeak_peak_4236	54	.	3.39196	8.18667	5.45175	124
chr12	104994666	104994966	SRR8861834-79_trimmed.fq.sort.sort.q10.rmdup.narrowPeak_peak_4237	58	.	3.46192	8.62748	5.8556	166
chr12	105009086	105010674	SRR8861834-79_trimmed.fq.sort.sort.q10.rmdup.narrowPeak_peak_4238	116	.	3.10945	14.9747	11.6756	481
chr12	105278499	105278670	SRR8861834-79_trimmed.fq.sort.sort.q10.rmdup.narrowPeak_peak_4239	37	.	2.57566	6.35015	3.77384	67
chr12	105329645	105329918	SRR8861834-79_trimmed.fq.sort.sort.q10.rmdup.narrowPeak_peak_4240	39	.	2.62985	6.55885	3.96447	74
chr12	105330152	105330455	SRR8861834-79_trimmed.fq.sort.sort.q10.rmdup.narrowPeak_peak_4241	44	.	2.63396	7.04062	4.40336	182
chr12	105330800	105331026	SRR8861834-79_trimmed.fq.sort.sort.q10.rmdup.narrowPeak_peak_4242	58	.	2.72727	8.57556	5.80807	125
chr12	105337186	105339047	SRR8861834-79_trimmed.fq.sort.sort.q10.rmdup.narrowPeak_peak_4243	180	.	3.23959	21.9964	18.0461	816
chr12	105561764	105562421	SRR8861834-79_trimmed.fq.sort.sort.q10.rmdup.narrowPeak_peak_4245	57	.	2.16671	8.52174	5.75865	388
chr12	105562493	105564779	SRR8861834-79_trimmed.fq.sort.sort.q10.rmdup.narrowPeak_peak_4246	122	.	2.72226	15.5594	12.2098	1343
chr12	105869568	105869933	SRR8861834-79_trimmed.fq.sort.sort.q10.rmdup.narrowPeak_peak_4247	25	.	2.40214	5.01288	2.5691	323
chr12	105870496	105870673	SRR8861834-79_trimmed.fq.sort.sort.q10.rmdup.narrowPeak_peak_4248	47	.	2.68336	7.40458	4.73627	102
chr12	105874599	105874764	SRR8861834-79_trimmed.fq.sort.sort.q10.rmdup.narrowPeak_peak_4249	36	.	2.43191	6.19248	3.63216	119
chr12	105874850	105876044	SRR8861834-79_trimmed.fq.sort.sort.q10.rmdup.narrowPeak_peak_4250	68	.	3.01293	9.72027	6.85845	340
chr12	105884334	105884639	SRR8861834-79_trimmed.fq.sort.sort.q10.rmdup.narrowPeak_peak_4251	28	.	2.87026	5.31909	2.84164	123
chr12	105885011	105885408	SRR8861834-79_trimmed.fq.sort.sort.q10.rmdup.narrowPeak_peak_4252	58	.	3.69822	8.5741	5.80671	260
chr12	105935012	105935418	SRR8861834-79_trimmed.fq.sort.sort.q10.rmdup.narrowPeak_peak_4253	60	.	3.14582	8.87492	6.08267	87
chr12	105935979	105936403	SRR8861834-79_trimmed.fq.sort.sort.q10.rmdup.narrowPeak_peak_4254	28	.	2.49446	5.32806	2.84984	121
chr12	105960379	105962208	SRR8861834-79_trimmed.fq.sort.sort.q10.rmdup.narrowPeak_peak_4255	169	.	3.06984	20.8018	16.9683	968
chr12	105967383	105967601	SRR8861834-79_trimmed.fq.sort.sort.q10.rmdup.narrowPeak_peak_4256	27	.	2.18553	5.23644	2.76712	58
chr12	105967681	105968321	SRR8861834-79_trimmed.fq.sort.sort.q10.rmdup.narrowPeak_peak_4257	57	.	2.75983	8.56331	5.79689	462
chr12	106172470	106174429	SRR8861834-79_trimmed.fq.sort.sort.q10.rmdup.narrowPeak_peak_4258	187	.	3.03303	22.756	18.7308	1294
chr12	106174743	106176040	SRR8861834-79_trimmed.fq.sort.sort.q10.rmdup.narrowPeak_peak_4259	107	.	2.49495	14.0079	10.7917	571
chr12	106219141	106219353	SRR8861834-79_trimmed.fq.sort.sort.q10.rmdup.narrowPeak_peak_4260	39	.	3.18656	6.52282	3.93161	98
chr12	106219536	106219696	SRR8861834-79_trimmed.fq.sort.sort.q10.rmdup.narrowPeak_peak_4261	44	.	3.31603	7.07848	4.43802	107
chr12	106264035	106264289	SRR8861834-79_trimmed.fq.sort.sort.q10.rmdup.narrowPeak_peak_4262	48	.	2.35386	7.49456	4.81875	126
chr12	106311239	106311713	SRR8861834-79_trimmed.fq.sort.sort.q10.rmdup.narrowPeak_peak_4263	50	.	2.93902	7.71854	5.02266	82
chr12	106378368	106379625	SRR8861834-79_trimmed.fq.sort.sort.q10.rmdup.narrowPeak_peak_4264	112	.	3.35089	14.5475	11.2852	262
chr12	106379908	106380122	SRR8861834-79_trimmed.fq.sort.sort.q10.rmdup.narrowPeak_peak_4265	38	.	2.37921	6.4826	3.89486	37
chr12	106385292	106385479	SRR8861834-79_trimmed.fq.sort.sort.q10.rmdup.narrowPeak_peak_4266	35	.	3.0253	6.09582	3.54407	93
chr12	106444671	106444842	SRR8861834-79_trimmed.fq.sort.sort.q10.rmdup.narrowPeak_peak_4267	33	.	3.02071	5.89076	3.35745	70
chr12	106459222	106459541	SRR8861834-79_trimmed.fq.sort.sort.q10.rmdup.narrowPeak_peak_4268	57	.	3.42131	8.50373	5.74212	219
chr12	106477984	106479081	SRR8861834-79_trimmed.fq.sort.sort.q10.rmdup.narrowPeak_peak_4269	119	.	2.23054	15.2356	11.9136	763
chr12	106479307	106480172	SRR8861834-79_trimmed.fq.sort.sort.q10.rmdup.narrowPeak_peak_4270	66	.	1.9228	9.52188	6.67672	791
chr12	106480227	106480992	SRR8861834-79_trimmed.fq.sort.sort.q10.rmdup.narrowPeak_peak_4271	68	.	1.93402	9.6584	6.80162	139
chr12	106481112	106481482	SRR8861834-79_trimmed.fq.sort.sort.q10.rmdup.narrowPeak_peak_4272	64	.	1.92595	9.32716	6.49773	218
chr12	106527826	106528463	SRR8861834-79_trimmed.fq.sort.sort.q10.rmdup.narrowPeak_peak_4273	105	.	2.9553	13.7465	10.5522	489
chr12	106528613	106529028	SRR8861834-79_trimmed.fq.sort.sort.q10.rmdup.narrowPeak_peak_4274	114	.	3.01584	14.7283	11.4501	263
chr12	106529272	106529834	SRR8861834-79_trimmed.fq.sort.sort.q10.rmdup.narrowPeak_peak_4275	83	.	2.65866	11.3843	8.38659	422
chr12	106536072	106536718	SRR8861834-79_trimmed.fq.sort.sort.q10.rmdup.narrowPeak_peak_4276	116	.	3.46697	14.9586	11.6609	517
chr12	106597357	106598192	SRR8861834-79_trimmed.fq.sort.sort.q10.rmdup.narrowPeak_peak_4277	59	.	3.68063	8.77822	5.99386	709
chr12	106688285	106688510	SRR8861834-79_trimmed.fq.sort.sort.q10.rmdup.narrowPeak_peak_4278	38	.	2.997	6.40149	3.82091	38
chr12	107027706	107027958	SRR8861834-79_trimmed.fq.sort.sort.q10.rmdup.narrowPeak_peak_4279	48	.	3.18697	7.5663	4.88438	195
chr12	107159110	107159491	SRR8861834-79_trimmed.fq.sort.sort.q10.rmdup.narrowPeak_peak_4280	56	.	2.88522	8.42182	5.66676	251
chr12	107268603	107269450	SRR8861834-79_trimmed.fq.sort.sort.q10.rmdup.narrowPeak_peak_4281	88	.	3.90974	11.8436	8.80772	513
chr12	107329148	107329382	SRR8861834-79_trimmed.fq.sort.sort.q10.rmdup.narrowPeak_peak_4282	41	.	2.569	6.77053	4.1578	123
chr12	107329439	107329959	SRR8861834-79_trimmed.fq.sort.sort.q10.rmdup.narrowPeak_peak_4283	31	.	2.37205	5.68034	3.16878	146
chr12	107371445	107372044	SRR8861834-79_trimmed.fq.sort.sort.q10.rmdup.narrowPeak_peak_4284	52	.	3.47608	7.96739	5.25075	91
chr12	107372852	107373012	SRR8861834-79_trimmed.fq.sort.sort.q10.rmdup.narrowPeak_peak_4285	26	.	2.78707	5.10608	2.65308	103
chr12	107466993	107467309	SRR8861834-79_trimmed.fq.sort.sort.q10.rmdup.narrowPeak_peak_4286	41	.	3.35249	6.72983	4.1206	95
chr12	107467776	107467947	SRR8861834-79_trimmed.fq.sort.sort.q10.rmdup.narrowPeak_peak_4287	43	.	3.4465	6.96084	4.3304	113
chr12	107633097	107633274	SRR8861834-79_trimmed.fq.sort.sort.q10.rmdup.narrowPeak_peak_4288	42	.	3.33333	6.90327	4.27903	91
chr12	108005062	108006238	SRR8861834-79_trimmed.fq.sort.sort.q10.rmdup.narrowPeak_peak_4289	163	.	3.85057	20.1706	16.3976	623
chr12	108273282	108274801	SRR8861834-79_trimmed.fq.sort.sort.q10.rmdup.narrowPeak_peak_4290	182	.	4.74787	22.2604	18.2839	1106
chr12	108288965	108289157	SRR8861834-79_trimmed.fq.sort.sort.q10.rmdup.narrowPeak_peak_4291	32	.	3.0303	5.72215	3.2067	38
chr12	108304778	108306303	SRR8861834-79_trimmed.fq.sort.sort.q10.rmdup.narrowPeak_peak_4292	114	.	2.84878	14.7753	11.4933	865
chr12	108306649	108306958	SRR8861834-79_trimmed.fq.sort.sort.q10.rmdup.narrowPeak_peak_4293	133	.	2.98429	16.7697	13.3129	176
chr12	108307171	108307672	SRR8861834-79_trimmed.fq.sort.sort.q10.rmdup.narrowPeak_peak_4294	106	.	2.75098	13.836	10.6341	281
chr12	108317402	108320279	SRR8861834-79_trimmed.fq.sort.sort.q10.rmdup.narrowPeak_peak_4295	145	.	2.40421	18.1453	14.5637	1556
chr12	108326845	108329351	SRR8861834-79_trimmed.fq.sort.sort.q10.rmdup.narrowPeak_peak_4296	163	.	2.7242	20.1212	16.353	1434
chr12	108329817	108330013	SRR8861834-79_trimmed.fq.sort.sort.q10.rmdup.narrowPeak_peak_4297	47	.	1.90803	7.36738	4.70225	144
chr12	108335251	108335624	SRR8861834-79_trimmed.fq.sort.sort.q10.rmdup.narrowPeak_peak_4298	71	.	2.81558	10.0329	7.14602	144
chr12	108335695	108336140	SRR8861834-79_trimmed.fq.sort.sort.q10.rmdup.narrowPeak_peak_4299	48	.	2.56279	7.48385	4.80886	158
chr12	108351632	108354297	SRR8861834-79_trimmed.fq.sort.sort.q10.rmdup.narrowPeak_peak_4300	185	.	3.22903	22.5325	18.5299	1665
chr12	108700855	108703272	SRR8861834-79_trimmed.fq.sort.sort.q10.rmdup.narrowPeak_peak_4301	228	.	3.09059	27.3372	22.8717	1165
chr12	108703354	108703775	SRR8861834-79_trimmed.fq.sort.sort.q10.rmdup.narrowPeak_peak_4302	55	.	1.99378	8.33904	5.59079	350
chr12	109032498	109034734	SRR8861834-79_trimmed.fq.sort.sort.q10.rmdup.narrowPeak_peak_4303	204	.	3.62608	24.7074	20.4952	558
chr12	109051758	109053663	SRR8861834-79_trimmed.fq.sort.sort.q10.rmdup.narrowPeak_peak_4304	111	.	2.14556	14.3527	11.1065	1121
chr12	109053783	109054910	SRR8861834-79_trimmed.fq.sort.sort.q10.rmdup.narrowPeak_peak_4305	128	.	2.23304	16.2661	12.8543	548
chr12	109393022	109393283	SRR8861834-79_trimmed.fq.sort.sort.q10.rmdup.narrowPeak_peak_4306	41	.	3.06673	6.7985	4.18337	119
chr12	109393557	109393871	SRR8861834-79_trimmed.fq.sort.sort.q10.rmdup.narrowPeak_peak_4307	40	.	3.02517	6.67594	4.07149	110
chr12	109399471	109399702	SRR8861834-79_trimmed.fq.sort.sort.q10.rmdup.narrowPeak_peak_4308	51	.	3.4303	7.83999	5.13414	179
chr12	109399873	109400033	SRR8861834-79_trimmed.fq.sort.sort.q10.rmdup.narrowPeak_peak_4309	34	.	3.00546	6.04263	3.49563	32
chr12	109452132	109454393	SRR8861834-79_trimmed.fq.sort.sort.q10.rmdup.narrowPeak_peak_4310	164	.	3.09556	20.2552	16.4742	889
chr12	109459406	109459605	SRR8861834-79_trimmed.fq.sort.sort.q10.rmdup.narrowPeak_peak_4311	18	.	1.94553	4.14937	1.80341	94
chr12	109459691	109459854	SRR8861834-79_trimmed.fq.sort.sort.q10.rmdup.narrowPeak_peak_4312	28	.	2.15811	5.32369	2.84582	40
chr12	109459994	109460578	SRR8861834-79_trimmed.fq.sort.sort.q10.rmdup.narrowPeak_peak_4313	58	.	2.69694	8.59137	5.82251	367
chr12	109460756	109460930	SRR8861834-79_trimmed.fq.sort.sort.q10.rmdup.narrowPeak_peak_4314	29	.	2.27151	5.3855	2.90187	26
chr12	109477708	109478529	SRR8861834-79_trimmed.fq.sort.sort.q10.rmdup.narrowPeak_peak_4315	61	.	3.40599	8.91388	6.11864	476
chr12	109539894	109540377	SRR8861834-79_trimmed.fq.sort.sort.q10.rmdup.narrowPeak_peak_4316	67	.	3.99754	9.64031	6.78498	113
chr12	109612283	109612837	SRR8861834-79_trimmed.fq.sort.sort.q10.rmdup.narrowPeak_peak_4317	65	.	3.07842	9.41651	6.57989	463
chr12	109612899	109613682	SRR8861834-79_trimmed.fq.sort.sort.q10.rmdup.narrowPeak_peak_4318	72	.	3.20513	10.1481	7.25194	421
chr12	109613767	109614073	SRR8861834-79_trimmed.fq.sort.sort.q10.rmdup.narrowPeak_peak_4319	33	.	2.52525	5.86585	3.33486	28
chr12	110008110	110008363	SRR8861834-79_trimmed.fq.sort.sort.q10.rmdup.narrowPeak_peak_4320	38	.	3.14286	6.40804	3.82676	93
chr12	110025906	110026208	SRR8861834-79_trimmed.fq.sort.sort.q10.rmdup.narrowPeak_peak_4322	29	.	2.28864	5.45792	2.96732	16
chr12	110083039	110083963	SRR8861834-79_trimmed.fq.sort.sort.q10.rmdup.narrowPeak_peak_4323	75	.	3.18521	10.4821	7.55869	148
chr12	110133274	110133552	SRR8861834-79_trimmed.fq.sort.sort.q10.rmdup.narrowPeak_peak_4324	28	.	2.25704	5.32417	2.84625	122
chr12	110143472	110143646	SRR8861834-79_trimmed.fq.sort.sort.q10.rmdup.narrowPeak_peak_4325	34	.	1.88035	6.00735	3.46348	130
chr12	110154048	110154375	SRR8861834-79_trimmed.fq.sort.sort.q10.rmdup.narrowPeak_peak_4326	48	.	1.82709	7.55487	4.8738	80
chr12	110159350	110159653	SRR8861834-79_trimmed.fq.sort.sort.q10.rmdup.narrowPeak_peak_4327	54	.	1.76099	8.21941	5.48182	153
chr12	110187714	110189604	SRR8861834-79_trimmed.fq.sort.sort.q10.rmdup.narrowPeak_peak_4328	67	.	1.74162	9.57444	6.72518	1312
chr12	110230596	110230790	SRR8861834-79_trimmed.fq.sort.sort.q10.rmdup.narrowPeak_peak_4329	27	.	1.95122	5.16489	2.70248	56
chr12	110276822	110277037	SRR8861834-79_trimmed.fq.sort.sort.q10.rmdup.narrowPeak_peak_4330	30	.	1.49739	5.589	3.086	131
chr12	110279616	110279843	SRR8861834-79_trimmed.fq.sort.sort.q10.rmdup.narrowPeak_peak_4331	21	.	1.40686	4.48486	2.1012	67
chr12	110373891	110375591	SRR8861834-79_trimmed.fq.sort.sort.q10.rmdup.narrowPeak_peak_4332	219	.	3.66412	26.276	21.9091	1116
chr12	110416758	110417744	SRR8861834-79_trimmed.fq.sort.sort.q10.rmdup.narrowPeak_peak_4333	55	.	3.05782	8.34695	5.5981	408
chr12	110417952	110418332	SRR8861834-79_trimmed.fq.sort.sort.q10.rmdup.narrowPeak_peak_4334	53	.	3.05111	8.12591	5.39614	248
chr12	110443160	110444705	SRR8861834-79_trimmed.fq.sort.sort.q10.rmdup.narrowPeak_peak_4335	83	.	3.62745	11.3548	8.35951	404
chr12	110719055	110720097	SRR8861834-79_trimmed.fq.sort.sort.q10.rmdup.narrowPeak_peak_4336	160	.	4.24225	19.805	16.0672	830
chr12	110720178	110720772	SRR8861834-79_trimmed.fq.sort.sort.q10.rmdup.narrowPeak_peak_4337	113	.	3.64431	14.6592	11.387	223
chr12	110728867	110729556	SRR8861834-79_trimmed.fq.sort.sort.q10.rmdup.narrowPeak_peak_4338	30	.	2.82631	5.55548	3.05566	591
chr12	110735799	110736145	SRR8861834-79_trimmed.fq.sort.sort.q10.rmdup.narrowPeak_peak_4339	65	.	3.54108	9.34714	6.516	100
chr12	110736660	110737478	SRR8861834-79_trimmed.fq.sort.sort.q10.rmdup.narrowPeak_peak_4340	103	.	4.33944	13.5734	10.3938	642
chr12	110843928	110846892	SRR8861834-79_trimmed.fq.sort.sort.q10.rmdup.narrowPeak_peak_4341	144	.	3.21489	17.987	14.42	2268
chr12	111270581	111271440	SRR8861834-79_trimmed.fq.sort.sort.q10.rmdup.narrowPeak_peak_4342	67	.	1.8277	9.63856	6.78348	217
chr12	111271755	111272196	SRR8861834-79_trimmed.fq.sort.sort.q10.rmdup.narrowPeak_peak_4343	70	.	1.77138	9.93505	7.05595	132
chr12	111273962	111274615	SRR8861834-79_trimmed.fq.sort.sort.q10.rmdup.narrowPeak_peak_4344	62	.	1.70597	9.10766	6.29587	519
chr12	111274818	111275552	SRR8861834-79_trimmed.fq.sort.sort.q10.rmdup.narrowPeak_peak_4345	76	.	1.78317	10.5564	7.62682	230
chr12	111275854	111277002	SRR8861834-79_trimmed.fq.sort.sort.q10.rmdup.narrowPeak_peak_4346	57	.	1.72314	8.49967	5.73833	128
chr12	111285222	111285435	SRR8861834-79_trimmed.fq.sort.sort.q10.rmdup.narrowPeak_peak_4347	35	.	3.20102	6.1426	3.58683	119
chr12	111378499	111378816	SRR8861834-79_trimmed.fq.sort.sort.q10.rmdup.narrowPeak_peak_4348	32	.	2.7907	5.79938	3.27423	297
chr12	111378887	111379146	SRR8861834-79_trimmed.fq.sort.sort.q10.rmdup.narrowPeak_peak_4349	44	.	3.04328	7.12025	4.47612	145
chr12	111379544	111379718	SRR8861834-79_trimmed.fq.sort.sort.q10.rmdup.narrowPeak_peak_4350	46	.	2.99835	7.36129	4.69667	113
chr12	111422239	111424835	SRR8861834-79_trimmed.fq.sort.sort.q10.rmdup.narrowPeak_peak_4354	111	.	2.17622	14.3735	11.1256	1026
chr12	111429321	111429521	SRR8861834-79_trimmed.fq.sort.sort.q10.rmdup.narrowPeak_peak_4355	40	.	1.73536	6.68117	4.0763	76
chr12	111429819	111430906	SRR8861834-79_trimmed.fq.sort.sort.q10.rmdup.narrowPeak_peak_4356	116	.	2.29358	14.9377	11.6416	486
chr12	111457532	111457724	SRR8861834-79_trimmed.fq.sort.sort.q10.rmdup.narrowPeak_peak_4357	19	.	1.92308	4.28606	1.9246	70
chr12	111484207	111485781	SRR8861834-79_trimmed.fq.sort.sort.q10.rmdup.narrowPeak_peak_4358	151	.	2.84291	18.7402	15.1031	937
chr12	111486743	111486952	SRR8861834-79_trimmed.fq.sort.sort.q10.rmdup.narrowPeak_peak_4359	47	.	2.02322	7.46491	4.79154	117
chr12	111538232	111538551	SRR8861834-79_trimmed.fq.sort.sort.q10.rmdup.narrowPeak_peak_4360	186	.	5.52608	22.6196	18.6083	160
chr12	111539374	111539751	SRR8861834-79_trimmed.fq.sort.sort.q10.rmdup.narrowPeak_peak_4361	342	.	7.70777	39.5017	34.2048	133
chr12	111540076	111540315	SRR8861834-79_trimmed.fq.sort.sort.q10.rmdup.narrowPeak_peak_4362	133	.	4.55675	16.8496	13.386	101
chr12	111544682	111544892	SRR8861834-79_trimmed.fq.sort.sort.q10.rmdup.narrowPeak_peak_4363	50	.	3.50058	7.79909	5.09653	101
chr12	111544978	111545303	SRR8861834-79_trimmed.fq.sort.sort.q10.rmdup.narrowPeak_peak_4364	42	.	3.30132	6.82094	4.20375	91
chr12	111670062	111670223	SRR8861834-79_trimmed.fq.sort.sort.q10.rmdup.narrowPeak_peak_4365	43	.	1.84839	7.02002	4.38453	68
chr12	111670295	111672263	SRR8861834-79_trimmed.fq.sort.sort.q10.rmdup.narrowPeak_peak_4366	165	.	2.62795	20.3341	16.5454	766
chr12	111672367	111673469	SRR8861834-79_trimmed.fq.sort.sort.q10.rmdup.narrowPeak_peak_4367	91	.	2.17763	12.1909	9.12686	409
chr12	111673709	111674177	SRR8861834-79_trimmed.fq.sort.sort.q10.rmdup.narrowPeak_peak_4368	56	.	1.93665	8.42686	5.67148	239
chr12	111905522	111905736	SRR8861834-79_trimmed.fq.sort.sort.q10.rmdup.narrowPeak_peak_4369	25	.	2.14184	5.04002	2.59368	146
chr12	111906285	111907108	SRR8861834-79_trimmed.fq.sort.sort.q10.rmdup.narrowPeak_peak_4370	148	.	3.69515	18.4522	14.8415	373
chr12	111907296	111907518	SRR8861834-79_trimmed.fq.sort.sort.q10.rmdup.narrowPeak_peak_4371	38	.	2.32005	6.4479	3.86321	115
chr12	112106152	112106761	SRR8861834-79_trimmed.fq.sort.sort.q10.rmdup.narrowPeak_peak_4372	64	.	3.45673	9.31067	6.48256	499
chr12	112130865	112132171	SRR8861834-79_trimmed.fq.sort.sort.q10.rmdup.narrowPeak_peak_4373	156	.	2.85584	19.3974	15.6982	597
chr12	112142488	112145307	SRR8861834-79_trimmed.fq.sort.sort.q10.rmdup.narrowPeak_peak_4374	295	.	3.43768	34.5988	29.5648	2197
chr12	112195216	112195385	SRR8861834-79_trimmed.fq.sort.sort.q10.rmdup.narrowPeak_peak_4375	26	.	2.7933	5.12211	2.66737	147
chr12	112221770	112222925	SRR8861834-79_trimmed.fq.sort.sort.q10.rmdup.narrowPeak_peak_4376	98	.	3.84911	12.9681	9.83953	965
chr12	112300981	112301200	SRR8861834-79_trimmed.fq.sort.sort.q10.rmdup.narrowPeak_peak_4377	22	.	2.51142	4.66945	2.26109	27
chr12	112302074	112302363	SRR8861834-79_trimmed.fq.sort.sort.q10.rmdup.narrowPeak_peak_4378	67	.	3.47524	9.6064	6.75448	129
chr12	112480321	112480494	SRR8861834-79_trimmed.fq.sort.sort.q10.rmdup.narrowPeak_peak_4379	36	.	2.65957	6.19843	3.63758	19
chr12	112509919	112511145	SRR8861834-79_trimmed.fq.sort.sort.q10.rmdup.narrowPeak_peak_4380	88	.	2.858	11.8491	8.81273	496
chr12	112511336	112511498	SRR8861834-79_trimmed.fq.sort.sort.q10.rmdup.narrowPeak_peak_4381	38	.	2.24033	6.39232	3.81242	94
chr12	112587824	112588643	SRR8861834-79_trimmed.fq.sort.sort.q10.rmdup.narrowPeak_peak_4382	45	.	2.50627	7.21748	4.565	650
chr12	112588819	112589723	SRR8861834-79_trimmed.fq.sort.sort.q10.rmdup.narrowPeak_peak_4383	225	.	4.6867	26.9401	22.5097	579
chr12	112619001	112619994	SRR8861834-79_trimmed.fq.sort.sort.q10.rmdup.narrowPeak_peak_4384	92	.	3.1742	12.3003	9.22749	351
chr12	112620321	112621155	SRR8861834-79_trimmed.fq.sort.sort.q10.rmdup.narrowPeak_peak_4385	127	.	3.59304	16.1236	12.7238	273
chr12	112621297	112621570	SRR8861834-79_trimmed.fq.sort.sort.q10.rmdup.narrowPeak_peak_4386	37	.	2.37381	6.32908	3.75641	231
chr12	112678077	112678252	SRR8861834-79_trimmed.fq.sort.sort.q10.rmdup.narrowPeak_peak_4387	38	.	1.92802	6.45374	3.86849	97
chr12	112678377	112678748	SRR8861834-79_trimmed.fq.sort.sort.q10.rmdup.narrowPeak_peak_4388	99	.	2.45098	13.0364	9.90224	244
chr12	112679216	112681214	SRR8861834-79_trimmed.fq.sort.sort.q10.rmdup.narrowPeak_peak_4389	292	.	3.64242	34.2682	29.2565	797
chr12	112687882	112688058	SRR8861834-79_trimmed.fq.sort.sort.q10.rmdup.narrowPeak_peak_4390	23	.	2.3164	4.71689	2.30373	137
chr12	112688366	112689033	SRR8861834-79_trimmed.fq.sort.sort.q10.rmdup.narrowPeak_peak_4391	96	.	3.74361	12.8157	9.69998	382
chr12	112699802	112701410	SRR8861834-79_trimmed.fq.sort.sort.q10.rmdup.narrowPeak_peak_4392	64	.	2.51772	9.26931	6.44445	1418
chr12	112701942	112702358	SRR8861834-79_trimmed.fq.sort.sort.q10.rmdup.narrowPeak_peak_4393	39	.	2.1842	6.52282	3.93161	296
chr12	112707554	112708475	SRR8861834-79_trimmed.fq.sort.sort.q10.rmdup.narrowPeak_peak_4394	155	.	3.82592	19.2272	15.5438	390
chr12	112720720	112721961	SRR8861834-79_trimmed.fq.sort.sort.q10.rmdup.narrowPeak_peak_4395	94	.	3.3514	12.5396	9.44682	158
chr12	112722871	112723126	SRR8861834-79_trimmed.fq.sort.sort.q10.rmdup.narrowPeak_peak_4396	31	.	2.38027	5.71381	3.19912	63
chr12	112723323	112723618	SRR8861834-79_trimmed.fq.sort.sort.q10.rmdup.narrowPeak_peak_4397	28	.	2.31615	5.32921	2.8509	155
chr12	112874406	112875124	SRR8861834-79_trimmed.fq.sort.sort.q10.rmdup.narrowPeak_peak_4401	76	.	1.94084	10.5334	7.60561	354
chr12	112875915	112876235	SRR8861834-79_trimmed.fq.sort.sort.q10.rmdup.narrowPeak_peak_4402	21	.	1.56316	4.55528	2.16387	15
chr12	112876551	112878838	SRR8861834-79_trimmed.fq.sort.sort.q10.rmdup.narrowPeak_peak_4403	92	.	2.08364	12.3282	9.25292	660
chr12	112897976	112898205	SRR8861834-79_trimmed.fq.sort.sort.q10.rmdup.narrowPeak_peak_4404	56	.	3.31656	8.40166	5.64832	113
chr12	112928001	112928743	SRR8861834-79_trimmed.fq.sort.sort.q10.rmdup.narrowPeak_peak_4405	81	.	2.33757	11.0958	8.12169	326
chr12	112928856	112929471	SRR8861834-79_trimmed.fq.sort.sort.q10.rmdup.narrowPeak_peak_4406	107	.	2.54613	13.9325	10.7225	105
chr12	112929707	112931011	SRR8861834-79_trimmed.fq.sort.sort.q10.rmdup.narrowPeak_peak_4407	111	.	2.60999	14.3763	11.1282	869
chr12	113140416	113141936	SRR8861834-79_trimmed.fq.sort.sort.q10.rmdup.narrowPeak_peak_4408	286	.	4.39986	33.5995	28.631	593
chr12	113141999	113142192	SRR8861834-79_trimmed.fq.sort.sort.q10.rmdup.narrowPeak_peak_4409	55	.	2.22127	8.29055	5.54627	128
chr12	113146684	113146937	SRR8861834-79_trimmed.fq.sort.sort.q10.rmdup.narrowPeak_peak_4410	35	.	1.88056	6.0826	3.53206	112
chr12	113152090	113152460	SRR8861834-79_trimmed.fq.sort.sort.q10.rmdup.narrowPeak_peak_4411	68	.	2.30184	9.70761	6.84686	119
chr12	113152544	113152712	SRR8861834-79_trimmed.fq.sort.sort.q10.rmdup.narrowPeak_peak_4412	32	.	1.9626	5.81373	3.28738	127
chr12	113185485	113185801	SRR8861834-79_trimmed.fq.sort.sort.q10.rmdup.narrowPeak_peak_4413	45	.	2.67257	7.19998	4.54903	223
chr12	113186291	113187455	SRR8861834-79_trimmed.fq.sort.sort.q10.rmdup.narrowPeak_peak_4414	78	.	3.21888	10.8403	7.88763	389
chr12	116076082	116077343	SRR8861834-79_trimmed.fq.sort.sort.q10.rmdup.narrowPeak_peak_4415	63	.	2.67898	9.14032	6.32587	750
chr12	116078591	116078816	SRR8861834-79_trimmed.fq.sort.sort.q10.rmdup.narrowPeak_peak_4416	30	.	2.20622	5.54996	3.05065	134
chr12	116078977	116079555	SRR8861834-79_trimmed.fq.sort.sort.q10.rmdup.narrowPeak_peak_4417	52	.	2.57794	8.00243	5.28293	280
chr12	116486104	116487697	SRR8861834-79_trimmed.fq.sort.sort.q10.rmdup.narrowPeak_peak_4418	224	.	4.06427	26.8395	22.4185	850
chr12	116640574	116640823	SRR8861834-79_trimmed.fq.sort.sort.q10.rmdup.narrowPeak_peak_4419	39	.	3.06435	6.59424	3.99683	98
chr12	117151249	117151545	SRR8861834-79_trimmed.fq.sort.sort.q10.rmdup.narrowPeak_peak_4420	24	.	1.52252	4.86825	2.43933	194
chr12	117159386	117159629	SRR8861834-79_trimmed.fq.sort.sort.q10.rmdup.narrowPeak_peak_4421	47	.	1.66109	7.40172	4.73372	137
chr12	117159804	117160439	SRR8861834-79_trimmed.fq.sort.sort.q10.rmdup.narrowPeak_peak_4422	45	.	1.67317	7.21876	4.56611	152
chr12	117160586	117160863	SRR8861834-79_trimmed.fq.sort.sort.q10.rmdup.narrowPeak_peak_4423	66	.	1.85139	9.48851	6.64607	119
chr12	117160954	117161539	SRR8861834-79_trimmed.fq.sort.sort.q10.rmdup.narrowPeak_peak_4424	63	.	1.86317	9.15146	6.33609	135
chr12	117364310	117364501	SRR8861834-79_trimmed.fq.sort.sort.q10.rmdup.narrowPeak_peak_4425	49	.	3.61062	7.6017	4.91553	127
chr12	117532801	117533703	SRR8861834-79_trimmed.fq.sort.sort.q10.rmdup.narrowPeak_peak_4426	98	.	2.74814	12.9872	9.85695	463
chr12	117534348	117535784	SRR8861834-79_trimmed.fq.sort.sort.q10.rmdup.narrowPeak_peak_4427	114	.	2.88184	14.6771	11.4034	313
chr12	117786947	117787363	SRR8861834-79_trimmed.fq.sort.sort.q10.rmdup.narrowPeak_peak_4428	66	.	3.7594	9.51249	6.66814	272
chr12	117806771	117807380	SRR8861834-79_trimmed.fq.sort.sort.q10.rmdup.narrowPeak_peak_4429	52	.	2.82132	7.97941	5.26169	417
chr12	117807613	117807803	SRR8861834-79_trimmed.fq.sort.sort.q10.rmdup.narrowPeak_peak_4430	50	.	2.75566	7.70732	5.01236	59
chr12	117991125	117991419	SRR8861834-79_trimmed.fq.sort.sort.q10.rmdup.narrowPeak_peak_4431	32	.	2.58303	5.77726	3.25422	47
chr12	118197307	118199404	SRR8861834-79_trimmed.fq.sort.sort.q10.rmdup.narrowPeak_peak_4432	201	.	3.52379	24.3179	20.1444	765
chr12	118458058	118459183	SRR8861834-79_trimmed.fq.sort.sort.q10.rmdup.narrowPeak_peak_4433	114	.	3.27632	14.7763	11.4942	281
chr12	118529213	118530891	SRR8861834-79_trimmed.fq.sort.sort.q10.rmdup.narrowPeak_peak_4434	136	.	3.34514	17.186	13.6918	1414
chr12	118531002	118531282	SRR8861834-79_trimmed.fq.sort.sort.q10.rmdup.narrowPeak_peak_4435	47	.	2.34467	7.44235	4.77081	141
chr12	118661595	118661921	SRR8861834-79_trimmed.fq.sort.sort.q10.rmdup.narrowPeak_peak_4436	57	.	3.33487	8.46003	5.70189	76
chr12	118812115	118812492	SRR8861834-79_trimmed.fq.sort.sort.q10.rmdup.narrowPeak_peak_4437	48	.	3.24675	7.535	4.85563	135
chr12	118837246	118837868	SRR8861834-79_trimmed.fq.sort.sort.q10.rmdup.narrowPeak_peak_4438	39	.	1.64455	6.50624	3.91642	492
chr12	118837992	118838506	SRR8861834-79_trimmed.fq.sort.sort.q10.rmdup.narrowPeak_peak_4439	29	.	1.5482	5.39392	2.90955	322
chr12	118850119	118850310	SRR8861834-79_trimmed.fq.sort.sort.q10.rmdup.narrowPeak_peak_4440	27	.	1.50014	5.26849	2.796	37
chr12	118853743	118853981	SRR8861834-79_trimmed.fq.sort.sort.q10.rmdup.narrowPeak_peak_4441	36	.	1.66975	6.21973	3.65694	129
chr12	118856241	118856500	SRR8861834-79_trimmed.fq.sort.sort.q10.rmdup.narrowPeak_peak_4442	23	.	1.71268	4.77644	2.35684	129
chr12	119945171	119947360	SRR8861834-79_trimmed.fq.sort.sort.q10.rmdup.narrowPeak_peak_4443	168	.	3.5399	20.6271	16.811	1400
chr13	3612986	3613313	SRR8861834-79_trimmed.fq.sort.sort.q10.rmdup.narrowPeak_peak_4446	37	.	3.28238	6.33961	3.76419	71
chr13	3633180	3633340	SRR8861834-79_trimmed.fq.sort.sort.q10.rmdup.narrowPeak_peak_4447	22	.	2.79003	4.60305	2.20164	46
chr13	6305297	6305686	SRR8861834-79_trimmed.fq.sort.sort.q10.rmdup.narrowPeak_peak_4448	30	.	2.28698	5.57012	3.06901	102
chr13	6308534	6308710	SRR8861834-79_trimmed.fq.sort.sort.q10.rmdup.narrowPeak_peak_4449	24	.	2.22318	4.84278	2.41639	43
chr13	6646846	6648453	SRR8861834-79_trimmed.fq.sort.sort.q10.rmdup.narrowPeak_peak_4450	90	.	3.35821	12.1239	9.06524	988
chr13	7230360	7230736	SRR8861834-79_trimmed.fq.sort.sort.q10.rmdup.narrowPeak_peak_4451	41	.	3.198	6.76191	4.14987	111
chr13	8202186	8203880	SRR8861834-79_trimmed.fq.sort.sort.q10.rmdup.narrowPeak_peak_4452	131	.	2.86026	16.6277	13.1834	1186
chr13	8203959	8204626	SRR8861834-79_trimmed.fq.sort.sort.q10.rmdup.narrowPeak_peak_4453	91	.	2.52801	12.1941	9.12986	382
chr13	8565003	8565203	SRR8861834-79_trimmed.fq.sort.sort.q10.rmdup.narrowPeak_peak_4454	55	.	2.81231	8.28827	5.54418	85
chr13	9795013	9795228	SRR8861834-79_trimmed.fq.sort.sort.q10.rmdup.narrowPeak_peak_4455	31	.	3.02297	5.70388	3.19007	127
chr13	9795669	9796772	SRR8861834-79_trimmed.fq.sort.sort.q10.rmdup.narrowPeak_peak_4456	102	.	4.70035	13.4102	10.2444	429
chr13	10358365	10358917	SRR8861834-79_trimmed.fq.sort.sort.q10.rmdup.narrowPeak_peak_4457	63	.	1.99065	9.15965	6.3436	357
chr13	10358983	10360500	SRR8861834-79_trimmed.fq.sort.sort.q10.rmdup.narrowPeak_peak_4458	109	.	2.28416	14.2359	10.9999	424
chr13	10360727	10360918	SRR8861834-79_trimmed.fq.sort.sort.q10.rmdup.narrowPeak_peak_4459	24	.	1.65051	4.9349	2.49911	99
chr13	10361121	10361294	SRR8861834-79_trimmed.fq.sort.sort.q10.rmdup.narrowPeak_peak_4460	32	.	1.72124	5.74359	3.22368	36
chr13	10361767	10362168	SRR8861834-79_trimmed.fq.sort.sort.q10.rmdup.narrowPeak_peak_4461	84	.	2.13129	11.4521	8.44898	278
chr13	12104682	12106444	SRR8861834-79_trimmed.fq.sort.sort.q10.rmdup.narrowPeak_peak_4462	151	.	2.58869	18.7836	15.1423	911
chr13	12393128	12394110	SRR8861834-79_trimmed.fq.sort.sort.q10.rmdup.narrowPeak_peak_4463	95	.	4.34668	12.6811	9.57632	442
chr13	12518800	12519651	SRR8861834-79_trimmed.fq.sort.sort.q10.rmdup.narrowPeak_peak_4464	112	.	3.61063	14.496	11.2379	555
chr13	12519881	12520111	SRR8861834-79_trimmed.fq.sort.sort.q10.rmdup.narrowPeak_peak_4465	66	.	2.96072	9.48528	6.64306	104
chr13	12540316	12540572	SRR8861834-79_trimmed.fq.sort.sort.q10.rmdup.narrowPeak_peak_4466	70	.	3.63168	9.88107	7.00617	110
chr13	12541609	12541794	SRR8861834-79_trimmed.fq.sort.sort.q10.rmdup.narrowPeak_peak_4467	21	.	2.4708	4.55242	2.16129	30
chr13	12566365	12567303	SRR8861834-79_trimmed.fq.sort.sort.q10.rmdup.narrowPeak_peak_4468	80	.	4.18108	10.9983	8.03283	268
chr13	13783024	13783214	SRR8861834-79_trimmed.fq.sort.sort.q10.rmdup.narrowPeak_peak_4471	33	.	1.95367	5.83656	3.30809	25
chr13	13783334	13783494	SRR8861834-79_trimmed.fq.sort.sort.q10.rmdup.narrowPeak_peak_4472	36	.	1.98685	6.23088	3.66703	92
chr13	13783789	13785412	SRR8861834-79_trimmed.fq.sort.sort.q10.rmdup.narrowPeak_peak_4473	239	.	3.56209	28.5082	23.9373	1164
chr13	13785577	13785770	SRR8861834-79_trimmed.fq.sort.sort.q10.rmdup.narrowPeak_peak_4474	41	.	2.01038	6.74607	4.13539	95
chr13	13785955	13786178	SRR8861834-79_trimmed.fq.sort.sort.q10.rmdup.narrowPeak_peak_4475	20	.	1.7537	4.37118	2.00012	72
chr13	14521359	14523775	SRR8861834-79_trimmed.fq.sort.sort.q10.rmdup.narrowPeak_peak_4476	191	.	3.09249	23.2016	19.1342	2119
chr13	14523951	14524297	SRR8861834-79_trimmed.fq.sort.sort.q10.rmdup.narrowPeak_peak_4477	32	.	1.8635	5.8056	3.27989	276
chr13	16015686	16015853	SRR8861834-79_trimmed.fq.sort.sort.q10.rmdup.narrowPeak_peak_4478	43	.	2.18048	6.92863	4.30222	67
chr13	16015928	16016353	SRR8861834-79_trimmed.fq.sort.sort.q10.rmdup.narrowPeak_peak_4479	32	.	2.04569	5.71784	3.20274	295
chr13	16016557	16016749	SRR8861834-79_trimmed.fq.sort.sort.q10.rmdup.narrowPeak_peak_4480	29	.	2.03108	5.45087	2.96101	103
chr13	16017368	16018150	SRR8861834-79_trimmed.fq.sort.sort.q10.rmdup.narrowPeak_peak_4481	105	.	2.92371	13.7157	10.5238	127
chr13	18124044	18124280	SRR8861834-79_trimmed.fq.sort.sort.q10.rmdup.narrowPeak_peak_4482	55	.	3.77474	8.26137	5.51951	105
chr13	18218158	18218584	SRR8861834-79_trimmed.fq.sort.sort.q10.rmdup.narrowPeak_peak_4483	58	.	3.62319	8.61794	5.8469	113
chr13	18497010	18497378	SRR8861834-79_trimmed.fq.sort.sort.q10.rmdup.narrowPeak_peak_4484	39	.	3.0581	6.57644	3.98063	221
chr13	18497441	18498372	SRR8861834-79_trimmed.fq.sort.sort.q10.rmdup.narrowPeak_peak_4485	153	.	5.38462	19.0611	15.3935	291
chr13	19623142	19624459	SRR8861834-79_trimmed.fq.sort.sort.q10.rmdup.narrowPeak_peak_4487	217	.	4.29326	26.0958	21.7485	399
chr13	19697560	19698213	SRR8861834-79_trimmed.fq.sort.sort.q10.rmdup.narrowPeak_peak_4488	61	.	3.3319	8.89456	6.10082	553
chr13	20048389	20048609	SRR8861834-79_trimmed.fq.sort.sort.q10.rmdup.narrowPeak_peak_4489	49	.	3.61062	7.6017	4.91553	103
chr13	20089315	20090695	SRR8861834-79_trimmed.fq.sort.sort.q10.rmdup.narrowPeak_peak_4490	213	.	4.17901	25.6346	21.3306	476
chr13	20472339	20472743	SRR8861834-79_trimmed.fq.sort.sort.q10.rmdup.narrowPeak_peak_4491	27	.	2.89988	5.21336	2.74636	237
chr13	20473140	20473570	SRR8861834-79_trimmed.fq.sort.sort.q10.rmdup.narrowPeak_peak_4492	59	.	3.76053	8.74099	5.95971	74
chr13	21157493	21157764	SRR8861834-79_trimmed.fq.sort.sort.q10.rmdup.narrowPeak_peak_4493	46	.	2.83487	7.33381	4.67157	104
chr13	21159420	21159774	SRR8861834-79_trimmed.fq.sort.sort.q10.rmdup.narrowPeak_peak_4494	46	.	2.77032	7.26137	4.60509	262
chr13	21166234	21166460	SRR8861834-79_trimmed.fq.sort.sort.q10.rmdup.narrowPeak_peak_4495	36	.	2.97927	6.16125	3.60376	136
chr13	21242408	21244690	SRR8861834-79_trimmed.fq.sort.sort.q10.rmdup.narrowPeak_peak_4496	171	.	3.77358	20.9978	17.1446	786
chr13	21258712	21259413	SRR8861834-79_trimmed.fq.sort.sort.q10.rmdup.narrowPeak_peak_4497	90	.	2.73532	12.0717	9.01734	338
chr13	21277627	21277872	SRR8861834-79_trimmed.fq.sort.sort.q10.rmdup.narrowPeak_peak_4498	72	.	3.36072	10.1145	7.22104	131
chr13	21321844	21322360	SRR8861834-79_trimmed.fq.sort.sort.q10.rmdup.narrowPeak_peak_4499	49	.	3.08511	7.64985	4.95964	399
chr13	21322957	21323213	SRR8861834-79_trimmed.fq.sort.sort.q10.rmdup.narrowPeak_peak_4500	44	.	2.92103	7.101	4.45861	102
chr13	21328254	21328426	SRR8861834-79_trimmed.fq.sort.sort.q10.rmdup.narrowPeak_peak_4501	53	.	3.49944	8.03205	5.31001	95
chr13	21328478	21328983	SRR8861834-79_trimmed.fq.sort.sort.q10.rmdup.narrowPeak_peak_4502	54	.	3.62757	8.13629	5.40558	131
chr13	21467507	21467778	SRR8861834-79_trimmed.fq.sort.sort.q10.rmdup.narrowPeak_peak_4503	45	.	2.50878	7.22937	4.57584	88
chr13	21870619	21870904	SRR8861834-79_trimmed.fq.sort.sort.q10.rmdup.narrowPeak_peak_4504	31	.	2.91343	5.61118	3.10604	148
chr13	21881800	21882662	SRR8861834-79_trimmed.fq.sort.sort.q10.rmdup.narrowPeak_peak_4505	93	.	3.7703	12.4023	9.32094	702
chr13	21882835	21883349	SRR8861834-79_trimmed.fq.sort.sort.q10.rmdup.narrowPeak_peak_4506	45	.	2.90923	7.24373	4.58895	90
chr13	21894660	21894952	SRR8861834-79_trimmed.fq.sort.sort.q10.rmdup.narrowPeak_peak_4507	42	.	3.09713	6.88766	4.26474	231
chr13	21895502	21895697	SRR8861834-79_trimmed.fq.sort.sort.q10.rmdup.narrowPeak_peak_4508	30	.	2.84385	5.6037	3.09932	117
chr13	21896303	21896778	SRR8861834-79_trimmed.fq.sort.sort.q10.rmdup.narrowPeak_peak_4509	35	.	2.94268	6.05893	3.51054	359
chr13	21915210	21915466	SRR8861834-79_trimmed.fq.sort.sort.q10.rmdup.narrowPeak_peak_4510	43	.	2.18487	6.95594	4.32729	83
chr13	21915968	21916422	SRR8861834-79_trimmed.fq.sort.sort.q10.rmdup.narrowPeak_peak_4511	65	.	2.43159	9.40072	6.56539	157
chr13	21917059	21917538	SRR8861834-79_trimmed.fq.sort.sort.q10.rmdup.narrowPeak_peak_4512	88	.	2.61801	11.8659	8.82822	137
chr13	21925153	21925418	SRR8861834-79_trimmed.fq.sort.sort.q10.rmdup.narrowPeak_peak_4513	41	.	2.82101	6.7598	4.148	146
chr13	21937027	21937522	SRR8861834-79_trimmed.fq.sort.sort.q10.rmdup.narrowPeak_peak_4514	76	.	3.85572	10.5908	7.65835	353
chr13	21937692	21937868	SRR8861834-79_trimmed.fq.sort.sort.q10.rmdup.narrowPeak_peak_4515	39	.	3.04569	6.54101	3.94825	34
chr13	21980468	21981298	SRR8861834-79_trimmed.fq.sort.sort.q10.rmdup.narrowPeak_peak_4516	76	.	2.42927	10.5799	7.64837	257
chr13	21981364	21982424	SRR8861834-79_trimmed.fq.sort.sort.q10.rmdup.narrowPeak_peak_4517	89	.	2.48213	11.9528	8.90816	623
chr13	21982658	21982869	SRR8861834-79_trimmed.fq.sort.sort.q10.rmdup.narrowPeak_peak_4518	24	.	1.807	4.91543	2.4817	144
chr13	21995762	21995946	SRR8861834-79_trimmed.fq.sort.sort.q10.rmdup.narrowPeak_peak_4519	36	.	1.63476	6.24448	3.67942	114
chr13	21996093	21996254	SRR8861834-79_trimmed.fq.sort.sort.q10.rmdup.narrowPeak_peak_4520	32	.	1.59865	5.80741	3.28158	45
chr13	21996744	21997425	SRR8861834-79_trimmed.fq.sort.sort.q10.rmdup.narrowPeak_peak_4521	94	.	1.9339	12.5539	9.4599	293
chr13	22014237	22014744	SRR8861834-79_trimmed.fq.sort.sort.q10.rmdup.narrowPeak_peak_4522	34	.	1.58974	5.95161	3.41282	108
chr13	22014815	22014986	SRR8861834-79_trimmed.fq.sort.sort.q10.rmdup.narrowPeak_peak_4523	43	.	1.65591	6.94051	4.31321	112
chr13	22019333	22021114	SRR8861834-79_trimmed.fq.sort.sort.q10.rmdup.narrowPeak_peak_4524	143	.	2.58119	17.9532	14.3891	888
chr13	23269667	23271125	SRR8861834-79_trimmed.fq.sort.sort.q10.rmdup.narrowPeak_peak_4525	151	.	4.62963	18.7586	15.1198	1194
chr13	23285042	23287198	SRR8861834-79_trimmed.fq.sort.sort.q10.rmdup.narrowPeak_peak_4526	164	.	3.28433	20.2433	16.4632	1549
chr13	23299183	23299434	SRR8861834-79_trimmed.fq.sort.sort.q10.rmdup.narrowPeak_peak_4527	55	.	2.4948	8.28692	5.54298	101
chr13	23299534	23300067	SRR8861834-79_trimmed.fq.sort.sort.q10.rmdup.narrowPeak_peak_4528	35	.	2.21467	6.14484	3.58876	211
chr13	23301152	23301633	SRR8861834-79_trimmed.fq.sort.sort.q10.rmdup.narrowPeak_peak_4529	107	.	3.07832	13.9752	10.7616	205
chr13	23307166	23307418	SRR8861834-79_trimmed.fq.sort.sort.q10.rmdup.narrowPeak_peak_4530	39	.	1.809	6.5096	3.91952	139
chr13	23309564	23309906	SRR8861834-79_trimmed.fq.sort.sort.q10.rmdup.narrowPeak_peak_4531	38	.	1.6784	6.42018	3.83792	225
chr13	23310111	23310401	SRR8861834-79_trimmed.fq.sort.sort.q10.rmdup.narrowPeak_peak_4532	20	.	1.52964	4.48276	2.09937	223
chr13	23312631	23313499	SRR8861834-79_trimmed.fq.sort.sort.q10.rmdup.narrowPeak_peak_4533	63	.	1.87905	9.20787	6.38793	493
chr13	23313599	23314093	SRR8861834-79_trimmed.fq.sort.sort.q10.rmdup.narrowPeak_peak_4534	57	.	1.85974	8.54415	5.77925	129
chr13	23394417	23396666	SRR8861834-79_trimmed.fq.sort.sort.q10.rmdup.narrowPeak_peak_4535	193	.	2.97927	23.4797	19.3859	508
chr13	23397216	23397382	SRR8861834-79_trimmed.fq.sort.sort.q10.rmdup.narrowPeak_peak_4536	44	.	1.85349	7.13945	4.49373	89
chr13	23400861	23401027	SRR8861834-79_trimmed.fq.sort.sort.q10.rmdup.narrowPeak_peak_4537	39	.	1.94891	6.53599	3.94368	98
chr13	23401256	23401754	SRR8861834-79_trimmed.fq.sort.sort.q10.rmdup.narrowPeak_peak_4538	72	.	2.32512	10.1354	7.24027	164
chr13	23411374	23413038	SRR8861834-79_trimmed.fq.sort.sort.q10.rmdup.narrowPeak_peak_4539	191	.	3.00494	23.2089	19.1409	299
chr13	23413357	23413566	SRR8861834-79_trimmed.fq.sort.sort.q10.rmdup.narrowPeak_peak_4540	35	.	1.91187	6.09614	3.54438	102
chr13	23458801	23459094	SRR8861834-79_trimmed.fq.sort.sort.q10.rmdup.narrowPeak_peak_4541	47	.	3.28601	7.43313	4.76238	141
chr13	23463729	23464765	SRR8861834-79_trimmed.fq.sort.sort.q10.rmdup.narrowPeak_peak_4542	100	.	3.71972	13.2315	10.0808	805
chr13	23464843	23465408	SRR8861834-79_trimmed.fq.sort.sort.q10.rmdup.narrowPeak_peak_4543	61	.	3.11832	8.9744	6.17359	47
chr13	23465527	23465981	SRR8861834-79_trimmed.fq.sort.sort.q10.rmdup.narrowPeak_peak_4544	52	.	2.95276	7.9557	5.24	257
chr13	23497888	23498090	SRR8861834-79_trimmed.fq.sort.sort.q10.rmdup.narrowPeak_peak_4545	26	.	2.91829	5.0759	2.62579	43
chr13	23991421	23991903	SRR8861834-79_trimmed.fq.sort.sort.q10.rmdup.narrowPeak_peak_4546	69	.	2.56129	9.83116	6.9604	393
chr13	23992278	23992699	SRR8861834-79_trimmed.fq.sort.sort.q10.rmdup.narrowPeak_peak_4547	70	.	2.55651	9.94713	7.06701	316
chr13	23992792	23994363	SRR8861834-79_trimmed.fq.sort.sort.q10.rmdup.narrowPeak_peak_4548	101	.	2.89122	13.3119	10.1547	1370
chr13	24279984	24280480	SRR8861834-79_trimmed.fq.sort.sort.q10.rmdup.narrowPeak_peak_4549	49	.	3.61062	7.6017	4.91553	143
chr13	24420253	24420454	SRR8861834-79_trimmed.fq.sort.sort.q10.rmdup.narrowPeak_peak_4550	64	.	3.18645	9.23516	6.41303	148
chr13	24603604	24603813	SRR8861834-79_trimmed.fq.sort.sort.q10.rmdup.narrowPeak_peak_4551	33	.	3.02071	5.89076	3.35745	80
chr13	24603874	24604108	SRR8861834-79_trimmed.fq.sort.sort.q10.rmdup.narrowPeak_peak_4552	44	.	3.3314	7.11932	4.47533	118
chr13	24637367	24639675	SRR8861834-79_trimmed.fq.sort.sort.q10.rmdup.narrowPeak_peak_4553	110	.	2.85645	14.3074	11.065	453
chr13	24954584	24954744	SRR8861834-79_trimmed.fq.sort.sort.q10.rmdup.narrowPeak_peak_4554	26	.	2.42283	5.08385	2.63296	82
chr13	24954795	24956367	SRR8861834-79_trimmed.fq.sort.sort.q10.rmdup.narrowPeak_peak_4555	135	.	4.30107	17.0751	13.5912	1083
chr13	25054798	25057694	SRR8861834-79_trimmed.fq.sort.sort.q10.rmdup.narrowPeak_peak_4556	163	.	2.87838	20.1644	16.3918	1650
chr13	25076764	25077345	SRR8861834-79_trimmed.fq.sort.sort.q10.rmdup.narrowPeak_peak_4557	68	.	3.58464	9.72915	6.86658	133
chr13	25116784	25117033	SRR8861834-79_trimmed.fq.sort.sort.q10.rmdup.narrowPeak_peak_4558	32	.	3.03767	5.74048	3.22079	139
chr13	28885961	28887900	SRR8861834-79_trimmed.fq.sort.sort.q10.rmdup.narrowPeak_peak_4559	164	.	3.51201	20.1865	16.4118	1363
chr13	30135348	30135803	SRR8861834-79_trimmed.fq.sort.sort.q10.rmdup.narrowPeak_peak_4560	43	.	2.71203	7.03554	4.39875	266
chr13	30135871	30136042	SRR8861834-79_trimmed.fq.sort.sort.q10.rmdup.narrowPeak_peak_4561	27	.	2.3833	5.20773	2.74123	22
chr13	30137106	30137824	SRR8861834-79_trimmed.fq.sort.sort.q10.rmdup.narrowPeak_peak_4562	57	.	2.95469	8.52391	5.76056	88
chr13	30336977	30337336	SRR8861834-79_trimmed.fq.sort.sort.q10.rmdup.narrowPeak_peak_4563	81	.	3.70449	11.1317	8.15468	148
chr13	30748342	30748553	SRR8861834-79_trimmed.fq.sort.sort.q10.rmdup.narrowPeak_peak_4564	28	.	1.63636	5.32661	2.84853	117
chr13	30748723	30749090	SRR8861834-79_trimmed.fq.sort.sort.q10.rmdup.narrowPeak_peak_4565	59	.	1.8697	8.73337	5.95272	225
chr13	30749159	30751977	SRR8861834-79_trimmed.fq.sort.sort.q10.rmdup.narrowPeak_peak_4566	143	.	2.35781	17.8625	14.3068	849
chr13	30977179	30977462	SRR8861834-79_trimmed.fq.sort.sort.q10.rmdup.narrowPeak_peak_4567	37	.	3.28238	6.33961	3.76419	214
chr13	30985268	30985438	SRR8861834-79_trimmed.fq.sort.sort.q10.rmdup.narrowPeak_peak_4568	32	.	2.39965	5.79268	3.26819	38
chr13	31079502	31080745	SRR8861834-79_trimmed.fq.sort.sort.q10.rmdup.narrowPeak_peak_4569	111	.	2.8277	14.4364	11.1832	981
chr13	31080798	31081417	SRR8861834-79_trimmed.fq.sort.sort.q10.rmdup.narrowPeak_peak_4570	90	.	2.62914	12.1018	9.04501	307
chr13	31081494	31081806	SRR8861834-79_trimmed.fq.sort.sort.q10.rmdup.narrowPeak_peak_4571	70	.	2.43131	9.93108	7.0523	153
chr13	31205045	31205265	SRR8861834-79_trimmed.fq.sort.sort.q10.rmdup.narrowPeak_peak_4572	76	.	3.53678	10.5338	7.60601	148
chr13	31556202	31557102	SRR8861834-79_trimmed.fq.sort.sort.q10.rmdup.narrowPeak_peak_4573	77	.	1.88398	10.7283	7.78463	360
chr13	31557153	31557481	SRR8861834-79_trimmed.fq.sort.sort.q10.rmdup.narrowPeak_peak_4574	44	.	1.65753	7.05952	4.4207	175
chr13	31558649	31559060	SRR8861834-79_trimmed.fq.sort.sort.q10.rmdup.narrowPeak_peak_4575	25	.	1.50741	4.9969	2.55483	125
chr13	31612834	31613910	SRR8861834-79_trimmed.fq.sort.sort.q10.rmdup.narrowPeak_peak_4576	46	.	1.64065	7.35059	4.68685	693
chr13	31630496	31631150	SRR8861834-79_trimmed.fq.sort.sort.q10.rmdup.narrowPeak_peak_4577	42	.	1.6129	6.86279	4.24203	131
chr13	31651154	31651389	SRR8861834-79_trimmed.fq.sort.sort.q10.rmdup.narrowPeak_peak_4578	37	.	3.09336	6.27721	3.7092	86
chr13	31659731	31660082	SRR8861834-79_trimmed.fq.sort.sort.q10.rmdup.narrowPeak_peak_4579	42	.	2.90456	6.86289	4.2421	79
chr13	31707974	31708400	SRR8861834-79_trimmed.fq.sort.sort.q10.rmdup.narrowPeak_peak_4580	46	.	2.47292	7.33604	4.6736	293
chr13	31793265	31793637	SRR8861834-79_trimmed.fq.sort.sort.q10.rmdup.narrowPeak_peak_4581	44	.	2.19153	7.10516	4.46243	142
chr13	31798507	31798810	SRR8861834-79_trimmed.fq.sort.sort.q10.rmdup.narrowPeak_peak_4582	26	.	1.61536	5.07019	2.62073	90
chr13	31810869	31811098	SRR8861834-79_trimmed.fq.sort.sort.q10.rmdup.narrowPeak_peak_4583	53	.	1.73352	8.0845	5.35812	85
chr13	31986161	31986338	SRR8861834-79_trimmed.fq.sort.sort.q10.rmdup.narrowPeak_peak_4584	47	.	2.63833	7.37003	4.70468	68
chr13	32043247	32043432	SRR8861834-79_trimmed.fq.sort.sort.q10.rmdup.narrowPeak_peak_4585	53	.	2.36106	8.03987	5.31723	49
chr13	32043808	32043998	SRR8861834-79_trimmed.fq.sort.sort.q10.rmdup.narrowPeak_peak_4586	22	.	1.94229	4.62471	2.22091	130
chr13	32052297	32052457	SRR8861834-79_trimmed.fq.sort.sort.q10.rmdup.narrowPeak_peak_4587	27	.	1.91845	5.20805	2.74151	76
chr13	32061887	32062281	SRR8861834-79_trimmed.fq.sort.sort.q10.rmdup.narrowPeak_peak_4588	50	.	2.42268	7.75051	5.05198	74
chr13	32207680	32207896	SRR8861834-79_trimmed.fq.sort.sort.q10.rmdup.narrowPeak_peak_4589	42	.	2.74239	6.82082	4.20368	138
chr13	32215105	32215295	SRR8861834-79_trimmed.fq.sort.sort.q10.rmdup.narrowPeak_peak_4590	30	.	2.43348	5.52537	3.02841	113
chr13	32337553	32337946	SRR8861834-79_trimmed.fq.sort.sort.q10.rmdup.narrowPeak_peak_4591	61	.	3.93886	8.9391	6.14112	308
chr13	32338069	32338235	SRR8861834-79_trimmed.fq.sort.sort.q10.rmdup.narrowPeak_peak_4592	43	.	3.4465	6.96084	4.3304	27
chr13	32610727	32610912	SRR8861834-79_trimmed.fq.sort.sort.q10.rmdup.narrowPeak_peak_4593	36	.	3.07951	6.24042	3.67583	120
chr13	32755664	32755890	SRR8861834-79_trimmed.fq.sort.sort.q10.rmdup.narrowPeak_peak_4594	38	.	2.55102	6.40166	3.82103	100
chr13	32802818	32803132	SRR8861834-79_trimmed.fq.sort.sort.q10.rmdup.narrowPeak_peak_4595	55	.	3.77474	8.26137	5.51951	157
chr13	34078398	34078691	SRR8861834-79_trimmed.fq.sort.sort.q10.rmdup.narrowPeak_peak_4596	37	.	3.28238	6.33961	3.76419	53
chr13	34131644	34132747	SRR8861834-79_trimmed.fq.sort.sort.q10.rmdup.narrowPeak_peak_4597	93	.	3.01139	12.4	9.31888	429
chr13	34133459	34134090	SRR8861834-79_trimmed.fq.sort.sort.q10.rmdup.narrowPeak_peak_4598	61	.	2.58548	8.93839	6.14112	409
chr13	34134452	34134614	SRR8861834-79_trimmed.fq.sort.sort.q10.rmdup.narrowPeak_peak_4599	40	.	2.31781	6.68073	4.07587	58
chr13	34343044	34344416	SRR8861834-79_trimmed.fq.sort.sort.q10.rmdup.narrowPeak_peak_4600	138	.	2.91815	17.3179	13.8122	648
chr13	34345755	34346290	SRR8861834-79_trimmed.fq.sort.sort.q10.rmdup.narrowPeak_peak_4601	102	.	2.63962	13.4147	10.2483	317
chr13	34346376	34346751	SRR8861834-79_trimmed.fq.sort.sort.q10.rmdup.narrowPeak_peak_4602	53	.	2.18741	8.04433	5.32132	241
chr13	34346819	34346995	SRR8861834-79_trimmed.fq.sort.sort.q10.rmdup.narrowPeak_peak_4603	34	.	1.99681	6.0401	3.49334	151
chr13	34650480	34652891	SRR8861834-79_trimmed.fq.sort.sort.q10.rmdup.narrowPeak_peak_4604	225	.	3.32275	26.9319	22.502	1466
chr13	34652961	34653375	SRR8861834-79_trimmed.fq.sort.sort.q10.rmdup.narrowPeak_peak_4605	52	.	2.08283	7.94869	5.23366	273
chr13	34963331	34963745	SRR8861834-79_trimmed.fq.sort.sort.q10.rmdup.narrowPeak_peak_4606	44	.	2.12117	7.06039	4.4215	267
chr13	34964258	34965662	SRR8861834-79_trimmed.fq.sort.sort.q10.rmdup.narrowPeak_peak_4607	232	.	3.68398	27.7084	23.2082	770
chr13	34965938	34966417	SRR8861834-79_trimmed.fq.sort.sort.q10.rmdup.narrowPeak_peak_4608	54	.	2.2185	8.16006	5.4275	115
chr13	35738535	35739372	SRR8861834-79_trimmed.fq.sort.sort.q10.rmdup.narrowPeak_peak_4609	64	.	2.70613	9.28455	6.4585	240
chr13	35739446	35740828	SRR8861834-79_trimmed.fq.sort.sort.q10.rmdup.narrowPeak_peak_4610	209	.	4.29849	25.2239	20.9601	641
chr13	35967579	35968484	SRR8861834-79_trimmed.fq.sort.sort.q10.rmdup.narrowPeak_peak_4611	66	.	2.73893	9.45803	6.61804	447
chr13	35969284	35970752	SRR8861834-79_trimmed.fq.sort.sort.q10.rmdup.narrowPeak_peak_4612	150	.	3.73308	18.6787	15.0475	439
chr13	36582228	36582464	SRR8861834-79_trimmed.fq.sort.sort.q10.rmdup.narrowPeak_peak_4613	63	.	3.81904	9.15924	6.34322	156
chr13	36723154	36723642	SRR8861834-79_trimmed.fq.sort.sort.q10.rmdup.narrowPeak_peak_4614	73	.	1.92979	10.3091	7.39978	385
chr13	36723741	36724135	SRR8861834-79_trimmed.fq.sort.sort.q10.rmdup.narrowPeak_peak_4615	62	.	1.83753	9.09867	6.28749	183
chr13	36725042	36725451	SRR8861834-79_trimmed.fq.sort.sort.q10.rmdup.narrowPeak_peak_4616	45	.	1.67243	7.20881	4.55704	218
chr13	36733937	36734450	SRR8861834-79_trimmed.fq.sort.sort.q10.rmdup.narrowPeak_peak_4617	53	.	1.8096	8.08296	5.35668	248
chr13	36734506	36735661	SRR8861834-79_trimmed.fq.sort.sort.q10.rmdup.narrowPeak_peak_4618	105	.	2.19098	13.7284	10.5355	461
chr13	37311117	37311614	SRR8861834-79_trimmed.fq.sort.sort.q10.rmdup.narrowPeak_peak_4619	72	.	3.30593	10.1253	7.23106	78
chr13	37311941	37312185	SRR8861834-79_trimmed.fq.sort.sort.q10.rmdup.narrowPeak_peak_4620	34	.	2.58744	5.94335	3.40533	128
chr13	37435281	37436004	SRR8861834-79_trimmed.fq.sort.sort.q10.rmdup.narrowPeak_peak_4621	78	.	2.80601	10.8409	7.88821	344
chr13	37436148	37436631	SRR8861834-79_trimmed.fq.sort.sort.q10.rmdup.narrowPeak_peak_4622	118	.	3.24132	15.2068	11.8871	127
chr13	37436719	37437468	SRR8861834-79_trimmed.fq.sort.sort.q10.rmdup.narrowPeak_peak_4623	109	.	3.13939	14.1564	10.9271	374
chr13	37501511	37501708	SRR8861834-79_trimmed.fq.sort.sort.q10.rmdup.narrowPeak_peak_4624	31	.	3.02297	5.70388	3.19007	77
chr13	37777449	37778219	SRR8861834-79_trimmed.fq.sort.sort.q10.rmdup.narrowPeak_peak_4625	131	.	3.93224	16.5672	13.1289	405
chr13	37828448	37829120	SRR8861834-79_trimmed.fq.sort.sort.q10.rmdup.narrowPeak_peak_4626	67	.	3.46921	9.58602	6.73573	291
chr13	38145127	38145495	SRR8861834-79_trimmed.fq.sort.sort.q10.rmdup.narrowPeak_peak_4627	47	.	2.48933	7.41738	4.74801	239
chr13	38150171	38152940	SRR8861834-79_trimmed.fq.sort.sort.q10.rmdup.narrowPeak_peak_4628	195	.	2.84972	23.6991	19.5846	1711
chr13	38338199	38338371	SRR8861834-79_trimmed.fq.sort.sort.q10.rmdup.narrowPeak_peak_4629	49	.	3.27291	7.61215	4.92509	111
chr13	38345327	38348028	SRR8861834-79_trimmed.fq.sort.sort.q10.rmdup.narrowPeak_peak_4630	146	.	2.47586	18.1939	14.6078	1778
chr13	39439145	39439420	SRR8861834-79_trimmed.fq.sort.sort.q10.rmdup.narrowPeak_peak_4631	31	.	2.93296	5.66239	3.15254	70
chr13	39823083	39823261	SRR8861834-79_trimmed.fq.sort.sort.q10.rmdup.narrowPeak_peak_4632	51	.	2.93594	7.89251	5.18215	96
chr13	39823430	39824447	SRR8861834-79_trimmed.fq.sort.sort.q10.rmdup.narrowPeak_peak_4633	122	.	4.08091	15.5591	12.2096	390
chr13	40048345	40048744	SRR8861834-79_trimmed.fq.sort.sort.q10.rmdup.narrowPeak_peak_4634	54	.	3.46113	8.1588	5.42637	262
chr13	40048897	40049200	SRR8861834-79_trimmed.fq.sort.sort.q10.rmdup.narrowPeak_peak_4635	43	.	3.21543	7.01994	4.38446	34
chr13	40056282	40056532	SRR8861834-79_trimmed.fq.sort.sort.q10.rmdup.narrowPeak_peak_4636	43	.	3.4465	6.96084	4.3304	69
chr13	40135832	40136015	SRR8861834-79_trimmed.fq.sort.sort.q10.rmdup.narrowPeak_peak_4637	44	.	2.90698	7.05336	4.41502	42
chr13	40287189	40288078	SRR8861834-79_trimmed.fq.sort.sort.q10.rmdup.narrowPeak_peak_4638	63	.	3.01587	9.15547	6.33978	75
chr13	40420053	40420319	SRR8861834-79_trimmed.fq.sort.sort.q10.rmdup.narrowPeak_peak_4639	46	.	2.61743	7.27919	4.62138	197
chr13	40427588	40427748	SRR8861834-79_trimmed.fq.sort.sort.q10.rmdup.narrowPeak_peak_4640	28	.	2.0183	5.28937	2.81483	120
chr13	40594948	40595195	SRR8861834-79_trimmed.fq.sort.sort.q10.rmdup.narrowPeak_peak_4641	52	.	2.66383	7.9547	5.23911	133
chr13	40702342	40702937	SRR8861834-79_trimmed.fq.sort.sort.q10.rmdup.narrowPeak_peak_4642	57	.	1.72072	8.51961	5.75673	437
chr13	40744387	40744783	SRR8861834-79_trimmed.fq.sort.sort.q10.rmdup.narrowPeak_peak_4643	38	.	1.6283	6.44094	3.85685	131
chr13	40887152	40888274	SRR8861834-79_trimmed.fq.sort.sort.q10.rmdup.narrowPeak_peak_4644	100	.	4.4317	13.2519	10.0996	557
chr13	40916980	40919011	SRR8861834-79_trimmed.fq.sort.sort.q10.rmdup.narrowPeak_peak_4645	291	.	5.02054	34.154	29.1496	1284
chr13	41077759	41078222	SRR8861834-79_trimmed.fq.sort.sort.q10.rmdup.narrowPeak_peak_4646	61	.	2.52675	8.89499	6.10122	115
chr13	41078312	41079506	SRR8861834-79_trimmed.fq.sort.sort.q10.rmdup.narrowPeak_peak_4647	203	.	3.90179	24.5376	20.3428	586
chr13	41080126	41080351	SRR8861834-79_trimmed.fq.sort.sort.q10.rmdup.narrowPeak_peak_4648	48	.	2.32256	7.56082	4.87935	97
chr13	41091035	41091753	SRR8861834-79_trimmed.fq.sort.sort.q10.rmdup.narrowPeak_peak_4649	76	.	3.4749	10.5442	7.61548	253
chr13	41091982	41092589	SRR8861834-79_trimmed.fq.sort.sort.q10.rmdup.narrowPeak_peak_4650	67	.	3.34382	9.60398	6.7523	172
chr13	41113826	41114943	SRR8861834-79_trimmed.fq.sort.sort.q10.rmdup.narrowPeak_peak_4651	133	.	3.25595	16.7984	13.3392	282
chr13	41239747	41239935	SRR8861834-79_trimmed.fq.sort.sort.q10.rmdup.narrowPeak_peak_4652	32	.	2.89779	5.7513	3.23063	31
chr13	41360513	41360902	SRR8861834-79_trimmed.fq.sort.sort.q10.rmdup.narrowPeak_peak_4653	51	.	3.59825	7.81484	5.11107	204
chr13	42300876	42303831	SRR8861834-79_trimmed.fq.sort.sort.q10.rmdup.narrowPeak_peak_4654	194	.	3.2886	23.5297	19.4314	2045
chr13	42679819	42681059	SRR8861834-79_trimmed.fq.sort.sort.q10.rmdup.narrowPeak_peak_4655	96	.	3.22458	12.7735	9.66132	387
chr13	42681126	42681670	SRR8861834-79_trimmed.fq.sort.sort.q10.rmdup.narrowPeak_peak_4656	54	.	2.6475	8.19173	5.45646	403
chr13	42708599	42711116	SRR8861834-79_trimmed.fq.sort.sort.q10.rmdup.narrowPeak_peak_4657	182	.	3.07353	22.2131	18.241	1635
chr13	42813814	42814028	SRR8861834-79_trimmed.fq.sort.sort.q10.rmdup.narrowPeak_peak_4658	51	.	3.08642	7.85373	5.14671	62
chr13	42866921	42867823	SRR8861834-79_trimmed.fq.sort.sort.q10.rmdup.narrowPeak_peak_4659	138	.	4.70488	17.4044	13.8906	504
chr13	42915439	42915671	SRR8861834-79_trimmed.fq.sort.sort.q10.rmdup.narrowPeak_peak_4660	76	.	2.89051	10.6089	7.67503	136
chr13	42915786	42917400	SRR8861834-79_trimmed.fq.sort.sort.q10.rmdup.narrowPeak_peak_4661	134	.	3.5581	16.8979	13.4301	192
chr13	43300626	43303307	SRR8861834-79_trimmed.fq.sort.sort.q10.rmdup.narrowPeak_peak_4662	169	.	2.78435	20.8357	16.9988	1311
chr13	43559108	43559423	SRR8861834-79_trimmed.fq.sort.sort.q10.rmdup.narrowPeak_peak_4663	32	.	3.11826	5.73891	3.21939	120
chr13	43591544	43592291	SRR8861834-79_trimmed.fq.sort.sort.q10.rmdup.narrowPeak_peak_4664	50	.	3.32651	7.76932	5.06924	385
chr13	43592475	43592873	SRR8861834-79_trimmed.fq.sort.sort.q10.rmdup.narrowPeak_peak_4665	49	.	3.27952	7.63158	4.94289	289
chr13	43616540	43617107	SRR8861834-79_trimmed.fq.sort.sort.q10.rmdup.narrowPeak_peak_4666	95	.	4.32844	12.6251	9.52487	194
chr13	43783552	43784068	SRR8861834-79_trimmed.fq.sort.sort.q10.rmdup.narrowPeak_peak_4667	33	.	2.23115	5.89258	3.35907	498
chr13	43784128	43784985	SRR8861834-79_trimmed.fq.sort.sort.q10.rmdup.narrowPeak_peak_4668	71	.	2.74967	10.0134	7.12812	296
chr13	43785156	43785893	SRR8861834-79_trimmed.fq.sort.sort.q10.rmdup.narrowPeak_peak_4669	52	.	2.45508	7.92892	5.21547	633
chr13	44100343	44100600	SRR8861834-79_trimmed.fq.sort.sort.q10.rmdup.narrowPeak_peak_4670	33	.	2.41935	5.87264	3.34092	108
chr13	44100714	44101765	SRR8861834-79_trimmed.fq.sort.sort.q10.rmdup.narrowPeak_peak_4671	124	.	3.72819	15.8312	12.4574	486
chr13	44209417	44209618	SRR8861834-79_trimmed.fq.sort.sort.q10.rmdup.narrowPeak_peak_4672	26	.	2.657	5.08382	2.63296	128
chr13	44672987	44673258	SRR8861834-79_trimmed.fq.sort.sort.q10.rmdup.narrowPeak_peak_4673	34	.	2.68924	5.9803	3.43887	184
chr13	44673505	44674762	SRR8861834-79_trimmed.fq.sort.sort.q10.rmdup.narrowPeak_peak_4674	168	.	5.01203	20.6435	16.8258	925
chr13	45078537	45078793	SRR8861834-79_trimmed.fq.sort.sort.q10.rmdup.narrowPeak_peak_4676	117	.	4.18288	15.1046	11.794	126
chr13	45079145	45079911	SRR8861834-79_trimmed.fq.sort.sort.q10.rmdup.narrowPeak_peak_4677	93	.	3.76448	12.38	9.30044	159
chr13	45507195	45507355	SRR8861834-79_trimmed.fq.sort.sort.q10.rmdup.narrowPeak_peak_4678	38	.	3.02725	6.48828	3.89999	71
chr13	45507755	45508262	SRR8861834-79_trimmed.fq.sort.sort.q10.rmdup.narrowPeak_peak_4679	71	.	3.74625	9.98919	7.10585	243
chr13	45508322	45508878	SRR8861834-79_trimmed.fq.sort.sort.q10.rmdup.narrowPeak_peak_4680	120	.	4.68904	15.3598	12.0275	177
chr13	45962018	45962377	SRR8861834-79_trimmed.fq.sort.sort.q10.rmdup.narrowPeak_peak_4681	88	.	3.46078	11.8924	8.85259	219
chr13	45962656	45963034	SRR8861834-79_trimmed.fq.sort.sort.q10.rmdup.narrowPeak_peak_4682	44	.	2.69158	7.11698	4.47321	173
chr13	45965875	45966116	SRR8861834-79_trimmed.fq.sort.sort.q10.rmdup.narrowPeak_peak_4683	44	.	2.69841	7.14434	4.49823	137
chr13	45966248	45966487	SRR8861834-79_trimmed.fq.sort.sort.q10.rmdup.narrowPeak_peak_4684	26	.	2.35543	5.10575	2.65282	124
chr13	46008329	46008489	SRR8861834-79_trimmed.fq.sort.sort.q10.rmdup.narrowPeak_peak_4685	32	.	2.78552	5.78403	3.26034	85
chr13	46008935	46009143	SRR8861834-79_trimmed.fq.sort.sort.q10.rmdup.narrowPeak_peak_4686	36	.	2.8855	6.25864	3.69234	135
chr13	46009259	46009708	SRR8861834-79_trimmed.fq.sort.sort.q10.rmdup.narrowPeak_peak_4687	99	.	4.20168	13.1153	9.97451	218
chr13	46009980	46010141	SRR8861834-79_trimmed.fq.sort.sort.q10.rmdup.narrowPeak_peak_4688	48	.	3.17498	7.52943	4.85064	56
chr13	46418798	46420027	SRR8861834-79_trimmed.fq.sort.sort.q10.rmdup.narrowPeak_peak_4689	258	.	5.49536	30.6125	25.8706	420
chr13	46428786	46429487	SRR8861834-79_trimmed.fq.sort.sort.q10.rmdup.narrowPeak_peak_4690	101	.	4.44096	13.2806	10.126	263
chr13	46429938	46430098	SRR8861834-79_trimmed.fq.sort.sort.q10.rmdup.narrowPeak_peak_4691	31	.	2.86757	5.66875	3.15824	11
chr13	46502254	46502941	SRR8861834-79_trimmed.fq.sort.sort.q10.rmdup.narrowPeak_peak_4692	75	.	3.80275	10.425	7.50606	316
chr13	46503302	46503610	SRR8861834-79_trimmed.fq.sort.sort.q10.rmdup.narrowPeak_peak_4693	35	.	2.89855	6.11637	3.56283	51
chr13	46523414	46523642	SRR8861834-79_trimmed.fq.sort.sort.q10.rmdup.narrowPeak_peak_4694	41	.	3.26992	6.73983	4.12971	85
chr13	46665000	46665222	SRR8861834-79_trimmed.fq.sort.sort.q10.rmdup.narrowPeak_peak_4695	37	.	3.28238	6.33961	3.76419	46
chr13	46931472	46932392	SRR8861834-79_trimmed.fq.sort.sort.q10.rmdup.narrowPeak_peak_4696	123	.	3.85564	15.6643	12.3052	316
chr13	46932529	46932778	SRR8861834-79_trimmed.fq.sort.sort.q10.rmdup.narrowPeak_peak_4697	51	.	2.80374	7.90682	5.19535	108
chr13	46932833	46932993	SRR8861834-79_trimmed.fq.sort.sort.q10.rmdup.narrowPeak_peak_4698	31	.	2.42947	5.64484	3.13669	30
chr13	47013070	47013455	SRR8861834-79_trimmed.fq.sort.sort.q10.rmdup.narrowPeak_peak_4699	37	.	2.36201	6.2747	3.70696	156
chr13	47013568	47014427	SRR8861834-79_trimmed.fq.sort.sort.q10.rmdup.narrowPeak_peak_4700	130	.	3.61236	16.4756	13.0455	446
chr13	47044186	47045045	SRR8861834-79_trimmed.fq.sort.sort.q10.rmdup.narrowPeak_peak_4701	55	.	3.77474	8.26137	5.51951	348
chr13	47121507	47123812	SRR8861834-79_trimmed.fq.sort.sort.q10.rmdup.narrowPeak_peak_4702	238	.	4.7066	28.3856	23.8257	481
chr13	47194120	47195732	SRR8861834-79_trimmed.fq.sort.sort.q10.rmdup.narrowPeak_peak_4703	182	.	3.2904	22.246	18.271	491
chr13	47272976	47273260	SRR8861834-79_trimmed.fq.sort.sort.q10.rmdup.narrowPeak_peak_4704	43	.	3.4465	6.96084	4.3304	80
chr13	47289435	47289610	SRR8861834-79_trimmed.fq.sort.sort.q10.rmdup.narrowPeak_peak_4705	34	.	3.04878	5.96323	3.42335	136
chr13	47289929	47290161	SRR8861834-79_trimmed.fq.sort.sort.q10.rmdup.narrowPeak_peak_4706	33	.	3.03468	5.92686	3.39033	113
chr13	47290834	47290994	SRR8861834-79_trimmed.fq.sort.sort.q10.rmdup.narrowPeak_peak_4707	23	.	2.71429	4.75456	2.3372	79
chr13	47941673	47942053	SRR8861834-79_trimmed.fq.sort.sort.q10.rmdup.narrowPeak_peak_4708	40	.	3.33545	6.68765	4.08219	334
chr13	47942714	47942956	SRR8861834-79_trimmed.fq.sort.sort.q10.rmdup.narrowPeak_peak_4709	24	.	2.82309	4.8515	2.42411	150
chr13	47954610	47954787	SRR8861834-79_trimmed.fq.sort.sort.q10.rmdup.narrowPeak_peak_4710	36	.	3.07951	6.24042	3.67583	37
chr13	48159274	48159554	SRR8861834-79_trimmed.fq.sort.sort.q10.rmdup.narrowPeak_peak_4711	26	.	2.95415	5.1597	2.69791	156
chr13	48159740	48160043	SRR8861834-79_trimmed.fq.sort.sort.q10.rmdup.narrowPeak_peak_4712	61	.	3.93886	8.9391	6.14112	154
chr13	48160585	48160802	SRR8861834-79_trimmed.fq.sort.sort.q10.rmdup.narrowPeak_peak_4713	43	.	3.4465	6.96084	4.3304	116
chr13	48261998	48262230	SRR8861834-79_trimmed.fq.sort.sort.q10.rmdup.narrowPeak_peak_4714	19	.	2.18613	4.37039	1.99941	130
chr13	48262354	48263288	SRR8861834-79_trimmed.fq.sort.sort.q10.rmdup.narrowPeak_peak_4715	116	.	3.75536	14.9327	11.6375	232
chr13	48465317	48465929	SRR8861834-79_trimmed.fq.sort.sort.q10.rmdup.narrowPeak_peak_4716	132	.	4.59009	16.6515	13.205	339
chr13	48466011	48466816	SRR8861834-79_trimmed.fq.sort.sort.q10.rmdup.narrowPeak_peak_4717	88	.	3.84287	11.8799	8.84113	491
chr13	48626273	48626463	SRR8861834-79_trimmed.fq.sort.sort.q10.rmdup.narrowPeak_peak_4718	55	.	3.77474	8.26137	5.51951	80
chr13	48657249	48658180	SRR8861834-79_trimmed.fq.sort.sort.q10.rmdup.narrowPeak_peak_4719	53	.	1.66603	8.06537	5.34059	653
chr13	48658722	48658910	SRR8861834-79_trimmed.fq.sort.sort.q10.rmdup.narrowPeak_peak_4720	19	.	1.43279	4.3568	1.98735	146
chr13	48670694	48670957	SRR8861834-79_trimmed.fq.sort.sort.q10.rmdup.narrowPeak_peak_4721	25	.	1.48515	4.97423	2.53451	158
chr13	48730794	48730954	SRR8861834-79_trimmed.fq.sort.sort.q10.rmdup.narrowPeak_peak_4722	22	.	1.63596	4.66247	2.25487	81
chr13	48731012	48731346	SRR8861834-79_trimmed.fq.sort.sort.q10.rmdup.narrowPeak_peak_4723	74	.	2.06718	10.3454	7.43319	215
chr13	48731683	48732463	SRR8861834-79_trimmed.fq.sort.sort.q10.rmdup.narrowPeak_peak_4724	80	.	2.1088	10.9996	8.03411	342
chr13	48732872	48733141	SRR8861834-79_trimmed.fq.sort.sort.q10.rmdup.narrowPeak_peak_4725	37	.	1.7823	6.32126	3.74931	140
chr13	48746343	48746560	SRR8861834-79_trimmed.fq.sort.sort.q10.rmdup.narrowPeak_peak_4726	37	.	2.18051	6.28748	3.71848	37
chr13	48746735	48747126	SRR8861834-79_trimmed.fq.sort.sort.q10.rmdup.narrowPeak_peak_4727	73	.	2.65752	10.2807	7.37356	196
chr13	48766887	48767059	SRR8861834-79_trimmed.fq.sort.sort.q10.rmdup.narrowPeak_peak_4728	38	.	2.71943	6.4081	3.82679	44
chr13	48796645	48796914	SRR8861834-79_trimmed.fq.sort.sort.q10.rmdup.narrowPeak_peak_4729	29	.	2.93083	5.47266	2.98066	112
chr13	48797429	48797611	SRR8861834-79_trimmed.fq.sort.sort.q10.rmdup.narrowPeak_peak_4730	26	.	2.8649	5.12775	2.67244	66
chr13	49145066	49147168	SRR8861834-79_trimmed.fq.sort.sort.q10.rmdup.narrowPeak_peak_4731	233	.	3.01151	27.8496	23.3358	1258
chr13	49147233	49147757	SRR8861834-79_trimmed.fq.sort.sort.q10.rmdup.narrowPeak_peak_4732	69	.	2.04485	9.82649	6.95607	152
chr13	49224141	49224495	SRR8861834-79_trimmed.fq.sort.sort.q10.rmdup.narrowPeak_peak_4733	48	.	2.93783	7.52875	4.85	143
chr13	49224650	49224986	SRR8861834-79_trimmed.fq.sort.sort.q10.rmdup.narrowPeak_peak_4734	35	.	2.68611	6.13079	3.57603	68
chr13	49246489	49249130	SRR8861834-79_trimmed.fq.sort.sort.q10.rmdup.narrowPeak_peak_4735	270	.	3.63108	31.9144	27.0688	1534
chr13	51150416	51151051	SRR8861834-79_trimmed.fq.sort.sort.q10.rmdup.narrowPeak_peak_4736	186	.	6.72889	22.694	18.6746	287
chr13	51171016	51171412	SRR8861834-79_trimmed.fq.sort.sort.q10.rmdup.narrowPeak_peak_4737	44	.	2.87797	7.13443	4.48918	319
chr13	51171734	51172359	SRR8861834-79_trimmed.fq.sort.sort.q10.rmdup.narrowPeak_peak_4738	38	.	2.71943	6.4081	3.82679	473
chr13	51408153	51408475	SRR8861834-79_trimmed.fq.sort.sort.q10.rmdup.narrowPeak_peak_4739	46	.	3.51213	7.35658	4.69234	215
chr13	51565502	51567566	SRR8861834-79_trimmed.fq.sort.sort.q10.rmdup.narrowPeak_peak_4740	155	.	2.33048	19.2806	15.5925	1442
chr13	51567651	51568089	SRR8861834-79_trimmed.fq.sort.sort.q10.rmdup.narrowPeak_peak_4741	39	.	1.67573	6.54202	3.94915	349
chr13	51568609	51568902	SRR8861834-79_trimmed.fq.sort.sort.q10.rmdup.narrowPeak_peak_4742	46	.	1.72534	7.30172	4.64209	134
chr13	51593432	51594338	SRR8861834-79_trimmed.fq.sort.sort.q10.rmdup.narrowPeak_peak_4743	82	.	2.7627	11.2572	8.26992	424
chr13	51594423	51596037	SRR8861834-79_trimmed.fq.sort.sort.q10.rmdup.narrowPeak_peak_4744	173	.	3.65244	21.1895	17.3183	648
chr13	51791700	51793417	SRR8861834-79_trimmed.fq.sort.sort.q10.rmdup.narrowPeak_peak_4745	180	.	4.69864	22.029	18.0753	1033
chr13	51840748	51840920	SRR8861834-79_trimmed.fq.sort.sort.q10.rmdup.narrowPeak_peak_4746	57	.	3.17209	8.55791	5.79195	93
chr13	51841419	51841660	SRR8861834-79_trimmed.fq.sort.sort.q10.rmdup.narrowPeak_peak_4747	36	.	2.74613	6.16745	3.60935	157
chr13	51919230	51919394	SRR8861834-79_trimmed.fq.sort.sort.q10.rmdup.narrowPeak_peak_4748	66	.	3.37285	9.48332	6.64133	108
chr13	52528548	52530658	SRR8861834-79_trimmed.fq.sort.sort.q10.rmdup.narrowPeak_peak_4749	224	.	3.7591	26.8442	22.4229	1266
chr13	52582401	52583758	SRR8861834-79_trimmed.fq.sort.sort.q10.rmdup.narrowPeak_peak_4750	146	.	3.44082	18.2838	14.6887	290
chr13	52584021	52584892	SRR8861834-79_trimmed.fq.sort.sort.q10.rmdup.narrowPeak_peak_4751	89	.	2.85771	12.0238	8.97338	132
chr13	52629672	52629832	SRR8861834-79_trimmed.fq.sort.sort.q10.rmdup.narrowPeak_peak_4752	44	.	3.39088	7.05035	4.41236	66
chr13	52629975	52630207	SRR8861834-79_trimmed.fq.sort.sort.q10.rmdup.narrowPeak_peak_4753	34	.	3.16056	6.0438	3.49669	78
chr13	52655379	52656455	SRR8861834-79_trimmed.fq.sort.sort.q10.rmdup.narrowPeak_peak_4754	71	.	3.27318	9.9966	7.11265	510
chr13	52657018	52657286	SRR8861834-79_trimmed.fq.sort.sort.q10.rmdup.narrowPeak_peak_4755	32	.	2.52613	5.72455	3.20885	115
chr13	52981524	52982594	SRR8861834-79_trimmed.fq.sort.sort.q10.rmdup.narrowPeak_peak_4756	180	.	4.90721	21.9582	18.0114	649
chr13	53235625	53235896	SRR8861834-79_trimmed.fq.sort.sort.q10.rmdup.narrowPeak_peak_4757	53	.	3.29877	8.12584	5.39611	149
chr13	53284922	53285161	SRR8861834-79_trimmed.fq.sort.sort.q10.rmdup.narrowPeak_peak_4758	42	.	3.02889	6.88097	4.25865	159
chr13	53285353	53285524	SRR8861834-79_trimmed.fq.sort.sort.q10.rmdup.narrowPeak_peak_4759	52	.	3.23176	7.91631	5.20399	125
chr13	53285621	53285781	SRR8861834-79_trimmed.fq.sort.sort.q10.rmdup.narrowPeak_peak_4760	45	.	3.07097	7.20695	4.5553	90
chr13	53454093	53454375	SRR8861834-79_trimmed.fq.sort.sort.q10.rmdup.narrowPeak_peak_4761	23	.	2.31959	4.72793	2.31354	5
chr13	53462078	53462384	SRR8861834-79_trimmed.fq.sort.sort.q10.rmdup.narrowPeak_peak_4762	65	.	1.87932	9.35631	6.5245	169
chr13	53462469	53462770	SRR8861834-79_trimmed.fq.sort.sort.q10.rmdup.narrowPeak_peak_4763	30	.	1.61436	5.5518	3.0523	251
chr13	53462972	53463373	SRR8861834-79_trimmed.fq.sort.sort.q10.rmdup.narrowPeak_peak_4764	40	.	1.6826	6.67519	4.07083	153
chr13	53464323	53464510	SRR8861834-79_trimmed.fq.sort.sort.q10.rmdup.narrowPeak_peak_4765	49	.	1.70435	7.63555	4.94652	80
chr13	53464677	53464941	SRR8861834-79_trimmed.fq.sort.sort.q10.rmdup.narrowPeak_peak_4766	45	.	1.66593	7.17201	4.5236	131
chr13	53471704	53471951	SRR8861834-79_trimmed.fq.sort.sort.q10.rmdup.narrowPeak_peak_4767	39	.	1.64531	6.51583	3.92524	153
chr13	53473868	53474082	SRR8861834-79_trimmed.fq.sort.sort.q10.rmdup.narrowPeak_peak_4768	24	.	1.57191	4.84303	2.41661	25
chr13	53563252	53563466	SRR8861834-79_trimmed.fq.sort.sort.q10.rmdup.narrowPeak_peak_4769	49	.	3.51038	7.58859	4.90469	104
chr13	53602490	53602717	SRR8861834-79_trimmed.fq.sort.sort.q10.rmdup.narrowPeak_peak_4770	48	.	2.97855	7.48432	4.80926	153
chr13	53669987	53671045	SRR8861834-79_trimmed.fq.sort.sort.q10.rmdup.narrowPeak_peak_4771	144	.	4.16929	17.9743	14.4084	799
chr13	53671923	53672124	SRR8861834-79_trimmed.fq.sort.sort.q10.rmdup.narrowPeak_peak_4772	34	.	2.48293	5.98934	3.44712	106
chr13	53756952	53757357	SRR8861834-79_trimmed.fq.sort.sort.q10.rmdup.narrowPeak_peak_4773	52	.	2.62417	7.92467	5.21165	146
chr13	53780824	53781051	SRR8861834-79_trimmed.fq.sort.sort.q10.rmdup.narrowPeak_peak_4774	65	.	2.38654	9.3516	6.52011	155
chr13	53782111	53782328	SRR8861834-79_trimmed.fq.sort.sort.q10.rmdup.narrowPeak_peak_4775	45	.	2.13298	7.24185	4.58726	91
chr13	53794773	53795060	SRR8861834-79_trimmed.fq.sort.sort.q10.rmdup.narrowPeak_peak_4776	40	.	2.0903	6.65716	4.05438	88
chr13	53975130	53975322	SRR8861834-79_trimmed.fq.sort.sort.q10.rmdup.narrowPeak_peak_4777	28	.	1.86041	5.35215	2.87165	111
chr13	53986980	53987208	SRR8861834-79_trimmed.fq.sort.sort.q10.rmdup.narrowPeak_peak_4778	38	.	1.69259	6.47899	3.89164	92
chr13	53990125	53990323	SRR8861834-79_trimmed.fq.sort.sort.q10.rmdup.narrowPeak_peak_4779	39	.	1.69988	6.56204	3.96739	74
chr13	53997003	53997540	SRR8861834-79_trimmed.fq.sort.sort.q10.rmdup.narrowPeak_peak_4780	51	.	1.99069	7.88351	5.17398	283
chr13	53997595	53997907	SRR8861834-79_trimmed.fq.sort.sort.q10.rmdup.narrowPeak_peak_4781	24	.	1.73574	4.89657	2.46474	21
chr13	53998054	53998843	SRR8861834-79_trimmed.fq.sort.sort.q10.rmdup.narrowPeak_peak_4782	94	.	2.34655	12.5335	9.4412	351
chr13	54004458	54004662	SRR8861834-79_trimmed.fq.sort.sort.q10.rmdup.narrowPeak_peak_4783	30	.	1.87516	5.52802	3.03081	42
chr13	54008825	54009116	SRR8861834-79_trimmed.fq.sort.sort.q10.rmdup.narrowPeak_peak_4784	28	.	1.78611	5.28216	2.80843	145
chr13	54053587	54055711	SRR8861834-79_trimmed.fq.sort.sort.q10.rmdup.narrowPeak_peak_4785	124	.	2.28739	15.7913	12.4208	1209
chr13	54065192	54065354	SRR8861834-79_trimmed.fq.sort.sort.q10.rmdup.narrowPeak_peak_4786	30	.	2.22892	5.54352	3.04486	134
chr13	54158537	54158815	SRR8861834-79_trimmed.fq.sort.sort.q10.rmdup.narrowPeak_peak_4787	27	.	2.37394	5.17351	2.71031	246
chr13	54191497	54191680	SRR8861834-79_trimmed.fq.sort.sort.q10.rmdup.narrowPeak_peak_4788	62	.	2.21351	9.11205	6.29984	121
chr13	54191824	54193990	SRR8861834-79_trimmed.fq.sort.sort.q10.rmdup.narrowPeak_peak_4789	178	.	3.08414	21.7301	17.8059	1060
chr13	54216830	54217012	SRR8861834-79_trimmed.fq.sort.sort.q10.rmdup.narrowPeak_peak_4790	43	.	2.92398	6.92682	4.30059	71
chr13	54226388	54226648	SRR8861834-79_trimmed.fq.sort.sort.q10.rmdup.narrowPeak_peak_4791	37	.	2.70724	6.36556	3.78792	129
chr13	54226744	54227092	SRR8861834-79_trimmed.fq.sort.sort.q10.rmdup.narrowPeak_peak_4792	37	.	2.70724	6.36556	3.78792	288
chr13	54258093	54258331	SRR8861834-79_trimmed.fq.sort.sort.q10.rmdup.narrowPeak_peak_4793	33	.	2.6178	5.8971	3.36319	92
chr13	54281128	54281465	SRR8861834-79_trimmed.fq.sort.sort.q10.rmdup.narrowPeak_peak_4794	122	.	3.6826	15.6012	12.2476	159
chr13	54281759	54282445	SRR8861834-79_trimmed.fq.sort.sort.q10.rmdup.narrowPeak_peak_4795	94	.	3.30578	12.5397	9.44684	487
chr13	54369926	54370937	SRR8861834-79_trimmed.fq.sort.sort.q10.rmdup.narrowPeak_peak_4796	103	.	3.1746	13.5452	10.368	546
chr13	54384979	54385139	SRR8861834-79_trimmed.fq.sort.sort.q10.rmdup.narrowPeak_peak_4797	37	.	3.17412	6.28345	3.71491	57
chr13	54572696	54574046	SRR8861834-79_trimmed.fq.sort.sort.q10.rmdup.narrowPeak_peak_4798	117	.	4.80256	15.0531	11.7474	136
chr13	54609458	54609618	SRR8861834-79_trimmed.fq.sort.sort.q10.rmdup.narrowPeak_peak_4799	41	.	2.92208	6.7366	4.12683	99
chr13	54610212	54610543	SRR8861834-79_trimmed.fq.sort.sort.q10.rmdup.narrowPeak_peak_4800	50	.	3.12231	7.77244	5.0721	134
chr13	54610596	54611105	SRR8861834-79_trimmed.fq.sort.sort.q10.rmdup.narrowPeak_peak_4801	61	.	3.34918	8.95262	6.15353	137
chr13	54611427	54611596	SRR8861834-79_trimmed.fq.sort.sort.q10.rmdup.narrowPeak_peak_4802	35	.	2.78492	6.12352	3.56934	127
chr13	54736606	54739631	SRR8861834-79_trimmed.fq.sort.sort.q10.rmdup.narrowPeak_peak_4803	187	.	2.70616	22.7882	18.7601	2028
chr13	54748065	54748285	SRR8861834-79_trimmed.fq.sort.sort.q10.rmdup.narrowPeak_peak_4804	23	.	1.79927	4.73214	2.31737	114
chr13	54748376	54748649	SRR8861834-79_trimmed.fq.sort.sort.q10.rmdup.narrowPeak_peak_4805	54	.	2.13812	8.19275	5.4574	130
chr13	54748701	54749314	SRR8861834-79_trimmed.fq.sort.sort.q10.rmdup.narrowPeak_peak_4806	126	.	2.72075	16.0321	12.6404	385
chr13	54749967	54750468	SRR8861834-79_trimmed.fq.sort.sort.q10.rmdup.narrowPeak_peak_4807	90	.	2.41359	12.1588	9.0974	132
chr13	54750604	54750807	SRR8861834-79_trimmed.fq.sort.sort.q10.rmdup.narrowPeak_peak_4808	56	.	2.10921	8.45724	5.69935	124
chr13	54764156	54764950	SRR8861834-79_trimmed.fq.sort.sort.q10.rmdup.narrowPeak_peak_4809	67	.	1.90147	9.63743	6.78239	178
chr13	54765011	54767355	SRR8861834-79_trimmed.fq.sort.sort.q10.rmdup.narrowPeak_peak_4810	128	.	2.29746	16.2811	12.8679	979
chr13	54789937	54792000	SRR8861834-79_trimmed.fq.sort.sort.q10.rmdup.narrowPeak_peak_4811	144	.	2.74208	18.0386	14.4671	1261
chr13	54805039	54806667	SRR8861834-79_trimmed.fq.sort.sort.q10.rmdup.narrowPeak_peak_4812	99	.	3.33333	13.1186	9.97756	334
chr13	54824426	54824972	SRR8861834-79_trimmed.fq.sort.sort.q10.rmdup.narrowPeak_peak_4813	44	.	3.18552	7.14478	4.49861	61
chr13	54839076	54839523	SRR8861834-79_trimmed.fq.sort.sort.q10.rmdup.narrowPeak_peak_4814	45	.	2.59104	7.16411	4.51628	68
chr13	54873286	54876073	SRR8861834-79_trimmed.fq.sort.sort.q10.rmdup.narrowPeak_peak_4815	159	.	2.61286	19.6852	15.9591	1975
chr13	54887219	54887385	SRR8861834-79_trimmed.fq.sort.sort.q10.rmdup.narrowPeak_peak_4816	43	.	2.95359	7.02398	4.38811	35
chr13	54911489	54913338	SRR8861834-79_trimmed.fq.sort.sort.q10.rmdup.narrowPeak_peak_4817	177	.	3.40945	21.7185	17.7953	1266
chr13	54948330	54948511	SRR8861834-79_trimmed.fq.sort.sort.q10.rmdup.narrowPeak_peak_4818	38	.	1.66046	6.41038	3.82889	73
chr13	54950229	54951497	SRR8861834-79_trimmed.fq.sort.sort.q10.rmdup.narrowPeak_peak_4819	56	.	1.74656	8.37806	5.62663	851
chr13	54993925	54994335	SRR8861834-79_trimmed.fq.sort.sort.q10.rmdup.narrowPeak_peak_4820	66	.	4.06372	9.53377	6.68768	132
chr13	55151675	55151932	SRR8861834-79_trimmed.fq.sort.sort.q10.rmdup.narrowPeak_peak_4821	36	.	2.21832	6.16393	3.60615	117
chr13	55152380	55153992	SRR8861834-79_trimmed.fq.sort.sort.q10.rmdup.narrowPeak_peak_4822	158	.	3.59457	19.5569	15.8422	210
chr13	55378070	55380430	SRR8861834-79_trimmed.fq.sort.sort.q10.rmdup.narrowPeak_peak_4823	119	.	2.37718	15.2419	11.9193	870
chr13	55394805	55394988	SRR8861834-79_trimmed.fq.sort.sort.q10.rmdup.narrowPeak_peak_4824	36	.	2.85388	6.16299	3.6053	102
chr13	55414549	55415162	SRR8861834-79_trimmed.fq.sort.sort.q10.rmdup.narrowPeak_peak_4825	47	.	2.30542	7.45951	4.78655	470
chr13	55419495	55422136	SRR8861834-79_trimmed.fq.sort.sort.q10.rmdup.narrowPeak_peak_4826	314	.	3.65234	36.621	31.4653	1249
chr13	55824694	55825414	SRR8861834-79_trimmed.fq.sort.sort.q10.rmdup.narrowPeak_peak_4827	51	.	1.69297	7.85029	5.14353	524
chr13	55825474	55825748	SRR8861834-79_trimmed.fq.sort.sort.q10.rmdup.narrowPeak_peak_4828	55	.	1.69827	8.29559	5.551	167
chr13	55825978	55826433	SRR8861834-79_trimmed.fq.sort.sort.q10.rmdup.narrowPeak_peak_4829	78	.	1.78925	10.7833	7.83545	304
chr13	55827512	55827938	SRR8861834-79_trimmed.fq.sort.sort.q10.rmdup.narrowPeak_peak_4830	43	.	1.55305	6.93432	4.30752	309
chr13	55846516	55846778	SRR8861834-79_trimmed.fq.sort.sort.q10.rmdup.narrowPeak_peak_4831	40	.	2.17846	6.70297	4.09612	125
chr13	55922873	55923081	SRR8861834-79_trimmed.fq.sort.sort.q10.rmdup.narrowPeak_peak_4832	64	.	3.24675	9.24932	6.42609	96
chr13	55923151	55923587	SRR8861834-79_trimmed.fq.sort.sort.q10.rmdup.narrowPeak_peak_4833	42	.	2.81743	6.92129	4.29565	124
chr13	55965873	55966609	SRR8861834-79_trimmed.fq.sort.sort.q10.rmdup.narrowPeak_peak_4834	59	.	2.96284	8.74451	5.96288	87
chr13	56209525	56209693	SRR8861834-79_trimmed.fq.sort.sort.q10.rmdup.narrowPeak_peak_4835	50	.	3.32651	7.76932	5.06924	111
chr13	56221456	56221830	SRR8861834-79_trimmed.fq.sort.sort.q10.rmdup.narrowPeak_peak_4836	43	.	1.9247	6.97611	4.34436	254
chr13	56221948	56224285	SRR8861834-79_trimmed.fq.sort.sort.q10.rmdup.narrowPeak_peak_4837	119	.	2.48444	15.2821	11.9563	1485
chr13	56236469	56236674	SRR8861834-79_trimmed.fq.sort.sort.q10.rmdup.narrowPeak_peak_4838	61	.	2.84564	8.96063	6.16091	72
chr13	56251277	56251466	SRR8861834-79_trimmed.fq.sort.sort.q10.rmdup.narrowPeak_peak_4839	22	.	1.43204	4.63681	2.23177	141
chr13	56259979	56260179	SRR8861834-79_trimmed.fq.sort.sort.q10.rmdup.narrowPeak_peak_4840	26	.	1.49379	5.15134	2.6936	101
chr13	56260256	56260881	SRR8861834-79_trimmed.fq.sort.sort.q10.rmdup.narrowPeak_peak_4841	74	.	1.80295	10.3772	7.46208	487
chr13	56261215	56261508	SRR8861834-79_trimmed.fq.sort.sort.q10.rmdup.narrowPeak_peak_4842	33	.	1.58367	5.83396	3.30582	165
chr13	56261758	56261990	SRR8861834-79_trimmed.fq.sort.sort.q10.rmdup.narrowPeak_peak_4843	27	.	1.55791	5.16537	2.70293	123
chr13	56295610	56296063	SRR8861834-79_trimmed.fq.sort.sort.q10.rmdup.narrowPeak_peak_4844	79	.	2.56598	10.8909	7.93423	137
chr13	56296306	56297747	SRR8861834-79_trimmed.fq.sort.sort.q10.rmdup.narrowPeak_peak_4845	132	.	3.06673	16.6532	13.2064	581
chr13	56424296	56424456	SRR8861834-79_trimmed.fq.sort.sort.q10.rmdup.narrowPeak_peak_4846	27	.	2.90698	5.23068	2.76197	72
chr13	56437056	56440613	SRR8861834-79_trimmed.fq.sort.sort.q10.rmdup.narrowPeak_peak_4847	184	.	2.82326	22.4981	18.4988	1612
chr13	56751983	56754673	SRR8861834-79_trimmed.fq.sort.sort.q10.rmdup.narrowPeak_peak_4848	182	.	2.77222	22.1938	18.2239	1455
chr13	56762508	56762785	SRR8861834-79_trimmed.fq.sort.sort.q10.rmdup.narrowPeak_peak_4849	49	.	3.20513	7.62201	4.93418	99
chr13	57029266	57029426	SRR8861834-79_trimmed.fq.sort.sort.q10.rmdup.narrowPeak_peak_4850	35	.	2.89855	6.11637	3.56283	76
chr13	57282446	57282639	SRR8861834-79_trimmed.fq.sort.sort.q10.rmdup.narrowPeak_peak_4851	49	.	3.61062	7.6017	4.91553	137
chr13	57906495	57908341	SRR8861834-79_trimmed.fq.sort.sort.q10.rmdup.narrowPeak_peak_4852	405	.	4.96128	46.0238	40.5293	816
chr13	57995616	57997188	SRR8861834-79_trimmed.fq.sort.sort.q10.rmdup.narrowPeak_peak_4853	139	.	4.55987	17.5051	13.9818	708
chr13	58114867	58115383	SRR8861834-79_trimmed.fq.sort.sort.q10.rmdup.narrowPeak_peak_4854	55	.	3.77474	8.26137	5.51951	391
chr13	58272244	58272853	SRR8861834-79_trimmed.fq.sort.sort.q10.rmdup.narrowPeak_peak_4855	62	.	2.86473	9.0483	6.24149	340
chr13	58272946	58273141	SRR8861834-79_trimmed.fq.sort.sort.q10.rmdup.narrowPeak_peak_4856	47	.	2.6142	7.41824	4.74877	85
chr13	58273250	58273535	SRR8861834-79_trimmed.fq.sort.sort.q10.rmdup.narrowPeak_peak_4857	55	.	2.73673	8.29015	5.54591	151
chr13	58275425	58275609	SRR8861834-79_trimmed.fq.sort.sort.q10.rmdup.narrowPeak_peak_4858	39	.	2.48207	6.5449	3.95176	59
chr13	58275662	58275832	SRR8861834-79_trimmed.fq.sort.sort.q10.rmdup.narrowPeak_peak_4859	32	.	2.36242	5.7683	3.24605	79
chr13	58276160	58276371	SRR8861834-79_trimmed.fq.sort.sort.q10.rmdup.narrowPeak_peak_4860	20	.	2.15641	4.47369	2.09129	88
chr13	58357658	58358460	SRR8861834-79_trimmed.fq.sort.sort.q10.rmdup.narrowPeak_peak_4861	67	.	4.10298	9.63418	6.77939	714
chr13	58452004	58454163	SRR8861834-79_trimmed.fq.sort.sort.q10.rmdup.narrowPeak_peak_4862	171	.	3.77992	21.0395	17.182	1212
chr13	58471075	58473419	SRR8861834-79_trimmed.fq.sort.sort.q10.rmdup.narrowPeak_peak_4863	230	.	4.12088	27.5455	23.059	1567
chr13	58522351	58522946	SRR8861834-79_trimmed.fq.sort.sort.q10.rmdup.narrowPeak_peak_4864	59	.	3.09993	8.70279	5.92469	146
chr13	58523131	58523378	SRR8861834-79_trimmed.fq.sort.sort.q10.rmdup.narrowPeak_peak_4865	48	.	2.88392	7.51577	4.83813	97
chr13	58523439	58524084	SRR8861834-79_trimmed.fq.sort.sort.q10.rmdup.narrowPeak_peak_4866	44	.	2.8264	7.12765	4.48289	350
chr13	58609659	58609834	SRR8861834-79_trimmed.fq.sort.sort.q10.rmdup.narrowPeak_peak_4867	30	.	2.82631	5.55548	3.05566	58
chr13	58633293	58634005	SRR8861834-79_trimmed.fq.sort.sort.q10.rmdup.narrowPeak_peak_4868	56	.	3.13234	8.41686	5.66225	511
chr13	58805830	58806079	SRR8861834-79_trimmed.fq.sort.sort.q10.rmdup.narrowPeak_peak_4869	37	.	1.88051	6.37657	3.79804	159
chr13	58808008	58810002	SRR8861834-79_trimmed.fq.sort.sort.q10.rmdup.narrowPeak_peak_4870	163	.	2.79909	20.1617	16.3895	946
chr13	59059838	59060118	SRR8861834-79_trimmed.fq.sort.sort.q10.rmdup.narrowPeak_peak_4871	26	.	2.70898	5.06681	2.61769	157
chr13	59074238	59074545	SRR8861834-79_trimmed.fq.sort.sort.q10.rmdup.narrowPeak_peak_4872	39	.	2.57651	6.503	3.91352	95
chr13	59092583	59092779	SRR8861834-79_trimmed.fq.sort.sort.q10.rmdup.narrowPeak_peak_4873	33	.	2.25173	5.87813	3.34591	51
chr13	59097709	59098170	SRR8861834-79_trimmed.fq.sort.sort.q10.rmdup.narrowPeak_peak_4874	49	.	2.30088	7.67203	4.98002	177
chr13	59098244	59099025	SRR8861834-79_trimmed.fq.sort.sort.q10.rmdup.narrowPeak_peak_4875	52	.	2.37253	7.98244	5.26453	120
chr13	59099227	59100063	SRR8861834-79_trimmed.fq.sort.sort.q10.rmdup.narrowPeak_peak_4876	59	.	2.56739	8.68921	5.91226	360
chr13	59555058	59555312	SRR8861834-79_trimmed.fq.sort.sort.q10.rmdup.narrowPeak_peak_4877	55	.	3.77474	8.26137	5.51951	47
chr13	59555491	59555858	SRR8861834-79_trimmed.fq.sort.sort.q10.rmdup.narrowPeak_peak_4878	74	.	4.2671	10.346	7.43319	249
chr13	59555981	59556347	SRR8861834-79_trimmed.fq.sort.sort.q10.rmdup.narrowPeak_peak_4879	55	.	3.77474	8.26137	5.51951	147
chr13	59713763	59713923	SRR8861834-79_trimmed.fq.sort.sort.q10.rmdup.narrowPeak_peak_4880	43	.	3.4465	6.96084	4.3304	100
chr13	59726477	59726757	SRR8861834-79_trimmed.fq.sort.sort.q10.rmdup.narrowPeak_peak_4881	42	.	3.1679	6.88699	4.26415	146
chr13	59749827	59749993	SRR8861834-79_trimmed.fq.sort.sort.q10.rmdup.narrowPeak_peak_4882	37	.	3.28238	6.33961	3.76419	127
chr13	59750191	59750790	SRR8861834-79_trimmed.fq.sort.sort.q10.rmdup.narrowPeak_peak_4883	94	.	4.75946	12.5757	9.4795	203
chr13	59941365	59941607	SRR8861834-79_trimmed.fq.sort.sort.q10.rmdup.narrowPeak_peak_4884	43	.	3.20171	6.98164	4.34944	115
chr13	60122971	60123339	SRR8861834-79_trimmed.fq.sort.sort.q10.rmdup.narrowPeak_peak_4885	50	.	2.55973	7.76415	5.06449	294
chr13	60480807	60480975	SRR8861834-79_trimmed.fq.sort.sort.q10.rmdup.narrowPeak_peak_4886	21	.	2.56937	4.5373	2.14787	114
chr13	61665211	61666240	SRR8861834-79_trimmed.fq.sort.sort.q10.rmdup.narrowPeak_peak_4887	143	.	5.15075	17.9218	14.3607	884
chr13	61666725	61667026	SRR8861834-79_trimmed.fq.sort.sort.q10.rmdup.narrowPeak_peak_4888	55	.	3.4264	8.28909	5.54492	75
chr13	62812091	62812295	SRR8861834-79_trimmed.fq.sort.sort.q10.rmdup.narrowPeak_peak_4889	33	.	2.88365	5.89275	3.35919	138
chr13	62812629	62812968	SRR8861834-79_trimmed.fq.sort.sort.q10.rmdup.narrowPeak_peak_4890	68	.	3.73326	9.6926	6.83298	120
chr13	62886916	62889555	SRR8861834-79_trimmed.fq.sort.sort.q10.rmdup.narrowPeak_peak_4891	219	.	3.36574	26.2782	21.911	1386
chr13	63569078	63569257	SRR8861834-79_trimmed.fq.sort.sort.q10.rmdup.narrowPeak_peak_4892	42	.	2.12914	6.91245	4.28751	62
chr13	63571177	63571410	SRR8861834-79_trimmed.fq.sort.sort.q10.rmdup.narrowPeak_peak_4893	35	.	1.93971	6.14434	3.58834	118
chr13	63571684	63572586	SRR8861834-79_trimmed.fq.sort.sort.q10.rmdup.narrowPeak_peak_4894	89	.	2.42808	12.0263	8.97568	642
chr13	63574202	63574579	SRR8861834-79_trimmed.fq.sort.sort.q10.rmdup.narrowPeak_peak_4895	32	.	1.92461	5.79842	3.27347	264
chr13	63949546	63949732	SRR8861834-79_trimmed.fq.sort.sort.q10.rmdup.narrowPeak_peak_4896	29	.	2.18793	5.46406	2.97294	37
chr13	63950150	63950313	SRR8861834-79_trimmed.fq.sort.sort.q10.rmdup.narrowPeak_peak_4897	25	.	2.09941	4.94746	2.51047	56
chr13	64160080	64160343	SRR8861834-79_trimmed.fq.sort.sort.q10.rmdup.narrowPeak_peak_4898	29	.	2.33236	5.39396	2.90956	80
chr13	64162646	64163656	SRR8861834-79_trimmed.fq.sort.sort.q10.rmdup.narrowPeak_peak_4899	68	.	3.14361	9.68592	6.82693	537
chr13	64273273	64274565	SRR8861834-79_trimmed.fq.sort.sort.q10.rmdup.narrowPeak_peak_4900	74	.	3.85406	10.3191	7.40903	1093
chr13	64904055	64904512	SRR8861834-79_trimmed.fq.sort.sort.q10.rmdup.narrowPeak_peak_4901	40	.	3.1768	6.7045	4.09751	334
chr13	65258225	65259812	SRR8861834-79_trimmed.fq.sort.sort.q10.rmdup.narrowPeak_peak_4902	170	.	4.46154	20.8919	17.0493	1244
chr13	65259955	65260205	SRR8861834-79_trimmed.fq.sort.sort.q10.rmdup.narrowPeak_peak_4903	32	.	2.43754	5.81107	3.28499	82
chr13	68597021	68597488	SRR8861834-79_trimmed.fq.sort.sort.q10.rmdup.narrowPeak_peak_4904	78	.	4.22195	10.8186	7.86772	100
chr13	68997620	68998173	SRR8861834-79_trimmed.fq.sort.sort.q10.rmdup.narrowPeak_peak_4905	79	.	3.10259	10.9223	7.9631	429
chr13	69243030	69243255	SRR8861834-79_trimmed.fq.sort.sort.q10.rmdup.narrowPeak_peak_4906	43	.	3.27822	6.97764	4.3458	94
chr13	69243436	69243896	SRR8861834-79_trimmed.fq.sort.sort.q10.rmdup.narrowPeak_peak_4907	61	.	3.74856	8.96611	6.1659	230
chr13	69480643	69481422	SRR8861834-79_trimmed.fq.sort.sort.q10.rmdup.narrowPeak_peak_4908	122	.	2.6885	15.5687	12.2183	496
chr13	69481491	69481951	SRR8861834-79_trimmed.fq.sort.sort.q10.rmdup.narrowPeak_peak_4909	40	.	1.94903	6.69913	4.09268	349
chr13	69482814	69483210	SRR8861834-79_trimmed.fq.sort.sort.q10.rmdup.narrowPeak_peak_4910	61	.	2.02334	8.97585	6.17491	259
chr13	69487180	69489495	SRR8861834-79_trimmed.fq.sort.sort.q10.rmdup.narrowPeak_peak_4911	167	.	2.87892	20.5253	16.7184	1153
chr13	69543892	69544136	SRR8861834-79_trimmed.fq.sort.sort.q10.rmdup.narrowPeak_peak_4912	45	.	3.46784	7.24531	4.59033	107
chr13	69609757	69610898	SRR8861834-79_trimmed.fq.sort.sort.q10.rmdup.narrowPeak_peak_4913	123	.	5.41593	15.75	12.3832	849
chr13	69702340	69702531	SRR8861834-79_trimmed.fq.sort.sort.q10.rmdup.narrowPeak_peak_4914	24	.	2.16505	4.93229	2.49681	147
chr13	69702742	69704563	SRR8861834-79_trimmed.fq.sort.sort.q10.rmdup.narrowPeak_peak_4915	184	.	4.29017	22.4582	18.463	677
chr13	69737246	69738909	SRR8861834-79_trimmed.fq.sort.sort.q10.rmdup.narrowPeak_peak_4916	142	.	2.61909	17.7966	14.2467	669
chr13	69905352	69905700	SRR8861834-79_trimmed.fq.sort.sort.q10.rmdup.narrowPeak_peak_4917	48	.	3.24675	7.535	4.85563	111
chr13	69906918	69907401	SRR8861834-79_trimmed.fq.sort.sort.q10.rmdup.narrowPeak_peak_4918	66	.	3.60231	9.54073	6.69405	364
chr13	70150505	70150665	SRR8861834-79_trimmed.fq.sort.sort.q10.rmdup.narrowPeak_peak_4919	35	.	3.16857	6.0634	3.51449	104
chr13	70840653	70842987	SRR8861834-79_trimmed.fq.sort.sort.q10.rmdup.narrowPeak_peak_4920	242	.	3.50583	28.8841	24.2833	1293
chr13	71104294	71104824	SRR8861834-79_trimmed.fq.sort.sort.q10.rmdup.narrowPeak_peak_4921	96	.	3.03688	12.7422	9.63247	151
chr13	71113917	71114089	SRR8861834-79_trimmed.fq.sort.sort.q10.rmdup.narrowPeak_peak_4922	35	.	2.87632	6.05142	3.50363	19
chr13	71181492	71181894	SRR8861834-79_trimmed.fq.sort.sort.q10.rmdup.narrowPeak_peak_4923	54	.	2.7892	8.18806	5.45304	139
chr13	71197200	71197387	SRR8861834-79_trimmed.fq.sort.sort.q10.rmdup.narrowPeak_peak_4924	37	.	2.92329	6.37238	3.7942	65
chr13	71404208	71404404	SRR8861834-79_trimmed.fq.sort.sort.q10.rmdup.narrowPeak_peak_4925	35	.	3.18471	6.10284	3.55045	77
chr13	71461678	71461941	SRR8861834-79_trimmed.fq.sort.sort.q10.rmdup.narrowPeak_peak_4926	34	.	2.00714	6.02058	3.47551	61
chr13	71506935	71507600	SRR8861834-79_trimmed.fq.sort.sort.q10.rmdup.narrowPeak_peak_4927	58	.	3.12737	8.60252	5.83278	127
chr13	71563611	71563859	SRR8861834-79_trimmed.fq.sort.sort.q10.rmdup.narrowPeak_peak_4928	42	.	2.37879	6.8662	4.24517	103
chr13	71689410	71689680	SRR8861834-79_trimmed.fq.sort.sort.q10.rmdup.narrowPeak_peak_4929	27	.	2.06125	5.24338	2.77343	114
chr13	71689843	71690609	SRR8861834-79_trimmed.fq.sort.sort.q10.rmdup.narrowPeak_peak_4930	57	.	2.46044	8.50488	5.74313	354
chr13	71691007	71691173	SRR8861834-79_trimmed.fq.sort.sort.q10.rmdup.narrowPeak_peak_4931	47	.	2.31045	7.36847	4.70326	105
chr13	71949599	71949774	SRR8861834-79_trimmed.fq.sort.sort.q10.rmdup.narrowPeak_peak_4932	28	.	2.00034	5.36523	2.88356	68
chr13	71949852	71950046	SRR8861834-79_trimmed.fq.sort.sort.q10.rmdup.narrowPeak_peak_4933	21	.	1.89076	4.58334	2.18879	34
chr13	71956769	71957718	SRR8861834-79_trimmed.fq.sort.sort.q10.rmdup.narrowPeak_peak_4934	50	.	1.67302	7.72008	5.0241	588
chr13	71967311	71967502	SRR8861834-79_trimmed.fq.sort.sort.q10.rmdup.narrowPeak_peak_4935	20	.	1.43448	4.40496	2.03013	73
chr13	71968333	71968601	SRR8861834-79_trimmed.fq.sort.sort.q10.rmdup.narrowPeak_peak_4936	35	.	1.56447	6.14427	3.58827	117
chr13	72028586	72028780	SRR8861834-79_trimmed.fq.sort.sort.q10.rmdup.narrowPeak_peak_4937	43	.	2.457	6.98362	4.35125	118
chr13	72029280	72030063	SRR8861834-79_trimmed.fq.sort.sort.q10.rmdup.narrowPeak_peak_4938	52	.	2.63496	7.97595	5.25856	96
chr13	72030736	72030972	SRR8861834-79_trimmed.fq.sort.sort.q10.rmdup.narrowPeak_peak_4939	45	.	2.60857	7.24062	4.58617	169
chr13	72098350	72098679	SRR8861834-79_trimmed.fq.sort.sort.q10.rmdup.narrowPeak_peak_4940	28	.	2.54503	5.35246	2.87191	205
chr13	72121475	72122757	SRR8861834-79_trimmed.fq.sort.sort.q10.rmdup.narrowPeak_peak_4941	86	.	3.095	11.6854	8.66331	1158
chr13	72209457	72209617	SRR8861834-79_trimmed.fq.sort.sort.q10.rmdup.narrowPeak_peak_4942	37	.	3.12856	6.37033	3.79234	28
chr13	72209796	72210072	SRR8861834-79_trimmed.fq.sort.sort.q10.rmdup.narrowPeak_peak_4943	36	.	3.06577	6.20389	3.64247	130
chr13	72288878	72289855	SRR8861834-79_trimmed.fq.sort.sort.q10.rmdup.narrowPeak_peak_4944	84	.	2.76401	11.4327	8.4311	453
chr13	72290095	72290300	SRR8861834-79_trimmed.fq.sort.sort.q10.rmdup.narrowPeak_peak_4945	21	.	1.91676	4.4916	2.10731	138
chr13	72290621	72290850	SRR8861834-79_trimmed.fq.sort.sort.q10.rmdup.narrowPeak_peak_4946	33	.	2.08852	5.87062	3.33917	58
chr13	72291909	72292130	SRR8861834-79_trimmed.fq.sort.sort.q10.rmdup.narrowPeak_peak_4947	42	.	2.19449	6.90736	4.28277	137
chr13	72363664	72364101	SRR8861834-79_trimmed.fq.sort.sort.q10.rmdup.narrowPeak_peak_4948	29	.	1.93657	5.48086	2.9881	141
chr13	72365222	72365538	SRR8861834-79_trimmed.fq.sort.sort.q10.rmdup.narrowPeak_peak_4949	47	.	2.14203	7.40642	4.73791	168
chr13	72365614	72365859	SRR8861834-79_trimmed.fq.sort.sort.q10.rmdup.narrowPeak_peak_4950	37	.	2.02957	6.34696	3.77092	144
chr13	72497525	72498145	SRR8861834-79_trimmed.fq.sort.sort.q10.rmdup.narrowPeak_peak_4951	70	.	3.57462	9.93993	7.06048	301
chr13	72556617	72556777	SRR8861834-79_trimmed.fq.sort.sort.q10.rmdup.narrowPeak_peak_4952	47	.	2.11629	7.42531	4.75516	65
chr13	72556982	72557280	SRR8861834-79_trimmed.fq.sort.sort.q10.rmdup.narrowPeak_peak_4953	38	.	1.98675	6.40114	3.82065	202
chr13	72572965	72573137	SRR8861834-79_trimmed.fq.sort.sort.q10.rmdup.narrowPeak_peak_4954	28	.	2.03142	5.36181	2.88042	63
chr13	72575676	72575972	SRR8861834-79_trimmed.fq.sort.sort.q10.rmdup.narrowPeak_peak_4955	29	.	2.05367	5.48453	2.9914	152
chr13	72622047	72622437	SRR8861834-79_trimmed.fq.sort.sort.q10.rmdup.narrowPeak_peak_4956	31	.	1.59115	5.67512	3.16403	351
chr13	72622756	72623493	SRR8861834-79_trimmed.fq.sort.sort.q10.rmdup.narrowPeak_peak_4957	67	.	1.79602	9.63402	6.77939	181
chr13	72638944	72639191	SRR8861834-79_trimmed.fq.sort.sort.q10.rmdup.narrowPeak_peak_4958	35	.	1.557	6.11813	3.56445	184
chr13	72639942	72640213	SRR8861834-79_trimmed.fq.sort.sort.q10.rmdup.narrowPeak_peak_4959	27	.	1.52805	5.2182	2.75075	213
chr13	72649405	72649629	SRR8861834-79_trimmed.fq.sort.sort.q10.rmdup.narrowPeak_peak_4960	42	.	2.27903	6.83307	4.21495	127
chr13	72649759	72649922	SRR8861834-79_trimmed.fq.sort.sort.q10.rmdup.narrowPeak_peak_4961	34	.	2.17876	5.95691	3.41759	131
chr13	72769654	72769928	SRR8861834-79_trimmed.fq.sort.sort.q10.rmdup.narrowPeak_peak_4962	50	.	2.53657	7.79535	5.09314	93
chr13	72783499	72783687	SRR8861834-79_trimmed.fq.sort.sort.q10.rmdup.narrowPeak_peak_4963	28	.	2.27273	5.2729	2.80004	62
chr13	72815632	72817804	SRR8861834-79_trimmed.fq.sort.sort.q10.rmdup.narrowPeak_peak_4964	176	.	2.88684	21.503	17.6003	1364
chr13	72897932	72898129	SRR8861834-79_trimmed.fq.sort.sort.q10.rmdup.narrowPeak_peak_4965	36	.	2.29885	6.22272	3.6597	71
chr13	72958435	72959427	SRR8861834-79_trimmed.fq.sort.sort.q10.rmdup.narrowPeak_peak_4966	81	.	3.455	11.1688	8.18873	567
chr13	73013687	73013875	SRR8861834-79_trimmed.fq.sort.sort.q10.rmdup.narrowPeak_peak_4967	41	.	3.06072	6.78083	4.16721	65
chr13	73035862	73036063	SRR8861834-79_trimmed.fq.sort.sort.q10.rmdup.narrowPeak_peak_4968	25	.	2.35373	4.97288	2.53325	15
chr13	73069312	73071583	SRR8861834-79_trimmed.fq.sort.sort.q10.rmdup.narrowPeak_peak_4969	120	.	3.23143	15.357	12.0249	916
chr13	73117503	73117837	SRR8861834-79_trimmed.fq.sort.sort.q10.rmdup.narrowPeak_peak_4970	58	.	3.26453	8.66677	5.8917	221
chr13	73159378	73159700	SRR8861834-79_trimmed.fq.sort.sort.q10.rmdup.narrowPeak_peak_4971	68	.	3.21404	9.7626	6.89729	135
chr13	73250274	73250438	SRR8861834-79_trimmed.fq.sort.sort.q10.rmdup.narrowPeak_peak_4972	30	.	2.19806	5.51162	3.01591	74
chr13	73259413	73259618	SRR8861834-79_trimmed.fq.sort.sort.q10.rmdup.narrowPeak_peak_4973	30	.	1.53827	5.56507	3.06432	105
chr13	73271584	73271773	SRR8861834-79_trimmed.fq.sort.sort.q10.rmdup.narrowPeak_peak_4974	30	.	1.49935	5.55204	3.05253	129
chr13	73272650	73273094	SRR8861834-79_trimmed.fq.sort.sort.q10.rmdup.narrowPeak_peak_4975	26	.	1.50915	5.15361	2.69573	222
chr13	73309228	73309432	SRR8861834-79_trimmed.fq.sort.sort.q10.rmdup.narrowPeak_peak_4976	51	.	3.04399	7.9047	5.19342	121
chr13	73309540	73309838	SRR8861834-79_trimmed.fq.sort.sort.q10.rmdup.narrowPeak_peak_4977	43	.	2.87927	6.95915	4.3302	41
chr13	73535368	73537899	SRR8861834-79_trimmed.fq.sort.sort.q10.rmdup.narrowPeak_peak_4978	159	.	2.68485	19.6501	15.9275	1071
chr13	73732444	73733843	SRR8861834-79_trimmed.fq.sort.sort.q10.rmdup.narrowPeak_peak_4979	130	.	4.02966	16.4677	13.0382	1013
chr13	73734239	73734469	SRR8861834-79_trimmed.fq.sort.sort.q10.rmdup.narrowPeak_peak_4980	26	.	2.36773	5.15082	2.69317	94
chr13	73846147	73846367	SRR8861834-79_trimmed.fq.sort.sort.q10.rmdup.narrowPeak_peak_4981	41	.	2.68998	6.78855	4.17427	154
chr13	73846431	73847327	SRR8861834-79_trimmed.fq.sort.sort.q10.rmdup.narrowPeak_peak_4982	74	.	3.26524	10.3973	7.48042	366
chr13	74008624	74009109	SRR8861834-79_trimmed.fq.sort.sort.q10.rmdup.narrowPeak_peak_4983	31	.	1.98473	5.70384	3.19007	39
chr13	74010736	74011019	SRR8861834-79_trimmed.fq.sort.sort.q10.rmdup.narrowPeak_peak_4984	52	.	2.21538	7.91741	5.20497	79
chr13	74119975	74120278	SRR8861834-79_trimmed.fq.sort.sort.q10.rmdup.narrowPeak_peak_4985	39	.	1.8103	6.52177	3.93072	257
chr13	74120739	74122417	SRR8861834-79_trimmed.fq.sort.sort.q10.rmdup.narrowPeak_peak_4986	145	.	2.51332	18.1259	14.5461	854
chr13	74122651	74123578	SRR8861834-79_trimmed.fq.sort.sort.q10.rmdup.narrowPeak_peak_4987	46	.	1.83977	7.28054	4.62264	38
chr13	74291343	74293354	SRR8861834-79_trimmed.fq.sort.sort.q10.rmdup.narrowPeak_peak_4988	132	.	3.7013	16.7118	13.26	1573
chr13	74380601	74380827	SRR8861834-79_trimmed.fq.sort.sort.q10.rmdup.narrowPeak_peak_4989	42	.	2.85658	6.88171	4.25932	141
chr13	74405245	74406434	SRR8861834-79_trimmed.fq.sort.sort.q10.rmdup.narrowPeak_peak_4990	177	.	3.6212	21.7083	17.7862	1040
chr13	74807228	74807453	SRR8861834-79_trimmed.fq.sort.sort.q10.rmdup.narrowPeak_peak_4993	61	.	3.93886	8.9391	6.14112	81
chr13	74807600	74807818	SRR8861834-79_trimmed.fq.sort.sort.q10.rmdup.narrowPeak_peak_4994	49	.	3.61062	7.6017	4.91553	104
chr13	75089153	75091415	SRR8861834-79_trimmed.fq.sort.sort.q10.rmdup.narrowPeak_peak_4995	184	.	3.83838	22.4832	18.4856	780
chr13	75708140	75709996	SRR8861834-79_trimmed.fq.sort.sort.q10.rmdup.narrowPeak_peak_4996	146	.	4.58365	18.2455	14.6547	690
chr13	76053934	76055251	SRR8861834-79_trimmed.fq.sort.sort.q10.rmdup.narrowPeak_peak_4997	75	.	2.1497	10.4366	7.51678	707
chr13	76055330	76057272	SRR8861834-79_trimmed.fq.sort.sort.q10.rmdup.narrowPeak_peak_4998	157	.	2.7115	19.487	15.7795	163
chr13	76057481	76057692	SRR8861834-79_trimmed.fq.sort.sort.q10.rmdup.narrowPeak_peak_4999	60	.	2.06143	8.79858	6.01254	70
chr13	76382517	76382849	SRR8861834-79_trimmed.fq.sort.sort.q10.rmdup.narrowPeak_peak_5000	55	.	2.11608	8.31693	5.57058	259
chr13	76383006	76384204	SRR8861834-79_trimmed.fq.sort.sort.q10.rmdup.narrowPeak_peak_5001	130	.	2.71674	16.4794	13.0489	853
chr13	76384857	76385585	SRR8861834-79_trimmed.fq.sort.sort.q10.rmdup.narrowPeak_peak_5002	83	.	2.34616	11.2955	8.30509	471
chr13	76385643	76385994	SRR8861834-79_trimmed.fq.sort.sort.q10.rmdup.narrowPeak_peak_5003	60	.	2.15466	8.83897	6.04968	146
chr13	76803545	76803830	SRR8861834-79_trimmed.fq.sort.sort.q10.rmdup.narrowPeak_peak_5004	36	.	3.06577	6.20389	3.64247	213
chr13	76803946	76804130	SRR8861834-79_trimmed.fq.sort.sort.q10.rmdup.narrowPeak_peak_5005	27	.	2.82486	5.20314	2.73714	67
chr13	77264914	77265337	SRR8861834-79_trimmed.fq.sort.sort.q10.rmdup.narrowPeak_peak_5006	43	.	3.21543	7.01994	4.38446	173
chr13	78164292	78164645	SRR8861834-79_trimmed.fq.sort.sort.q10.rmdup.narrowPeak_peak_5008	36	.	1.72454	6.16933	3.61102	292
chr13	78164819	78165240	SRR8861834-79_trimmed.fq.sort.sort.q10.rmdup.narrowPeak_peak_5009	71	.	1.96267	10.0068	7.12205	157
chr13	78165600	78165797	SRR8861834-79_trimmed.fq.sort.sort.q10.rmdup.narrowPeak_peak_5010	28	.	1.6227	5.37125	2.88895	47
chr13	78194575	78196138	SRR8861834-79_trimmed.fq.sort.sort.q10.rmdup.narrowPeak_peak_5011	83	.	1.89373	11.388	8.39	298
chr13	78202685	78202977	SRR8861834-79_trimmed.fq.sort.sort.q10.rmdup.narrowPeak_peak_5012	41	.	1.73989	6.73069	4.1214	76
chr13	78208841	78209005	SRR8861834-79_trimmed.fq.sort.sort.q10.rmdup.narrowPeak_peak_5013	30	.	1.5651	5.52404	3.02723	99
chr13	78209135	78209350	SRR8861834-79_trimmed.fq.sort.sort.q10.rmdup.narrowPeak_peak_5014	56	.	1.74609	8.42952	5.67392	128
chr13	78209562	78209819	SRR8861834-79_trimmed.fq.sort.sort.q10.rmdup.narrowPeak_peak_5015	35	.	1.61644	6.11144	3.55831	123
chr13	78210582	78212257	SRR8861834-79_trimmed.fq.sort.sort.q10.rmdup.narrowPeak_peak_5016	73	.	1.88488	10.3038	7.39494	127
chr13	81631779	81632014	SRR8861834-79_trimmed.fq.sort.sort.q10.rmdup.narrowPeak_peak_5017	91	.	2.78877	12.2686	9.19831	128
chr13	81632185	81633914	SRR8861834-79_trimmed.fq.sort.sort.q10.rmdup.narrowPeak_peak_5018	246	.	4.11796	29.2499	24.619	935
chr13	81944502	81945247	SRR8861834-79_trimmed.fq.sort.sort.q10.rmdup.narrowPeak_peak_5019	81	.	3.86598	11.158	8.17887	577
chr13	81945348	81945713	SRR8861834-79_trimmed.fq.sort.sort.q10.rmdup.narrowPeak_peak_5020	37	.	2.90698	6.32335	3.75114	157
chr13	83713079	83713343	SRR8861834-79_trimmed.fq.sort.sort.q10.rmdup.narrowPeak_peak_5021	45	.	1.67681	7.21646	4.56409	97
chr13	83713954	83714357	SRR8861834-79_trimmed.fq.sort.sort.q10.rmdup.narrowPeak_peak_5022	67	.	1.76127	9.65429	6.79781	154
chr13	83727373	83727830	SRR8861834-79_trimmed.fq.sort.sort.q10.rmdup.narrowPeak_peak_5023	49	.	1.60879	7.63218	4.94346	323
chr13	83737945	83738866	SRR8861834-79_trimmed.fq.sort.sort.q10.rmdup.narrowPeak_peak_5024	53	.	1.70005	8.0566	5.33249	401
chr13	83739346	83739540	SRR8861834-79_trimmed.fq.sort.sort.q10.rmdup.narrowPeak_peak_5025	27	.	1.56872	5.20987	2.74322	129
chr13	83739776	83739981	SRR8861834-79_trimmed.fq.sort.sort.q10.rmdup.narrowPeak_peak_5026	39	.	1.67502	6.58432	3.98775	110
chr13	84343339	84345504	SRR8861834-79_trimmed.fq.sort.sort.q10.rmdup.narrowPeak_peak_5027	102	.	2.19127	13.4132	10.247	1155
chr13	84345704	84346848	SRR8861834-79_trimmed.fq.sort.sort.q10.rmdup.narrowPeak_peak_5028	165	.	2.54264	20.3623	16.5708	242
chr13	84346985	84347670	SRR8861834-79_trimmed.fq.sort.sort.q10.rmdup.narrowPeak_peak_5029	159	.	2.54106	19.6244	15.9038	260
chr13	84759164	84759395	SRR8861834-79_trimmed.fq.sort.sort.q10.rmdup.narrowPeak_peak_5030	38	.	2.77998	6.44824	3.86351	151
chr13	84760582	84760810	SRR8861834-79_trimmed.fq.sort.sort.q10.rmdup.narrowPeak_peak_5031	44	.	2.90232	7.03756	4.4006	108
chr13	88821741	88823435	SRR8861834-79_trimmed.fq.sort.sort.q10.rmdup.narrowPeak_peak_5032	193	.	4.53151	23.4703	19.3773	871
chr13	89742835	89743180	SRR8861834-79_trimmed.fq.sort.sort.q10.rmdup.narrowPeak_peak_5033	38	.	3.08808	6.46236	3.8764	61
chr13	89743359	89744051	SRR8861834-79_trimmed.fq.sort.sort.q10.rmdup.narrowPeak_peak_5034	75	.	3.9879	10.4447	7.52437	567
chr13	91740516	91742483	SRR8861834-79_trimmed.fq.sort.sort.q10.rmdup.narrowPeak_peak_5035	166	.	4.1466	20.4815	16.6783	974
chr13	92130446	92132895	SRR8861834-79_trimmed.fq.sort.sort.q10.rmdup.narrowPeak_peak_5036	196	.	3.13152	23.8191	19.6924	1796
chr13	92424877	92425476	SRR8861834-79_trimmed.fq.sort.sort.q10.rmdup.narrowPeak_peak_5037	57	.	1.8721	8.47441	5.71506	76
chr13	92425545	92427925	SRR8861834-79_trimmed.fq.sort.sort.q10.rmdup.narrowPeak_peak_5038	138	.	2.3721	17.3162	13.8106	726
chr13	92428284	92428496	SRR8861834-79_trimmed.fq.sort.sort.q10.rmdup.narrowPeak_peak_5039	27	.	1.67029	5.16385	2.7016	178
chr13	92565591	92565868	SRR8861834-79_trimmed.fq.sort.sort.q10.rmdup.narrowPeak_peak_5040	38	.	2.32426	6.46873	3.88216	176
chr13	92794127	92795334	SRR8861834-79_trimmed.fq.sort.sort.q10.rmdup.narrowPeak_peak_5041	183	.	4.26357	22.3085	18.3275	921
chr13	93673407	93674942	SRR8861834-79_trimmed.fq.sort.sort.q10.rmdup.narrowPeak_peak_5042	210	.	4.58355	25.3656	21.0887	895
chr13	94173102	94173358	SRR8861834-79_trimmed.fq.sort.sort.q10.rmdup.narrowPeak_peak_5043	42	.	3.16122	6.86825	4.24702	152
chr13	94174126	94174958	SRR8861834-79_trimmed.fq.sort.sort.q10.rmdup.narrowPeak_peak_5044	89	.	4.21496	11.9785	8.93169	265
chr13	94175013	94175181	SRR8861834-79_trimmed.fq.sort.sort.q10.rmdup.narrowPeak_peak_5045	33	.	2.94748	5.88629	3.3534	25
chr13	94575340	94575513	SRR8861834-79_trimmed.fq.sort.sort.q10.rmdup.narrowPeak_peak_5046	49	.	2.43335	7.67542	4.98307	125
chr13	94575794	94577319	SRR8861834-79_trimmed.fq.sort.sort.q10.rmdup.narrowPeak_peak_5047	88	.	2.93177	11.9333	8.89036	361
chr13	94595146	94597252	SRR8861834-79_trimmed.fq.sort.sort.q10.rmdup.narrowPeak_peak_5048	111	.	2.2787	14.4006	11.1503	1436
chr13	94626056	94626473	SRR8861834-79_trimmed.fq.sort.sort.q10.rmdup.narrowPeak_peak_5049	40	.	3.07692	6.63001	4.02942	146
chr13	94666180	94666340	SRR8861834-79_trimmed.fq.sort.sort.q10.rmdup.narrowPeak_peak_5050	27	.	2.58844	5.19179	2.72684	39
chr13	94681105	94681362	SRR8861834-79_trimmed.fq.sort.sort.q10.rmdup.narrowPeak_peak_5051	50	.	2.94768	7.75027	5.05177	133
chr13	94701531	94702020	SRR8861834-79_trimmed.fq.sort.sort.q10.rmdup.narrowPeak_peak_5052	70	.	1.98135	9.89908	7.02281	334
chr13	94702921	94703476	SRR8861834-79_trimmed.fq.sort.sort.q10.rmdup.narrowPeak_peak_5053	52	.	1.74294	7.9813	5.26346	407
chr13	94706806	94706970	SRR8861834-79_trimmed.fq.sort.sort.q10.rmdup.narrowPeak_peak_5054	30	.	1.51522	5.53998	3.04164	124
chr13	94707544	94707815	SRR8861834-79_trimmed.fq.sort.sort.q10.rmdup.narrowPeak_peak_5055	30	.	1.51466	5.5323	3.03468	39
chr13	94709572	94709863	SRR8861834-79_trimmed.fq.sort.sort.q10.rmdup.narrowPeak_peak_5056	26	.	1.51921	5.14346	2.68663	151
chr13	94870232	94870441	SRR8861834-79_trimmed.fq.sort.sort.q10.rmdup.narrowPeak_peak_5057	23	.	1.45618	4.77226	2.35317	39
chr13	94877158	94877322	SRR8861834-79_trimmed.fq.sort.sort.q10.rmdup.narrowPeak_peak_5058	25	.	1.44729	4.98632	2.54534	13
chr13	94912873	94913116	SRR8861834-79_trimmed.fq.sort.sort.q10.rmdup.narrowPeak_peak_5059	41	.	2.98988	6.76165	4.14965	138
chr13	94923350	94923526	SRR8861834-79_trimmed.fq.sort.sort.q10.rmdup.narrowPeak_peak_5060	31	.	2.23529	5.68615	3.17403	64
chr13	94923684	94924790	SRR8861834-79_trimmed.fq.sort.sort.q10.rmdup.narrowPeak_peak_5061	123	.	3.4839	15.7555	12.3882	638
chr13	95221322	95221650	SRR8861834-79_trimmed.fq.sort.sort.q10.rmdup.narrowPeak_peak_5062	40	.	2.05391	6.60306	4.00492	223
chr13	95221739	95222239	SRR8861834-79_trimmed.fq.sort.sort.q10.rmdup.narrowPeak_peak_5063	105	.	2.68589	13.7979	10.5993	386
chr13	95222731	95224386	SRR8861834-79_trimmed.fq.sort.sort.q10.rmdup.narrowPeak_peak_5064	110	.	2.73205	14.3411	11.0959	711
chr13	95249044	95250583	SRR8861834-79_trimmed.fq.sort.sort.q10.rmdup.narrowPeak_peak_5065	155	.	3.21417	19.2423	15.5576	1074
chr13	95250639	95251482	SRR8861834-79_trimmed.fq.sort.sort.q10.rmdup.narrowPeak_peak_5066	84	.	2.59834	11.4194	8.41883	224
chr13	95443226	95445345	SRR8861834-79_trimmed.fq.sort.sort.q10.rmdup.narrowPeak_peak_5067	158	.	3.35859	19.511	15.8009	1481
chr13	95523808	95526239	SRR8861834-79_trimmed.fq.sort.sort.q10.rmdup.narrowPeak_peak_5068	238	.	3.24607	28.4335	23.87	806
chr13	95535003	95535888	SRR8861834-79_trimmed.fq.sort.sort.q10.rmdup.narrowPeak_peak_5069	91	.	3.73563	12.2695	9.19911	627
chr13	95961180	95961439	SRR8861834-79_trimmed.fq.sort.sort.q10.rmdup.narrowPeak_peak_5070	72	.	3.5095	10.1974	7.29713	122
chr13	95962061	95962308	SRR8861834-79_trimmed.fq.sort.sort.q10.rmdup.narrowPeak_peak_5071	52	.	3.1224	7.97563	5.25828	135
chr13	96129881	96130241	SRR8861834-79_trimmed.fq.sort.sort.q10.rmdup.narrowPeak_peak_5072	27	.	1.62878	5.25011	2.77947	354
chr13	96131032	96131279	SRR8861834-79_trimmed.fq.sort.sort.q10.rmdup.narrowPeak_peak_5073	41	.	1.73096	6.74678	4.13604	127
chr13	96131471	96132121	SRR8861834-79_trimmed.fq.sort.sort.q10.rmdup.narrowPeak_peak_5074	79	.	1.99175	10.869	7.91407	253
chr13	96132982	96133929	SRR8861834-79_trimmed.fq.sort.sort.q10.rmdup.narrowPeak_peak_5075	150	.	2.44163	18.6707	15.0402	581
chr13	96780276	96781531	SRR8861834-79_trimmed.fq.sort.sort.q10.rmdup.narrowPeak_peak_5076	131	.	5.32544	16.6238	13.1798	232
chr13	96923845	96924975	SRR8861834-79_trimmed.fq.sort.sort.q10.rmdup.narrowPeak_peak_5077	123	.	3.27988	15.664	12.305	135
chr13	96925064	96926225	SRR8861834-79_trimmed.fq.sort.sort.q10.rmdup.narrowPeak_peak_5078	109	.	3.14202	14.1726	10.942	400
chr13	97006857	97008104	SRR8861834-79_trimmed.fq.sort.sort.q10.rmdup.narrowPeak_peak_5079	109	.	4.1632	14.1523	10.9235	471
chr13	97067469	97067666	SRR8861834-79_trimmed.fq.sort.sort.q10.rmdup.narrowPeak_peak_5080	49	.	2.4574	7.66879	4.97701	130
chr13	97067833	97068127	SRR8861834-79_trimmed.fq.sort.sort.q10.rmdup.narrowPeak_peak_5081	36	.	2.21506	6.25781	3.69163	149
chr13	97070982	97071267	SRR8861834-79_trimmed.fq.sort.sort.q10.rmdup.narrowPeak_peak_5082	44	.	2.23774	7.05743	4.41877	88
chr13	97072266	97073099	SRR8861834-79_trimmed.fq.sort.sort.q10.rmdup.narrowPeak_peak_5083	70	.	2.65957	9.97946	7.0968	291
chr13	97073208	97073417	SRR8861834-79_trimmed.fq.sort.sort.q10.rmdup.narrowPeak_peak_5084	67	.	2.74348	9.64773	6.79184	97
chr13	97214175	97214453	SRR8861834-79_trimmed.fq.sort.sort.q10.rmdup.narrowPeak_peak_5086	36	.	2.88018	6.24259	3.67774	152
chr13	97282083	97283722	SRR8861834-79_trimmed.fq.sort.sort.q10.rmdup.narrowPeak_peak_5087	154	.	3.89643	19.0982	15.4271	613
chr13	97283811	97284067	SRR8861834-79_trimmed.fq.sort.sort.q10.rmdup.narrowPeak_peak_5088	43	.	2.47839	6.94635	4.31852	127
chr13	98207183	98207370	SRR8861834-79_trimmed.fq.sort.sort.q10.rmdup.narrowPeak_peak_5089	23	.	2.54394	4.76272	2.3446	101
chr13	98351566	98351761	SRR8861834-79_trimmed.fq.sort.sort.q10.rmdup.narrowPeak_peak_5090	28	.	1.55732	5.27473	2.80168	106
chr13	98351936	98352869	SRR8861834-79_trimmed.fq.sort.sort.q10.rmdup.narrowPeak_peak_5091	50	.	1.67543	7.75479	5.05591	659
chr13	98366738	98366968	SRR8861834-79_trimmed.fq.sort.sort.q10.rmdup.narrowPeak_peak_5092	26	.	1.49162	5.05854	2.61021	72
chr13	98367117	98367627	SRR8861834-79_trimmed.fq.sort.sort.q10.rmdup.narrowPeak_peak_5093	37	.	1.5815	6.33918	3.76419	391
chr13	98368383	98368551	SRR8861834-79_trimmed.fq.sort.sort.q10.rmdup.narrowPeak_peak_5094	36	.	1.60693	6.25623	3.69016	65
chr13	98369122	98369296	SRR8861834-79_trimmed.fq.sort.sort.q10.rmdup.narrowPeak_peak_5095	20	.	1.49947	4.37148	2.00037	87
chr13	98389576	98390112	SRR8861834-79_trimmed.fq.sort.sort.q10.rmdup.narrowPeak_peak_5096	47	.	1.93779	7.40679	4.73823	240
chr13	98390295	98390783	SRR8861834-79_trimmed.fq.sort.sort.q10.rmdup.narrowPeak_peak_5097	84	.	2.24249	11.484	8.47818	69
chr13	98392421	98392671	SRR8861834-79_trimmed.fq.sort.sort.q10.rmdup.narrowPeak_peak_5098	34	.	1.82425	5.98035	3.43891	34
chr13	98420849	98421313	SRR8861834-79_trimmed.fq.sort.sort.q10.rmdup.narrowPeak_peak_5099	48	.	2.4942	7.58195	4.89873	81
chr13	98421371	98421603	SRR8861834-79_trimmed.fq.sort.sort.q10.rmdup.narrowPeak_peak_5100	57	.	2.61263	8.4804	5.72061	123
chr13	98429408	98431445	SRR8861834-79_trimmed.fq.sort.sort.q10.rmdup.narrowPeak_peak_5101	141	.	2.73888	17.6774	14.1386	409
chr13	98471224	98471689	SRR8861834-79_trimmed.fq.sort.sort.q10.rmdup.narrowPeak_peak_5102	37	.	2.69117	6.30932	3.73831	106
chr13	98471747	98472159	SRR8861834-79_trimmed.fq.sort.sort.q10.rmdup.narrowPeak_peak_5103	34	.	2.61355	6.036	3.48956	164
chr13	98500248	98500438	SRR8861834-79_trimmed.fq.sort.sort.q10.rmdup.narrowPeak_peak_5104	33	.	1.61147	5.9179	3.38217	136
chr13	98501223	98501893	SRR8861834-79_trimmed.fq.sort.sort.q10.rmdup.narrowPeak_peak_5105	81	.	1.84526	11.122	8.14587	427
chr13	98505651	98506101	SRR8861834-79_trimmed.fq.sort.sort.q10.rmdup.narrowPeak_peak_5106	32	.	1.58917	5.73526	3.21854	310
chr13	98506768	98507022	SRR8861834-79_trimmed.fq.sort.sort.q10.rmdup.narrowPeak_peak_5107	34	.	1.66174	6.03007	3.4842	125
chr13	98516507	98516957	SRR8861834-79_trimmed.fq.sort.sort.q10.rmdup.narrowPeak_peak_5108	69	.	3.27749	9.79648	6.92851	91
chr13	98561002	98561496	SRR8861834-79_trimmed.fq.sort.sort.q10.rmdup.narrowPeak_peak_5109	60	.	3.32048	8.85611	6.06546	145
chr13	98571885	98574103	SRR8861834-79_trimmed.fq.sort.sort.q10.rmdup.narrowPeak_peak_5110	103	.	2.58065	13.5147	10.3401	1461
chr13	98574289	98574577	SRR8861834-79_trimmed.fq.sort.sort.q10.rmdup.narrowPeak_peak_5111	24	.	1.79411	4.89215	2.46074	173
chr13	98586526	98587628	SRR8861834-79_trimmed.fq.sort.sort.q10.rmdup.narrowPeak_peak_5112	177	.	2.83028	21.7222	17.7986	728
chr13	98587801	98588146	SRR8861834-79_trimmed.fq.sort.sort.q10.rmdup.narrowPeak_peak_5113	45	.	1.90616	7.19777	4.54704	279
chr13	98588582	98588818	SRR8861834-79_trimmed.fq.sort.sort.q10.rmdup.narrowPeak_peak_5114	55	.	1.99744	8.28809	5.54402	157
chr13	98635352	98635632	SRR8861834-79_trimmed.fq.sort.sort.q10.rmdup.narrowPeak_peak_5115	38	.	2.60586	6.46667	3.88028	130
chr13	98636210	98636927	SRR8861834-79_trimmed.fq.sort.sort.q10.rmdup.narrowPeak_peak_5116	64	.	3.08539	9.24613	6.42313	173
chr13	98637005	98637250	SRR8861834-79_trimmed.fq.sort.sort.q10.rmdup.narrowPeak_peak_5117	42	.	2.70453	6.84384	4.22477	125
chr13	98693812	98696217	SRR8861834-79_trimmed.fq.sort.sort.q10.rmdup.narrowPeak_peak_5118	253	.	3.91946	30.0979	25.3989	1727
chr13	99151766	99153531	SRR8861834-79_trimmed.fq.sort.sort.q10.rmdup.narrowPeak_peak_5119	139	.	4.40205	17.4987	13.976	659
chr13	99514057	99514374	SRR8861834-79_trimmed.fq.sort.sort.q10.rmdup.narrowPeak_peak_5120	102	.	4.11255	13.3896	10.2254	158
chr13	99515780	99515942	SRR8861834-79_trimmed.fq.sort.sort.q10.rmdup.narrowPeak_peak_5121	34	.	2.74725	6.00418	3.46064	42
chr13	99593205	99593478	SRR8861834-79_trimmed.fq.sort.sort.q10.rmdup.narrowPeak_peak_5122	37	.	3.28238	6.33961	3.76419	119
chr13	99887674	99887858	SRR8861834-79_trimmed.fq.sort.sort.q10.rmdup.narrowPeak_peak_5124	30	.	2.50537	5.50756	3.01233	35
chr13	99897921	99899206	SRR8861834-79_trimmed.fq.sort.sort.q10.rmdup.narrowPeak_peak_5125	74	.	2.17325	10.3601	7.44629	687
chr13	99899426	99900587	SRR8861834-79_trimmed.fq.sort.sort.q10.rmdup.narrowPeak_peak_5126	168	.	2.8002	20.6835	16.8618	845
chr13	99901013	99901380	SRR8861834-79_trimmed.fq.sort.sort.q10.rmdup.narrowPeak_peak_5127	79	.	2.21421	10.8691	7.91416	149
chr13	100550136	100550382	SRR8861834-79_trimmed.fq.sort.sort.q10.rmdup.narrowPeak_peak_5128	31	.	1.69053	5.61337	3.10809	112
chr13	100550714	100553907	SRR8861834-79_trimmed.fq.sort.sort.q10.rmdup.narrowPeak_peak_5129	158	.	2.48585	19.5629	15.8476	687
chr13	100554016	100554281	SRR8861834-79_trimmed.fq.sort.sort.q10.rmdup.narrowPeak_peak_5130	39	.	1.75081	6.55517	3.9612	146
chr13	100615785	100617692	SRR8861834-79_trimmed.fq.sort.sort.q10.rmdup.narrowPeak_peak_5131	224	.	4.86381	26.9248	22.496	700
chr13	101064116	101064669	SRR8861834-79_trimmed.fq.sort.sort.q10.rmdup.narrowPeak_peak_5132	59	.	3.48259	8.69019	5.91314	409
chr13	101421646	101422043	SRR8861834-79_trimmed.fq.sort.sort.q10.rmdup.narrowPeak_peak_5133	33	.	2.17933	5.85275	3.32286	325
chr13	101432277	101432646	SRR8861834-79_trimmed.fq.sort.sort.q10.rmdup.narrowPeak_peak_5134	39	.	2.29603	6.56806	3.97295	274
chr13	101691653	101692024	SRR8861834-79_trimmed.fq.sort.sort.q10.rmdup.narrowPeak_peak_5135	38	.	2.51926	6.41854	3.83644	144
chr13	101692279	101692634	SRR8861834-79_trimmed.fq.sort.sort.q10.rmdup.narrowPeak_peak_5136	49	.	2.7031	7.64969	4.95955	115
chr13	101692973	101693772	SRR8861834-79_trimmed.fq.sort.sort.q10.rmdup.narrowPeak_peak_5137	70	.	2.9647	9.87857	7.00399	737
chr13	101736904	101737064	SRR8861834-79_trimmed.fq.sort.sort.q10.rmdup.narrowPeak_peak_5138	27	.	1.93199	5.21205	2.74518	72
chr13	101766524	101766743	SRR8861834-79_trimmed.fq.sort.sort.q10.rmdup.narrowPeak_peak_5139	48	.	3.22741	7.47776	4.80333	139
chr13	101799771	101801487	SRR8861834-79_trimmed.fq.sort.sort.q10.rmdup.narrowPeak_peak_5140	85	.	3.00566	11.6019	8.58659	1387
chr13	101801854	101802055	SRR8861834-79_trimmed.fq.sort.sort.q10.rmdup.narrowPeak_peak_5141	31	.	2.23319	5.67632	3.16517	134
chr13	102449499	102449750	SRR8861834-79_trimmed.fq.sort.sort.q10.rmdup.narrowPeak_peak_5142	37	.	3.28238	6.33961	3.76419	118
chr13	102506400	102506560	SRR8861834-79_trimmed.fq.sort.sort.q10.rmdup.narrowPeak_peak_5143	53	.	3.02801	8.04254	5.31965	59
chr13	102538212	102538444	SRR8861834-79_trimmed.fq.sort.sort.q10.rmdup.narrowPeak_peak_5144	51	.	2.45098	7.9064	5.19499	129
chr13	102545390	102546627	SRR8861834-79_trimmed.fq.sort.sort.q10.rmdup.narrowPeak_peak_5145	98	.	2.92258	12.9767	9.84736	142
chr13	102957956	102958251	SRR8861834-79_trimmed.fq.sort.sort.q10.rmdup.narrowPeak_peak_5146	75	.	3.66016	10.4738	7.5509	226
chr13	102958413	102958639	SRR8861834-79_trimmed.fq.sort.sort.q10.rmdup.narrowPeak_peak_5147	69	.	3.53045	9.7923	6.92467	70
chr13	103026280	103026519	SRR8861834-79_trimmed.fq.sort.sort.q10.rmdup.narrowPeak_peak_5148	63	.	2.48644	9.21485	6.3943	122
chr13	103026795	103026988	SRR8861834-79_trimmed.fq.sort.sort.q10.rmdup.narrowPeak_peak_5149	34	.	2.12099	5.95539	3.41628	126
chr13	103032292	103032572	SRR8861834-79_trimmed.fq.sort.sort.q10.rmdup.narrowPeak_peak_5150	38	.	2.42782	6.44299	3.85876	132
chr13	103096251	103096859	SRR8861834-79_trimmed.fq.sort.sort.q10.rmdup.narrowPeak_peak_5151	58	.	2.66861	8.6104	5.83996	523
chr13	103097373	103098511	SRR8861834-79_trimmed.fq.sort.sort.q10.rmdup.narrowPeak_peak_5152	111	.	3.36515	14.4029	11.1525	256
chr13	103121770	103122440	SRR8861834-79_trimmed.fq.sort.sort.q10.rmdup.narrowPeak_peak_5153	117	.	4.92126	15.0719	11.7643	453
chr13	103332217	103333982	SRR8861834-79_trimmed.fq.sort.sort.q10.rmdup.narrowPeak_peak_5154	132	.	2.3607	16.6614	13.2141	1490
chr13	103334925	103336497	SRR8861834-79_trimmed.fq.sort.sort.q10.rmdup.narrowPeak_peak_5155	112	.	2.28395	14.466	11.2103	478
chr13	104861963	104863687	SRR8861834-79_trimmed.fq.sort.sort.q10.rmdup.narrowPeak_peak_5156	149	.	3.5161	18.553	14.9332	1178
chr13	104863778	104864405	SRR8861834-79_trimmed.fq.sort.sort.q10.rmdup.narrowPeak_peak_5157	73	.	2.71405	10.3022	7.39344	408
chr13	105052608	105053941	SRR8861834-79_trimmed.fq.sort.sort.q10.rmdup.narrowPeak_peak_5158	128	.	2.59803	16.2113	12.8041	1010
chr13	105054755	105055617	SRR8861834-79_trimmed.fq.sort.sort.q10.rmdup.narrowPeak_peak_5159	79	.	2.2298	10.9115	7.95319	176
chr13	105294403	105294998	SRR8861834-79_trimmed.fq.sort.sort.q10.rmdup.narrowPeak_peak_5160	94	.	4.41014	12.565	9.47007	365
chr13	105443169	105446282	SRR8861834-79_trimmed.fq.sort.sort.q10.rmdup.narrowPeak_peak_5161	207	.	2.90539	24.9533	20.7166	1432
chr13	105446343	105446595	SRR8861834-79_trimmed.fq.sort.sort.q10.rmdup.narrowPeak_peak_5162	24	.	1.67724	4.9179	2.48392	27
chr13	107470852	107471533	SRR8861834-79_trimmed.fq.sort.sort.q10.rmdup.narrowPeak_peak_5163	93	.	3.47003	12.4003	9.31918	225
chr13	107619106	107619454	SRR8861834-79_trimmed.fq.sort.sort.q10.rmdup.narrowPeak_peak_5164	59	.	3.48259	8.69019	5.91314	154
chr13	107644430	107647025	SRR8861834-79_trimmed.fq.sort.sort.q10.rmdup.narrowPeak_peak_5165	253	.	3.61531	30.0234	25.3287	692
chr13	107663373	107664135	SRR8861834-79_trimmed.fq.sort.sort.q10.rmdup.narrowPeak_peak_5166	91	.	3.64697	12.1764	9.11355	279
chr13	107664463	107664683	SRR8861834-79_trimmed.fq.sort.sort.q10.rmdup.narrowPeak_peak_5167	56	.	3.01205	8.36976	5.619	90
chr13	107791972	107792150	SRR8861834-79_trimmed.fq.sort.sort.q10.rmdup.narrowPeak_peak_5168	29	.	2.13767	5.43296	2.94472	143
chr13	107793890	107794296	SRR8861834-79_trimmed.fq.sort.sort.q10.rmdup.narrowPeak_peak_5169	42	.	2.26048	6.84639	4.22711	151
chr13	107891945	107893057	SRR8861834-79_trimmed.fq.sort.sort.q10.rmdup.narrowPeak_peak_5170	117	.	3.68284	15.0975	11.7875	734
chr13	108214534	108215971	SRR8861834-79_trimmed.fq.sort.sort.q10.rmdup.narrowPeak_peak_5171	156	.	2.72672	19.3394	15.6457	470
chr13	108216023	108216718	SRR8861834-79_trimmed.fq.sort.sort.q10.rmdup.narrowPeak_peak_5172	98	.	2.34233	12.9826	9.85276	383
chr13	108216963	108217258	SRR8861834-79_trimmed.fq.sort.sort.q10.rmdup.narrowPeak_peak_5173	21	.	1.68539	4.56623	2.17358	141
chr13	109116846	109118152	SRR8861834-79_trimmed.fq.sort.sort.q10.rmdup.narrowPeak_peak_5174	123	.	3.5551	15.6737	12.3139	934
chr13	109211525	109212723	SRR8861834-79_trimmed.fq.sort.sort.q10.rmdup.narrowPeak_peak_5175	83	.	4.40252	11.3073	8.31597	848
chr13	109902170	109902636	SRR8861834-79_trimmed.fq.sort.sort.q10.rmdup.narrowPeak_peak_5176	58	.	3.63128	8.6406	5.8676	162
chr13	109903687	109904096	SRR8861834-79_trimmed.fq.sort.sort.q10.rmdup.narrowPeak_peak_5177	40	.	3.14208	6.6101	4.01136	77
chr13	110006226	110006414	SRR8861834-79_trimmed.fq.sort.sort.q10.rmdup.narrowPeak_peak_5178	47	.	3.35946	7.41737	4.74801	65
chr13	110018767	110020021	SRR8861834-79_trimmed.fq.sort.sort.q10.rmdup.narrowPeak_peak_5179	191	.	5.56769	23.1644	19.1009	448
chr13	110279378	110279639	SRR8861834-79_trimmed.fq.sort.sort.q10.rmdup.narrowPeak_peak_5180	35	.	2.37718	6.08743	3.53645	44
chr13	110280583	110281762	SRR8861834-79_trimmed.fq.sort.sort.q10.rmdup.narrowPeak_peak_5181	118	.	3.5545	15.1878	11.8696	767
chr13	111398399	111398559	SRR8861834-79_trimmed.fq.sort.sort.q10.rmdup.narrowPeak_peak_5182	27	.	2.58844	5.19179	2.72684	71
chr13	111491017	111493031	SRR8861834-79_trimmed.fq.sort.sort.q10.rmdup.narrowPeak_peak_5183	210	.	4.00547	25.2863	21.0171	863
chr13	111683399	111683748	SRR8861834-79_trimmed.fq.sort.sort.q10.rmdup.narrowPeak_peak_5184	54	.	3.63636	8.15943	5.42695	128
chr13	111684620	111684790	SRR8861834-79_trimmed.fq.sort.sort.q10.rmdup.narrowPeak_peak_5185	66	.	4.04269	9.47979	6.63811	97
chr13	111809450	111810687	SRR8861834-79_trimmed.fq.sort.sort.q10.rmdup.narrowPeak_peak_5186	179	.	4.89324	21.897	17.9563	799
chr13	111810754	111811219	SRR8861834-79_trimmed.fq.sort.sort.q10.rmdup.narrowPeak_peak_5187	134	.	4.27655	16.9713	13.4971	260
chr13	111893536	111893861	SRR8861834-79_trimmed.fq.sort.sort.q10.rmdup.narrowPeak_peak_5188	18	.	2.59463	4.15057	1.80432	200
chr13	111894353	111894717	SRR8861834-79_trimmed.fq.sort.sort.q10.rmdup.narrowPeak_peak_5189	81	.	4.31566	11.0736	8.10157	151
chr13	111990981	111991494	SRR8861834-79_trimmed.fq.sort.sort.q10.rmdup.narrowPeak_peak_5190	32	.	3.11826	5.73891	3.21939	231
chr13	112214041	112214364	SRR8861834-79_trimmed.fq.sort.sort.q10.rmdup.narrowPeak_peak_5191	51	.	3.60728	7.83794	5.13222	144
chr13	112977080	112977360	SRR8861834-79_trimmed.fq.sort.sort.q10.rmdup.narrowPeak_peak_5192	84	.	3.60121	11.5024	8.49508	128
chr13	112977448	112977957	SRR8861834-79_trimmed.fq.sort.sort.q10.rmdup.narrowPeak_peak_5193	56	.	3.08066	8.43116	5.67536	133
chr13	112978126	112978342	SRR8861834-79_trimmed.fq.sort.sort.q10.rmdup.narrowPeak_peak_5194	32	.	2.58303	5.77726	3.25422	110
chr13	112985851	112986105	SRR8861834-79_trimmed.fq.sort.sort.q10.rmdup.narrowPeak_peak_5195	35	.	1.71572	6.13509	3.57991	132
chr13	112986325	112987157	SRR8861834-79_trimmed.fq.sort.sort.q10.rmdup.narrowPeak_peak_5196	54	.	1.82303	8.17748	5.44345	134
chr13	112988970	112989323	SRR8861834-79_trimmed.fq.sort.sort.q10.rmdup.narrowPeak_peak_5197	39	.	1.60569	6.54421	3.95113	128
chr13	112989471	112989728	SRR8861834-79_trimmed.fq.sort.sort.q10.rmdup.narrowPeak_peak_5198	25	.	1.48938	4.96575	2.52685	213
chr13	112997922	112998181	SRR8861834-79_trimmed.fq.sort.sort.q10.rmdup.narrowPeak_peak_5199	30	.	1.55172	5.51345	3.01765	21
chr13	113021546	113021836	SRR8861834-79_trimmed.fq.sort.sort.q10.rmdup.narrowPeak_peak_5200	32	.	2.84936	5.79556	3.27088	77
chr13	113032516	113032823	SRR8861834-79_trimmed.fq.sort.sort.q10.rmdup.narrowPeak_peak_5201	40	.	1.94451	6.66326	4.0599	185
chr13	113032905	113035087	SRR8861834-79_trimmed.fq.sort.sort.q10.rmdup.narrowPeak_peak_5202	175	.	3.00327	21.483	17.5824	1607
chr13	113035160	113035780	SRR8861834-79_trimmed.fq.sort.sort.q10.rmdup.narrowPeak_peak_5203	116	.	2.60355	14.9182	11.6241	196
chr13	113209575	113210736	SRR8861834-79_trimmed.fq.sort.sort.q10.rmdup.narrowPeak_peak_5204	173	.	4.12646	21.2384	17.3625	496
chr13	113880222	113881101	SRR8861834-79_trimmed.fq.sort.sort.q10.rmdup.narrowPeak_peak_5205	89	.	4.02844	11.9649	8.91924	463
chr13	114406679	114407299	SRR8861834-79_trimmed.fq.sort.sort.q10.rmdup.narrowPeak_peak_5206	61	.	3.93886	8.9391	6.14112	340
chr13	114456353	114458456	SRR8861834-79_trimmed.fq.sort.sort.q10.rmdup.narrowPeak_peak_5207	129	.	2.54949	16.421	12.9958	1304
chr13	114459990	114460477	SRR8861834-79_trimmed.fq.sort.sort.q10.rmdup.narrowPeak_peak_5208	32	.	1.80375	5.74425	3.22432	83
chr13	114931033	114931823	SRR8861834-79_trimmed.fq.sort.sort.q10.rmdup.narrowPeak_peak_5209	85	.	3.27967	11.5427	8.53212	582
chr13	115100551	115101017	SRR8861834-79_trimmed.fq.sort.sort.q10.rmdup.narrowPeak_peak_5210	85	.	4.16219	11.5263	8.51702	326
chr13	115101213	115101702	SRR8861834-79_trimmed.fq.sort.sort.q10.rmdup.narrowPeak_peak_5211	84	.	4.13554	11.4465	8.44381	144
chr13	116293289	116294281	SRR8861834-79_trimmed.fq.sort.sort.q10.rmdup.narrowPeak_peak_5212	67	.	1.87492	9.58867	6.73817	528
chr13	116294744	116295017	SRR8861834-79_trimmed.fq.sort.sort.q10.rmdup.narrowPeak_peak_5213	39	.	1.63307	6.50183	3.91247	113
chr13	116296303	116296576	SRR8861834-79_trimmed.fq.sort.sort.q10.rmdup.narrowPeak_peak_5214	42	.	1.59544	6.82782	4.21016	194
chr13	116313062	116314804	SRR8861834-79_trimmed.fq.sort.sort.q10.rmdup.narrowPeak_peak_5215	45	.	1.68624	7.1859	4.53616	153
chr13	116314990	116315180	SRR8861834-79_trimmed.fq.sort.sort.q10.rmdup.narrowPeak_peak_5216	23	.	1.58707	4.74809	2.33165	121
chr13	116514591	116514763	SRR8861834-79_trimmed.fq.sort.sort.q10.rmdup.narrowPeak_peak_5217	41	.	2.68276	6.76109	4.14919	120
chr13	116515096	116515332	SRR8861834-79_trimmed.fq.sort.sort.q10.rmdup.narrowPeak_peak_5218	104	.	3.74404	13.5909	10.4098	136
chr13	116704846	116705073	SRR8861834-79_trimmed.fq.sort.sort.q10.rmdup.narrowPeak_peak_5219	71	.	1.94337	10.0107	7.12574	89
chr13	116705960	116706121	SRR8861834-79_trimmed.fq.sort.sort.q10.rmdup.narrowPeak_peak_5220	26	.	1.57047	5.10937	2.65602	135
chr13	116706707	116706954	SRR8861834-79_trimmed.fq.sort.sort.q10.rmdup.narrowPeak_peak_5221	36	.	1.62604	6.18412	3.62454	157
chr13	116708293	116708455	SRR8861834-79_trimmed.fq.sort.sort.q10.rmdup.narrowPeak_peak_5222	26	.	1.55252	5.14196	2.68536	67
chr13	116710446	116710756	SRR8861834-79_trimmed.fq.sort.sort.q10.rmdup.narrowPeak_peak_5223	29	.	1.62116	5.40047	2.91537	135
chr13	116710850	116711234	SRR8861834-79_trimmed.fq.sort.sort.q10.rmdup.narrowPeak_peak_5224	46	.	1.7793	7.34876	4.6852	118
chr13	117221234	117221520	SRR8861834-79_trimmed.fq.sort.sort.q10.rmdup.narrowPeak_peak_5225	34	.	3.12891	5.96617	3.42599	12
chr13	117221777	117222009	SRR8861834-79_trimmed.fq.sort.sort.q10.rmdup.narrowPeak_peak_5226	34	.	3.16056	6.0438	3.49669	75
chr13	117602765	117604100	SRR8861834-79_trimmed.fq.sort.sort.q10.rmdup.narrowPeak_peak_5227	305	.	4.49983	35.6722	30.5732	359
chr13	118713100	118713436	SRR8861834-79_trimmed.fq.sort.sort.q10.rmdup.narrowPeak_peak_5228	37	.	2.6832	6.2814	3.71311	78
chr13	118715170	118715382	SRR8861834-79_trimmed.fq.sort.sort.q10.rmdup.narrowPeak_peak_5229	32	.	2.53319	5.74984	3.22936	53
chr13	119836260	119836863	SRR8861834-79_trimmed.fq.sort.sort.q10.rmdup.narrowPeak_peak_5237	126	.	3.62882	16.0714	12.6762	142
chr13	119837934	119838668	SRR8861834-79_trimmed.fq.sort.sort.q10.rmdup.narrowPeak_peak_5238	242	.	4.95447	28.8167	24.2211	189
chr13	119838720	119839063	SRR8861834-79_trimmed.fq.sort.sort.q10.rmdup.narrowPeak_peak_5239	88	.	3.21918	11.8994	8.85913	186
chr13	120313761	120314027	SRR8861834-79_trimmed.fq.sort.sort.q10.rmdup.narrowPeak_peak_5270	28	.	2.95766	5.3539	2.87313	83
chr14	4334282	4334673	SRR8861834-79_trimmed.fq.sort.sort.q10.rmdup.narrowPeak_peak_5275	49	.	3.61062	7.6017	4.91553	126
chr14	5879798	5880936	SRR8861834-79_trimmed.fq.sort.sort.q10.rmdup.narrowPeak_peak_5279	326	.	8.93958	37.8262	32.6035	669
chr14	7791110	7792364	SRR8861834-79_trimmed.fq.sort.sort.q10.rmdup.narrowPeak_peak_5284	106	.	4.23729	13.8292	10.6279	478
chr14	7999412	7999746	SRR8861834-79_trimmed.fq.sort.sort.q10.rmdup.narrowPeak_peak_5285	58	.	2.46119	8.64589	5.87251	204
chr14	7999989	8000207	SRR8861834-79_trimmed.fq.sort.sort.q10.rmdup.narrowPeak_peak_5286	47	.	2.32448	7.44989	4.77778	66
chr14	8000305	8001591	SRR8861834-79_trimmed.fq.sort.sort.q10.rmdup.narrowPeak_peak_5287	136	.	3.31094	17.1755	13.6823	991
chr14	8001734	8002094	SRR8861834-79_trimmed.fq.sort.sort.q10.rmdup.narrowPeak_peak_5288	81	.	2.74355	11.1372	8.15967	194
chr14	8214931	8216493	SRR8861834-79_trimmed.fq.sort.sort.q10.rmdup.narrowPeak_peak_5289	118	.	4.84392	15.181	11.8633	454
chr14	8299147	8299839	SRR8861834-79_trimmed.fq.sort.sort.q10.rmdup.narrowPeak_peak_5290	62	.	3.78347	9.062	6.25397	402
chr14	8316513	8318688	SRR8861834-79_trimmed.fq.sort.sort.q10.rmdup.narrowPeak_peak_5291	283	.	3.75846	33.2873	28.3411	777
chr14	9862945	9863105	SRR8861834-79_trimmed.fq.sort.sort.q10.rmdup.narrowPeak_peak_5292	30	.	2.95858	5.54259	3.04399	92
chr14	10497205	10498105	SRR8861834-79_trimmed.fq.sort.sort.q10.rmdup.narrowPeak_peak_5293	265	.	8.20596	31.3002	26.5028	168
chr14	12281130	12281304	SRR8861834-79_trimmed.fq.sort.sort.q10.rmdup.narrowPeak_peak_5294	35	.	3.08461	6.05532	3.5072	102
chr14	12336070	12336282	SRR8861834-79_trimmed.fq.sort.sort.q10.rmdup.narrowPeak_peak_5295	49	.	1.7585	7.65077	4.96052	130
chr14	12689229	12689389	SRR8861834-79_trimmed.fq.sort.sort.q10.rmdup.narrowPeak_peak_5296	43	.	3.26334	6.9378	4.3107	63
chr14	12821060	12823866	SRR8861834-79_trimmed.fq.sort.sort.q10.rmdup.narrowPeak_peak_5297	145	.	3.08456	18.1756	14.5912	1205
chr14	14632242	14632680	SRR8861834-79_trimmed.fq.sort.sort.q10.rmdup.narrowPeak_peak_5298	55	.	3.77474	8.26137	5.51951	223
chr14	15436934	15438653	SRR8861834-79_trimmed.fq.sort.sort.q10.rmdup.narrowPeak_peak_5299	151	.	3.75059	18.7827	15.1414	1060
chr14	15439356	15439625	SRR8861834-79_trimmed.fq.sort.sort.q10.rmdup.narrowPeak_peak_5300	31	.	2.21859	5.60794	3.1032	121
chr14	16572292	16573388	SRR8861834-79_trimmed.fq.sort.sort.q10.rmdup.narrowPeak_peak_5301	81	.	2.43572	11.1626	8.1831	478
chr14	16573462	16573631	SRR8861834-79_trimmed.fq.sort.sort.q10.rmdup.narrowPeak_peak_5302	33	.	1.94513	5.86007	3.32953	133
chr14	16573828	16574493	SRR8861834-79_trimmed.fq.sort.sort.q10.rmdup.narrowPeak_peak_5303	89	.	2.5242	12.0203	8.97011	442
chr14	16574568	16574740	SRR8861834-79_trimmed.fq.sort.sort.q10.rmdup.narrowPeak_peak_5304	42	.	2.07105	6.90908	4.28441	91
chr14	17171514	17172751	SRR8861834-79_trimmed.fq.sort.sort.q10.rmdup.narrowPeak_peak_5305	224	.	4.78437	26.8273	22.4074	897
chr14	17659842	17660925	SRR8861834-79_trimmed.fq.sort.sort.q10.rmdup.narrowPeak_peak_5306	104	.	2.60898	13.6125	10.4296	464
chr14	17661070	17663156	SRR8861834-79_trimmed.fq.sort.sort.q10.rmdup.narrowPeak_peak_5307	124	.	2.76534	15.784	12.4142	436
chr14	19752021	19752711	SRR8861834-79_trimmed.fq.sort.sort.q10.rmdup.narrowPeak_peak_5312	101	.	4.92358	13.3486	10.1878	239
chr14	19828206	19828393	SRR8861834-79_trimmed.fq.sort.sort.q10.rmdup.narrowPeak_peak_5313	36	.	3.07263	6.22212	3.65916	115
chr14	20180143	20181246	SRR8861834-79_trimmed.fq.sort.sort.q10.rmdup.narrowPeak_peak_5314	61	.	3.93886	8.9391	6.14112	395
chr14	20662504	20662686	SRR8861834-79_trimmed.fq.sort.sort.q10.rmdup.narrowPeak_peak_5315	29	.	2.72512	5.43955	2.95076	95
chr14	20663095	20663401	SRR8861834-79_trimmed.fq.sort.sort.q10.rmdup.narrowPeak_peak_5316	29	.	2.66193	5.41455	2.92809	95
chr14	20668908	20669443	SRR8861834-79_trimmed.fq.sort.sort.q10.rmdup.narrowPeak_peak_5317	67	.	3.0796	9.62013	6.76719	111
chr14	20669796	20670083	SRR8861834-79_trimmed.fq.sort.sort.q10.rmdup.narrowPeak_peak_5318	54	.	2.90312	8.13271	5.40231	123
chr14	20670502	20670761	SRR8861834-79_trimmed.fq.sort.sort.q10.rmdup.narrowPeak_peak_5319	33	.	2.52525	5.86585	3.33486	189
chr14	20837307	20837606	SRR8861834-79_trimmed.fq.sort.sort.q10.rmdup.narrowPeak_peak_5320	41	.	3.3871	6.8152	4.19865	39
chr14	21686839	21687184	SRR8861834-79_trimmed.fq.sort.sort.q10.rmdup.narrowPeak_peak_5321	81	.	4.43122	11.0738	8.10157	233
chr14	21851647	21852006	SRR8861834-79_trimmed.fq.sort.sort.q10.rmdup.narrowPeak_peak_5322	41	.	2.92208	6.7366	4.12683	116
chr14	21863849	21864014	SRR8861834-79_trimmed.fq.sort.sort.q10.rmdup.narrowPeak_peak_5323	33	.	2.75816	5.8708	3.3393	133
chr14	21948854	21949082	SRR8861834-79_trimmed.fq.sort.sort.q10.rmdup.narrowPeak_peak_5324	30	.	2.49141	5.5998	3.09575	117
chr14	21982283	21982620	SRR8861834-79_trimmed.fq.sort.sort.q10.rmdup.narrowPeak_peak_5325	48	.	2.1876	7.50978	4.83276	142
chr14	21982818	21983210	SRR8861834-79_trimmed.fq.sort.sort.q10.rmdup.narrowPeak_peak_5326	45	.	2.15451	7.18253	4.53307	67
chr14	21984808	21985482	SRR8861834-79_trimmed.fq.sort.sort.q10.rmdup.narrowPeak_peak_5327	38	.	1.95074	6.46881	3.88223	516
chr14	21990183	21990682	SRR8861834-79_trimmed.fq.sort.sort.q10.rmdup.narrowPeak_peak_5328	50	.	1.82358	7.71728	5.02155	300
chr14	21991408	21991701	SRR8861834-79_trimmed.fq.sort.sort.q10.rmdup.narrowPeak_peak_5329	33	.	1.68104	5.88354	3.35091	110
chr14	21994183	21994433	SRR8861834-79_trimmed.fq.sort.sort.q10.rmdup.narrowPeak_peak_5330	29	.	1.65427	5.459	2.96834	200
chr14	22018951	22020581	SRR8861834-79_trimmed.fq.sort.sort.q10.rmdup.narrowPeak_peak_5331	184	.	3.4472	22.4911	18.4925	1089
chr14	22045874	22046041	SRR8861834-79_trimmed.fq.sort.sort.q10.rmdup.narrowPeak_peak_5332	37	.	2.16072	6.28216	3.71379	64
chr14	22068099	22068601	SRR8861834-79_trimmed.fq.sort.sort.q10.rmdup.narrowPeak_peak_5333	43	.	2.26501	6.98786	4.3551	76
chr14	22068944	22069307	SRR8861834-79_trimmed.fq.sort.sort.q10.rmdup.narrowPeak_peak_5334	30	.	2.05818	5.50938	3.01395	284
chr14	22081478	22081665	SRR8861834-79_trimmed.fq.sort.sort.q10.rmdup.narrowPeak_peak_5335	41	.	2.47267	6.78128	4.16759	120
chr14	22081723	22081968	SRR8861834-79_trimmed.fq.sort.sort.q10.rmdup.narrowPeak_peak_5336	23	.	2.16082	4.8084	2.38562	85
chr14	22082129	22082870	SRR8861834-79_trimmed.fq.sort.sort.q10.rmdup.narrowPeak_peak_5337	51	.	2.63852	7.83743	5.13182	611
chr14	22094074	22094580	SRR8861834-79_trimmed.fq.sort.sort.q10.rmdup.narrowPeak_peak_5338	58	.	3.14645	8.67217	5.8966	150
chr14	22167650	22167975	SRR8861834-79_trimmed.fq.sort.sort.q10.rmdup.narrowPeak_peak_5339	44	.	2.266	7.10965	4.46654	230
chr14	22168273	22169428	SRR8861834-79_trimmed.fq.sort.sort.q10.rmdup.narrowPeak_peak_5340	77	.	2.65082	10.7072	7.76527	999
chr14	22191831	22192008	SRR8861834-79_trimmed.fq.sort.sort.q10.rmdup.narrowPeak_peak_5341	46	.	2.53165	7.33734	4.6748	73
chr14	22192099	22192517	SRR8861834-79_trimmed.fq.sort.sort.q10.rmdup.narrowPeak_peak_5342	60	.	2.70536	8.79469	6.00897	198
chr14	22197621	22197909	SRR8861834-79_trimmed.fq.sort.sort.q10.rmdup.narrowPeak_peak_5343	28	.	2.05231	5.29043	2.81584	156
chr14	22197980	22199042	SRR8861834-79_trimmed.fq.sort.sort.q10.rmdup.narrowPeak_peak_5344	115	.	3.15378	14.8599	11.5708	496
chr14	22199166	22199528	SRR8861834-79_trimmed.fq.sort.sort.q10.rmdup.narrowPeak_peak_5345	59	.	2.5489	8.73292	5.95231	64
chr14	22212081	22212396	SRR8861834-79_trimmed.fq.sort.sort.q10.rmdup.narrowPeak_peak_5346	117	.	3.24883	15.04	11.7353	144
chr14	22212672	22213215	SRR8861834-79_trimmed.fq.sort.sort.q10.rmdup.narrowPeak_peak_5347	122	.	3.33406	15.5613	12.2116	220
chr14	22213534	22213960	SRR8861834-79_trimmed.fq.sort.sort.q10.rmdup.narrowPeak_peak_5348	71	.	2.74725	9.99993	7.11571	115
chr14	22249900	22250060	SRR8861834-79_trimmed.fq.sort.sort.q10.rmdup.narrowPeak_peak_5349	24	.	2.7027	4.88762	2.45661	82
chr14	22299062	22299302	SRR8861834-79_trimmed.fq.sort.sort.q10.rmdup.narrowPeak_peak_5350	27	.	2.25533	5.20105	2.73528	197
chr14	22306704	22307835	SRR8861834-79_trimmed.fq.sort.sort.q10.rmdup.narrowPeak_peak_5351	81	.	3.23211	11.1117	8.13619	996
chr14	22407567	22407929	SRR8861834-79_trimmed.fq.sort.sort.q10.rmdup.narrowPeak_peak_5352	29	.	2.54333	5.49336	2.99945	327
chr14	22439570	22440145	SRR8861834-79_trimmed.fq.sort.sort.q10.rmdup.narrowPeak_peak_5353	58	.	2.48344	8.64061	5.8676	151
chr14	22494569	22494750	SRR8861834-79_trimmed.fq.sort.sort.q10.rmdup.narrowPeak_peak_5354	20	.	2.35294	4.46313	2.0818	54
chr14	22494855	22495856	SRR8861834-79_trimmed.fq.sort.sort.q10.rmdup.narrowPeak_peak_5355	95	.	3.83556	12.6503	9.54808	394
chr14	23519751	23519912	SRR8861834-79_trimmed.fq.sort.sort.q10.rmdup.narrowPeak_peak_5356	33	.	2.74846	5.84096	3.3121	14
chr14	23716208	23716532	SRR8861834-79_trimmed.fq.sort.sort.q10.rmdup.narrowPeak_peak_5357	35	.	2.33415	6.14606	3.58988	149
chr14	24001946	24003965	SRR8861834-79_trimmed.fq.sort.sort.q10.rmdup.narrowPeak_peak_5358	140	.	2.3939	17.6169	14.0837	1475
chr14	24005179	24005492	SRR8861834-79_trimmed.fq.sort.sort.q10.rmdup.narrowPeak_peak_5359	50	.	1.8357	7.78431	5.08299	210
chr14	24036011	24036183	SRR8861834-79_trimmed.fq.sort.sort.q10.rmdup.narrowPeak_peak_5360	37	.	2.79156	6.3158	3.74425	46
chr14	25841379	25843603	SRR8861834-79_trimmed.fq.sort.sort.q10.rmdup.narrowPeak_peak_5361	223	.	3.68653	26.7241	22.3154	1907
chr14	27000232	27000665	SRR8861834-79_trimmed.fq.sort.sort.q10.rmdup.narrowPeak_peak_5362	45	.	3.07097	7.20695	4.5553	295
chr14	27000806	27001150	SRR8861834-79_trimmed.fq.sort.sort.q10.rmdup.narrowPeak_peak_5363	128	.	4.67183	16.2921	12.878	129
chr14	27114242	27114502	SRR8861834-79_trimmed.fq.sort.sort.q10.rmdup.narrowPeak_peak_5364	56	.	2.82906	8.36066	5.61068	134
chr14	27114761	27116183	SRR8861834-79_trimmed.fq.sort.sort.q10.rmdup.narrowPeak_peak_5365	99	.	3.45792	13.0458	9.91079	261
chr14	27336105	27337683	SRR8861834-79_trimmed.fq.sort.sort.q10.rmdup.narrowPeak_peak_5366	157	.	4.80392	19.4661	15.7606	1210
chr14	27428041	27428217	SRR8861834-79_trimmed.fq.sort.sort.q10.rmdup.narrowPeak_peak_5367	37	.	3.28238	6.33961	3.76419	98
chr14	27622886	27624247	SRR8861834-79_trimmed.fq.sort.sort.q10.rmdup.narrowPeak_peak_5368	214	.	4.97551	25.7714	21.454	958
chr14	27624363	27624534	SRR8861834-79_trimmed.fq.sort.sort.q10.rmdup.narrowPeak_peak_5369	34	.	2.47066	5.94126	3.40345	64
chr14	28057369	28057633	SRR8861834-79_trimmed.fq.sort.sort.q10.rmdup.narrowPeak_peak_5370	26	.	2.46399	5.08617	2.63506	54
chr14	29707179	29707563	SRR8861834-79_trimmed.fq.sort.sort.q10.rmdup.narrowPeak_peak_5371	41	.	2.53521	6.77421	4.16115	230
chr14	29707701	29708273	SRR8861834-79_trimmed.fq.sort.sort.q10.rmdup.narrowPeak_peak_5372	97	.	3.37648	12.8854	9.76385	335
chr14	29720015	29720947	SRR8861834-79_trimmed.fq.sort.sort.q10.rmdup.narrowPeak_peak_5373	95	.	2.04674	12.6603	9.55729	318
chr14	29723080	29724220	SRR8861834-79_trimmed.fq.sort.sort.q10.rmdup.narrowPeak_peak_5374	69	.	1.89823	9.82004	6.95015	804
chr14	29724449	29724866	SRR8861834-79_trimmed.fq.sort.sort.q10.rmdup.narrowPeak_peak_5375	62	.	1.88451	9.0565	6.2489	227
chr14	29939776	29939973	SRR8861834-79_trimmed.fq.sort.sort.q10.rmdup.narrowPeak_peak_5376	53	.	3.28638	8.08726	5.36065	74
chr14	30008014	30010059	SRR8861834-79_trimmed.fq.sort.sort.q10.rmdup.narrowPeak_peak_5377	191	.	4.27192	23.2558	19.1824	1326
chr14	30351858	30353198	SRR8861834-79_trimmed.fq.sort.sort.q10.rmdup.narrowPeak_peak_5378	172	.	3.36128	21.0963	17.2335	681
chr14	30457016	30457305	SRR8861834-79_trimmed.fq.sort.sort.q10.rmdup.narrowPeak_peak_5379	19	.	2.07361	4.34659	1.97833	30
chr14	30624532	30625013	SRR8861834-79_trimmed.fq.sort.sort.q10.rmdup.narrowPeak_peak_5380	37	.	3.17412	6.28345	3.71491	233
chr14	30625162	30625796	SRR8861834-79_trimmed.fq.sort.sort.q10.rmdup.narrowPeak_peak_5381	58	.	3.71581	8.62136	5.84995	202
chr14	30713674	30715503	SRR8861834-79_trimmed.fq.sort.sort.q10.rmdup.narrowPeak_peak_5382	354	.	6.02981	40.7846	35.4335	1450
chr14	30939799	30939994	SRR8861834-79_trimmed.fq.sort.sort.q10.rmdup.narrowPeak_peak_5383	43	.	3.4465	6.96084	4.3304	89
chr14	32028767	32029431	SRR8861834-79_trimmed.fq.sort.sort.q10.rmdup.narrowPeak_peak_5384	57	.	3.42801	8.5242	5.7608	65
chr14	32029637	32029869	SRR8861834-79_trimmed.fq.sort.sort.q10.rmdup.narrowPeak_peak_5385	51	.	3.29912	7.908	5.19642	85
chr14	32030104	32030312	SRR8861834-79_trimmed.fq.sort.sort.q10.rmdup.narrowPeak_peak_5386	22	.	2.57605	4.70468	2.29271	57
chr14	32371607	32371785	SRR8861834-79_trimmed.fq.sort.sort.q10.rmdup.narrowPeak_peak_5387	23	.	2.53456	4.73587	2.32066	104
chr14	32379889	32381580	SRR8861834-79_trimmed.fq.sort.sort.q10.rmdup.narrowPeak_peak_5388	126	.	3.01794	16.0855	12.689	809
chr14	32381791	32382171	SRR8861834-79_trimmed.fq.sort.sort.q10.rmdup.narrowPeak_peak_5389	69	.	2.46629	9.77199	6.90594	262
chr14	32463159	32463469	SRR8861834-79_trimmed.fq.sort.sort.q10.rmdup.narrowPeak_peak_5390	23	.	1.43088	4.77769	2.35801	76
chr14	32464037	32464464	SRR8861834-79_trimmed.fq.sort.sort.q10.rmdup.narrowPeak_peak_5391	57	.	1.6508	8.55039	5.78507	383
chr14	32465374	32465578	SRR8861834-79_trimmed.fq.sort.sort.q10.rmdup.narrowPeak_peak_5392	44	.	1.61252	7.07733	4.43698	73
chr14	32466066	32466526	SRR8861834-79_trimmed.fq.sort.sort.q10.rmdup.narrowPeak_peak_5393	42	.	1.63721	6.88151	4.25916	303
chr14	32491546	32491995	SRR8861834-79_trimmed.fq.sort.sort.q10.rmdup.narrowPeak_peak_5394	21	.	2.00169	4.58179	2.18741	293
chr14	32492420	32492981	SRR8861834-79_trimmed.fq.sort.sort.q10.rmdup.narrowPeak_peak_5395	104	.	3.12905	13.6871	10.4976	130
chr14	32493119	32493340	SRR8861834-79_trimmed.fq.sort.sort.q10.rmdup.narrowPeak_peak_5396	75	.	2.80713	10.5038	7.57851	136
chr14	32493482	32493932	SRR8861834-79_trimmed.fq.sort.sort.q10.rmdup.narrowPeak_peak_5397	50	.	2.47036	7.73717	5.03969	68
chr14	32598353	32598532	SRR8861834-79_trimmed.fq.sort.sort.q10.rmdup.narrowPeak_peak_5398	31	.	1.53456	5.6615	3.15178	82
chr14	32599625	32600737	SRR8861834-79_trimmed.fq.sort.sort.q10.rmdup.narrowPeak_peak_5399	47	.	1.62913	7.36707	4.70198	263
chr14	32645856	32646038	SRR8861834-79_trimmed.fq.sort.sort.q10.rmdup.narrowPeak_peak_5400	38	.	3.25279	6.48164	3.894	159
chr14	32718743	32719036	SRR8861834-79_trimmed.fq.sort.sort.q10.rmdup.narrowPeak_peak_5401	86	.	4.29553	11.6203	8.60358	152
chr14	32857102	32858161	SRR8861834-79_trimmed.fq.sort.sort.q10.rmdup.narrowPeak_peak_5402	91	.	3.66838	12.2614	9.19176	500
chr14	33214423	33215045	SRR8861834-79_trimmed.fq.sort.sort.q10.rmdup.narrowPeak_peak_5403	77	.	3.29164	10.7243	7.78101	157
chr14	33215408	33215623	SRR8861834-79_trimmed.fq.sort.sort.q10.rmdup.narrowPeak_peak_5404	34	.	2.54582	5.9416	3.40374	60
chr14	33250208	33251556	SRR8861834-79_trimmed.fq.sort.sort.q10.rmdup.narrowPeak_peak_5405	107	.	3.59497	13.9297	10.72	1229
chr14	33319022	33319187	SRR8861834-79_trimmed.fq.sort.sort.q10.rmdup.narrowPeak_peak_5406	38	.	2.06147	6.46722	3.88079	46
chr14	33319297	33319557	SRR8861834-79_trimmed.fq.sort.sort.q10.rmdup.narrowPeak_peak_5407	70	.	2.41765	9.96432	7.08293	117
chr14	33319614	33321212	SRR8861834-79_trimmed.fq.sort.sort.q10.rmdup.narrowPeak_peak_5408	101	.	2.74209	13.272	10.1181	579
chr14	33349873	33352565	SRR8861834-79_trimmed.fq.sort.sort.q10.rmdup.narrowPeak_peak_5409	208	.	3.38645	25.1384	20.8836	1904
chr14	33362229	33362426	SRR8861834-79_trimmed.fq.sort.sort.q10.rmdup.narrowPeak_peak_5410	42	.	3.16122	6.86825	4.24702	60
chr14	33363163	33363385	SRR8861834-79_trimmed.fq.sort.sort.q10.rmdup.narrowPeak_peak_5411	48	.	3.32801	7.55241	4.87163	127
chr14	33363585	33363773	SRR8861834-79_trimmed.fq.sort.sort.q10.rmdup.narrowPeak_peak_5412	42	.	3.1679	6.88699	4.26415	44
chr14	33654028	33654203	SRR8861834-79_trimmed.fq.sort.sort.q10.rmdup.narrowPeak_peak_5413	37	.	2.56246	6.29907	3.72911	106
chr14	33682864	33683298	SRR8861834-79_trimmed.fq.sort.sort.q10.rmdup.narrowPeak_peak_5414	30	.	2.40236	5.54058	3.04216	397
chr14	33705367	33705577	SRR8861834-79_trimmed.fq.sort.sort.q10.rmdup.narrowPeak_peak_5415	53	.	3.08765	8.05758	5.33339	106
chr14	33840158	33840407	SRR8861834-79_trimmed.fq.sort.sort.q10.rmdup.narrowPeak_peak_5416	86	.	4.52781	11.64	8.62168	130
chr14	33923076	33923250	SRR8861834-79_trimmed.fq.sort.sort.q10.rmdup.narrowPeak_peak_5417	34	.	1.96335	5.98473	3.44294	117
chr14	33923734	33924648	SRR8861834-79_trimmed.fq.sort.sort.q10.rmdup.narrowPeak_peak_5418	74	.	2.38194	10.3411	7.42937	132
chr14	33931295	33932790	SRR8861834-79_trimmed.fq.sort.sort.q10.rmdup.narrowPeak_peak_5419	157	.	3.26929	19.4739	15.7678	961
chr14	33977786	33979175	SRR8861834-79_trimmed.fq.sort.sort.q10.rmdup.narrowPeak_peak_5420	80	.	3.17369	11.0541	8.08397	1221
chr14	34151953	34152113	SRR8861834-79_trimmed.fq.sort.sort.q10.rmdup.narrowPeak_peak_5421	28	.	2.85714	5.28566	2.81147	136
chr14	34200659	34201093	SRR8861834-79_trimmed.fq.sort.sort.q10.rmdup.narrowPeak_peak_5422	57	.	3.05536	8.53444	5.77034	156
chr14	34218724	34221080	SRR8861834-79_trimmed.fq.sort.sort.q10.rmdup.narrowPeak_peak_5423	227	.	3.68633	27.2261	22.7703	826
chr14	34362987	34363218	SRR8861834-79_trimmed.fq.sort.sort.q10.rmdup.narrowPeak_peak_5424	44	.	2.65634	7.13312	4.48796	136
chr14	34363338	34364654	SRR8861834-79_trimmed.fq.sort.sort.q10.rmdup.narrowPeak_peak_5425	160	.	4.35594	19.7596	16.0261	582
chr14	34528264	34528457	SRR8861834-79_trimmed.fq.sort.sort.q10.rmdup.narrowPeak_peak_5426	30	.	2.56264	5.55837	3.05835	142
chr14	34569351	34569701	SRR8861834-79_trimmed.fq.sort.sort.q10.rmdup.narrowPeak_peak_5427	72	.	3.88532	10.1449	7.24903	224
chr14	34597551	34597741	SRR8861834-79_trimmed.fq.sort.sort.q10.rmdup.narrowPeak_peak_5428	24	.	2.83733	4.88524	2.45454	33
chr14	34607701	34607960	SRR8861834-79_trimmed.fq.sort.sort.q10.rmdup.narrowPeak_peak_5429	55	.	3.22997	8.33621	5.5882	112
chr14	34613477	34616096	SRR8861834-79_trimmed.fq.sort.sort.q10.rmdup.narrowPeak_peak_5430	245	.	4.00133	29.1532	24.5305	1496
chr14	34659878	34662523	SRR8861834-79_trimmed.fq.sort.sort.q10.rmdup.narrowPeak_peak_5431	224	.	3.36364	26.9265	22.4974	1305
chr14	34769095	34770516	SRR8861834-79_trimmed.fq.sort.sort.q10.rmdup.narrowPeak_peak_5432	186	.	4.82369	22.6137	18.6032	510
chr14	34770580	34770743	SRR8861834-79_trimmed.fq.sort.sort.q10.rmdup.narrowPeak_peak_5433	39	.	2.63678	6.58544	3.98878	72
chr14	34817723	34818161	SRR8861834-79_trimmed.fq.sort.sort.q10.rmdup.narrowPeak_peak_5434	41	.	1.61821	6.75934	4.14758	118
chr14	34820606	34821089	SRR8861834-79_trimmed.fq.sort.sort.q10.rmdup.narrowPeak_peak_5435	85	.	1.81209	11.5613	8.54927	300
chr14	34821535	34821834	SRR8861834-79_trimmed.fq.sort.sort.q10.rmdup.narrowPeak_peak_5436	53	.	1.66556	8.10758	5.37926	183
chr14	34822020	34823060	SRR8861834-79_trimmed.fq.sort.sort.q10.rmdup.narrowPeak_peak_5437	65	.	1.74522	9.40155	6.56612	139
chr14	34895237	34895422	SRR8861834-79_trimmed.fq.sort.sort.q10.rmdup.narrowPeak_peak_5438	33	.	2.35089	5.84591	3.31659	47
chr14	34896034	34896316	SRR8861834-79_trimmed.fq.sort.sort.q10.rmdup.narrowPeak_peak_5439	84	.	3.12999	11.4599	8.45619	130
chr14	34896618	34897062	SRR8861834-79_trimmed.fq.sort.sort.q10.rmdup.narrowPeak_peak_5440	58	.	2.74438	8.65729	5.88294	101
chr14	34937359	34937605	SRR8861834-79_trimmed.fq.sort.sort.q10.rmdup.narrowPeak_peak_5441	38	.	2.43037	6.45439	3.86909	132
chr14	37096943	37099544	SRR8861834-79_trimmed.fq.sort.sort.q10.rmdup.narrowPeak_peak_5442	138	.	2.92136	17.3463	13.8381	1004
chr14	39087660	39088490	SRR8861834-79_trimmed.fq.sort.sort.q10.rmdup.narrowPeak_peak_5443	131	.	5.58005	16.5766	13.1371	199
chr14	39471342	39472671	SRR8861834-79_trimmed.fq.sort.sort.q10.rmdup.narrowPeak_peak_5444	118	.	2.11174	15.1348	11.8212	1170
chr14	39473252	39473522	SRR8861834-79_trimmed.fq.sort.sort.q10.rmdup.narrowPeak_peak_5445	41	.	1.67674	6.80866	4.19262	150
chr14	39473645	39474470	SRR8861834-79_trimmed.fq.sort.sort.q10.rmdup.narrowPeak_peak_5446	69	.	1.85636	9.83508	6.96398	243
chr14	39474583	39474799	SRR8861834-79_trimmed.fq.sort.sort.q10.rmdup.narrowPeak_peak_5447	34	.	1.63429	6.00607	3.46233	121
chr14	41003982	41004527	SRR8861834-79_trimmed.fq.sort.sort.q10.rmdup.narrowPeak_peak_5448	84	.	4.13554	11.4465	8.44381	149
chr14	41004634	41004827	SRR8861834-79_trimmed.fq.sort.sort.q10.rmdup.narrowPeak_peak_5449	41	.	3.12175	6.75705	4.14552	125
chr14	41072240	41072493	SRR8861834-79_trimmed.fq.sort.sort.q10.rmdup.narrowPeak_peak_5450	44	.	3.33914	7.13985	4.49409	61
chr14	43797024	43797306	SRR8861834-79_trimmed.fq.sort.sort.q10.rmdup.narrowPeak_peak_5451	55	.	3.77474	8.26137	5.51951	154
chr14	44857671	44859746	SRR8861834-79_trimmed.fq.sort.sort.q10.rmdup.narrowPeak_peak_5452	239	.	3.83721	28.5665	23.9913	874
chr14	44988718	44990436	SRR8861834-79_trimmed.fq.sort.sort.q10.rmdup.narrowPeak_peak_5453	299	.	4.34854	35.015	29.9545	977
chr14	45877694	45878123	SRR8861834-79_trimmed.fq.sort.sort.q10.rmdup.narrowPeak_peak_5454	59	.	3.59425	8.78117	5.99656	133
chr14	45923839	45924350	SRR8861834-79_trimmed.fq.sort.sort.q10.rmdup.narrowPeak_peak_5455	117	.	3.97374	15.1049	11.7942	388
chr14	45924489	45924716	SRR8861834-79_trimmed.fq.sort.sort.q10.rmdup.narrowPeak_peak_5456	32	.	2.53319	5.74984	3.22936	139
chr14	45940994	45941221	SRR8861834-79_trimmed.fq.sort.sort.q10.rmdup.narrowPeak_peak_5457	50	.	3.01088	7.78808	5.08645	102
chr14	45992390	45992912	SRR8861834-79_trimmed.fq.sort.sort.q10.rmdup.narrowPeak_peak_5458	67	.	2.90698	9.60555	6.75372	377
chr14	46388563	46390372	SRR8861834-79_trimmed.fq.sort.sort.q10.rmdup.narrowPeak_peak_5459	238	.	3.91773	28.4543	23.8891	1185
chr14	46397496	46399360	SRR8861834-79_trimmed.fq.sort.sort.q10.rmdup.narrowPeak_peak_5460	189	.	3.98879	22.9469	18.9044	1113
chr14	46567458	46567853	SRR8861834-79_trimmed.fq.sort.sort.q10.rmdup.narrowPeak_peak_5461	56	.	2.77316	8.4564	5.69859	93
chr14	46567983	46568165	SRR8861834-79_trimmed.fq.sort.sort.q10.rmdup.narrowPeak_peak_5462	20	.	2.10416	4.47156	2.08934	43
chr14	46603070	46603314	SRR8861834-79_trimmed.fq.sort.sort.q10.rmdup.narrowPeak_peak_5463	32	.	2.25439	5.77539	3.25254	133
chr14	46603386	46604067	SRR8861834-79_trimmed.fq.sort.sort.q10.rmdup.narrowPeak_peak_5464	62	.	2.65717	9.02403	6.2192	489
chr14	46662134	46662459	SRR8861834-79_trimmed.fq.sort.sort.q10.rmdup.narrowPeak_peak_5465	43	.	2.89306	7.00607	4.37183	200
chr14	46662990	46663527	SRR8861834-79_trimmed.fq.sort.sort.q10.rmdup.narrowPeak_peak_5466	57	.	3.16206	8.52239	5.75919	462
chr14	46822942	46823131	SRR8861834-79_trimmed.fq.sort.sort.q10.rmdup.narrowPeak_peak_5467	37	.	3.28238	6.33961	3.76419	94
chr14	47187267	47189153	SRR8861834-79_trimmed.fq.sort.sort.q10.rmdup.narrowPeak_peak_5468	208	.	4.66264	25.1532	20.897	1152
chr14	47364929	47365767	SRR8861834-79_trimmed.fq.sort.sort.q10.rmdup.narrowPeak_peak_5469	78	.	4.124	10.8362	7.8839	624
chr14	47372942	47375077	SRR8861834-79_trimmed.fq.sort.sort.q10.rmdup.narrowPeak_peak_5470	268	.	4.0931	31.6232	26.8018	1260
chr14	47463789	47463949	SRR8861834-79_trimmed.fq.sort.sort.q10.rmdup.narrowPeak_peak_5471	23	.	2.53456	4.73587	2.32066	92
chr14	47465130	47465339	SRR8861834-79_trimmed.fq.sort.sort.q10.rmdup.narrowPeak_peak_5472	33	.	2.83286	5.92388	3.38765	134
chr14	48501229	48501415	SRR8861834-79_trimmed.fq.sort.sort.q10.rmdup.narrowPeak_peak_5473	49	.	3.61062	7.6017	4.91553	110
chr14	48643495	48643669	SRR8861834-79_trimmed.fq.sort.sort.q10.rmdup.narrowPeak_peak_5474	51	.	2.98285	7.87866	5.16954	58
chr14	48643885	48644083	SRR8861834-79_trimmed.fq.sort.sort.q10.rmdup.narrowPeak_peak_5475	63	.	3.15429	9.11241	6.30015	86
chr14	48651468	48652493	SRR8861834-79_trimmed.fq.sort.sort.q10.rmdup.narrowPeak_peak_5476	93	.	1.95647	12.4356	9.35147	867
chr14	48653103	48653416	SRR8861834-79_trimmed.fq.sort.sort.q10.rmdup.narrowPeak_peak_5477	65	.	1.77192	9.39769	6.56264	124
chr14	48654014	48654334	SRR8861834-79_trimmed.fq.sort.sort.q10.rmdup.narrowPeak_peak_5478	44	.	1.61971	7.04867	4.41082	154
chr14	48662361	48662548	SRR8861834-79_trimmed.fq.sort.sort.q10.rmdup.narrowPeak_peak_5479	28	.	1.47967	5.33415	2.85545	132
chr14	48673543	48673808	SRR8861834-79_trimmed.fq.sort.sort.q10.rmdup.narrowPeak_peak_5480	47	.	1.64755	7.40288	4.73472	203
chr14	48673885	48674507	SRR8861834-79_trimmed.fq.sort.sort.q10.rmdup.narrowPeak_peak_5481	60	.	1.73737	8.8791	6.08656	119
chr14	48674771	48675023	SRR8861834-79_trimmed.fq.sort.sort.q10.rmdup.narrowPeak_peak_5482	46	.	1.69737	7.27702	4.6195	210
chr14	48707669	48707845	SRR8861834-79_trimmed.fq.sort.sort.q10.rmdup.narrowPeak_peak_5483	46	.	2.44875	7.35169	4.6879	116
chr14	48708125	48708444	SRR8861834-79_trimmed.fq.sort.sort.q10.rmdup.narrowPeak_peak_5484	77	.	2.87621	10.7111	7.76873	192
chr14	48708690	48709140	SRR8861834-79_trimmed.fq.sort.sort.q10.rmdup.narrowPeak_peak_5485	181	.	4.04157	22.1628	18.1961	202
chr14	48709266	48709740	SRR8861834-79_trimmed.fq.sort.sort.q10.rmdup.narrowPeak_peak_5486	84	.	2.96926	11.4031	8.40388	263
chr14	48751066	48751523	SRR8861834-79_trimmed.fq.sort.sort.q10.rmdup.narrowPeak_peak_5487	50	.	2.6509	7.73811	5.04058	111
chr14	48751602	48753021	SRR8861834-79_trimmed.fq.sort.sort.q10.rmdup.narrowPeak_peak_5488	113	.	3.53453	14.6034	11.3361	227
chr14	48800505	48800689	SRR8861834-79_trimmed.fq.sort.sort.q10.rmdup.narrowPeak_peak_5489	63	.	3.90137	9.11318	6.3009	61
chr14	48852348	48853302	SRR8861834-79_trimmed.fq.sort.sort.q10.rmdup.narrowPeak_peak_5490	45	.	3.21833	7.23937	4.58503	829
chr14	48853613	48853942	SRR8861834-79_trimmed.fq.sort.sort.q10.rmdup.narrowPeak_peak_5491	61	.	3.57508	8.96854	6.16815	139
chr14	49525214	49526280	SRR8861834-79_trimmed.fq.sort.sort.q10.rmdup.narrowPeak_peak_5492	236	.	5.23722	28.1715	23.6307	863
chr14	49526539	49526775	SRR8861834-79_trimmed.fq.sort.sort.q10.rmdup.narrowPeak_peak_5493	108	.	3.67877	14.0687	10.8475	127
chr14	49527043	49527272	SRR8861834-79_trimmed.fq.sort.sort.q10.rmdup.narrowPeak_peak_5494	41	.	2.64593	6.77707	4.16374	119
chr14	50803904	50805261	SRR8861834-79_trimmed.fq.sort.sort.q10.rmdup.narrowPeak_peak_5495	183	.	5.65504	22.3046	18.324	958
chr14	50895762	50897713	SRR8861834-79_trimmed.fq.sort.sort.q10.rmdup.narrowPeak_peak_5496	179	.	3.91475	21.9175	17.9744	1425
chr14	51083013	51083583	SRR8861834-79_trimmed.fq.sort.sort.q10.rmdup.narrowPeak_peak_5497	112	.	3.57143	14.5478	11.2854	158
chr14	51083873	51084429	SRR8861834-79_trimmed.fq.sort.sort.q10.rmdup.narrowPeak_peak_5498	54	.	2.74648	8.16839	5.4351	242
chr14	51356930	51357280	SRR8861834-79_trimmed.fq.sort.sort.q10.rmdup.narrowPeak_peak_5499	36	.	2.62421	6.22827	3.66464	259
chr14	51357573	51358291	SRR8861834-79_trimmed.fq.sort.sort.q10.rmdup.narrowPeak_peak_5500	197	.	5.10923	23.9121	19.7767	398
chr14	51358533	51359236	SRR8861834-79_trimmed.fq.sort.sort.q10.rmdup.narrowPeak_peak_5501	133	.	4.2343	16.7916	13.333	247
chr14	51912527	51913637	SRR8861834-79_trimmed.fq.sort.sort.q10.rmdup.narrowPeak_peak_5506	131	.	4.17537	16.5391	13.103	171
chr14	52326943	52327136	SRR8861834-79_trimmed.fq.sort.sort.q10.rmdup.narrowPeak_peak_5507	28	.	1.68492	5.29768	2.82242	83
chr14	52327393	52328455	SRR8861834-79_trimmed.fq.sort.sort.q10.rmdup.narrowPeak_peak_5508	73	.	2.01645	10.2229	7.32057	837
chr14	52328507	52329890	SRR8861834-79_trimmed.fq.sort.sort.q10.rmdup.narrowPeak_peak_5509	105	.	2.23614	13.7581	10.5628	783
chr14	52340284	52340858	SRR8861834-79_trimmed.fq.sort.sort.q10.rmdup.narrowPeak_peak_5510	55	.	3.77474	8.26137	5.51951	473
chr14	54229160	54229543	SRR8861834-79_trimmed.fq.sort.sort.q10.rmdup.narrowPeak_peak_5511	55	.	3.77474	8.26137	5.51951	149
chr14	54297947	54298204	SRR8861834-79_trimmed.fq.sort.sort.q10.rmdup.narrowPeak_peak_5512	49	.	3.61062	7.6017	4.91553	111
chr14	54416580	54418141	SRR8861834-79_trimmed.fq.sort.sort.q10.rmdup.narrowPeak_peak_5513	167	.	5.27853	20.5687	16.7576	1216
chr14	54478512	54479919	SRR8861834-79_trimmed.fq.sort.sort.q10.rmdup.narrowPeak_peak_5514	89	.	3.3225	11.959	8.91392	739
chr14	54702379	54703489	SRR8861834-79_trimmed.fq.sort.sort.q10.rmdup.narrowPeak_peak_5515	95	.	3.7679	12.6529	9.55041	420
chr14	54714391	54715596	SRR8861834-79_trimmed.fq.sort.sort.q10.rmdup.narrowPeak_peak_5516	200	.	6.20476	24.192	20.0311	781
chr14	54715999	54716164	SRR8861834-79_trimmed.fq.sort.sort.q10.rmdup.narrowPeak_peak_5517	36	.	3.01047	6.24806	3.68271	44
chr14	54779399	54779755	SRR8861834-79_trimmed.fq.sort.sort.q10.rmdup.narrowPeak_peak_5518	69	.	2.26986	9.79995	6.93169	225
chr14	54779835	54781802	SRR8861834-79_trimmed.fq.sort.sort.q10.rmdup.narrowPeak_peak_5519	154	.	2.94118	19.1766	15.4981	1035
chr14	54782146	54782415	SRR8861834-79_trimmed.fq.sort.sort.q10.rmdup.narrowPeak_peak_5520	63	.	2.2259	9.21266	6.39232	129
chr14	54875463	54876209	SRR8861834-79_trimmed.fq.sort.sort.q10.rmdup.narrowPeak_peak_5521	64	.	2.47963	9.31025	6.48221	214
chr14	54877287	54878619	SRR8861834-79_trimmed.fq.sort.sort.q10.rmdup.narrowPeak_peak_5522	180	.	3.58915	21.9596	18.0126	737
chr14	55064158	55065174	SRR8861834-79_trimmed.fq.sort.sort.q10.rmdup.narrowPeak_peak_5523	71	.	4.1507	10.0442	7.15642	617
chr14	55077374	55078722	SRR8861834-79_trimmed.fq.sort.sort.q10.rmdup.narrowPeak_peak_5524	149	.	4.93854	18.6062	14.9817	1191
chr14	55091003	55091288	SRR8861834-79_trimmed.fq.sort.sort.q10.rmdup.narrowPeak_peak_5525	37	.	3.28238	6.33961	3.76419	228
chr14	55110276	55110532	SRR8861834-79_trimmed.fq.sort.sort.q10.rmdup.narrowPeak_peak_5526	42	.	1.83336	6.87515	4.25343	111
chr14	55113507	55114672	SRR8861834-79_trimmed.fq.sort.sort.q10.rmdup.narrowPeak_peak_5527	98	.	2.05183	13.0052	9.87357	924
chr14	55115840	55116137	SRR8861834-79_trimmed.fq.sort.sort.q10.rmdup.narrowPeak_peak_5528	52	.	1.83198	7.94608	5.23128	149
chr14	55116992	55117359	SRR8861834-79_trimmed.fq.sort.sort.q10.rmdup.narrowPeak_peak_5529	52	.	1.88247	8.00863	5.28858	149
chr14	55167525	55168216	SRR8861834-79_trimmed.fq.sort.sort.q10.rmdup.narrowPeak_peak_5530	97	.	3.96163	12.8472	9.72888	150
chr14	55168350	55168876	SRR8861834-79_trimmed.fq.sort.sort.q10.rmdup.narrowPeak_peak_5531	102	.	4.04564	13.433	10.2651	388
chr14	55178931	55179152	SRR8861834-79_trimmed.fq.sort.sort.q10.rmdup.narrowPeak_peak_5532	49	.	3.54501	7.67807	4.98547	70
chr14	55466780	55466954	SRR8861834-79_trimmed.fq.sort.sort.q10.rmdup.narrowPeak_peak_5533	46	.	2.77778	7.29015	4.63155	90
chr14	55467654	55467877	SRR8861834-79_trimmed.fq.sort.sort.q10.rmdup.narrowPeak_peak_5534	44	.	2.72277	7.07731	4.43696	79
chr14	55511040	55511597	SRR8861834-79_trimmed.fq.sort.sort.q10.rmdup.narrowPeak_peak_5535	52	.	2.70083	7.96366	5.24739	105
chr14	55519850	55520045	SRR8861834-79_trimmed.fq.sort.sort.q10.rmdup.narrowPeak_peak_5536	28	.	1.7331	5.28054	2.80691	35
chr14	55520239	55520667	SRR8861834-79_trimmed.fq.sort.sort.q10.rmdup.narrowPeak_peak_5537	80	.	2.1645	11.0016	8.03592	209
chr14	55520824	55521783	SRR8861834-79_trimmed.fq.sort.sort.q10.rmdup.narrowPeak_peak_5538	115	.	2.39446	14.8084	11.5237	418
chr14	55529576	55530377	SRR8861834-79_trimmed.fq.sort.sort.q10.rmdup.narrowPeak_peak_5539	58	.	2.92536	8.58919	5.8206	578
chr14	55530469	55530694	SRR8861834-79_trimmed.fq.sort.sort.q10.rmdup.narrowPeak_peak_5540	43	.	2.74537	6.99837	4.36473	130
chr14	55584140	55585235	SRR8861834-79_trimmed.fq.sort.sort.q10.rmdup.narrowPeak_peak_5541	182	.	5.84944	22.1707	18.2032	705
chr14	55585309	55585558	SRR8861834-79_trimmed.fq.sort.sort.q10.rmdup.narrowPeak_peak_5542	73	.	3.83828	10.2711	7.36484	101
chr14	55618632	55618792	SRR8861834-79_trimmed.fq.sort.sort.q10.rmdup.narrowPeak_peak_5543	26	.	2.95415	5.1597	2.69791	26
chr14	55711766	55713846	SRR8861834-79_trimmed.fq.sort.sort.q10.rmdup.narrowPeak_peak_5544	200	.	4.33138	24.2124	20.0493	1267
chr14	55730798	55730977	SRR8861834-79_trimmed.fq.sort.sort.q10.rmdup.narrowPeak_peak_5545	36	.	2.7551	6.19681	3.63613	33
chr14	55761106	55762034	SRR8861834-79_trimmed.fq.sort.sort.q10.rmdup.narrowPeak_peak_5546	141	.	3.36151	17.7432	14.1984	466
chr14	55766170	55766624	SRR8861834-79_trimmed.fq.sort.sort.q10.rmdup.narrowPeak_peak_5547	45	.	2.11379	7.20885	4.55707	61
chr14	55767189	55767704	SRR8861834-79_trimmed.fq.sort.sort.q10.rmdup.narrowPeak_peak_5548	45	.	2.23763	7.16973	4.52149	457
chr14	55768136	55768390	SRR8861834-79_trimmed.fq.sort.sort.q10.rmdup.narrowPeak_peak_5549	69	.	2.55941	9.81928	6.94943	82
chr14	55773957	55774144	SRR8861834-79_trimmed.fq.sort.sort.q10.rmdup.narrowPeak_peak_5550	21	.	2.52161	4.5545	2.16316	151
chr14	55787647	55788901	SRR8861834-79_trimmed.fq.sort.sort.q10.rmdup.narrowPeak_peak_5551	166	.	3.09093	20.4107	16.6143	681
chr14	55826018	55826186	SRR8861834-79_trimmed.fq.sort.sort.q10.rmdup.narrowPeak_peak_5552	32	.	3.11826	5.73891	3.21939	21
chr14	56363570	56366440	SRR8861834-79_trimmed.fq.sort.sort.q10.rmdup.narrowPeak_peak_5553	169	.	2.63471	20.7279	16.9018	1673
chr14	56863745	56865393	SRR8861834-79_trimmed.fq.sort.sort.q10.rmdup.narrowPeak_peak_5554	167	.	3.43289	20.5315	16.724	508
chr14	56865826	56866439	SRR8861834-79_trimmed.fq.sort.sort.q10.rmdup.narrowPeak_peak_5555	150	.	3.28386	18.7238	15.0883	254
chr14	57056545	57059423	SRR8861834-79_trimmed.fq.sort.sort.q10.rmdup.narrowPeak_peak_5556	172	.	3.07663	21.0643	17.2044	1752
chr14	57103270	57103754	SRR8861834-79_trimmed.fq.sort.sort.q10.rmdup.narrowPeak_peak_5557	126	.	2.33041	16.0125	12.6227	337
chr14	57104054	57106636	SRR8861834-79_trimmed.fq.sort.sort.q10.rmdup.narrowPeak_peak_5558	168	.	2.55341	20.6576	16.8388	978
chr14	57132244	57134250	SRR8861834-79_trimmed.fq.sort.sort.q10.rmdup.narrowPeak_peak_5559	214	.	3.33458	25.7358	21.4218	1311
chr14	57397643	57397991	SRR8861834-79_trimmed.fq.sort.sort.q10.rmdup.narrowPeak_peak_5560	53	.	3.70968	8.09796	5.37049	253
chr14	57523375	57523894	SRR8861834-79_trimmed.fq.sort.sort.q10.rmdup.narrowPeak_peak_5561	50	.	2.99691	7.7387	5.04113	445
chr14	57524284	57524832	SRR8861834-79_trimmed.fq.sort.sort.q10.rmdup.narrowPeak_peak_5562	58	.	3.13212	8.61987	5.84857	462
chr14	57533597	57534904	SRR8861834-79_trimmed.fq.sort.sort.q10.rmdup.narrowPeak_peak_5563	100	.	3.34762	13.191	10.0438	412
chr14	57535412	57535592	SRR8861834-79_trimmed.fq.sort.sort.q10.rmdup.narrowPeak_peak_5564	39	.	2.45619	6.56947	3.9742	150
chr14	58072666	58073538	SRR8861834-79_trimmed.fq.sort.sort.q10.rmdup.narrowPeak_peak_5565	95	.	2.16589	12.6769	9.57238	455
chr14	58074484	58074717	SRR8861834-79_trimmed.fq.sort.sort.q10.rmdup.narrowPeak_peak_5566	27	.	1.65903	5.25943	2.78797	31
chr14	58075559	58076114	SRR8861834-79_trimmed.fq.sort.sort.q10.rmdup.narrowPeak_peak_5567	41	.	1.81731	6.72047	4.11204	448
chr14	58636171	58636524	SRR8861834-79_trimmed.fq.sort.sort.q10.rmdup.narrowPeak_peak_5568	51	.	2.97841	7.86248	5.15467	153
chr14	59626677	59627030	SRR8861834-79_trimmed.fq.sort.sort.q10.rmdup.narrowPeak_peak_5569	61	.	3.22518	8.95739	6.15796	150
chr14	60087117	60087353	SRR8861834-79_trimmed.fq.sort.sort.q10.rmdup.narrowPeak_peak_5570	31	.	2.69165	5.66538	3.15523	103
chr14	60176373	60177314	SRR8861834-79_trimmed.fq.sort.sort.q10.rmdup.narrowPeak_peak_5571	96	.	2.63543	12.7647	9.65315	399
chr14	60177685	60178590	SRR8861834-79_trimmed.fq.sort.sort.q10.rmdup.narrowPeak_peak_5572	173	.	3.29637	21.2126	17.3392	320
chr14	60178773	60179169	SRR8861834-79_trimmed.fq.sort.sort.q10.rmdup.narrowPeak_peak_5573	30	.	1.96942	5.52355	3.02684	70
chr14	60377466	60380233	SRR8861834-79_trimmed.fq.sort.sort.q10.rmdup.narrowPeak_peak_5574	246	.	3.6343	29.2299	24.6006	1974
chr14	60484666	60485443	SRR8861834-79_trimmed.fq.sort.sort.q10.rmdup.narrowPeak_peak_5575	71	.	3.27318	9.9966	7.11265	320
chr14	60634044	60634226	SRR8861834-79_trimmed.fq.sort.sort.q10.rmdup.narrowPeak_peak_5576	30	.	2.27037	5.49807	3.00371	151
chr14	60635466	60635665	SRR8861834-79_trimmed.fq.sort.sort.q10.rmdup.narrowPeak_peak_5577	35	.	2.39989	6.05596	3.50778	120
chr14	60781951	60782696	SRR8861834-79_trimmed.fq.sort.sort.q10.rmdup.narrowPeak_peak_5578	61	.	3.42466	8.97425	6.17345	392
chr14	60783355	60783816	SRR8861834-79_trimmed.fq.sort.sort.q10.rmdup.narrowPeak_peak_5579	115	.	4.42779	14.7978	11.514	307
chr14	61004947	61006093	SRR8861834-79_trimmed.fq.sort.sort.q10.rmdup.narrowPeak_peak_5580	57	.	2.56215	8.51301	5.7506	248
chr14	61015934	61016368	SRR8861834-79_trimmed.fq.sort.sort.q10.rmdup.narrowPeak_peak_5581	76	.	2.58889	10.604	7.67054	226
chr14	61037535	61037774	SRR8861834-79_trimmed.fq.sort.sort.q10.rmdup.narrowPeak_peak_5582	39	.	2.4003	6.58169	3.98535	136
chr14	61038091	61038620	SRR8861834-79_trimmed.fq.sort.sort.q10.rmdup.narrowPeak_peak_5583	49	.	2.53256	7.63074	4.94215	111
chr14	61044767	61045104	SRR8861834-79_trimmed.fq.sort.sort.q10.rmdup.narrowPeak_peak_5584	43	.	2.31016	7.00427	4.37014	250
chr14	61055127	61055287	SRR8861834-79_trimmed.fq.sort.sort.q10.rmdup.narrowPeak_peak_5585	38	.	2.37921	6.4826	3.89486	107
chr14	61056844	61057479	SRR8861834-79_trimmed.fq.sort.sort.q10.rmdup.narrowPeak_peak_5586	72	.	2.94041	10.1344	7.23934	447
chr14	61078506	61078925	SRR8861834-79_trimmed.fq.sort.sort.q10.rmdup.narrowPeak_peak_5587	52	.	3.46069	7.92463	5.21162	133
chr14	61137819	61138984	SRR8861834-79_trimmed.fq.sort.sort.q10.rmdup.narrowPeak_peak_5588	95	.	3.6433	12.6604	9.5574	368
chr14	61139272	61139727	SRR8861834-79_trimmed.fq.sort.sort.q10.rmdup.narrowPeak_peak_5589	58	.	3.04031	8.67248	5.89686	306
chr14	61168321	61168874	SRR8861834-79_trimmed.fq.sort.sort.q10.rmdup.narrowPeak_peak_5590	67	.	3.60924	9.56254	6.71413	280
chr14	61274144	61276253	SRR8861834-79_trimmed.fq.sort.sort.q10.rmdup.narrowPeak_peak_5591	261	.	3.6494	30.8711	26.111	1167
chr14	61557400	61557999	SRR8861834-79_trimmed.fq.sort.sort.q10.rmdup.narrowPeak_peak_5592	67	.	3.96825	9.56216	6.7138	457
chr14	61558193	61558452	SRR8861834-79_trimmed.fq.sort.sort.q10.rmdup.narrowPeak_peak_5593	48	.	3.49332	7.54435	4.86425	112
chr14	61683434	61683618	SRR8861834-79_trimmed.fq.sort.sort.q10.rmdup.narrowPeak_peak_5594	31	.	1.85718	5.6151	3.10964	62
chr14	61683898	61684190	SRR8861834-79_trimmed.fq.sort.sort.q10.rmdup.narrowPeak_peak_5595	29	.	1.78085	5.43051	2.94247	196
chr14	61684416	61684737	SRR8861834-79_trimmed.fq.sort.sort.q10.rmdup.narrowPeak_peak_5596	34	.	1.77485	5.94115	3.40336	270
chr14	61688499	61688742	SRR8861834-79_trimmed.fq.sort.sort.q10.rmdup.narrowPeak_peak_5597	43	.	1.79388	7.00512	4.37094	122
chr14	61688809	61690408	SRR8861834-79_trimmed.fq.sort.sort.q10.rmdup.narrowPeak_peak_5598	112	.	2.30659	14.51	11.2507	456
chr14	62291671	62292780	SRR8861834-79_trimmed.fq.sort.sort.q10.rmdup.narrowPeak_peak_5599	129	.	3.89922	16.4087	12.9847	763
chr14	62554598	62554954	SRR8861834-79_trimmed.fq.sort.sort.q10.rmdup.narrowPeak_peak_5600	93	.	2.54272	12.4593	9.37314	124
chr14	62555100	62555482	SRR8861834-79_trimmed.fq.sort.sort.q10.rmdup.narrowPeak_peak_5601	63	.	2.25285	9.20342	6.38381	126
chr14	62556147	62557390	SRR8861834-79_trimmed.fq.sort.sort.q10.rmdup.narrowPeak_peak_5602	166	.	3.04878	20.4036	16.6078	370
chr14	62587430	62587603	SRR8861834-79_trimmed.fq.sort.sort.q10.rmdup.narrowPeak_peak_5603	52	.	3.30558	7.92752	5.21421	122
chr14	63074635	63074954	SRR8861834-79_trimmed.fq.sort.sort.q10.rmdup.narrowPeak_peak_5604	27	.	2.38017	5.19629	2.73089	47
chr14	63075295	63075675	SRR8861834-79_trimmed.fq.sort.sort.q10.rmdup.narrowPeak_peak_5605	59	.	3.0573	8.73857	5.95751	222
chr14	63194656	63194889	SRR8861834-79_trimmed.fq.sort.sort.q10.rmdup.narrowPeak_peak_5606	37	.	2.8584	6.35448	3.77778	145
chr14	63239473	63239820	SRR8861834-79_trimmed.fq.sort.sort.q10.rmdup.narrowPeak_peak_5607	27	.	1.50043	5.17383	2.71055	195
chr14	63239902	63240552	SRR8861834-79_trimmed.fq.sort.sort.q10.rmdup.narrowPeak_peak_5608	51	.	1.63107	7.854	5.14696	497
chr14	63270439	63270691	SRR8861834-79_trimmed.fq.sort.sort.q10.rmdup.narrowPeak_peak_5609	23	.	1.46963	4.77322	2.35401	159
chr14	63271430	63271616	SRR8861834-79_trimmed.fq.sort.sort.q10.rmdup.narrowPeak_peak_5610	23	.	1.49747	4.80876	2.38591	59
chr14	63271974	63272185	SRR8861834-79_trimmed.fq.sort.sort.q10.rmdup.narrowPeak_peak_5611	28	.	1.5509	5.31336	2.83665	116
chr14	63337678	63338900	SRR8861834-79_trimmed.fq.sort.sort.q10.rmdup.narrowPeak_peak_5612	137	.	3.75842	17.2769	13.7747	680
chr14	63437344	63437572	SRR8861834-79_trimmed.fq.sort.sort.q10.rmdup.narrowPeak_peak_5613	42	.	3.16122	6.86825	4.24702	78
chr14	63469594	63469858	SRR8861834-79_trimmed.fq.sort.sort.q10.rmdup.narrowPeak_peak_5614	32	.	2.84372	5.77954	3.25627	114
chr14	63493600	63493848	SRR8861834-79_trimmed.fq.sort.sort.q10.rmdup.narrowPeak_peak_5615	32	.	2.3913	5.75874	3.23746	91
chr14	63493965	63494333	SRR8861834-79_trimmed.fq.sort.sort.q10.rmdup.narrowPeak_peak_5616	38	.	2.44965	6.40415	3.82329	269
chr14	63508120	63509557	SRR8861834-79_trimmed.fq.sort.sort.q10.rmdup.narrowPeak_peak_5617	180	.	3.47109	21.9907	18.041	543
chr14	63584654	63584922	SRR8861834-79_trimmed.fq.sort.sort.q10.rmdup.narrowPeak_peak_5618	47	.	1.8992	7.43544	4.7645	140
chr14	63585252	63586355	SRR8861834-79_trimmed.fq.sort.sort.q10.rmdup.narrowPeak_peak_5619	96	.	2.27785	12.7695	9.65761	155
chr14	63587115	63587612	SRR8861834-79_trimmed.fq.sort.sort.q10.rmdup.narrowPeak_peak_5620	62	.	2.05359	9.09354	6.28277	277
chr14	63601754	63602331	SRR8861834-79_trimmed.fq.sort.sort.q10.rmdup.narrowPeak_peak_5621	59	.	2.26228	8.70281	5.9247	363
chr14	63602520	63602726	SRR8861834-79_trimmed.fq.sort.sort.q10.rmdup.narrowPeak_peak_5622	51	.	2.17298	7.83364	5.12831	71
chr14	63604232	63604538	SRR8861834-79_trimmed.fq.sort.sort.q10.rmdup.narrowPeak_peak_5623	79	.	2.49479	10.9439	7.98303	184
chr14	63742506	63744663	SRR8861834-79_trimmed.fq.sort.sort.q10.rmdup.narrowPeak_peak_5624	117	.	2.27414	15.0351	11.7308	1510
chr14	63940588	63940812	SRR8861834-79_trimmed.fq.sort.sort.q10.rmdup.narrowPeak_peak_5625	53	.	1.69961	8.10338	5.3754	126
chr14	63941739	63942018	SRR8861834-79_trimmed.fq.sort.sort.q10.rmdup.narrowPeak_peak_5626	20	.	1.45755	4.47414	2.0917	213
chr14	63942417	63942948	SRR8861834-79_trimmed.fq.sort.sort.q10.rmdup.narrowPeak_peak_5627	28	.	1.49894	5.28509	2.81099	310
chr14	63943009	63943403	SRR8861834-79_trimmed.fq.sort.sort.q10.rmdup.narrowPeak_peak_5628	50	.	1.62541	7.71919	5.02329	187
chr14	64045861	64046905	SRR8861834-79_trimmed.fq.sort.sort.q10.rmdup.narrowPeak_peak_5629	105	.	4.12786	13.7328	10.5396	486
chr14	64589145	64589534	SRR8861834-79_trimmed.fq.sort.sort.q10.rmdup.narrowPeak_peak_5630	38	.	1.54679	6.46081	3.87503	243
chr14	64590216	64590493	SRR8861834-79_trimmed.fq.sort.sort.q10.rmdup.narrowPeak_peak_5631	38	.	1.56408	6.41246	3.83085	133
chr14	65169282	65169474	SRR8861834-79_trimmed.fq.sort.sort.q10.rmdup.narrowPeak_peak_5632	40	.	3.31021	6.625	4.02499	116
chr14	65262918	65264222	SRR8861834-79_trimmed.fq.sort.sort.q10.rmdup.narrowPeak_peak_5633	116	.	3.86768	14.9163	11.6224	628
chr14	65264423	65265173	SRR8861834-79_trimmed.fq.sort.sort.q10.rmdup.narrowPeak_peak_5634	69	.	3.13102	9.83766	6.96635	123
chr14	65422644	65425231	SRR8861834-79_trimmed.fq.sort.sort.q10.rmdup.narrowPeak_peak_5635	112	.	2.58974	14.488	11.2306	1219
chr14	65801174	65801384	SRR8861834-79_trimmed.fq.sort.sort.q10.rmdup.narrowPeak_peak_5636	42	.	3.40467	6.8584	4.23807	91
chr14	65952578	65953635	SRR8861834-79_trimmed.fq.sort.sort.q10.rmdup.narrowPeak_peak_5637	82	.	3.74893	11.2876	8.29787	782
chr14	65953950	65954168	SRR8861834-79_trimmed.fq.sort.sort.q10.rmdup.narrowPeak_peak_5638	49	.	3.08511	7.64985	4.95964	147
chr14	66044237	66044941	SRR8861834-79_trimmed.fq.sort.sort.q10.rmdup.narrowPeak_peak_5639	96	.	4.59668	12.7886	9.67516	319
chr14	66278350	66281649	SRR8861834-79_trimmed.fq.sort.sort.q10.rmdup.narrowPeak_peak_5640	141	.	2.4599	17.7133	14.1712	1569
chr14	66344329	66344552	SRR8861834-79_trimmed.fq.sort.sort.q10.rmdup.narrowPeak_peak_5641	32	.	2.46973	5.79899	3.27398	111
chr14	66344851	66345174	SRR8861834-79_trimmed.fq.sort.sort.q10.rmdup.narrowPeak_peak_5642	53	.	2.8463	8.08224	5.35599	154
chr14	66442443	66442603	SRR8861834-79_trimmed.fq.sort.sort.q10.rmdup.narrowPeak_peak_5643	43	.	3.4465	6.96084	4.3304	122
chr14	66579730	66579890	SRR8861834-79_trimmed.fq.sort.sort.q10.rmdup.narrowPeak_peak_5644	31	.	3.06452	5.61097	3.10588	44
chr14	66634998	66635251	SRR8861834-79_trimmed.fq.sort.sort.q10.rmdup.narrowPeak_peak_5645	17	.	1.50682	4.07837	1.74046	248
chr14	66635573	66636562	SRR8861834-79_trimmed.fq.sort.sort.q10.rmdup.narrowPeak_peak_5646	113	.	2.13466	14.5965	11.3299	222
chr14	66636766	66638613	SRR8861834-79_trimmed.fq.sort.sort.q10.rmdup.narrowPeak_peak_5647	175	.	2.42329	21.4209	17.5267	1279
chr14	66909828	66912116	SRR8861834-79_trimmed.fq.sort.sort.q10.rmdup.narrowPeak_peak_5648	191	.	2.82898	23.259	19.1854	1417
chr14	67228669	67230606	SRR8861834-79_trimmed.fq.sort.sort.q10.rmdup.narrowPeak_peak_5649	51	.	1.71934	7.89201	5.18175	1458
chr14	67237518	67237695	SRR8861834-79_trimmed.fq.sort.sort.q10.rmdup.narrowPeak_peak_5650	20	.	1.4834	4.41911	2.0427	137
chr14	67238432	67239107	SRR8861834-79_trimmed.fq.sort.sort.q10.rmdup.narrowPeak_peak_5651	94	.	1.98771	12.5006	9.411	180
chr14	67279101	67279317	SRR8861834-79_trimmed.fq.sort.sort.q10.rmdup.narrowPeak_peak_5652	35	.	2.66565	6.06104	3.51238	81
chr14	67376463	67376692	SRR8861834-79_trimmed.fq.sort.sort.q10.rmdup.narrowPeak_peak_5653	27	.	2.53447	5.17237	2.7093	29
chr14	67569602	67569864	SRR8861834-79_trimmed.fq.sort.sort.q10.rmdup.narrowPeak_peak_5654	40	.	2.69284	6.63806	4.03691	104
chr14	67931340	67933001	SRR8861834-79_trimmed.fq.sort.sort.q10.rmdup.narrowPeak_peak_5655	139	.	4.31034	17.4175	13.902	1009
chr14	67993501	67994195	SRR8861834-79_trimmed.fq.sort.sort.q10.rmdup.narrowPeak_peak_5656	87	.	4.14508	11.7647	8.7359	244
chr14	67994281	67994533	SRR8861834-79_trimmed.fq.sort.sort.q10.rmdup.narrowPeak_peak_5657	46	.	3.25182	7.33548	4.67311	120
chr14	68038939	68039637	SRR8861834-79_trimmed.fq.sort.sort.q10.rmdup.narrowPeak_peak_5658	112	.	3.66986	14.531	11.2701	564
chr14	68039932	68040376	SRR8861834-79_trimmed.fq.sort.sort.q10.rmdup.narrowPeak_peak_5659	98	.	3.44979	13.0075	9.8757	181
chr14	68040539	68041058	SRR8861834-79_trimmed.fq.sort.sort.q10.rmdup.narrowPeak_peak_5660	53	.	2.77291	8.11728	5.38814	416
chr14	68049583	68049803	SRR8861834-79_trimmed.fq.sort.sort.q10.rmdup.narrowPeak_peak_5661	22	.	2.28013	4.70969	2.2971	60
chr14	68049878	68051308	SRR8861834-79_trimmed.fq.sort.sort.q10.rmdup.narrowPeak_peak_5662	165	.	4.54997	20.3568	16.566	606
chr14	68081127	68081700	SRR8861834-79_trimmed.fq.sort.sort.q10.rmdup.narrowPeak_peak_5663	40	.	1.7025	6.64564	4.04376	431
chr14	68081962	68083374	SRR8861834-79_trimmed.fq.sort.sort.q10.rmdup.narrowPeak_peak_5664	110	.	2.13704	14.3308	11.0865	819
chr14	68083446	68083655	SRR8861834-79_trimmed.fq.sort.sort.q10.rmdup.narrowPeak_peak_5665	56	.	1.82885	8.3811	5.62944	63
chr14	68123833	68125346	SRR8861834-79_trimmed.fq.sort.sort.q10.rmdup.narrowPeak_peak_5666	82	.	2.18507	11.2181	8.23409	324
chr14	68197610	68197872	SRR8861834-79_trimmed.fq.sort.sort.q10.rmdup.narrowPeak_peak_5667	31	.	2.74977	5.67782	3.16652	126
chr14	68197947	68198147	SRR8861834-79_trimmed.fq.sort.sort.q10.rmdup.narrowPeak_peak_5668	61	.	3.41841	8.95407	6.15488	81
chr14	68198896	68199172	SRR8861834-79_trimmed.fq.sort.sort.q10.rmdup.narrowPeak_peak_5669	27	.	2.6645	5.2636	2.79165	142
chr14	68494724	68495014	SRR8861834-79_trimmed.fq.sort.sort.q10.rmdup.narrowPeak_peak_5670	45	.	2.88684	7.16547	4.51751	80
chr14	68495821	68496125	SRR8861834-79_trimmed.fq.sort.sort.q10.rmdup.narrowPeak_peak_5671	34	.	2.6616	6.04719	3.49981	147
chr14	68797588	68797766	SRR8861834-79_trimmed.fq.sort.sort.q10.rmdup.narrowPeak_peak_5672	39	.	3.26087	6.50188	3.91248	119
chr14	68931623	68931783	SRR8861834-79_trimmed.fq.sort.sort.q10.rmdup.narrowPeak_peak_5673	33	.	2.32078	5.83896	3.31027	68
chr14	69026507	69026718	SRR8861834-79_trimmed.fq.sort.sort.q10.rmdup.narrowPeak_peak_5674	41	.	2.98439	6.7448	4.1343	190
chr14	69142898	69143063	SRR8861834-79_trimmed.fq.sort.sort.q10.rmdup.narrowPeak_peak_5675	33	.	2.77285	5.91589	3.38037	43
chr14	69189672	69189953	SRR8861834-79_trimmed.fq.sort.sort.q10.rmdup.narrowPeak_peak_5676	35	.	1.76118	6.06058	3.51198	115
chr14	69190097	69192543	SRR8861834-79_trimmed.fq.sort.sort.q10.rmdup.narrowPeak_peak_5677	160	.	2.59835	19.7984	16.0609	273
chr14	69763050	69763520	SRR8861834-79_trimmed.fq.sort.sort.q10.rmdup.narrowPeak_peak_5678	83	.	3.33757	11.3615	8.36561	339
chr14	69763608	69764165	SRR8861834-79_trimmed.fq.sort.sort.q10.rmdup.narrowPeak_peak_5679	73	.	3.18269	10.2628	7.3572	147
chr14	69897369	69897681	SRR8861834-79_trimmed.fq.sort.sort.q10.rmdup.narrowPeak_peak_5680	39	.	3.03951	6.52337	3.93202	239
chr14	69990586	69990895	SRR8861834-79_trimmed.fq.sort.sort.q10.rmdup.narrowPeak_peak_5681	61	.	2.53883	8.96564	6.1655	109
chr14	69991018	69992097	SRR8861834-79_trimmed.fq.sort.sort.q10.rmdup.narrowPeak_peak_5682	62	.	2.48986	9.09696	6.28598	609
chr14	69992191	69992689	SRR8861834-79_trimmed.fq.sort.sort.q10.rmdup.narrowPeak_peak_5683	60	.	2.43535	8.89164	6.09817	101
chr14	70068441	70068900	SRR8861834-79_trimmed.fq.sort.sort.q10.rmdup.narrowPeak_peak_5684	36	.	2.60598	6.16186	3.6043	238
chr14	70075379	70076540	SRR8861834-79_trimmed.fq.sort.sort.q10.rmdup.narrowPeak_peak_5685	51	.	1.68	7.8716	5.16302	1124
chr14	70077480	70078096	SRR8861834-79_trimmed.fq.sort.sort.q10.rmdup.narrowPeak_peak_5686	81	.	1.78976	11.1667	8.18681	501
chr14	70079028	70079661	SRR8861834-79_trimmed.fq.sort.sort.q10.rmdup.narrowPeak_peak_5687	52	.	1.6209	8.00586	5.28602	271
chr14	70080146	70080641	SRR8861834-79_trimmed.fq.sort.sort.q10.rmdup.narrowPeak_peak_5688	41	.	1.5621	6.81055	4.19442	298
chr14	70080930	70081173	SRR8861834-79_trimmed.fq.sort.sort.q10.rmdup.narrowPeak_peak_5689	35	.	1.54154	6.12384	3.56958	37
chr14	70175961	70178495	SRR8861834-79_trimmed.fq.sort.sort.q10.rmdup.narrowPeak_peak_5690	312	.	3.80295	36.3751	31.2363	1431
chr14	70205239	70205593	SRR8861834-79_trimmed.fq.sort.sort.q10.rmdup.narrowPeak_peak_5691	48	.	3.03856	7.4955	4.81961	301
chr14	70205648	70206708	SRR8861834-79_trimmed.fq.sort.sort.q10.rmdup.narrowPeak_peak_5692	58	.	3.26453	8.66677	5.8917	486
chr14	70286987	70289068	SRR8861834-79_trimmed.fq.sort.sort.q10.rmdup.narrowPeak_peak_5693	211	.	3.32664	25.4343	21.151	1074
chr14	70457656	70459289	SRR8861834-79_trimmed.fq.sort.sort.q10.rmdup.narrowPeak_peak_5694	134	.	3.26828	16.8833	13.4166	658
chr14	70530126	70530749	SRR8861834-79_trimmed.fq.sort.sort.q10.rmdup.narrowPeak_peak_5695	103	.	3.20513	13.511	10.3367	409
chr14	70530849	70532051	SRR8861834-79_trimmed.fq.sort.sort.q10.rmdup.narrowPeak_peak_5696	55	.	2.61283	8.3288	5.58146	509
chr14	70539474	70539746	SRR8861834-79_trimmed.fq.sort.sort.q10.rmdup.narrowPeak_peak_5697	50	.	3.07125	7.80215	5.09942	154
chr14	70544551	70544892	SRR8861834-79_trimmed.fq.sort.sort.q10.rmdup.narrowPeak_peak_5698	33	.	3.02071	5.89076	3.35745	147
chr14	70553133	70556531	SRR8861834-79_trimmed.fq.sort.sort.q10.rmdup.narrowPeak_peak_5699	122	.	2.30156	15.63	12.274	2132
chr14	70578833	70579561	SRR8861834-79_trimmed.fq.sort.sort.q10.rmdup.narrowPeak_peak_5700	58	.	3.18218	8.5936	5.82458	183
chr14	70604159	70605646	SRR8861834-79_trimmed.fq.sort.sort.q10.rmdup.narrowPeak_peak_5701	151	.	4.28028	18.7925	15.1503	999
chr14	70618944	70619216	SRR8861834-79_trimmed.fq.sort.sort.q10.rmdup.narrowPeak_peak_5702	52	.	2.77778	7.96888	5.25211	120
chr14	70627301	70628676	SRR8861834-79_trimmed.fq.sort.sort.q10.rmdup.narrowPeak_peak_5703	105	.	2.49598	13.7399	10.546	537
chr14	70641135	70643603	SRR8861834-79_trimmed.fq.sort.sort.q10.rmdup.narrowPeak_peak_5704	243	.	3.56409	29.0107	24.3997	1525
chr14	70779697	70780080	SRR8861834-79_trimmed.fq.sort.sort.q10.rmdup.narrowPeak_peak_5705	47	.	2.51349	7.39422	4.72676	140
chr14	70787305	70787470	SRR8861834-79_trimmed.fq.sort.sort.q10.rmdup.narrowPeak_peak_5706	32	.	2.02988	5.80666	3.28088	43
chr14	70787864	70788128	SRR8861834-79_trimmed.fq.sort.sort.q10.rmdup.narrowPeak_peak_5707	45	.	2.17632	7.22148	4.56863	106
chr14	70796836	70797646	SRR8861834-79_trimmed.fq.sort.sort.q10.rmdup.narrowPeak_peak_5708	47	.	2.3566	7.38429	4.71765	720
chr14	70809474	70809634	SRR8861834-79_trimmed.fq.sort.sort.q10.rmdup.narrowPeak_peak_5709	23	.	2.6455	4.73809	2.32261	148
chr14	70836025	70836410	SRR8861834-79_trimmed.fq.sort.sort.q10.rmdup.narrowPeak_peak_5710	25	.	2.51046	4.95299	2.51542	110
chr14	70888872	70889585	SRR8861834-79_trimmed.fq.sort.sort.q10.rmdup.narrowPeak_peak_5711	72	.	1.82704	10.096	7.20411	196
chr14	70890874	70891101	SRR8861834-79_trimmed.fq.sort.sort.q10.rmdup.narrowPeak_peak_5712	24	.	1.54339	4.92477	2.49006	105
chr14	70891503	70891668	SRR8861834-79_trimmed.fq.sort.sort.q10.rmdup.narrowPeak_peak_5713	34	.	1.62861	5.93999	3.40225	94
chr14	70891970	70892325	SRR8861834-79_trimmed.fq.sort.sort.q10.rmdup.narrowPeak_peak_5714	54	.	1.7906	8.17057	5.4371	259
chr14	70892578	70892783	SRR8861834-79_trimmed.fq.sort.sort.q10.rmdup.narrowPeak_peak_5715	44	.	1.73729	7.0472	4.40943	115
chr14	71066176	71066402	SRR8861834-79_trimmed.fq.sort.sort.q10.rmdup.narrowPeak_peak_5716	19	.	2.53469	4.29975	1.9368	111
chr14	71490901	71491136	SRR8861834-79_trimmed.fq.sort.sort.q10.rmdup.narrowPeak_peak_5717	63	.	3.90137	9.11318	6.3009	78
chr14	71651083	71651280	SRR8861834-79_trimmed.fq.sort.sort.q10.rmdup.narrowPeak_peak_5718	39	.	2.99043	6.57293	3.97734	153
chr14	71805027	71805226	SRR8861834-79_trimmed.fq.sort.sort.q10.rmdup.narrowPeak_peak_5719	56	.	3.38164	8.38214	5.63038	136
chr14	72172979	72173262	SRR8861834-79_trimmed.fq.sort.sort.q10.rmdup.narrowPeak_peak_5720	65	.	3.62863	9.37568	6.54232	165
chr14	72294793	72294997	SRR8861834-79_trimmed.fq.sort.sort.q10.rmdup.narrowPeak_peak_5721	35	.	2.44113	6.09626	3.54445	96
chr14	72295048	72296243	SRR8861834-79_trimmed.fq.sort.sort.q10.rmdup.narrowPeak_peak_5722	81	.	3.19582	11.1568	8.17767	141
chr14	72304312	72304838	SRR8861834-79_trimmed.fq.sort.sort.q10.rmdup.narrowPeak_peak_5723	77	.	3.65434	10.7043	7.76252	181
chr14	72530909	72533002	SRR8861834-79_trimmed.fq.sort.sort.q10.rmdup.narrowPeak_peak_5724	230	.	3.47134	27.5889	23.0988	907
chr14	72533116	72533310	SRR8861834-79_trimmed.fq.sort.sort.q10.rmdup.narrowPeak_peak_5725	22	.	1.79176	4.68259	2.27294	7
chr14	72708809	72709347	SRR8861834-79_trimmed.fq.sort.sort.q10.rmdup.narrowPeak_peak_5726	56	.	2.51362	8.39157	5.63909	463
chr14	72710853	72712369	SRR8861834-79_trimmed.fq.sort.sort.q10.rmdup.narrowPeak_peak_5727	88	.	2.89855	11.9175	8.87582	498
chr14	73102333	73103607	SRR8861834-79_trimmed.fq.sort.sort.q10.rmdup.narrowPeak_peak_5728	122	.	3.08366	15.5948	12.2419	323
chr14	73103841	73104195	SRR8861834-79_trimmed.fq.sort.sort.q10.rmdup.narrowPeak_peak_5729	54	.	2.39058	8.21937	5.48178	259
chr14	74639962	74642703	SRR8861834-79_trimmed.fq.sort.sort.q10.rmdup.narrowPeak_peak_5730	170	.	3.33805	20.9049	17.0611	1917
chr14	74642909	74643092	SRR8861834-79_trimmed.fq.sort.sort.q10.rmdup.narrowPeak_peak_5731	36	.	2.06022	6.17801	3.619	83
chr14	75016464	75016870	SRR8861834-79_trimmed.fq.sort.sort.q10.rmdup.narrowPeak_peak_5732	87	.	4.59534	11.8172	8.78358	249
chr14	75017057	75017297	SRR8861834-79_trimmed.fq.sort.sort.q10.rmdup.narrowPeak_peak_5733	49	.	3.61062	7.6017	4.91553	118
chr14	75455268	75456767	SRR8861834-79_trimmed.fq.sort.sort.q10.rmdup.narrowPeak_peak_5734	125	.	3.61011	15.9709	12.5848	1353
chr14	75785719	75785895	SRR8861834-79_trimmed.fq.sort.sort.q10.rmdup.narrowPeak_peak_5735	32	.	2.34584	5.82423	3.29692	65
chr14	75786082	75786456	SRR8861834-79_trimmed.fq.sort.sort.q10.rmdup.narrowPeak_peak_5736	64	.	2.84542	9.31169	6.48354	114
chr14	75787645	75789216	SRR8861834-79_trimmed.fq.sort.sort.q10.rmdup.narrowPeak_peak_5737	156	.	3.98172	19.2986	15.6088	438
chr14	75828249	75829494	SRR8861834-79_trimmed.fq.sort.sort.q10.rmdup.narrowPeak_peak_5738	169	.	5.54187	20.7357	16.9085	817
chr14	76164550	76165986	SRR8861834-79_trimmed.fq.sort.sort.q10.rmdup.narrowPeak_peak_5739	129	.	4.41767	16.3185	12.902	682
chr14	77036102	77036377	SRR8861834-79_trimmed.fq.sort.sort.q10.rmdup.narrowPeak_peak_5740	87	.	4.59534	11.8172	8.78358	126
chr14	77155597	77156163	SRR8861834-79_trimmed.fq.sort.sort.q10.rmdup.narrowPeak_peak_5741	52	.	2.59259	7.92488	5.21184	114
chr14	77157603	77158030	SRR8861834-79_trimmed.fq.sort.sort.q10.rmdup.narrowPeak_peak_5742	88	.	3.02185	11.8827	8.84379	293
chr14	77158465	77158630	SRR8861834-79_trimmed.fq.sort.sort.q10.rmdup.narrowPeak_peak_5743	42	.	2.39598	6.82214	4.20486	64
chr14	77706657	77706912	SRR8861834-79_trimmed.fq.sort.sort.q10.rmdup.narrowPeak_peak_5744	37	.	3.28238	6.33961	3.76419	38
chr14	78289636	78290114	SRR8861834-79_trimmed.fq.sort.sort.q10.rmdup.narrowPeak_peak_5745	97	.	4.64072	12.9128	9.78885	351
chr14	78306047	78308700	SRR8861834-79_trimmed.fq.sort.sort.q10.rmdup.narrowPeak_peak_5746	341	.	4.67959	39.4539	34.1582	1156
chr14	78725184	78726749	SRR8861834-79_trimmed.fq.sort.sort.q10.rmdup.narrowPeak_peak_5747	144	.	3.70282	17.9902	14.4229	945
chr14	78731154	78731477	SRR8861834-79_trimmed.fq.sort.sort.q10.rmdup.narrowPeak_peak_5748	53	.	2.21079	8.10481	5.37675	198
chr14	78731571	78731902	SRR8861834-79_trimmed.fq.sort.sort.q10.rmdup.narrowPeak_peak_5749	75	.	2.45171	10.4829	7.5593	122
chr14	78733541	78734013	SRR8861834-79_trimmed.fq.sort.sort.q10.rmdup.narrowPeak_peak_5750	62	.	2.36518	9.07533	6.2662	221
chr14	78734229	78734539	SRR8861834-79_trimmed.fq.sort.sort.q10.rmdup.narrowPeak_peak_5751	38	.	2.0934	6.38577	3.80652	191
chr14	78734633	78734930	SRR8861834-79_trimmed.fq.sort.sort.q10.rmdup.narrowPeak_peak_5752	52	.	2.27052	7.95065	5.23545	150
chr14	78776788	78777097	SRR8861834-79_trimmed.fq.sort.sort.q10.rmdup.narrowPeak_peak_5753	31	.	2.93953	5.67958	3.16815	184
chr14	79299944	79300304	SRR8861834-79_trimmed.fq.sort.sort.q10.rmdup.narrowPeak_peak_5754	46	.	2.6643	7.32422	4.66278	253
chr14	79300412	79301190	SRR8861834-79_trimmed.fq.sort.sort.q10.rmdup.narrowPeak_peak_5755	121	.	3.75663	15.4562	12.1157	168
chr14	79645134	79645860	SRR8861834-79_trimmed.fq.sort.sort.q10.rmdup.narrowPeak_peak_5756	58	.	3.25357	8.62948	5.8574	133
chr14	79661373	79662083	SRR8861834-79_trimmed.fq.sort.sort.q10.rmdup.narrowPeak_peak_5757	89	.	4.12088	11.9782	8.93142	458
chr14	79767286	79768319	SRR8861834-79_trimmed.fq.sort.sort.q10.rmdup.narrowPeak_peak_5758	42	.	1.65786	6.91744	4.29204	734
chr14	79768897	79769253	SRR8861834-79_trimmed.fq.sort.sort.q10.rmdup.narrowPeak_peak_5759	51	.	1.66437	7.8427	5.13662	240
chr14	79770533	79770841	SRR8861834-79_trimmed.fq.sort.sort.q10.rmdup.narrowPeak_peak_5760	24	.	1.47059	4.93548	2.49963	95
chr14	79773244	79773610	SRR8861834-79_trimmed.fq.sort.sort.q10.rmdup.narrowPeak_peak_5761	63	.	1.76393	9.21756	6.39676	223
chr14	79775033	79775219	SRR8861834-79_trimmed.fq.sort.sort.q10.rmdup.narrowPeak_peak_5762	34	.	1.63584	5.97733	3.43617	125
chr14	79909275	79909450	SRR8861834-79_trimmed.fq.sort.sort.q10.rmdup.narrowPeak_peak_5763	49	.	3.02176	7.63299	4.94418	82
chr14	79910781	79910941	SRR8861834-79_trimmed.fq.sort.sort.q10.rmdup.narrowPeak_peak_5764	28	.	2.57202	5.29111	2.81638	28
chr14	80170906	80171289	SRR8861834-79_trimmed.fq.sort.sort.q10.rmdup.narrowPeak_peak_5765	37	.	3.04233	6.33631	3.76299	285
chr14	84446316	84448812	SRR8861834-79_trimmed.fq.sort.sort.q10.rmdup.narrowPeak_peak_5766	181	.	2.66962	22.1266	18.1636	1031
chr14	86395241	86396813	SRR8861834-79_trimmed.fq.sort.sort.q10.rmdup.narrowPeak_peak_5767	148	.	4.33622	18.444	14.8341	983
chr14	87568309	87568514	SRR8861834-79_trimmed.fq.sort.sort.q10.rmdup.narrowPeak_peak_5768	51	.	2.67123	7.83016	5.12508	95
chr14	88468792	88469193	SRR8861834-79_trimmed.fq.sort.sort.q10.rmdup.narrowPeak_peak_5769	108	.	3.22252	14.032	10.8139	220
chr14	88469262	88469578	SRR8861834-79_trimmed.fq.sort.sort.q10.rmdup.narrowPeak_peak_5770	50	.	2.4966	7.73473	5.03753	203
chr14	88469754	88470092	SRR8861834-79_trimmed.fq.sort.sort.q10.rmdup.narrowPeak_peak_5771	85	.	2.95589	11.5162	8.50781	150
chr14	88470155	88470330	SRR8861834-79_trimmed.fq.sort.sort.q10.rmdup.narrowPeak_peak_5772	34	.	2.26142	6.0405	3.49371	151
chr14	88470563	88470844	SRR8861834-79_trimmed.fq.sort.sort.q10.rmdup.narrowPeak_peak_5773	38	.	2.30752	6.38578	3.80652	131
chr14	91798040	91798218	SRR8861834-79_trimmed.fq.sort.sort.q10.rmdup.narrowPeak_peak_5774	35	.	3.20102	6.1426	3.58683	44
chr14	93888493	93888731	SRR8861834-79_trimmed.fq.sort.sort.q10.rmdup.narrowPeak_peak_5775	65	.	3.08241	9.4331	6.59521	148
chr14	96517234	96519691	SRR8861834-79_trimmed.fq.sort.sort.q10.rmdup.narrowPeak_peak_5776	150	.	3.28162	18.7068	15.0729	1897
chr14	98170485	98171295	SRR8861834-79_trimmed.fq.sort.sort.q10.rmdup.narrowPeak_peak_5777	72	.	3.2512	10.1246	7.23045	511
chr14	98869834	98870159	SRR8861834-79_trimmed.fq.sort.sort.q10.rmdup.narrowPeak_peak_5778	58	.	3.47567	8.66923	5.89393	138
chr14	99278879	99279930	SRR8861834-79_trimmed.fq.sort.sort.q10.rmdup.narrowPeak_peak_5779	158	.	5.3243	19.6115	15.892	561
chr14	99297498	99298071	SRR8861834-79_trimmed.fq.sort.sort.q10.rmdup.narrowPeak_peak_5780	77	.	2.93112	10.6413	7.70468	184
chr14	99300278	99300894	SRR8861834-79_trimmed.fq.sort.sort.q10.rmdup.narrowPeak_peak_5781	135	.	3.70465	16.9841	13.5087	319
chr14	99301033	99301217	SRR8861834-79_trimmed.fq.sort.sort.q10.rmdup.narrowPeak_peak_5782	27	.	2.22397	5.18371	2.71959	116
chr14	101606900	101608250	SRR8861834-79_trimmed.fq.sort.sort.q10.rmdup.narrowPeak_peak_5783	119	.	4.3766	15.2352	11.9132	723
chr14	101728806	101729570	SRR8861834-79_trimmed.fq.sort.sort.q10.rmdup.narrowPeak_peak_5784	98	.	2.68208	12.9736	9.84459	348
chr14	101729985	101731618	SRR8861834-79_trimmed.fq.sort.sort.q10.rmdup.narrowPeak_peak_5785	175	.	3.2963	21.4294	17.5343	796
chr14	102980426	102981722	SRR8861834-79_trimmed.fq.sort.sort.q10.rmdup.narrowPeak_peak_5786	148	.	4.41788	18.4987	14.8836	652
chr14	103349940	103350402	SRR8861834-79_trimmed.fq.sort.sort.q10.rmdup.narrowPeak_peak_5787	75	.	4.19255	10.4454	7.52493	143
chr14	103350468	103350966	SRR8861834-79_trimmed.fq.sort.sort.q10.rmdup.narrowPeak_peak_5788	49	.	3.51897	7.61084	4.92394	184
chr14	103385164	103385416	SRR8861834-79_trimmed.fq.sort.sort.q10.rmdup.narrowPeak_peak_5789	37	.	3.28238	6.33961	3.76419	97
chr14	103648977	103649143	SRR8861834-79_trimmed.fq.sort.sort.q10.rmdup.narrowPeak_peak_5790	43	.	2.33306	7.00637	4.3721	136
chr14	103651038	103652326	SRR8861834-79_trimmed.fq.sort.sort.q10.rmdup.narrowPeak_peak_5791	136	.	3.40768	17.1467	13.6562	760
chr14	103842594	103844073	SRR8861834-79_trimmed.fq.sort.sort.q10.rmdup.narrowPeak_peak_5792	188	.	3.97508	22.8572	18.8227	566
chr14	103844168	103844651	SRR8861834-79_trimmed.fq.sort.sort.q10.rmdup.narrowPeak_peak_5793	53	.	2.51641	8.122	5.39252	325
chr14	103844940	103845229	SRR8861834-79_trimmed.fq.sort.sort.q10.rmdup.narrowPeak_peak_5794	54	.	2.5297	8.19295	5.45758	156
chr14	103898815	103899083	SRR8861834-79_trimmed.fq.sort.sort.q10.rmdup.narrowPeak_peak_5795	43	.	3.4465	6.96084	4.3304	119
chr14	103899263	103899764	SRR8861834-79_trimmed.fq.sort.sort.q10.rmdup.narrowPeak_peak_5796	87	.	4.59534	11.8172	8.78358	223
chr14	104028545	104028705	SRR8861834-79_trimmed.fq.sort.sort.q10.rmdup.narrowPeak_peak_5797	43	.	3.4465	6.96084	4.3304	72
chr14	104030214	104030405	SRR8861834-79_trimmed.fq.sort.sort.q10.rmdup.narrowPeak_peak_5798	41	.	3.36108	6.75104	4.1399	139
chr14	104042942	104043147	SRR8861834-79_trimmed.fq.sort.sort.q10.rmdup.narrowPeak_peak_5799	25	.	2.53165	5.01811	2.57395	131
chr14	104457033	104457495	SRR8861834-79_trimmed.fq.sort.sort.q10.rmdup.narrowPeak_peak_5800	60	.	1.81636	8.88742	6.09427	98
chr14	104458400	104458562	SRR8861834-79_trimmed.fq.sort.sort.q10.rmdup.narrowPeak_peak_5801	41	.	1.64528	6.80082	4.18544	105
chr14	104472128	104472349	SRR8861834-79_trimmed.fq.sort.sort.q10.rmdup.narrowPeak_peak_5802	33	.	1.54425	5.82917	3.30137	129
chr14	104472817	104473255	SRR8861834-79_trimmed.fq.sort.sort.q10.rmdup.narrowPeak_peak_5803	36	.	1.58882	6.23204	3.66808	211
chr14	104473699	104474436	SRR8861834-79_trimmed.fq.sort.sort.q10.rmdup.narrowPeak_peak_5804	67	.	1.82258	9.56613	6.71738	323
chr14	104815938	104816125	SRR8861834-79_trimmed.fq.sort.sort.q10.rmdup.narrowPeak_peak_5805	23	.	2.73303	4.8014	2.37923	41
chr14	105071077	105071354	SRR8861834-79_trimmed.fq.sort.sort.q10.rmdup.narrowPeak_peak_5806	37	.	3.28238	6.33961	3.76419	237
chr14	105482855	105483016	SRR8861834-79_trimmed.fq.sort.sort.q10.rmdup.narrowPeak_peak_5807	33	.	3.10559	5.90875	3.37382	22
chr14	105501699	105503237	SRR8861834-79_trimmed.fq.sort.sort.q10.rmdup.narrowPeak_peak_5808	91	.	3.245	12.2393	9.1715	1058
chr14	105542518	105543110	SRR8861834-79_trimmed.fq.sort.sort.q10.rmdup.narrowPeak_peak_5809	58	.	3.83142	8.66571	5.89074	135
chr14	105802572	105802772	SRR8861834-79_trimmed.fq.sort.sort.q10.rmdup.narrowPeak_peak_5810	55	.	3.77474	8.26137	5.51951	56
chr14	108910516	108913703	SRR8861834-79_trimmed.fq.sort.sort.q10.rmdup.narrowPeak_peak_5811	148	.	2.53862	18.4474	14.8372	2123
chr14	111676999	111678351	SRR8861834-79_trimmed.fq.sort.sort.q10.rmdup.narrowPeak_peak_5812	71	.	2.29885	10.04	7.15253	495
chr14	111680240	111680859	SRR8861834-79_trimmed.fq.sort.sort.q10.rmdup.narrowPeak_peak_5813	48	.	2.09944	7.4987	4.82254	380
chr14	111680917	111681243	SRR8861834-79_trimmed.fq.sort.sort.q10.rmdup.narrowPeak_peak_5814	30	.	1.90788	5.52818	3.03096	226
chr14	114856452	114856811	SRR8861834-79_trimmed.fq.sort.sort.q10.rmdup.narrowPeak_peak_5815	43	.	3.4465	6.96084	4.3304	291
chr14	115038830	115039208	SRR8861834-79_trimmed.fq.sort.sort.q10.rmdup.narrowPeak_peak_5816	89	.	4.43787	12.0239	8.97345	226
chr14	115092527	115094226	SRR8861834-79_trimmed.fq.sort.sort.q10.rmdup.narrowPeak_peak_5817	196	.	3.7977	23.7735	19.651	554
chr14	117343078	117343238	SRR8861834-79_trimmed.fq.sort.sort.q10.rmdup.narrowPeak_peak_5818	36	.	2.61689	6.20161	3.64044	77
chr14	118000166	118002329	SRR8861834-79_trimmed.fq.sort.sort.q10.rmdup.narrowPeak_peak_5819	148	.	3.61683	18.4733	14.8606	1144
chr14	118088331	118088491	SRR8861834-79_trimmed.fq.sort.sort.q10.rmdup.narrowPeak_peak_5820	39	.	2.71936	6.57197	3.9765	101
chr14	118088616	118088928	SRR8861834-79_trimmed.fq.sort.sort.q10.rmdup.narrowPeak_peak_5821	27	.	2.47616	5.26588	2.79356	61
chr14	118179061	118179512	SRR8861834-79_trimmed.fq.sort.sort.q10.rmdup.narrowPeak_peak_5822	69	.	3.88457	9.87401	6.99984	131
chr14	118179708	118179988	SRR8861834-79_trimmed.fq.sort.sort.q10.rmdup.narrowPeak_peak_5823	56	.	3.52877	8.35171	5.60242	105
chr14	118180309	118180539	SRR8861834-79_trimmed.fq.sort.sort.q10.rmdup.narrowPeak_peak_5824	30	.	2.88779	5.54375	3.04504	97
chr14	118193702	118193919	SRR8861834-79_trimmed.fq.sort.sort.q10.rmdup.narrowPeak_peak_5825	55	.	2.43228	8.33816	5.58994	118
chr14	118194306	118194494	SRR8861834-79_trimmed.fq.sort.sort.q10.rmdup.narrowPeak_peak_5826	51	.	2.37372	7.86207	5.15431	124
chr14	118194564	118195010	SRR8861834-79_trimmed.fq.sort.sort.q10.rmdup.narrowPeak_peak_5827	36	.	2.16409	6.19608	3.63545	151
chr14	118195411	118195756	SRR8861834-79_trimmed.fq.sort.sort.q10.rmdup.narrowPeak_peak_5828	35	.	2.14472	6.08802	3.53701	80
chr14	118224571	118225961	SRR8861834-79_trimmed.fq.sort.sort.q10.rmdup.narrowPeak_peak_5829	51	.	1.6569	7.8775	5.1685	968
chr14	118226053	118226237	SRR8861834-79_trimmed.fq.sort.sort.q10.rmdup.narrowPeak_peak_5830	34	.	1.53675	5.98186	3.44027	112
chr14	118239245	118239575	SRR8861834-79_trimmed.fq.sort.sort.q10.rmdup.narrowPeak_peak_5831	56	.	1.75322	8.35236	5.60305	90
chr14	118321567	118324121	SRR8861834-79_trimmed.fq.sort.sort.q10.rmdup.narrowPeak_peak_5832	179	.	2.80046	21.8744	17.936	644
chr14	118368667	118369030	SRR8861834-79_trimmed.fq.sort.sort.q10.rmdup.narrowPeak_peak_5833	91	.	2.11996	12.2114	9.14573	195
chr14	118369226	118369596	SRR8861834-79_trimmed.fq.sort.sort.q10.rmdup.narrowPeak_peak_5834	35	.	1.74033	6.15605	3.59899	323
chr14	118369839	118370301	SRR8861834-79_trimmed.fq.sort.sort.q10.rmdup.narrowPeak_peak_5835	45	.	1.84353	7.24975	4.59447	141
chr14	118414108	118414451	SRR8861834-79_trimmed.fq.sort.sort.q10.rmdup.narrowPeak_peak_5836	48	.	2.42561	7.50044	4.82407	117
chr14	118414658	118415018	SRR8861834-79_trimmed.fq.sort.sort.q10.rmdup.narrowPeak_peak_5837	50	.	2.45622	7.79886	5.09633	150
chr14	118415075	118415575	SRR8861834-79_trimmed.fq.sort.sort.q10.rmdup.narrowPeak_peak_5838	63	.	2.60308	9.18824	6.36986	212
chr14	118415657	118415989	SRR8861834-79_trimmed.fq.sort.sort.q10.rmdup.narrowPeak_peak_5839	70	.	2.6694	9.8799	7.00514	125
chr14	118422202	118423149	SRR8861834-79_trimmed.fq.sort.sort.q10.rmdup.narrowPeak_peak_5840	148	.	3.2484	18.4538	14.843	729
chr14	118435788	118435955	SRR8861834-79_trimmed.fq.sort.sort.q10.rmdup.narrowPeak_peak_5841	41	.	1.74135	6.80461	4.1889	33
chr14	118437176	118437766	SRR8861834-79_trimmed.fq.sort.sort.q10.rmdup.narrowPeak_peak_5842	69	.	1.90076	9.85301	6.98056	232
chr14	118437973	118438789	SRR8861834-79_trimmed.fq.sort.sort.q10.rmdup.narrowPeak_peak_5843	61	.	1.84582	8.93158	6.13501	580
chr14	118473106	118473566	SRR8861834-79_trimmed.fq.sort.sort.q10.rmdup.narrowPeak_peak_5844	50	.	2.02475	7.74479	5.04685	364
chr14	118474079	118475800	SRR8861834-79_trimmed.fq.sort.sort.q10.rmdup.narrowPeak_peak_5845	124	.	2.67031	15.8691	12.4919	1041
chr14	118490752	118491154	SRR8861834-79_trimmed.fq.sort.sort.q10.rmdup.narrowPeak_peak_5846	41	.	3.11526	6.73872	4.12872	115
chr14	118551172	118552189	SRR8861834-79_trimmed.fq.sort.sort.q10.rmdup.narrowPeak_peak_5847	103	.	3.67887	13.5646	10.3857	456
chr14	118680413	118680695	SRR8861834-79_trimmed.fq.sort.sort.q10.rmdup.narrowPeak_peak_5848	49	.	3.61062	7.6017	4.91553	141
chr14	118704273	118706100	SRR8861834-79_trimmed.fq.sort.sort.q10.rmdup.narrowPeak_peak_5849	158	.	3.08257	19.5424	15.8289	1310
chr14	118706471	118707029	SRR8861834-79_trimmed.fq.sort.sort.q10.rmdup.narrowPeak_peak_5850	70	.	2.31176	9.90648	7.0296	237
chr14	118707102	118707452	SRR8861834-79_trimmed.fq.sort.sort.q10.rmdup.narrowPeak_peak_5851	43	.	2.03646	7.02897	4.39268	53
chr14	118712588	118712813	SRR8861834-79_trimmed.fq.sort.sort.q10.rmdup.narrowPeak_peak_5852	31	.	2.09844	5.63264	3.12558	85
chr14	118712866	118713779	SRR8861834-79_trimmed.fq.sort.sort.q10.rmdup.narrowPeak_peak_5853	63	.	2.52766	9.18725	6.36897	625
chr14	118713833	118714036	SRR8861834-79_trimmed.fq.sort.sort.q10.rmdup.narrowPeak_peak_5854	47	.	2.31569	7.39891	4.73108	149
chr14	118768545	118769273	SRR8861834-79_trimmed.fq.sort.sort.q10.rmdup.narrowPeak_peak_5855	82	.	3.67347	11.2741	8.28539	507
chr14	118813288	118813448	SRR8861834-79_trimmed.fq.sort.sort.q10.rmdup.narrowPeak_peak_5856	32	.	2.90391	5.76797	3.24575	148
chr14	118853935	118854532	SRR8861834-79_trimmed.fq.sort.sort.q10.rmdup.narrowPeak_peak_5857	41	.	2.0156	6.78461	4.17063	312
chr14	118854759	118855931	SRR8861834-79_trimmed.fq.sort.sort.q10.rmdup.narrowPeak_peak_5858	70	.	2.28833	9.95298	7.07254	566
chr14	118856349	118856570	SRR8861834-79_trimmed.fq.sort.sort.q10.rmdup.narrowPeak_peak_5859	63	.	2.21575	9.13027	6.31662	86
chr14	118922255	118923660	SRR8861834-79_trimmed.fq.sort.sort.q10.rmdup.narrowPeak_peak_5860	146	.	4.35748	18.2329	14.6432	376
chr14	119136684	119136852	SRR8861834-79_trimmed.fq.sort.sort.q10.rmdup.narrowPeak_peak_5861	45	.	1.84359	7.18126	4.53191	85
chr14	119138308	119139946	SRR8861834-79_trimmed.fq.sort.sort.q10.rmdup.narrowPeak_peak_5862	184	.	2.71785	22.4655	18.4696	812
chr14	119856303	119856594	SRR8861834-79_trimmed.fq.sort.sort.q10.rmdup.narrowPeak_peak_5863	36	.	2.94985	6.26544	3.69844	171
chr14	119856728	119856981	SRR8861834-79_trimmed.fq.sort.sort.q10.rmdup.narrowPeak_peak_5864	32	.	2.84936	5.79556	3.27088	137
chr14	119857392	119857612	SRR8861834-79_trimmed.fq.sort.sort.q10.rmdup.narrowPeak_peak_5865	72	.	3.78406	10.1054	7.21282	112
chr14	120803778	120804012	SRR8861834-79_trimmed.fq.sort.sort.q10.rmdup.narrowPeak_peak_5866	32	.	3.11826	5.73891	3.21939	30
chr14	121033841	121034003	SRR8861834-79_trimmed.fq.sort.sort.q10.rmdup.narrowPeak_peak_5867	42	.	3.34143	6.92404	4.29805	104
chr14	121034281	121035126	SRR8861834-79_trimmed.fq.sort.sort.q10.rmdup.narrowPeak_peak_5868	94	.	4.63535	12.572	9.4766	182
chr14	121503959	121506478	SRR8861834-79_trimmed.fq.sort.sort.q10.rmdup.narrowPeak_peak_5869	202	.	3.02607	24.4065	20.2237	1447
chr14	121553391	121553633	SRR8861834-79_trimmed.fq.sort.sort.q10.rmdup.narrowPeak_peak_5870	69	.	3.77998	9.83258	6.9617	136
chr14	121558669	121558833	SRR8861834-79_trimmed.fq.sort.sort.q10.rmdup.narrowPeak_peak_5871	31	.	2.79397	5.63763	3.12998	29
chr14	121704325	121704557	SRR8861834-79_trimmed.fq.sort.sort.q10.rmdup.narrowPeak_peak_5872	55	.	2.94217	8.28749	5.5435	92
chr14	121739154	121739353	SRR8861834-79_trimmed.fq.sort.sort.q10.rmdup.narrowPeak_peak_5873	31	.	2.59018	5.65077	3.14194	70
chr14	121739510	121739736	SRR8861834-79_trimmed.fq.sort.sort.q10.rmdup.narrowPeak_peak_5874	39	.	2.75665	6.53759	3.94519	105
chr14	121795577	121797496	SRR8861834-79_trimmed.fq.sort.sort.q10.rmdup.narrowPeak_peak_5875	252	.	4.90689	29.9334	25.2458	1359
chr14	121862988	121863148	SRR8861834-79_trimmed.fq.sort.sort.q10.rmdup.narrowPeak_peak_5876	35	.	3.16857	6.0634	3.51449	114
chr14	122224044	122224380	SRR8861834-79_trimmed.fq.sort.sort.q10.rmdup.narrowPeak_peak_5877	35	.	2.29196	6.06985	3.52042	95
chr14	122224483	122224886	SRR8861834-79_trimmed.fq.sort.sort.q10.rmdup.narrowPeak_peak_5878	43	.	2.35748	7.01125	4.37651	117
chr14	122225305	122225672	SRR8861834-79_trimmed.fq.sort.sort.q10.rmdup.narrowPeak_peak_5879	56	.	2.42266	8.41363	5.65935	253
chr14	122230360	122230796	SRR8861834-79_trimmed.fq.sort.sort.q10.rmdup.narrowPeak_peak_5880	69	.	2.6092	9.83053	6.95983	110
chr14	122255394	122256721	SRR8861834-79_trimmed.fq.sort.sort.q10.rmdup.narrowPeak_peak_5881	115	.	3.11163	14.7884	11.5051	1095
chr14	122280406	122280794	SRR8861834-79_trimmed.fq.sort.sort.q10.rmdup.narrowPeak_peak_5882	66	.	3.20285	9.50779	6.66378	166
chr14	122280947	122281268	SRR8861834-79_trimmed.fq.sort.sort.q10.rmdup.narrowPeak_peak_5883	37	.	2.65769	6.34973	3.7735	181
chr14	122288157	122288382	SRR8861834-79_trimmed.fq.sort.sort.q10.rmdup.narrowPeak_peak_5884	49	.	3.29281	7.67063	4.97874	89
chr14	122362620	122362780	SRR8861834-79_trimmed.fq.sort.sort.q10.rmdup.narrowPeak_peak_5885	26	.	2.36773	5.15082	2.69317	123
chr14	122362961	122363169	SRR8861834-79_trimmed.fq.sort.sort.q10.rmdup.narrowPeak_peak_5886	94	.	3.49206	12.4979	9.40864	99
chr14	122363322	122363686	SRR8861834-79_trimmed.fq.sort.sort.q10.rmdup.narrowPeak_peak_5887	92	.	3.44396	12.2843	9.21284	196
chr14	122373129	122374000	SRR8861834-79_trimmed.fq.sort.sort.q10.rmdup.narrowPeak_peak_5888	84	.	3.12334	11.4268	8.4257	208
chr14	122383820	122384917	SRR8861834-79_trimmed.fq.sort.sort.q10.rmdup.narrowPeak_peak_5889	65	.	2.46625	9.36124	6.52901	949
chr14	122388353	122388591	SRR8861834-79_trimmed.fq.sort.sort.q10.rmdup.narrowPeak_peak_5890	80	.	2.67501	11.0216	8.05415	96
chr14	122405208	122405702	SRR8861834-79_trimmed.fq.sort.sort.q10.rmdup.narrowPeak_peak_5891	94	.	2.65071	12.5745	9.47884	346
chr14	122405909	122407298	SRR8861834-79_trimmed.fq.sort.sort.q10.rmdup.narrowPeak_peak_5892	117	.	2.83836	15.0418	11.7369	843
chr14	122449469	122449853	SRR8861834-79_trimmed.fq.sort.sort.q10.rmdup.narrowPeak_peak_5893	48	.	2.03372	7.55019	4.86957	257
chr14	122449969	122450792	SRR8861834-79_trimmed.fq.sort.sort.q10.rmdup.narrowPeak_peak_5894	80	.	2.31319	10.9993	8.03379	209
chr14	122451090	122451820	SRR8861834-79_trimmed.fq.sort.sort.q10.rmdup.narrowPeak_peak_5895	50	.	2.03136	7.71081	5.01561	431
chr14	122463111	122463602	SRR8861834-79_trimmed.fq.sort.sort.q10.rmdup.narrowPeak_peak_5896	81	.	2.14389	11.0888	8.1153	233
chr14	122476593	122476857	SRR8861834-79_trimmed.fq.sort.sort.q10.rmdup.narrowPeak_peak_5897	56	.	1.76795	8.37188	5.62095	90
chr14	122483654	122483831	SRR8861834-79_trimmed.fq.sort.sort.q10.rmdup.narrowPeak_peak_5898	44	.	1.67891	7.14216	4.49621	89
chr14	122484164	122484416	SRR8861834-79_trimmed.fq.sort.sort.q10.rmdup.narrowPeak_peak_5899	37	.	1.63037	6.28324	3.71475	134
chr14	122489782	122491324	SRR8861834-79_trimmed.fq.sort.sort.q10.rmdup.narrowPeak_peak_5900	87	.	2.15629	11.7376	8.71105	760
chr14	122847720	122847882	SRR8861834-79_trimmed.fq.sort.sort.q10.rmdup.narrowPeak_peak_5901	29	.	2.74071	5.48456	2.9914	100
chr14	122913246	122913569	SRR8861834-79_trimmed.fq.sort.sort.q10.rmdup.narrowPeak_peak_5902	37	.	3.28238	6.33961	3.76419	150
chr14	122913769	122913939	SRR8861834-79_trimmed.fq.sort.sort.q10.rmdup.narrowPeak_peak_5903	26	.	2.95415	5.1597	2.69791	29
chr14	123626002	123627509	SRR8861834-79_trimmed.fq.sort.sort.q10.rmdup.narrowPeak_peak_5904	121	.	3.6077	15.4659	12.1245	1118
chr14	123627560	123627725	SRR8861834-79_trimmed.fq.sort.sort.q10.rmdup.narrowPeak_peak_5905	33	.	2.36359	5.90047	3.36634	120
chr14	124191170	124193997	SRR8861834-79_trimmed.fq.sort.sort.q10.rmdup.narrowPeak_peak_5906	180	.	3.11643	22.0531	18.0968	1035
chr14	124674678	124676972	SRR8861834-79_trimmed.fq.sort.sort.q10.rmdup.narrowPeak_peak_5907	218	.	3.73914	26.1604	21.8056	1179
chr15	3584970	3585268	SRR8861834-79_trimmed.fq.sort.sort.q10.rmdup.narrowPeak_peak_5908	46	.	3.47661	7.26739	4.61065	186
chr15	4374495	4375055	SRR8861834-79_trimmed.fq.sort.sort.q10.rmdup.narrowPeak_peak_5909	109	.	3.87597	14.1466	10.9184	410
chr15	4375753	4376634	SRR8861834-79_trimmed.fq.sort.sort.q10.rmdup.narrowPeak_peak_5910	75	.	3.34272	10.492	7.56769	388
chr15	5242219	5243987	SRR8861834-79_trimmed.fq.sort.sort.q10.rmdup.narrowPeak_peak_5911	281	.	3.6295	33.1308	28.1941	943
chr15	5244560	5245023	SRR8861834-79_trimmed.fq.sort.sort.q10.rmdup.narrowPeak_peak_5912	111	.	2.54453	14.3499	11.104	98
chr15	6705296	6707171	SRR8861834-79_trimmed.fq.sort.sort.q10.rmdup.narrowPeak_peak_5913	151	.	4.29116	18.8437	15.1967	356
chr15	6873249	6875258	SRR8861834-79_trimmed.fq.sort.sort.q10.rmdup.narrowPeak_peak_5914	226	.	3.88908	27.1365	22.6885	367
chr15	6908888	6909063	SRR8861834-79_trimmed.fq.sort.sort.q10.rmdup.narrowPeak_peak_5915	62	.	3.78347	9.062	6.25397	53
chr15	7130346	7130559	SRR8861834-79_trimmed.fq.sort.sort.q10.rmdup.narrowPeak_peak_5916	37	.	3.28238	6.33961	3.76419	130
chr15	7399049	7399257	SRR8861834-79_trimmed.fq.sort.sort.q10.rmdup.narrowPeak_peak_5917	50	.	3.16742	7.71316	5.01776	62
chr15	7459395	7459658	SRR8861834-79_trimmed.fq.sort.sort.q10.rmdup.narrowPeak_peak_5918	35	.	2.67789	6.10278	3.55043	61
chr15	7479549	7479854	SRR8861834-79_trimmed.fq.sort.sort.q10.rmdup.narrowPeak_peak_5919	101	.	3.36927	13.3005	10.1443	175
chr15	7479907	7480227	SRR8861834-79_trimmed.fq.sort.sort.q10.rmdup.narrowPeak_peak_5920	35	.	2.3898	6.14282	3.58701	175
chr15	7480584	7480811	SRR8861834-79_trimmed.fq.sort.sort.q10.rmdup.narrowPeak_peak_5921	48	.	2.59447	7.48122	4.80638	143
chr15	7725887	7726145	SRR8861834-79_trimmed.fq.sort.sort.q10.rmdup.narrowPeak_peak_5922	48	.	2.66571	7.48855	4.81319	145
chr15	7803548	7803723	SRR8861834-79_trimmed.fq.sort.sort.q10.rmdup.narrowPeak_peak_5923	26	.	1.97798	5.15165	2.69386	132
chr15	7809059	7809437	SRR8861834-79_trimmed.fq.sort.sort.q10.rmdup.narrowPeak_peak_5924	41	.	1.67028	6.72867	4.11956	250
chr15	7815129	7815363	SRR8861834-79_trimmed.fq.sort.sort.q10.rmdup.narrowPeak_peak_5925	54	.	1.66387	8.22938	5.49093	102
chr15	7815614	7815774	SRR8861834-79_trimmed.fq.sort.sort.q10.rmdup.narrowPeak_peak_5926	29	.	1.51846	5.48063	2.98789	30
chr15	7817096	7817319	SRR8861834-79_trimmed.fq.sort.sort.q10.rmdup.narrowPeak_peak_5927	46	.	1.66867	7.25868	4.60263	77
chr15	8578700	8578940	SRR8861834-79_trimmed.fq.sort.sort.q10.rmdup.narrowPeak_peak_5930	70	.	3.63168	9.88107	7.00617	149
chr15	8579752	8580043	SRR8861834-79_trimmed.fq.sort.sort.q10.rmdup.narrowPeak_peak_5931	28	.	2.68943	5.33613	2.85708	168
chr15	8580336	8580508	SRR8861834-79_trimmed.fq.sort.sort.q10.rmdup.narrowPeak_peak_5932	32	.	2.78552	5.78403	3.26034	83
chr15	8581203	8581417	SRR8861834-79_trimmed.fq.sort.sort.q10.rmdup.narrowPeak_peak_5933	46	.	3.11634	7.34823	4.68476	68
chr15	8627360	8628377	SRR8861834-79_trimmed.fq.sort.sort.q10.rmdup.narrowPeak_peak_5934	80	.	3.24675	10.9635	8.0009	467
chr15	8708861	8709484	SRR8861834-79_trimmed.fq.sort.sort.q10.rmdup.narrowPeak_peak_5935	51	.	3.34706	7.82928	5.1243	340
chr15	8709542	8709740	SRR8861834-79_trimmed.fq.sort.sort.q10.rmdup.narrowPeak_peak_5936	26	.	2.72021	5.0971	2.64491	123
chr15	10176809	10178849	SRR8861834-79_trimmed.fq.sort.sort.q10.rmdup.narrowPeak_peak_5937	234	.	4.44664	28.0275	23.4983	1549
chr15	11034696	11038050	SRR8861834-79_trimmed.fq.sort.sort.q10.rmdup.narrowPeak_peak_5938	184	.	2.67033	22.4492	18.4549	740
chr15	11038108	11038368	SRR8861834-79_trimmed.fq.sort.sort.q10.rmdup.narrowPeak_peak_5939	30	.	1.70678	5.49821	3.00384	87
chr15	11460035	11460205	SRR8861834-79_trimmed.fq.sort.sort.q10.rmdup.narrowPeak_peak_5940	51	.	2.51027	7.80512	5.1021	125
chr15	11460802	11461180	SRR8861834-79_trimmed.fq.sort.sort.q10.rmdup.narrowPeak_peak_5941	58	.	2.55864	8.64089	5.86783	238
chr15	11590042	11590347	SRR8861834-79_trimmed.fq.sort.sort.q10.rmdup.narrowPeak_peak_5942	39	.	3.06435	6.59424	3.99683	98
chr15	11751866	11752189	SRR8861834-79_trimmed.fq.sort.sort.q10.rmdup.narrowPeak_peak_5943	34	.	2.63356	5.95121	3.41246	302
chr15	11903527	11904085	SRR8861834-79_trimmed.fq.sort.sort.q10.rmdup.narrowPeak_peak_5944	77	.	1.97936	10.7102	7.768	163
chr15	11904330	11905245	SRR8861834-79_trimmed.fq.sort.sort.q10.rmdup.narrowPeak_peak_5945	129	.	2.27465	16.4236	12.9981	374
chr15	11906577	11906923	SRR8861834-79_trimmed.fq.sort.sort.q10.rmdup.narrowPeak_peak_5946	50	.	1.81585	7.76293	5.06339	132
chr15	12009699	12009938	SRR8861834-79_trimmed.fq.sort.sort.q10.rmdup.narrowPeak_peak_5947	32	.	2.77521	5.75346	3.23261	205
chr15	12010261	12011089	SRR8861834-79_trimmed.fq.sort.sort.q10.rmdup.narrowPeak_peak_5948	69	.	3.61811	9.83737	6.96608	430
chr15	12318844	12319045	SRR8861834-79_trimmed.fq.sort.sort.q10.rmdup.narrowPeak_peak_5949	35	.	2.90416	6.13273	3.57772	100
chr15	12319755	12320349	SRR8861834-79_trimmed.fq.sort.sort.q10.rmdup.narrowPeak_peak_5950	120	.	4.68904	15.3598	12.0275	178
chr15	12320486	12320816	SRR8861834-79_trimmed.fq.sort.sort.q10.rmdup.narrowPeak_peak_5951	77	.	3.87113	10.6388	7.70231	196
chr15	12518055	12518215	SRR8861834-79_trimmed.fq.sort.sort.q10.rmdup.narrowPeak_peak_5952	25	.	2.51467	4.96594	2.52699	66
chr15	12737793	12739447	SRR8861834-79_trimmed.fq.sort.sort.q10.rmdup.narrowPeak_peak_5953	118	.	3.05206	15.1752	11.858	1095
chr15	12740916	12741260	SRR8861834-79_trimmed.fq.sort.sort.q10.rmdup.narrowPeak_peak_5954	49	.	2.30088	7.67203	4.98002	228
chr15	13096018	13097038	SRR8861834-79_trimmed.fq.sort.sort.q10.rmdup.narrowPeak_peak_5955	236	.	7.47198	28.1514	23.6124	138
chr15	13174027	13175684	SRR8861834-79_trimmed.fq.sort.sort.q10.rmdup.narrowPeak_peak_5956	94	.	2.80349	12.5386	9.44581	443
chr15	18819351	18819590	SRR8861834-79_trimmed.fq.sort.sort.q10.rmdup.narrowPeak_peak_5957	47	.	3.13953	7.42009	4.75038	118
chr15	20449494	20450158	SRR8861834-79_trimmed.fq.sort.sort.q10.rmdup.narrowPeak_peak_5958	78	.	4.02793	10.8409	7.88817	339
chr15	21110635	21111678	SRR8861834-79_trimmed.fq.sort.sort.q10.rmdup.narrowPeak_peak_5959	65	.	3.22878	9.39578	6.56082	373
chr15	21111751	21112138	SRR8861834-79_trimmed.fq.sort.sort.q10.rmdup.narrowPeak_peak_5960	77	.	3.43866	10.6402	7.7036	248
chr15	23036707	23037051	SRR8861834-79_trimmed.fq.sort.sort.q10.rmdup.narrowPeak_peak_5961	44	.	2.85605	7.05749	4.41881	148
chr15	23037221	23037596	SRR8861834-79_trimmed.fq.sort.sort.q10.rmdup.narrowPeak_peak_5962	87	.	3.66795	11.7569	8.7288	222
chr15	23037665	23038435	SRR8861834-79_trimmed.fq.sort.sort.q10.rmdup.narrowPeak_peak_5963	67	.	3.33333	9.56591	6.71719	396
chr15	24451615	24451944	SRR8861834-79_trimmed.fq.sort.sort.q10.rmdup.narrowPeak_peak_5964	67	.	4.10298	9.63418	6.77939	219
chr15	25027025	25027311	SRR8861834-79_trimmed.fq.sort.sort.q10.rmdup.narrowPeak_peak_5965	66	.	3.74332	9.46559	6.62509	138
chr15	25841654	25841830	SRR8861834-79_trimmed.fq.sort.sort.q10.rmdup.narrowPeak_peak_5966	25	.	2.03454	5.01326	2.56944	132
chr15	25841899	25843154	SRR8861834-79_trimmed.fq.sort.sort.q10.rmdup.narrowPeak_peak_5967	128	.	3.26733	16.2308	12.8219	581
chr15	25843607	25844187	SRR8861834-79_trimmed.fq.sort.sort.q10.rmdup.narrowPeak_peak_5968	81	.	2.79131	11.0956	8.1216	192
chr15	25844250	25844411	SRR8861834-79_trimmed.fq.sort.sort.q10.rmdup.narrowPeak_peak_5969	32	.	2.16853	5.79726	3.27238	108
chr15	25940329	25941038	SRR8861834-79_trimmed.fq.sort.sort.q10.rmdup.narrowPeak_peak_5970	68	.	3.65141	9.69475	6.83495	400
chr15	26307691	26309836	SRR8861834-79_trimmed.fq.sort.sort.q10.rmdup.narrowPeak_peak_5971	179	.	3.34788	21.875	17.9365	294
chr15	27466907	27468542	SRR8861834-79_trimmed.fq.sort.sort.q10.rmdup.narrowPeak_peak_5973	266	.	4.98523	31.456	26.6475	573
chr15	27680578	27680928	SRR8861834-79_trimmed.fq.sort.sort.q10.rmdup.narrowPeak_peak_5974	74	.	4.2671	10.346	7.43319	100
chr15	27938223	27938544	SRR8861834-79_trimmed.fq.sort.sort.q10.rmdup.narrowPeak_peak_5975	41	.	2.8665	6.73701	4.1272	117
chr15	27938920	27939244	SRR8861834-79_trimmed.fq.sort.sort.q10.rmdup.narrowPeak_peak_5976	43	.	2.94861	7.00768	4.37327	260
chr15	28026934	28027220	SRR8861834-79_trimmed.fq.sort.sort.q10.rmdup.narrowPeak_peak_5977	55	.	3.69004	8.30006	5.55503	134
chr15	28040276	28041292	SRR8861834-79_trimmed.fq.sort.sort.q10.rmdup.narrowPeak_peak_5978	53	.	3.0326	8.05913	5.33478	590
chr15	28070455	28071887	SRR8861834-79_trimmed.fq.sort.sort.q10.rmdup.narrowPeak_peak_5979	82	.	4.06611	11.2372	8.25161	1174
chr15	28154092	28154929	SRR8861834-79_trimmed.fq.sort.sort.q10.rmdup.narrowPeak_peak_5980	88	.	3.46535	11.9118	8.87057	197
chr15	28155119	28155686	SRR8861834-79_trimmed.fq.sort.sort.q10.rmdup.narrowPeak_peak_5981	65	.	3.06254	9.35048	6.5191	342
chr15	30171327	30171607	SRR8861834-79_trimmed.fq.sort.sort.q10.rmdup.narrowPeak_peak_5982	45	.	1.97178	7.21329	4.56122	66
chr15	30171665	30171862	SRR8861834-79_trimmed.fq.sort.sort.q10.rmdup.narrowPeak_peak_5983	44	.	1.95355	7.06089	4.42197	125
chr15	30173367	30175049	SRR8861834-79_trimmed.fq.sort.sort.q10.rmdup.narrowPeak_peak_5984	200	.	3.11588	24.2525	20.0854	1237
chr15	30175133	30175520	SRR8861834-79_trimmed.fq.sort.sort.q10.rmdup.narrowPeak_peak_5985	67	.	2.19552	9.61118	6.75892	157
chr15	30645552	30646153	SRR8861834-79_trimmed.fq.sort.sort.q10.rmdup.narrowPeak_peak_5986	111	.	2.586	14.4529	11.1983	278
chr15	30646308	30648577	SRR8861834-79_trimmed.fq.sort.sort.q10.rmdup.narrowPeak_peak_5987	245	.	3.46475	29.1483	24.5265	1041
chr15	31295818	31298766	SRR8861834-79_trimmed.fq.sort.sort.q10.rmdup.narrowPeak_peak_5991	203	.	3.32291	24.5175	20.3242	1192
chr15	31365962	31367542	SRR8861834-79_trimmed.fq.sort.sort.q10.rmdup.narrowPeak_peak_5992	112	.	2.27976	14.5296	11.2688	946
chr15	31367679	31369398	SRR8861834-79_trimmed.fq.sort.sort.q10.rmdup.narrowPeak_peak_5993	148	.	2.49629	18.4634	14.8517	752
chr15	31418478	31418799	SRR8861834-79_trimmed.fq.sort.sort.q10.rmdup.narrowPeak_peak_5994	95	.	4.14692	12.6406	9.53907	102
chr15	31977664	31977963	SRR8861834-79_trimmed.fq.sort.sort.q10.rmdup.narrowPeak_peak_5995	32	.	2.97957	5.78403	3.26034	149
chr15	33686578	33686778	SRR8861834-79_trimmed.fq.sort.sort.q10.rmdup.narrowPeak_peak_5996	43	.	3.4465	6.96084	4.3304	100
chr15	33686844	33687141	SRR8861834-79_trimmed.fq.sort.sort.q10.rmdup.narrowPeak_peak_5997	74	.	4.2671	10.346	7.43319	145
chr15	34235935	34236095	SRR8861834-79_trimmed.fq.sort.sort.q10.rmdup.narrowPeak_peak_5998	65	.	4.01155	9.39958	6.56434	79
chr15	34306213	34306481	SRR8861834-79_trimmed.fq.sort.sort.q10.rmdup.narrowPeak_peak_5999	61	.	3.84379	8.96185	6.16199	148
chr15	34306844	34307167	SRR8861834-79_trimmed.fq.sort.sort.q10.rmdup.narrowPeak_peak_6000	37	.	3.19732	6.34211	3.76643	250
chr15	34307283	34307450	SRR8861834-79_trimmed.fq.sort.sort.q10.rmdup.narrowPeak_peak_6001	43	.	3.35775	6.96583	4.33493	156
chr15	34452536	34452847	SRR8861834-79_trimmed.fq.sort.sort.q10.rmdup.narrowPeak_peak_6002	87	.	2.3872	11.7904	8.75943	155
chr15	34452944	34455153	SRR8861834-79_trimmed.fq.sort.sort.q10.rmdup.narrowPeak_peak_6003	236	.	3.41481	28.1489	23.6102	831
chr15	34678642	34679647	SRR8861834-79_trimmed.fq.sort.sort.q10.rmdup.narrowPeak_peak_6004	183	.	3.86279	22.383	18.3952	465
chr15	34679767	34680657	SRR8861834-79_trimmed.fq.sort.sort.q10.rmdup.narrowPeak_peak_6005	157	.	3.60825	19.4026	15.7029	248
chr15	34837710	34839771	SRR8861834-79_trimmed.fq.sort.sort.q10.rmdup.narrowPeak_peak_6006	223	.	3.13721	26.7127	22.3051	663
chr15	35293514	35293700	SRR8861834-79_trimmed.fq.sort.sort.q10.rmdup.narrowPeak_peak_6007	19	.	1.62791	4.31359	1.94916	114
chr15	35294187	35294969	SRR8861834-79_trimmed.fq.sort.sort.q10.rmdup.narrowPeak_peak_6008	43	.	1.8128	6.94041	4.31312	221
chr15	35300401	35300561	SRR8861834-79_trimmed.fq.sort.sort.q10.rmdup.narrowPeak_peak_6009	20	.	1.50356	4.4491	2.06941	107
chr15	35302740	35303129	SRR8861834-79_trimmed.fq.sort.sort.q10.rmdup.narrowPeak_peak_6010	34	.	1.66644	6.03222	3.48615	62
chr15	35325475	35325657	SRR8861834-79_trimmed.fq.sort.sort.q10.rmdup.narrowPeak_peak_6011	36	.	2.97927	6.16125	3.60376	63
chr15	35326159	35326513	SRR8861834-79_trimmed.fq.sort.sort.q10.rmdup.narrowPeak_peak_6012	36	.	2.99168	6.1958	3.63519	122
chr15	35537109	35537276	SRR8861834-79_trimmed.fq.sort.sort.q10.rmdup.narrowPeak_peak_6013	31	.	2.79942	5.6532	3.1441	34
chr15	35556423	35556583	SRR8861834-79_trimmed.fq.sort.sort.q10.rmdup.narrowPeak_peak_6014	22	.	2.79003	4.60305	2.20164	39
chr15	36139791	36140337	SRR8861834-79_trimmed.fq.sort.sort.q10.rmdup.narrowPeak_peak_6015	58	.	3.81194	8.61575	5.84491	263
chr15	36165218	36165379	SRR8861834-79_trimmed.fq.sort.sort.q10.rmdup.narrowPeak_peak_6016	47	.	2.40899	7.41214	4.74314	107
chr15	36169070	36169347	SRR8861834-79_trimmed.fq.sort.sort.q10.rmdup.narrowPeak_peak_6017	50	.	2.7254	7.74538	5.04737	185
chr15	36209893	36211216	SRR8861834-79_trimmed.fq.sort.sort.q10.rmdup.narrowPeak_peak_6018	199	.	5.40913	24.0828	19.9318	353
chr15	36380466	36382230	SRR8861834-79_trimmed.fq.sort.sort.q10.rmdup.narrowPeak_peak_6019	214	.	4.02913	25.7361	21.422	777
chr15	36554715	36555420	SRR8861834-79_trimmed.fq.sort.sort.q10.rmdup.narrowPeak_peak_6020	161	.	5.00417	19.9055	16.1584	425
chr15	36555921	36556300	SRR8861834-79_trimmed.fq.sort.sort.q10.rmdup.narrowPeak_peak_6021	43	.	2.94861	7.00768	4.37327	265
chr15	36575051	36575248	SRR8861834-79_trimmed.fq.sort.sort.q10.rmdup.narrowPeak_peak_6022	50	.	3.56258	7.72332	5.027	96
chr15	36891807	36892157	SRR8861834-79_trimmed.fq.sort.sort.q10.rmdup.narrowPeak_peak_6023	40	.	3.2391	6.6599	4.05679	153
chr15	36954615	36955229	SRR8861834-79_trimmed.fq.sort.sort.q10.rmdup.narrowPeak_peak_6024	75	.	3.99669	10.4703	7.54776	216
chr15	36955281	36955944	SRR8861834-79_trimmed.fq.sort.sort.q10.rmdup.narrowPeak_peak_6025	63	.	3.73754	9.19214	6.37342	187
chr15	37215107	37216206	SRR8861834-79_trimmed.fq.sort.sort.q10.rmdup.narrowPeak_peak_6026	77	.	3.50195	10.6449	7.70799	988
chr15	37231365	37231716	SRR8861834-79_trimmed.fq.sort.sort.q10.rmdup.narrowPeak_peak_6027	67	.	1.8999	9.6176	6.76487	236
chr15	37231846	37233467	SRR8861834-79_trimmed.fq.sort.sort.q10.rmdup.narrowPeak_peak_6028	147	.	2.34108	18.3529	14.7514	960
chr15	37233621	37234783	SRR8861834-79_trimmed.fq.sort.sort.q10.rmdup.narrowPeak_peak_6029	118	.	2.20805	15.1383	11.8245	422
chr15	37792102	37793223	SRR8861834-79_trimmed.fq.sort.sort.q10.rmdup.narrowPeak_peak_6030	230	.	5.11124	27.5299	23.045	922
chr15	37793293	37793587	SRR8861834-79_trimmed.fq.sort.sort.q10.rmdup.narrowPeak_peak_6031	71	.	3.08921	10.0601	7.17106	163
chr15	37802854	37803014	SRR8861834-79_trimmed.fq.sort.sort.q10.rmdup.narrowPeak_peak_6032	35	.	3.0454	6.14957	3.59301	129
chr15	37804287	37804465	SRR8861834-79_trimmed.fq.sort.sort.q10.rmdup.narrowPeak_peak_6033	34	.	2.98588	5.98998	3.44768	71
chr15	37907563	37907724	SRR8861834-79_trimmed.fq.sort.sort.q10.rmdup.narrowPeak_peak_6034	61	.	3.93886	8.9391	6.14112	132
chr15	38199255	38199849	SRR8861834-79_trimmed.fq.sort.sort.q10.rmdup.narrowPeak_peak_6035	60	.	3.79708	8.83826	6.04907	402
chr15	38200039	38200211	SRR8861834-79_trimmed.fq.sort.sort.q10.rmdup.narrowPeak_peak_6036	20	.	2.65643	4.45191	2.07184	53
chr15	38237845	38238005	SRR8861834-79_trimmed.fq.sort.sort.q10.rmdup.narrowPeak_peak_6037	32	.	3.11826	5.73891	3.21939	111
chr15	38302235	38303390	SRR8861834-79_trimmed.fq.sort.sort.q10.rmdup.narrowPeak_peak_6038	106	.	3.9444	13.8818	10.6763	315
chr15	38304598	38304886	SRR8861834-79_trimmed.fq.sort.sort.q10.rmdup.narrowPeak_peak_6039	46	.	2.81889	7.27424	4.61693	103
chr15	38989895	38990439	SRR8861834-79_trimmed.fq.sort.sort.q10.rmdup.narrowPeak_peak_6041	67	.	4.10298	9.63418	6.77939	277
chr15	39005650	39007604	SRR8861834-79_trimmed.fq.sort.sort.q10.rmdup.narrowPeak_peak_6042	231	.	3.85677	27.6726	23.1752	1350
chr15	39077155	39077390	SRR8861834-79_trimmed.fq.sort.sort.q10.rmdup.narrowPeak_peak_6043	37	.	3.28238	6.33961	3.76419	118
chr15	39195395	39195759	SRR8861834-79_trimmed.fq.sort.sort.q10.rmdup.narrowPeak_peak_6044	50	.	1.81372	7.73877	5.0412	236
chr15	39195974	39197815	SRR8861834-79_trimmed.fq.sort.sort.q10.rmdup.narrowPeak_peak_6045	140	.	2.34386	17.5381	14.012	707
chr15	39197894	39198639	SRR8861834-79_trimmed.fq.sort.sort.q10.rmdup.narrowPeak_peak_6046	68	.	1.93532	9.75284	6.88841	499
chr15	39615552	39615815	SRR8861834-79_trimmed.fq.sort.sort.q10.rmdup.narrowPeak_peak_6047	48	.	3.48485	7.52235	4.84413	128
chr15	39616041	39616695	SRR8861834-79_trimmed.fq.sort.sort.q10.rmdup.narrowPeak_peak_6048	85	.	4.37274	11.5337	8.52382	210
chr15	39659615	39660438	SRR8861834-79_trimmed.fq.sort.sort.q10.rmdup.narrowPeak_peak_6049	88	.	3.64622	11.9239	8.8817	448
chr15	39856250	39858236	SRR8861834-79_trimmed.fq.sort.sort.q10.rmdup.narrowPeak_peak_6050	212	.	4.2044	25.5106	21.2187	716
chr15	39864013	39864506	SRR8861834-79_trimmed.fq.sort.sort.q10.rmdup.narrowPeak_peak_6051	58	.	3.44828	8.58599	5.81759	190
chr15	40653385	40654018	SRR8861834-79_trimmed.fq.sort.sort.q10.rmdup.narrowPeak_peak_6052	63	.	2.24334	9.12842	6.31493	234
chr15	40655824	40656572	SRR8861834-79_trimmed.fq.sort.sort.q10.rmdup.narrowPeak_peak_6053	118	.	2.69438	15.1451	11.8306	418
chr15	40656689	40657129	SRR8861834-79_trimmed.fq.sort.sort.q10.rmdup.narrowPeak_peak_6054	81	.	2.40197	11.1468	8.16852	121
chr15	40657340	40657800	SRR8861834-79_trimmed.fq.sort.sort.q10.rmdup.narrowPeak_peak_6055	32	.	1.93456	5.78779	3.26372	301
chr15	41446404	41446866	SRR8861834-79_trimmed.fq.sort.sort.q10.rmdup.narrowPeak_peak_6056	70	.	2.98114	9.9559	7.0752	124
chr15	41447962	41448943	SRR8861834-79_trimmed.fq.sort.sort.q10.rmdup.narrowPeak_peak_6057	132	.	3.78788	16.6524	13.2058	634
chr15	41916744	41916956	SRR8861834-79_trimmed.fq.sort.sort.q10.rmdup.narrowPeak_peak_6058	47	.	2.89828	7.38714	4.72032	100
chr15	42674918	42675577	SRR8861834-79_trimmed.fq.sort.sort.q10.rmdup.narrowPeak_peak_6059	50	.	3.31971	7.74946	5.05109	147
chr15	43168546	43170889	SRR8861834-79_trimmed.fq.sort.sort.q10.rmdup.narrowPeak_peak_6060	243	.	3.8854	28.9877	24.3788	1003
chr15	43868189	43869900	SRR8861834-79_trimmed.fq.sort.sort.q10.rmdup.narrowPeak_peak_6061	133	.	4.16383	16.7813	13.3236	1288
chr15	44456797	44457267	SRR8861834-79_trimmed.fq.sort.sort.q10.rmdup.narrowPeak_peak_6062	64	.	3.18645	9.23516	6.41303	240
chr15	44457321	44457481	SRR8861834-79_trimmed.fq.sort.sort.q10.rmdup.narrowPeak_peak_6063	31	.	2.5344	5.60871	3.10386	38
chr15	44457623	44458756	SRR8861834-79_trimmed.fq.sort.sort.q10.rmdup.narrowPeak_peak_6064	108	.	3.93197	14.1058	10.8815	595
chr15	44746621	44746805	SRR8861834-79_trimmed.fq.sort.sort.q10.rmdup.narrowPeak_peak_6065	26	.	1.97854	5.0696	2.62021	159
chr15	44747742	44748430	SRR8861834-79_trimmed.fq.sort.sort.q10.rmdup.narrowPeak_peak_6066	117	.	3.01257	15.0882	11.7792	336
chr15	44748686	44749256	SRR8861834-79_trimmed.fq.sort.sort.q10.rmdup.narrowPeak_peak_6067	79	.	2.64178	10.9586	7.99645	334
chr15	44749439	44749869	SRR8861834-79_trimmed.fq.sort.sort.q10.rmdup.narrowPeak_peak_6068	48	.	2.28471	7.57272	4.89018	342
chr15	45113172	45113350	SRR8861834-79_trimmed.fq.sort.sort.q10.rmdup.narrowPeak_peak_6070	38	.	2.14837	6.41888	3.8367	69
chr15	45113415	45115774	SRR8861834-79_trimmed.fq.sort.sort.q10.rmdup.narrowPeak_peak_6071	192	.	3.67261	23.34	19.2591	1550
chr15	48790174	48792526	SRR8861834-79_trimmed.fq.sort.sort.q10.rmdup.narrowPeak_peak_6072	112	.	2.55754	14.4757	11.2192	221
chr15	48793781	48794117	SRR8861834-79_trimmed.fq.sort.sort.q10.rmdup.narrowPeak_peak_6073	46	.	2.03956	7.32499	4.66345	95
chr15	52039196	52039394	SRR8861834-79_trimmed.fq.sort.sort.q10.rmdup.narrowPeak_peak_6074	58	.	2.85924	8.66813	5.89296	125
chr15	52039530	52040150	SRR8861834-79_trimmed.fq.sort.sort.q10.rmdup.narrowPeak_peak_6075	54	.	2.78592	8.17385	5.44008	318
chr15	52040674	52040864	SRR8861834-79_trimmed.fq.sort.sort.q10.rmdup.narrowPeak_peak_6076	48	.	2.67187	7.51516	4.8376	150
chr15	52041096	52041265	SRR8861834-79_trimmed.fq.sort.sort.q10.rmdup.narrowPeak_peak_6077	44	.	2.59965	7.05005	4.41209	98
chr15	52162077	52162251	SRR8861834-79_trimmed.fq.sort.sort.q10.rmdup.narrowPeak_peak_6078	37	.	3.28238	6.33961	3.76419	56
chr15	52521406	52521571	SRR8861834-79_trimmed.fq.sort.sort.q10.rmdup.narrowPeak_peak_6079	49	.	3.61062	7.6017	4.91553	76
chr15	53901424	53901978	SRR8861834-79_trimmed.fq.sort.sort.q10.rmdup.narrowPeak_peak_6080	77	.	3.89447	10.7113	7.76892	396
chr15	54510074	54510285	SRR8861834-79_trimmed.fq.sort.sort.q10.rmdup.narrowPeak_peak_6081	49	.	3.42075	7.58407	4.9006	149
chr15	54570085	54572922	SRR8861834-79_trimmed.fq.sort.sort.q10.rmdup.narrowPeak_peak_6082	177	.	2.7804	21.6274	17.7132	1751
chr15	54573098	54573272	SRR8861834-79_trimmed.fq.sort.sort.q10.rmdup.narrowPeak_peak_6083	48	.	1.92419	7.51824	4.84033	92
chr15	54745937	54746998	SRR8861834-79_trimmed.fq.sort.sort.q10.rmdup.narrowPeak_peak_6084	185	.	3.54758	22.6044	18.5947	746
chr15	54747184	54748187	SRR8861834-79_trimmed.fq.sort.sort.q10.rmdup.narrowPeak_peak_6085	165	.	3.38063	20.354	16.5633	178
chr15	54919481	54919833	SRR8861834-79_trimmed.fq.sort.sort.q10.rmdup.narrowPeak_peak_6086	93	.	4.26577	12.4317	9.34793	170
chr15	54952718	54952945	SRR8861834-79_trimmed.fq.sort.sort.q10.rmdup.narrowPeak_peak_6087	51	.	3.22581	7.89758	5.18684	76
chr15	54953009	54953275	SRR8861834-79_trimmed.fq.sort.sort.q10.rmdup.narrowPeak_peak_6088	58	.	3.38469	8.61809	5.84701	148
chr15	54953409	54953615	SRR8861834-79_trimmed.fq.sort.sort.q10.rmdup.narrowPeak_peak_6089	53	.	3.29877	8.12584	5.39611	59
chr15	55265218	55267068	SRR8861834-79_trimmed.fq.sort.sort.q10.rmdup.narrowPeak_peak_6090	223	.	4.84228	26.8072	22.3899	273
chr15	55306650	55309824	SRR8861834-79_trimmed.fq.sort.sort.q10.rmdup.narrowPeak_peak_6091	244	.	3.33625	29.0646	24.4497	2167
chr15	55906926	55908195	SRR8861834-79_trimmed.fq.sort.sort.q10.rmdup.narrowPeak_peak_6092	249	.	4.45135	29.6266	24.9649	634
chr15	57691438	57693800	SRR8861834-79_trimmed.fq.sort.sort.q10.rmdup.narrowPeak_peak_6093	263	.	4.07127	31.1499	26.3669	955
chr15	58078034	58078315	SRR8861834-79_trimmed.fq.sort.sort.q10.rmdup.narrowPeak_peak_6094	67	.	4.10298	9.63418	6.77939	145
chr15	58078485	58078730	SRR8861834-79_trimmed.fq.sort.sort.q10.rmdup.narrowPeak_peak_6095	37	.	3.28238	6.33961	3.76419	183
chr15	58212538	58214839	SRR8861834-79_trimmed.fq.sort.sort.q10.rmdup.narrowPeak_peak_6096	343	.	4.7018	39.644	34.3394	1665
chr15	58383796	58384837	SRR8861834-79_trimmed.fq.sort.sort.q10.rmdup.narrowPeak_peak_6097	62	.	3.4626	9.09649	6.28553	96
chr15	58412040	58412206	SRR8861834-79_trimmed.fq.sort.sort.q10.rmdup.narrowPeak_peak_6098	61	.	3.93886	8.9391	6.14112	106
chr15	58595469	58595787	SRR8861834-79_trimmed.fq.sort.sort.q10.rmdup.narrowPeak_peak_6099	26	.	2.72021	5.0971	2.64491	249
chr15	58595965	58596251	SRR8861834-79_trimmed.fq.sort.sort.q10.rmdup.narrowPeak_peak_6100	35	.	2.94872	6.07584	3.52587	184
chr15	58864140	58864445	SRR8861834-79_trimmed.fq.sort.sort.q10.rmdup.narrowPeak_peak_6101	59	.	3.65579	8.70906	5.93049	134
chr15	59279910	59280074	SRR8861834-79_trimmed.fq.sort.sort.q10.rmdup.narrowPeak_peak_6102	30	.	2.77242	5.57583	3.07404	90
chr15	60148629	60148918	SRR8861834-79_trimmed.fq.sort.sort.q10.rmdup.narrowPeak_peak_6103	65	.	4.02188	9.42622	6.58887	132
chr15	60149485	60149875	SRR8861834-79_trimmed.fq.sort.sort.q10.rmdup.narrowPeak_peak_6104	42	.	3.43137	6.92385	4.29791	195
chr15	60823632	60824529	SRR8861834-79_trimmed.fq.sort.sort.q10.rmdup.narrowPeak_peak_6105	60	.	3.4689	8.88266	6.08989	804
chr15	62036225	62037756	SRR8861834-79_trimmed.fq.sort.sort.q10.rmdup.narrowPeak_peak_6106	251	.	5.19351	29.7823	25.1074	662
chr15	64060508	64060668	SRR8861834-79_trimmed.fq.sort.sort.q10.rmdup.narrowPeak_peak_6107	26	.	2.95415	5.1597	2.69791	78
chr15	64060790	64060961	SRR8861834-79_trimmed.fq.sort.sort.q10.rmdup.narrowPeak_peak_6108	55	.	3.77474	8.26137	5.51951	112
chr15	64919610	64920060	SRR8861834-79_trimmed.fq.sort.sort.q10.rmdup.narrowPeak_peak_6109	64	.	1.85508	9.32852	6.49897	353
chr15	64920143	64920866	SRR8861834-79_trimmed.fq.sort.sort.q10.rmdup.narrowPeak_peak_6110	97	.	2.03265	12.9066	9.78314	403
chr15	64920966	64921403	SRR8861834-79_trimmed.fq.sort.sort.q10.rmdup.narrowPeak_peak_6111	66	.	1.84897	9.52529	6.67993	205
chr15	64921662	64921873	SRR8861834-79_trimmed.fq.sort.sort.q10.rmdup.narrowPeak_peak_6112	42	.	1.68605	6.82043	4.20334	90
chr15	64922557	64922723	SRR8861834-79_trimmed.fq.sort.sort.q10.rmdup.narrowPeak_peak_6113	20	.	1.52268	4.48178	2.09858	16
chr15	64923972	64924298	SRR8861834-79_trimmed.fq.sort.sort.q10.rmdup.narrowPeak_peak_6114	32	.	1.65078	5.8118	3.28562	241
chr15	66284655	66286254	SRR8861834-79_trimmed.fq.sort.sort.q10.rmdup.narrowPeak_peak_6115	266	.	3.70585	31.457	26.6482	781
chr15	66296577	66296795	SRR8861834-79_trimmed.fq.sort.sort.q10.rmdup.narrowPeak_peak_6116	32	.	2.59451	5.81691	3.29012	129
chr15	66967868	66968600	SRR8861834-79_trimmed.fq.sort.sort.q10.rmdup.narrowPeak_peak_6117	62	.	2.56333	9.10862	6.29673	623
chr15	66968768	66969433	SRR8861834-79_trimmed.fq.sort.sort.q10.rmdup.narrowPeak_peak_6118	140	.	3.40681	17.597	14.0656	295
chr15	66970719	66970883	SRR8861834-79_trimmed.fq.sort.sort.q10.rmdup.narrowPeak_peak_6119	22	.	1.98898	4.60801	2.20585	7
chr15	67175654	67175839	SRR8861834-79_trimmed.fq.sort.sort.q10.rmdup.narrowPeak_peak_6120	55	.	3.77474	8.26137	5.51951	50
chr15	68927485	68927919	SRR8861834-79_trimmed.fq.sort.sort.q10.rmdup.narrowPeak_peak_6121	51	.	2.41254	7.82622	5.1215	287
chr15	68928884	68930398	SRR8861834-79_trimmed.fq.sort.sort.q10.rmdup.narrowPeak_peak_6122	124	.	3.21137	15.8598	12.4834	660
chr15	71344762	71344965	SRR8861834-79_trimmed.fq.sort.sort.q10.rmdup.narrowPeak_peak_6123	36	.	3.07951	6.24042	3.67583	96
chr15	71726755	71729119	SRR8861834-79_trimmed.fq.sort.sort.q10.rmdup.narrowPeak_peak_6124	154	.	3.01528	19.1255	15.4519	912
chr15	72545077	72546591	SRR8861834-79_trimmed.fq.sort.sort.q10.rmdup.narrowPeak_peak_6125	75	.	1.85539	10.5193	7.59266	799
chr15	72546781	72548563	SRR8861834-79_trimmed.fq.sort.sort.q10.rmdup.narrowPeak_peak_6126	104	.	1.99023	13.6336	10.4489	250
chr15	72548773	72549328	SRR8861834-79_trimmed.fq.sort.sort.q10.rmdup.narrowPeak_peak_6127	59	.	1.78636	8.67991	5.90376	408
chr15	73512614	73514326	SRR8861834-79_trimmed.fq.sort.sort.q10.rmdup.narrowPeak_peak_6128	181	.	4.94249	22.1121	18.1504	510
chr15	73644788	73644948	SRR8861834-79_trimmed.fq.sort.sort.q10.rmdup.narrowPeak_peak_6129	22	.	2.67154	4.64728	2.24119	36
chr15	73746936	73749239	SRR8861834-79_trimmed.fq.sort.sort.q10.rmdup.narrowPeak_peak_6130	262	.	4.85552	30.9974	26.227	1139
chr15	73837417	73837641	SRR8861834-79_trimmed.fq.sort.sort.q10.rmdup.narrowPeak_peak_6131	68	.	1.92362	9.76406	6.89865	132
chr15	73837907	73839442	SRR8861834-79_trimmed.fq.sort.sort.q10.rmdup.narrowPeak_peak_6132	110	.	2.1449	14.2421	11.0056	1013
chr15	73839905	73840759	SRR8861834-79_trimmed.fq.sort.sort.q10.rmdup.narrowPeak_peak_6133	106	.	2.11381	13.7993	10.6006	147
chr15	73841463	73841776	SRR8861834-79_trimmed.fq.sort.sort.q10.rmdup.narrowPeak_peak_6134	50	.	1.78894	7.70973	5.01464	72
chr15	73982040	73982220	SRR8861834-79_trimmed.fq.sort.sort.q10.rmdup.narrowPeak_peak_6135	40	.	2.5742	6.64306	4.04148	33
chr15	73997826	73998028	SRR8861834-79_trimmed.fq.sort.sort.q10.rmdup.narrowPeak_peak_6136	25	.	2.43811	5.00054	2.5581	32
chr15	74006255	74006449	SRR8861834-79_trimmed.fq.sort.sort.q10.rmdup.narrowPeak_peak_6137	35	.	2.96698	6.12692	3.57246	150
chr15	74052270	74053019	SRR8861834-79_trimmed.fq.sort.sort.q10.rmdup.narrowPeak_peak_6138	43	.	2.38148	7.00837	4.37381	715
chr15	74053309	74053795	SRR8861834-79_trimmed.fq.sort.sort.q10.rmdup.narrowPeak_peak_6139	63	.	2.65135	9.1493	6.33408	327
chr15	74192593	74192797	SRR8861834-79_trimmed.fq.sort.sort.q10.rmdup.narrowPeak_peak_6140	23	.	2.10843	4.78937	2.36849	159
chr15	74282373	74282538	SRR8861834-79_trimmed.fq.sort.sort.q10.rmdup.narrowPeak_peak_6141	44	.	2.91633	7.08508	4.44414	101
chr15	74283584	74283838	SRR8861834-79_trimmed.fq.sort.sort.q10.rmdup.narrowPeak_peak_6142	25	.	2.54022	5.04442	2.5975	224
chr15	74454344	74454524	SRR8861834-79_trimmed.fq.sort.sort.q10.rmdup.narrowPeak_peak_6143	46	.	3.41044	7.32797	4.6662	91
chr15	74515212	74516204	SRR8861834-79_trimmed.fq.sort.sort.q10.rmdup.narrowPeak_peak_6144	140	.	2.22216	17.6349	14.0999	619
chr15	74516735	74519390	SRR8861834-79_trimmed.fq.sort.sort.q10.rmdup.narrowPeak_peak_6145	124	.	2.17737	15.8542	12.4783	1773
chr15	74528237	74530787	SRR8861834-79_trimmed.fq.sort.sort.q10.rmdup.narrowPeak_peak_6146	169	.	3.11258	20.8132	16.9787	1754
chr15	74537959	74540171	SRR8861834-79_trimmed.fq.sort.sort.q10.rmdup.narrowPeak_peak_6147	96	.	2.78158	12.7268	9.61833	151
chr15	74564045	74565807	SRR8861834-79_trimmed.fq.sort.sort.q10.rmdup.narrowPeak_peak_6148	137	.	2.5234	17.2635	13.7626	966
chr15	74588321	74589206	SRR8861834-79_trimmed.fq.sort.sort.q10.rmdup.narrowPeak_peak_6149	60	.	3.26531	8.88543	6.09243	387
chr15	74670645	74672457	SRR8861834-79_trimmed.fq.sort.sort.q10.rmdup.narrowPeak_peak_6150	243	.	3.51106	28.939	24.3333	1075
chr15	74721441	74723179	SRR8861834-79_trimmed.fq.sort.sort.q10.rmdup.narrowPeak_peak_6151	210	.	3.85996	25.2992	21.0288	795
chr15	74751152	74753367	SRR8861834-79_trimmed.fq.sort.sort.q10.rmdup.narrowPeak_peak_6152	215	.	3.83224	25.8796	21.5513	357
chr15	74758967	74759229	SRR8861834-79_trimmed.fq.sort.sort.q10.rmdup.narrowPeak_peak_6153	54	.	3.57143	8.23007	5.4915	85
chr15	74930793	74930953	SRR8861834-79_trimmed.fq.sort.sort.q10.rmdup.narrowPeak_peak_6154	49	.	3.61062	7.6017	4.91553	111
chr15	74954026	74955107	SRR8861834-79_trimmed.fq.sort.sort.q10.rmdup.narrowPeak_peak_6155	112	.	4.42684	14.4828	11.2258	482
chr15	74988333	74988669	SRR8861834-79_trimmed.fq.sort.sort.q10.rmdup.narrowPeak_peak_6156	98	.	4.561	13.0083	9.87641	127
chr15	74988740	74989149	SRR8861834-79_trimmed.fq.sort.sort.q10.rmdup.narrowPeak_peak_6157	45	.	3.35473	7.18113	4.53181	297
chr15	75564231	75564448	SRR8861834-79_trimmed.fq.sort.sort.q10.rmdup.narrowPeak_peak_6160	43	.	1.69481	6.98024	4.34822	130
chr15	75564630	75564876	SRR8861834-79_trimmed.fq.sort.sort.q10.rmdup.narrowPeak_peak_6161	28	.	1.57999	5.37862	2.89565	71
chr15	75565164	75566218	SRR8861834-79_trimmed.fq.sort.sort.q10.rmdup.narrowPeak_peak_6162	76	.	1.87347	10.5746	7.64347	787
chr15	75566272	75566562	SRR8861834-79_trimmed.fq.sort.sort.q10.rmdup.narrowPeak_peak_6163	60	.	1.77684	8.79738	6.01141	141
chr15	75567357	75567634	SRR8861834-79_trimmed.fq.sort.sort.q10.rmdup.narrowPeak_peak_6164	69	.	1.84818	9.79073	6.92324	151
chr15	75567708	75568050	SRR8861834-79_trimmed.fq.sort.sort.q10.rmdup.narrowPeak_peak_6165	43	.	1.69228	7.00157	4.36758	62
chr15	75702789	75703092	SRR8861834-79_trimmed.fq.sort.sort.q10.rmdup.narrowPeak_peak_6166	53	.	2.81155	8.11205	5.38346	241
chr15	75705267	75705463	SRR8861834-79_trimmed.fq.sort.sort.q10.rmdup.narrowPeak_peak_6167	23	.	2.20798	4.78292	2.3628	54
chr15	75730924	75732975	SRR8861834-79_trimmed.fq.sort.sort.q10.rmdup.narrowPeak_peak_6168	140	.	2.54167	17.6257	14.0916	1286
chr15	75741258	75741487	SRR8861834-79_trimmed.fq.sort.sort.q10.rmdup.narrowPeak_peak_6169	59	.	1.67566	8.71718	5.9379	115
chr15	75741884	75742145	SRR8861834-79_trimmed.fq.sort.sort.q10.rmdup.narrowPeak_peak_6170	30	.	1.48948	5.5066	3.01149	223
chr15	75747049	75747919	SRR8861834-79_trimmed.fq.sort.sort.q10.rmdup.narrowPeak_peak_6171	76	.	1.80939	10.5448	7.61602	227
chr15	75862340	75862858	SRR8861834-79_trimmed.fq.sort.sort.q10.rmdup.narrowPeak_peak_6172	46	.	2.96888	7.26244	4.60604	61
chr15	75862930	75863111	SRR8861834-79_trimmed.fq.sort.sort.q10.rmdup.narrowPeak_peak_6173	48	.	2.9976	7.54998	4.86939	109
chr15	75886509	75887430	SRR8861834-79_trimmed.fq.sort.sort.q10.rmdup.narrowPeak_peak_6174	64	.	2.14604	9.2777	6.45224	314
chr15	75887500	75889538	SRR8861834-79_trimmed.fq.sort.sort.q10.rmdup.narrowPeak_peak_6175	73	.	2.09892	10.3089	7.39961	1507
chr15	75893216	75894327	SRR8861834-79_trimmed.fq.sort.sort.q10.rmdup.narrowPeak_peak_6176	135	.	3.03833	17.0155	13.5371	594
chr15	75910415	75910644	SRR8861834-79_trimmed.fq.sort.sort.q10.rmdup.narrowPeak_peak_6177	37	.	3.28238	6.33961	3.76419	104
chr15	75910705	75911163	SRR8861834-79_trimmed.fq.sort.sort.q10.rmdup.narrowPeak_peak_6178	123	.	5.41593	15.75	12.3832	137
chr15	75937234	75937643	SRR8861834-79_trimmed.fq.sort.sort.q10.rmdup.narrowPeak_peak_6179	48	.	3.38983	7.50015	4.82384	291
chr15	75962873	75963087	SRR8861834-79_trimmed.fq.sort.sort.q10.rmdup.narrowPeak_peak_6180	31	.	2.27618	5.64124	3.13337	115
chr15	75964113	75964422	SRR8861834-79_trimmed.fq.sort.sort.q10.rmdup.narrowPeak_peak_6181	46	.	2.51636	7.26518	4.60862	234
chr15	75964966	75965126	SRR8861834-79_trimmed.fq.sort.sort.q10.rmdup.narrowPeak_peak_6182	36	.	2.38771	6.26336	3.69665	102
chr15	75996294	75996494	SRR8861834-79_trimmed.fq.sort.sort.q10.rmdup.narrowPeak_peak_6183	27	.	1.54153	5.2378	2.76835	63
chr15	75996568	75996965	SRR8861834-79_trimmed.fq.sort.sort.q10.rmdup.narrowPeak_peak_6184	38	.	1.59422	6.38855	3.80911	258
chr15	75997039	75997244	SRR8861834-79_trimmed.fq.sort.sort.q10.rmdup.narrowPeak_peak_6185	38	.	1.58397	6.45562	3.87023	116
chr15	75997347	75997632	SRR8861834-79_trimmed.fq.sort.sort.q10.rmdup.narrowPeak_peak_6186	25	.	1.48375	4.95603	2.5181	78
chr15	75998215	75998524	SRR8861834-79_trimmed.fq.sort.sort.q10.rmdup.narrowPeak_peak_6187	22	.	1.43569	4.60721	2.20522	168
chr15	76004042	76004276	SRR8861834-79_trimmed.fq.sort.sort.q10.rmdup.narrowPeak_peak_6188	26	.	1.48208	5.12073	2.66621	90
chr15	76004810	76005086	SRR8861834-79_trimmed.fq.sort.sort.q10.rmdup.narrowPeak_peak_6189	33	.	1.54262	5.84396	3.31484	78
chr15	76010135	76010700	SRR8861834-79_trimmed.fq.sort.sort.q10.rmdup.narrowPeak_peak_6190	55	.	2.12073	8.25538	5.51484	465
chr15	76033746	76035923	SRR8861834-79_trimmed.fq.sort.sort.q10.rmdup.narrowPeak_peak_6191	182	.	3.07206	22.1979	18.2274	1482
chr15	76035978	76036284	SRR8861834-79_trimmed.fq.sort.sort.q10.rmdup.narrowPeak_peak_6192	25	.	1.78955	4.98875	2.54752	23
chr15	76036962	76037138	SRR8861834-79_trimmed.fq.sort.sort.q10.rmdup.narrowPeak_peak_6193	34	.	1.89348	5.95834	3.41889	119
chr15	76088563	76091213	SRR8861834-79_trimmed.fq.sort.sort.q10.rmdup.narrowPeak_peak_6194	253	.	3.28746	30.0086	25.3148	1173
chr15	76118568	76118740	SRR8861834-79_trimmed.fq.sort.sort.q10.rmdup.narrowPeak_peak_6195	30	.	2.82051	5.53951	3.04122	30
chr15	76118801	76119300	SRR8861834-79_trimmed.fq.sort.sort.q10.rmdup.narrowPeak_peak_6196	50	.	3.31295	7.72966	5.03295	159
chr15	76197477	76198743	SRR8861834-79_trimmed.fq.sort.sort.q10.rmdup.narrowPeak_peak_6197	132	.	4.14692	16.7069	13.2556	952
chr15	76198814	76199417	SRR8861834-79_trimmed.fq.sort.sort.q10.rmdup.narrowPeak_peak_6198	60	.	3.0426	8.87673	6.08433	237
chr15	76206786	76206997	SRR8861834-79_trimmed.fq.sort.sort.q10.rmdup.narrowPeak_peak_6199	49	.	3.42857	7.60524	4.91883	133
chr15	76231315	76234064	SRR8861834-79_trimmed.fq.sort.sort.q10.rmdup.narrowPeak_peak_6200	134	.	2.44803	16.8906	13.4234	451
chr15	76283292	76283459	SRR8861834-79_trimmed.fq.sort.sort.q10.rmdup.narrowPeak_peak_6201	35	.	2.09832	6.12276	3.56864	55
chr15	76283761	76285559	SRR8861834-79_trimmed.fq.sort.sort.q10.rmdup.narrowPeak_peak_6202	138	.	3.13428	17.3715	13.8609	760
chr15	76294952	76297071	SRR8861834-79_trimmed.fq.sort.sort.q10.rmdup.narrowPeak_peak_6203	111	.	2.63258	14.4297	11.1771	570
chr15	76297126	76297531	SRR8861834-79_trimmed.fq.sort.sort.q10.rmdup.narrowPeak_peak_6204	49	.	2.14487	7.63136	4.94271	135
chr15	76306277	76306872	SRR8861834-79_trimmed.fq.sort.sort.q10.rmdup.narrowPeak_peak_6205	46	.	2.81889	7.27424	4.61693	273
chr15	76306928	76307190	SRR8861834-79_trimmed.fq.sort.sort.q10.rmdup.narrowPeak_peak_6206	62	.	3.08854	9.05925	6.25148	129
chr15	76322315	76322707	SRR8861834-79_trimmed.fq.sort.sort.q10.rmdup.narrowPeak_peak_6207	55	.	3.43337	8.30976	5.5639	299
chr15	76516809	76517761	SRR8861834-79_trimmed.fq.sort.sort.q10.rmdup.narrowPeak_peak_6208	74	.	1.75546	10.3864	7.47042	239
chr15	76517897	76518100	SRR8861834-79_trimmed.fq.sort.sort.q10.rmdup.narrowPeak_peak_6209	25	.	1.47046	4.96366	2.52502	158
chr15	76518379	76518558	SRR8861834-79_trimmed.fq.sort.sort.q10.rmdup.narrowPeak_peak_6210	26	.	1.4787	5.10562	2.65273	39
chr15	76518951	76520111	SRR8861834-79_trimmed.fq.sort.sort.q10.rmdup.narrowPeak_peak_6211	74	.	1.75387	10.359	7.4452	765
chr15	76520237	76521859	SRR8861834-79_trimmed.fq.sort.sort.q10.rmdup.narrowPeak_peak_6212	137	.	2.07698	17.2987	13.7946	594
chr15	76547501	76547661	SRR8861834-79_trimmed.fq.sort.sort.q10.rmdup.narrowPeak_peak_6213	26	.	2.87879	5.16179	2.6997	42
chr15	76548000	76548191	SRR8861834-79_trimmed.fq.sort.sort.q10.rmdup.narrowPeak_peak_6214	41	.	3.27771	6.75999	4.14816	69
chr15	76548381	76548652	SRR8861834-79_trimmed.fq.sort.sort.q10.rmdup.narrowPeak_peak_6215	36	.	3.15126	6.22545	3.66216	156
chr15	76612845	76613066	SRR8861834-79_trimmed.fq.sort.sort.q10.rmdup.narrowPeak_peak_6216	23	.	2.73303	4.8014	2.37923	176
chr15	76660686	76662136	SRR8861834-79_trimmed.fq.sort.sort.q10.rmdup.narrowPeak_peak_6217	182	.	4.87805	22.1752	18.2072	901
chr15	76667365	76670153	SRR8861834-79_trimmed.fq.sort.sort.q10.rmdup.narrowPeak_peak_6218	246	.	3.29572	29.2429	24.6126	1063
chr15	76717655	76719338	SRR8861834-79_trimmed.fq.sort.sort.q10.rmdup.narrowPeak_peak_6219	290	.	3.71228	34.0621	29.0635	957
chr15	76719492	76719794	SRR8861834-79_trimmed.fq.sort.sort.q10.rmdup.narrowPeak_peak_6220	55	.	2.10657	8.33705	5.58898	156
chr15	76931946	76932353	SRR8861834-79_trimmed.fq.sort.sort.q10.rmdup.narrowPeak_peak_6221	65	.	3.0336	9.42411	6.58694	67
chr15	76932533	76932886	SRR8861834-79_trimmed.fq.sort.sort.q10.rmdup.narrowPeak_peak_6222	73	.	3.12691	10.2266	7.32399	171
chr15	76987051	76988386	SRR8861834-79_trimmed.fq.sort.sort.q10.rmdup.narrowPeak_peak_6223	65	.	3.29202	9.41537	6.57885	564
chr15	76998691	76999892	SRR8861834-79_trimmed.fq.sort.sort.q10.rmdup.narrowPeak_peak_6224	146	.	4.65162	18.1917	14.6058	713
chr15	77717042	77717215	SRR8861834-79_trimmed.fq.sort.sort.q10.rmdup.narrowPeak_peak_6225	55	.	3.77474	8.26137	5.51951	60
chr15	77955294	77956514	SRR8861834-79_trimmed.fq.sort.sort.q10.rmdup.narrowPeak_peak_6226	297	.	6.00576	34.7945	29.7482	654
chr15	77995148	77996133	SRR8861834-79_trimmed.fq.sort.sort.q10.rmdup.narrowPeak_peak_6227	91	.	4.03226	12.2586	9.18913	468
chr15	78117555	78119577	SRR8861834-79_trimmed.fq.sort.sort.q10.rmdup.narrowPeak_peak_6228	219	.	4.42066	26.2985	21.9291	1350
chr15	78182339	78182776	SRR8861834-79_trimmed.fq.sort.sort.q10.rmdup.narrowPeak_peak_6229	56	.	2.92018	8.38407	5.63212	148
chr15	78202767	78205357	SRR8861834-79_trimmed.fq.sort.sort.q10.rmdup.narrowPeak_peak_6230	143	.	2.71091	17.8716	14.315	903
chr15	78253978	78254822	SRR8861834-79_trimmed.fq.sort.sort.q10.rmdup.narrowPeak_peak_6231	91	.	3.6523	12.1976	9.13305	408
chr15	78255277	78255493	SRR8861834-79_trimmed.fq.sort.sort.q10.rmdup.narrowPeak_peak_6232	36	.	2.65179	6.17104	3.61259	101
chr15	78369399	78369892	SRR8861834-79_trimmed.fq.sort.sort.q10.rmdup.narrowPeak_peak_6233	57	.	2.95858	8.5396	5.77506	226
chr15	78408859	78411437	SRR8861834-79_trimmed.fq.sort.sort.q10.rmdup.narrowPeak_peak_6234	259	.	3.71057	30.7444	25.9945	1527
chr15	78423502	78423701	SRR8861834-79_trimmed.fq.sort.sort.q10.rmdup.narrowPeak_peak_6235	63	.	2.9004	9.21143	6.39123	83
chr15	78424421	78424655	SRR8861834-79_trimmed.fq.sort.sort.q10.rmdup.narrowPeak_peak_6236	38	.	2.52226	6.43081	3.84764	94
chr15	78436138	78436321	SRR8861834-79_trimmed.fq.sort.sort.q10.rmdup.narrowPeak_peak_6237	27	.	2.91411	5.24808	2.77769	104
chr15	78436377	78436812	SRR8861834-79_trimmed.fq.sort.sort.q10.rmdup.narrowPeak_peak_6238	74	.	4.17182	10.3899	7.47372	143
chr15	78436947	78437366	SRR8861834-79_trimmed.fq.sort.sort.q10.rmdup.narrowPeak_peak_6239	67	.	3.97797	9.58811	6.73764	99
chr15	78437522	78438002	SRR8861834-79_trimmed.fq.sort.sort.q10.rmdup.narrowPeak_peak_6240	37	.	3.18182	6.30293	3.73253	47
chr15	78544311	78545640	SRR8861834-79_trimmed.fq.sort.sort.q10.rmdup.narrowPeak_peak_6241	55	.	2.80567	8.25951	5.51867	578
chr15	78579526	78579707	SRR8861834-79_trimmed.fq.sort.sort.q10.rmdup.narrowPeak_peak_6242	43	.	2.73411	6.95585	4.3272	56
chr15	78582925	78583550	SRR8861834-79_trimmed.fq.sort.sort.q10.rmdup.narrowPeak_peak_6243	58	.	3.13212	8.61987	5.84857	509
chr15	78583785	78583984	SRR8861834-79_trimmed.fq.sort.sort.q10.rmdup.narrowPeak_peak_6244	39	.	2.80674	6.53792	3.94547	86
chr15	78621211	78621436	SRR8861834-79_trimmed.fq.sort.sort.q10.rmdup.narrowPeak_peak_6245	38	.	2.86849	6.38601	3.80672	148
chr15	78671575	78673887	SRR8861834-79_trimmed.fq.sort.sort.q10.rmdup.narrowPeak_peak_6246	152	.	2.99123	18.9042	15.2515	824
chr15	78711436	78712780	SRR8861834-79_trimmed.fq.sort.sort.q10.rmdup.narrowPeak_peak_6247	121	.	2.1258	15.4554	12.1149	1068
chr15	78717231	78720128	SRR8861834-79_trimmed.fq.sort.sort.q10.rmdup.narrowPeak_peak_6248	129	.	2.16005	16.4088	12.9848	2198
chr15	78735271	78737590	SRR8861834-79_trimmed.fq.sort.sort.q10.rmdup.narrowPeak_peak_6249	208	.	4.17933	25.0513	20.8048	964
chr15	78801753	78803901	SRR8861834-79_trimmed.fq.sort.sort.q10.rmdup.narrowPeak_peak_6250	114	.	2.2917	14.6795	11.4056	1584
chr15	78804092	78804267	SRR8861834-79_trimmed.fq.sort.sort.q10.rmdup.narrowPeak_peak_6251	21	.	1.61142	4.49564	2.11086	36
chr15	78820303	78821288	SRR8861834-79_trimmed.fq.sort.sort.q10.rmdup.narrowPeak_peak_6252	105	.	4.71429	13.7817	10.5844	386
chr15	78825776	78825946	SRR8861834-79_trimmed.fq.sort.sort.q10.rmdup.narrowPeak_peak_6253	28	.	2.88351	5.35278	2.87215	118
chr15	78842673	78844099	SRR8861834-79_trimmed.fq.sort.sort.q10.rmdup.narrowPeak_peak_6254	179	.	5.06886	21.9419	17.9965	817
chr15	79041058	79044014	SRR8861834-79_trimmed.fq.sort.sort.q10.rmdup.narrowPeak_peak_6255	247	.	3.70601	29.4312	24.7847	1226
chr15	79109498	79109662	SRR8861834-79_trimmed.fq.sort.sort.q10.rmdup.narrowPeak_peak_6256	43	.	3.4465	6.96084	4.3304	28
chr15	79162151	79162315	SRR8861834-79_trimmed.fq.sort.sort.q10.rmdup.narrowPeak_peak_6257	40	.	1.741	6.62697	4.02677	66
chr15	79162487	79165267	SRR8861834-79_trimmed.fq.sort.sort.q10.rmdup.narrowPeak_peak_6258	149	.	2.44193	18.542	14.923	1338
chr15	79203005	79203181	SRR8861834-79_trimmed.fq.sort.sort.q10.rmdup.narrowPeak_peak_6259	49	.	3.54501	7.67807	4.98547	88
chr15	79223334	79223630	SRR8861834-79_trimmed.fq.sort.sort.q10.rmdup.narrowPeak_peak_6260	43	.	3.4465	6.96084	4.3304	208
chr15	79251484	79254086	SRR8861834-79_trimmed.fq.sort.sort.q10.rmdup.narrowPeak_peak_6261	229	.	3.6014	27.4352	22.9584	1620
chr15	79260211	79261743	SRR8861834-79_trimmed.fq.sort.sort.q10.rmdup.narrowPeak_peak_6262	139	.	3.06963	17.4617	13.9423	512
chr15	79261905	79262684	SRR8861834-79_trimmed.fq.sort.sort.q10.rmdup.narrowPeak_peak_6263	61	.	2.30723	8.91198	6.1169	549
chr15	79262741	79263147	SRR8861834-79_trimmed.fq.sort.sort.q10.rmdup.narrowPeak_peak_6264	44	.	2.1094	7.07933	4.43884	309
chr15	79270590	79271646	SRR8861834-79_trimmed.fq.sort.sort.q10.rmdup.narrowPeak_peak_6265	105	.	3.56083	13.7689	10.5727	665
chr15	79355982	79357359	SRR8861834-79_trimmed.fq.sort.sort.q10.rmdup.narrowPeak_peak_6266	184	.	5.81108	22.4472	18.453	658
chr15	79454822	79455432	SRR8861834-79_trimmed.fq.sort.sort.q10.rmdup.narrowPeak_peak_6267	69	.	3.60465	9.7939	6.92614	338
chr15	79461146	79461581	SRR8861834-79_trimmed.fq.sort.sort.q10.rmdup.narrowPeak_peak_6268	104	.	3.43218	13.6165	10.4333	241
chr15	79461851	79462124	SRR8861834-79_trimmed.fq.sort.sort.q10.rmdup.narrowPeak_peak_6269	74	.	3.02697	10.3639	7.44975	141
chr15	79462228	79462521	SRR8861834-79_trimmed.fq.sort.sort.q10.rmdup.narrowPeak_peak_6270	94	.	3.30943	12.5576	9.46323	154
chr15	79462757	79463278	SRR8861834-79_trimmed.fq.sort.sort.q10.rmdup.narrowPeak_peak_6271	85	.	3.14676	11.543	8.53235	415
chr15	79463452	79463724	SRR8861834-79_trimmed.fq.sort.sort.q10.rmdup.narrowPeak_peak_6272	74	.	2.97777	10.3177	7.40777	136
chr15	79480215	79481071	SRR8861834-79_trimmed.fq.sort.sort.q10.rmdup.narrowPeak_peak_6273	61	.	2.80599	8.94984	6.15099	686
chr15	79481280	79481837	SRR8861834-79_trimmed.fq.sort.sort.q10.rmdup.narrowPeak_peak_6274	40	.	2.48522	6.69844	4.09204	159
chr15	79492298	79492539	SRR8861834-79_trimmed.fq.sort.sort.q10.rmdup.narrowPeak_peak_6275	29	.	2.05517	5.4928	2.99898	88
chr15	79492689	79492949	SRR8861834-79_trimmed.fq.sort.sort.q10.rmdup.narrowPeak_peak_6276	52	.	2.34066	7.91543	5.20316	111
chr15	79493446	79494410	SRR8861834-79_trimmed.fq.sort.sort.q10.rmdup.narrowPeak_peak_6277	88	.	2.71084	11.9029	8.8623	129
chr15	79503864	79505294	SRR8861834-79_trimmed.fq.sort.sort.q10.rmdup.narrowPeak_peak_6278	95	.	1.95465	12.6486	9.54645	948
chr15	79510500	79510926	SRR8861834-79_trimmed.fq.sort.sort.q10.rmdup.narrowPeak_peak_6279	31	.	1.61838	5.64133	3.13344	58
chr15	79514612	79514877	SRR8861834-79_trimmed.fq.sort.sort.q10.rmdup.narrowPeak_peak_6280	60	.	1.94195	8.88027	6.08768	131
chr15	79517183	79517496	SRR8861834-79_trimmed.fq.sort.sort.q10.rmdup.narrowPeak_peak_6281	47	.	2.03301	7.45428	4.78182	200
chr15	79517862	79518044	SRR8861834-79_trimmed.fq.sort.sort.q10.rmdup.narrowPeak_peak_6282	36	.	1.94963	6.21651	3.65392	77
chr15	79551584	79551744	SRR8861834-79_trimmed.fq.sort.sort.q10.rmdup.narrowPeak_peak_6283	40	.	3.25444	6.69972	4.0932	80
chr15	79604209	79605864	SRR8861834-79_trimmed.fq.sort.sort.q10.rmdup.narrowPeak_peak_6284	186	.	4.32617	22.6599	18.6445	202
chr15	79786691	79786873	SRR8861834-79_trimmed.fq.sort.sort.q10.rmdup.narrowPeak_peak_6285	42	.	2.60572	6.92352	4.29765	120
chr15	79787046	79787326	SRR8861834-79_trimmed.fq.sort.sort.q10.rmdup.narrowPeak_peak_6286	40	.	2.56488	6.60508	4.00673	127
chr15	79802969	79804093	SRR8861834-79_trimmed.fq.sort.sort.q10.rmdup.narrowPeak_peak_6287	125	.	2.142	15.9137	12.5326	694
chr15	79805151	79805459	SRR8861834-79_trimmed.fq.sort.sort.q10.rmdup.narrowPeak_peak_6288	58	.	1.77058	8.64984	5.87605	98
chr15	79805699	79806091	SRR8861834-79_trimmed.fq.sort.sort.q10.rmdup.narrowPeak_peak_6289	40	.	1.65962	6.6951	4.08892	178
chr15	79806508	79806703	SRR8861834-79_trimmed.fq.sort.sort.q10.rmdup.narrowPeak_peak_6290	21	.	1.5198	4.55677	2.16529	64
chr15	79841331	79841769	SRR8861834-79_trimmed.fq.sort.sort.q10.rmdup.narrowPeak_peak_6291	38	.	3.22878	6.42138	3.83899	60
chr15	79893204	79893367	SRR8861834-79_trimmed.fq.sort.sort.q10.rmdup.narrowPeak_peak_6297	50	.	2.49433	7.72306	5.02681	58
chr15	79906498	79906658	SRR8861834-79_trimmed.fq.sort.sort.q10.rmdup.narrowPeak_peak_6298	32	.	3.06748	5.81454	3.28811	57
chr15	79907059	79907472	SRR8861834-79_trimmed.fq.sort.sort.q10.rmdup.narrowPeak_peak_6299	83	.	4.42478	11.3668	8.37057	159
chr15	79931414	79931778	SRR8861834-79_trimmed.fq.sort.sort.q10.rmdup.narrowPeak_peak_6300	58	.	1.99681	8.62533	5.85364	235
chr15	79931833	79932494	SRR8861834-79_trimmed.fq.sort.sort.q10.rmdup.narrowPeak_peak_6301	107	.	2.34361	13.9789	10.7651	374
chr15	79932907	79934096	SRR8861834-79_trimmed.fq.sort.sort.q10.rmdup.narrowPeak_peak_6302	172	.	2.72187	21.0641	17.2042	245
chr15	80001078	80001279	SRR8861834-79_trimmed.fq.sort.sort.q10.rmdup.narrowPeak_peak_6303	34	.	2.93068	6.02526	3.47964	62
chr15	80013331	80014435	SRR8861834-79_trimmed.fq.sort.sort.q10.rmdup.narrowPeak_peak_6304	86	.	1.96752	11.7067	8.6827	274
chr15	80014978	80016459	SRR8861834-79_trimmed.fq.sort.sort.q10.rmdup.narrowPeak_peak_6305	96	.	2.05108	12.7214	9.61344	579
chr15	80089815	80090062	SRR8861834-79_trimmed.fq.sort.sort.q10.rmdup.narrowPeak_peak_6306	28	.	1.81326	5.35783	2.87682	181
chr15	80090700	80090994	SRR8861834-79_trimmed.fq.sort.sort.q10.rmdup.narrowPeak_peak_6307	75	.	2.24065	10.456	7.53466	164
chr15	80091054	80093164	SRR8861834-79_trimmed.fq.sort.sort.q10.rmdup.narrowPeak_peak_6308	197	.	3.04484	23.8525	19.7225	1013
chr15	80098050	80098299	SRR8861834-79_trimmed.fq.sort.sort.q10.rmdup.narrowPeak_peak_6309	42	.	2.3702	6.82303	4.20568	167
chr15	80098699	80099273	SRR8861834-79_trimmed.fq.sort.sort.q10.rmdup.narrowPeak_peak_6310	66	.	2.84238	9.47276	6.6316	189
chr15	80175069	80175229	SRR8861834-79_trimmed.fq.sort.sort.q10.rmdup.narrowPeak_peak_6311	31	.	3.02297	5.70388	3.19007	112
chr15	80175392	80175552	SRR8861834-79_trimmed.fq.sort.sort.q10.rmdup.narrowPeak_peak_6312	21	.	2.71411	4.59119	2.19583	143
chr15	80175603	80175804	SRR8861834-79_trimmed.fq.sort.sort.q10.rmdup.narrowPeak_peak_6313	26	.	2.8649	5.12775	2.67244	54
chr15	80284879	80285084	SRR8861834-79_trimmed.fq.sort.sort.q10.rmdup.narrowPeak_peak_6314	27	.	1.59287	5.27227	2.79946	110
chr15	80286041	80287320	SRR8861834-79_trimmed.fq.sort.sort.q10.rmdup.narrowPeak_peak_6315	106	.	2.08572	13.8721	10.6674	878
chr15	80287727	80289149	SRR8861834-79_trimmed.fq.sort.sort.q10.rmdup.narrowPeak_peak_6316	125	.	2.22162	15.9868	12.5993	881
chr15	80367047	80367281	SRR8861834-79_trimmed.fq.sort.sort.q10.rmdup.narrowPeak_peak_6317	30	.	2.97974	5.59574	3.09207	217
chr15	80452542	80452782	SRR8861834-79_trimmed.fq.sort.sort.q10.rmdup.narrowPeak_peak_6318	32	.	3.11826	5.73891	3.21939	85
chr15	80463056	80463235	SRR8861834-79_trimmed.fq.sort.sort.q10.rmdup.narrowPeak_peak_6319	31	.	2.91343	5.61118	3.10604	61
chr15	80463516	80463678	SRR8861834-79_trimmed.fq.sort.sort.q10.rmdup.narrowPeak_peak_6320	36	.	3.05216	6.16762	3.60946	37
chr15	80559312	80560184	SRR8861834-79_trimmed.fq.sort.sort.q10.rmdup.narrowPeak_peak_6321	73	.	4.11084	10.2259	7.32331	781
chr15	80560654	80560852	SRR8861834-79_trimmed.fq.sort.sort.q10.rmdup.narrowPeak_peak_6322	37	.	3.18182	6.30293	3.73253	139
chr15	80576738	80578178	SRR8861834-79_trimmed.fq.sort.sort.q10.rmdup.narrowPeak_peak_6323	102	.	2.80992	13.4405	10.272	611
chr15	80578388	80578627	SRR8861834-79_trimmed.fq.sort.sort.q10.rmdup.narrowPeak_peak_6324	40	.	2.15736	6.68064	4.07582	150
chr15	80616062	80616946	SRR8861834-79_trimmed.fq.sort.sort.q10.rmdup.narrowPeak_peak_6325	81	.	2.99511	11.1639	8.18424	742
chr15	80670489	80673028	SRR8861834-79_trimmed.fq.sort.sort.q10.rmdup.narrowPeak_peak_6326	175	.	3.07759	21.4676	17.5686	1211
chr15	80712512	80712815	SRR8861834-79_trimmed.fq.sort.sort.q10.rmdup.narrowPeak_peak_6327	49	.	3.61062	7.6017	4.91553	187
chr15	81235042	81235407	SRR8861834-79_trimmed.fq.sort.sort.q10.rmdup.narrowPeak_peak_6328	69	.	2.53108	9.78281	6.91595	285
chr15	81235526	81237354	SRR8861834-79_trimmed.fq.sort.sort.q10.rmdup.narrowPeak_peak_6329	132	.	3.12179	16.6707	13.2224	1350
chr15	81524426	81524586	SRR8861834-79_trimmed.fq.sort.sort.q10.rmdup.narrowPeak_peak_6331	34	.	3.15259	6.02428	3.47884	79
chr15	81692038	81694040	SRR8861834-79_trimmed.fq.sort.sort.q10.rmdup.narrowPeak_peak_6332	286	.	4.1576	33.6325	28.6612	1228
chr15	81694570	81694854	SRR8861834-79_trimmed.fq.sort.sort.q10.rmdup.narrowPeak_peak_6333	30	.	1.96577	5.50101	3.00635	67
chr15	81694984	81695186	SRR8861834-79_trimmed.fq.sort.sort.q10.rmdup.narrowPeak_peak_6334	48	.	2.1876	7.50978	4.83276	86
chr15	81834697	81835741	SRR8861834-79_trimmed.fq.sort.sort.q10.rmdup.narrowPeak_peak_6335	94	.	4.2924	12.5141	9.42337	575
chr15	81936799	81937048	SRR8861834-79_trimmed.fq.sort.sort.q10.rmdup.narrowPeak_peak_6336	42	.	3.41352	6.88013	4.25791	153
chr15	81937222	81937382	SRR8861834-79_trimmed.fq.sort.sort.q10.rmdup.narrowPeak_peak_6337	31	.	3.08042	5.64891	3.14032	116
chr15	81937557	81937859	SRR8861834-79_trimmed.fq.sort.sort.q10.rmdup.narrowPeak_peak_6338	42	.	3.42243	6.90195	4.27785	145
chr15	82068886	82069389	SRR8861834-79_trimmed.fq.sort.sort.q10.rmdup.narrowPeak_peak_6339	38	.	1.98103	6.44493	3.86054	266
chr15	82069552	82071156	SRR8861834-79_trimmed.fq.sort.sort.q10.rmdup.narrowPeak_peak_6340	217	.	3.51378	26.126	21.775	1009
chr15	82088357	82088557	SRR8861834-79_trimmed.fq.sort.sort.q10.rmdup.narrowPeak_peak_6341	45	.	2.71565	7.21321	4.56116	126
chr15	82206386	82207337	SRR8861834-79_trimmed.fq.sort.sort.q10.rmdup.narrowPeak_peak_6342	74	.	1.9464	10.3677	7.45326	686
chr15	82207411	82207931	SRR8861834-79_trimmed.fq.sort.sort.q10.rmdup.narrowPeak_peak_6343	28	.	1.58132	5.35263	2.87207	443
chr15	82210905	82211097	SRR8861834-79_trimmed.fq.sort.sort.q10.rmdup.narrowPeak_peak_6344	28	.	1.50616	5.38276	2.89934	74
chr15	82211918	82212120	SRR8861834-79_trimmed.fq.sort.sort.q10.rmdup.narrowPeak_peak_6345	33	.	1.54664	5.86165	3.33092	157
chr15	82213000	82213608	SRR8861834-79_trimmed.fq.sort.sort.q10.rmdup.narrowPeak_peak_6346	59	.	1.73888	8.73001	5.94967	313
chr15	82223359	82225243	SRR8861834-79_trimmed.fq.sort.sort.q10.rmdup.narrowPeak_peak_6347	203	.	3.57698	24.5365	20.3418	489
chr15	82272504	82273091	SRR8861834-79_trimmed.fq.sort.sort.q10.rmdup.narrowPeak_peak_6348	77	.	2.57514	10.6595	7.72142	114
chr15	82273394	82275021	SRR8861834-79_trimmed.fq.sort.sort.q10.rmdup.narrowPeak_peak_6349	211	.	3.77503	25.4228	21.1403	833
chr15	82298710	82299983	SRR8861834-79_trimmed.fq.sort.sort.q10.rmdup.narrowPeak_peak_6350	88	.	4.17101	11.8443	8.80835	283
chr15	82911318	82911744	SRR8861834-79_trimmed.fq.sort.sort.q10.rmdup.narrowPeak_peak_6352	41	.	2.55998	6.73283	4.12337	313
chr15	82912124	82912819	SRR8861834-79_trimmed.fq.sort.sort.q10.rmdup.narrowPeak_peak_6353	79	.	3.14106	10.902	7.9444	407
chr15	82927984	82928222	SRR8861834-79_trimmed.fq.sort.sort.q10.rmdup.narrowPeak_peak_6354	25	.	2.40556	5.02464	2.57989	37
chr15	82952638	82953059	SRR8861834-79_trimmed.fq.sort.sort.q10.rmdup.narrowPeak_peak_6355	54	.	2.49894	8.16923	5.43589	116
chr15	82960761	82960939	SRR8861834-79_trimmed.fq.sort.sort.q10.rmdup.narrowPeak_peak_6356	36	.	2.25612	6.24558	3.68036	144
chr15	82961407	82961713	SRR8861834-79_trimmed.fq.sort.sort.q10.rmdup.narrowPeak_peak_6357	29	.	2.12391	5.46629	2.975	49
chr15	82986178	82987679	SRR8861834-79_trimmed.fq.sort.sort.q10.rmdup.narrowPeak_peak_6358	243	.	4.74453	28.9509	24.3442	707
chr15	83010488	83010749	SRR8861834-79_trimmed.fq.sort.sort.q10.rmdup.narrowPeak_peak_6359	21	.	2.49762	4.48798	2.10405	37
chr15	83033124	83034073	SRR8861834-79_trimmed.fq.sort.sort.q10.rmdup.narrowPeak_peak_6360	61	.	2.83619	8.91714	6.12167	714
chr15	83034130	83035196	SRR8861834-79_trimmed.fq.sort.sort.q10.rmdup.narrowPeak_peak_6361	126	.	3.71901	16.0405	12.6483	591
chr15	83056502	83057565	SRR8861834-79_trimmed.fq.sort.sort.q10.rmdup.narrowPeak_peak_6362	77	.	3.34592	10.7281	7.78436	811
chr15	83057634	83057808	SRR8861834-79_trimmed.fq.sort.sort.q10.rmdup.narrowPeak_peak_6363	37	.	2.63528	6.26848	3.70121	125
chr15	83075983	83076284	SRR8861834-79_trimmed.fq.sort.sort.q10.rmdup.narrowPeak_peak_6364	67	.	3.71795	9.6465	6.79071	142
chr15	83076354	83076535	SRR8861834-79_trimmed.fq.sort.sort.q10.rmdup.narrowPeak_peak_6365	63	.	3.64204	9.16779	6.35101	133
chr15	83076679	83076948	SRR8861834-79_trimmed.fq.sort.sort.q10.rmdup.narrowPeak_peak_6366	25	.	2.68131	4.99196	2.55039	61
chr15	83088851	83089803	SRR8861834-79_trimmed.fq.sort.sort.q10.rmdup.narrowPeak_peak_6367	150	.	4.24795	18.6403	15.0127	266
chr15	83097915	83099093	SRR8861834-79_trimmed.fq.sort.sort.q10.rmdup.narrowPeak_peak_6368	97	.	4.13983	12.9068	9.78333	404
chr15	83250130	83252806	SRR8861834-79_trimmed.fq.sort.sort.q10.rmdup.narrowPeak_peak_6369	241	.	3.32345	28.6961	24.1088	869
chr15	83366079	83368071	SRR8861834-79_trimmed.fq.sort.sort.q10.rmdup.narrowPeak_peak_6370	260	.	5.69307	30.8065	26.051	938
chr15	83525740	83526695	SRR8861834-79_trimmed.fq.sort.sort.q10.rmdup.narrowPeak_peak_6371	127	.	2.61737	16.1115	12.7127	537
chr15	83526753	83528415	SRR8861834-79_trimmed.fq.sort.sort.q10.rmdup.narrowPeak_peak_6372	213	.	3.17119	25.6813	21.3725	591
chr15	83668165	83668508	SRR8861834-79_trimmed.fq.sort.sort.q10.rmdup.narrowPeak_peak_6373	66	.	2.5341	9.51436	6.66985	211
chr15	83669269	83669442	SRR8861834-79_trimmed.fq.sort.sort.q10.rmdup.narrowPeak_peak_6374	35	.	2.14632	6.09696	3.54509	106
chr15	83680266	83680426	SRR8861834-79_trimmed.fq.sort.sort.q10.rmdup.narrowPeak_peak_6375	35	.	2.34415	6.06721	3.51806	138
chr15	83722973	83724582	SRR8861834-79_trimmed.fq.sort.sort.q10.rmdup.narrowPeak_peak_6376	104	.	2.83428	13.618	10.4347	1162
chr15	83778402	83779684	SRR8861834-79_trimmed.fq.sort.sort.q10.rmdup.narrowPeak_peak_6377	103	.	2.4499	13.5633	10.3846	845
chr15	83780240	83781099	SRR8861834-79_trimmed.fq.sort.sort.q10.rmdup.narrowPeak_peak_6378	141	.	2.7192	17.6363	14.1012	295
chr15	83870222	83871213	SRR8861834-79_trimmed.fq.sort.sort.q10.rmdup.narrowPeak_peak_6379	93	.	3.71195	12.4335	9.3496	586
chr15	83871319	83871683	SRR8861834-79_trimmed.fq.sort.sort.q10.rmdup.narrowPeak_peak_6380	56	.	3.06236	8.36371	5.61345	97
chr15	83997586	83997808	SRR8861834-79_trimmed.fq.sort.sort.q10.rmdup.narrowPeak_peak_6381	37	.	1.96978	6.36306	3.78569	112
chr15	83998836	83999571	SRR8861834-79_trimmed.fq.sort.sort.q10.rmdup.narrowPeak_peak_6382	50	.	2.14384	7.72638	5.02988	450
chr15	84054559	84055183	SRR8861834-79_trimmed.fq.sort.sort.q10.rmdup.narrowPeak_peak_6383	138	.	4.43396	17.3188	13.8129	153
chr15	84068070	84068355	SRR8861834-79_trimmed.fq.sort.sort.q10.rmdup.narrowPeak_peak_6384	57	.	1.96183	8.52565	5.76216	157
chr15	84068678	84068900	SRR8861834-79_trimmed.fq.sort.sort.q10.rmdup.narrowPeak_peak_6385	61	.	1.98588	8.93999	6.14196	48
chr15	84068961	84069422	SRR8861834-79_trimmed.fq.sort.sort.q10.rmdup.narrowPeak_peak_6386	54	.	1.93609	8.18374	5.44914	148
chr15	84074494	84074891	SRR8861834-79_trimmed.fq.sort.sort.q10.rmdup.narrowPeak_peak_6387	60	.	2.27667	8.80831	6.02152	217
chr15	84074959	84075137	SRR8861834-79_trimmed.fq.sort.sort.q10.rmdup.narrowPeak_peak_6388	28	.	1.95008	5.32204	2.84433	106
chr15	84104409	84107043	SRR8861834-79_trimmed.fq.sort.sort.q10.rmdup.narrowPeak_peak_6389	196	.	2.90809	23.7271	19.6095	814
chr15	84107365	84107561	SRR8861834-79_trimmed.fq.sort.sort.q10.rmdup.narrowPeak_peak_6390	42	.	1.87952	6.88161	4.25925	136
chr15	84167921	84169953	SRR8861834-79_trimmed.fq.sort.sort.q10.rmdup.narrowPeak_peak_6391	331	.	4.97243	38.4019	33.1519	670
chr15	84230720	84231275	SRR8861834-79_trimmed.fq.sort.sort.q10.rmdup.narrowPeak_peak_6392	70	.	3.73134	9.94316	7.06342	281
chr15	84231428	84231867	SRR8861834-79_trimmed.fq.sort.sort.q10.rmdup.narrowPeak_peak_6393	71	.	3.77643	10.0821	7.19131	118
chr15	84232085	84232338	SRR8861834-79_trimmed.fq.sort.sort.q10.rmdup.narrowPeak_peak_6394	51	.	3.34706	7.82928	5.1243	130
chr15	84238236	84238406	SRR8861834-79_trimmed.fq.sort.sort.q10.rmdup.narrowPeak_peak_6395	32	.	3.11826	5.73891	3.21939	11
chr15	84238651	84238873	SRR8861834-79_trimmed.fq.sort.sort.q10.rmdup.narrowPeak_peak_6396	37	.	3.28238	6.33961	3.76419	27
chr15	84238934	84239529	SRR8861834-79_trimmed.fq.sort.sort.q10.rmdup.narrowPeak_peak_6397	49	.	3.61062	7.6017	4.91553	135
chr15	84342447	84342645	SRR8861834-79_trimmed.fq.sort.sort.q10.rmdup.narrowPeak_peak_6398	32	.	2.99316	5.81935	3.29237	60
chr15	84445114	84446611	SRR8861834-79_trimmed.fq.sort.sort.q10.rmdup.narrowPeak_peak_6399	171	.	2.87173	20.9778	17.1265	953
chr15	84446745	84447794	SRR8861834-79_trimmed.fq.sort.sort.q10.rmdup.narrowPeak_peak_6400	166	.	2.83789	20.4254	16.6275	582
chr15	84480741	84480937	SRR8861834-79_trimmed.fq.sort.sort.q10.rmdup.narrowPeak_peak_6401	33	.	2.71512	5.90186	3.36757	82
chr15	84599337	84599502	SRR8861834-79_trimmed.fq.sort.sort.q10.rmdup.narrowPeak_peak_6402	43	.	3.26334	6.9378	4.3107	54
chr15	84621761	84622665	SRR8861834-79_trimmed.fq.sort.sort.q10.rmdup.narrowPeak_peak_6403	77	.	3.98512	10.7136	7.77108	525
chr15	84663557	84663992	SRR8861834-79_trimmed.fq.sort.sort.q10.rmdup.narrowPeak_peak_6404	62	.	3.59712	9.03435	6.22869	224
chr15	84664284	84664703	SRR8861834-79_trimmed.fq.sort.sort.q10.rmdup.narrowPeak_peak_6405	32	.	2.91622	5.80149	3.27613	198
chr15	84680612	84680818	SRR8861834-79_trimmed.fq.sort.sort.q10.rmdup.narrowPeak_peak_6406	26	.	2.95415	5.1597	2.69791	154
chr15	84719712	84720224	SRR8861834-79_trimmed.fq.sort.sort.q10.rmdup.narrowPeak_peak_6407	77	.	3.96825	10.6632	7.72481	364
chr15	84756507	84756789	SRR8861834-79_trimmed.fq.sort.sort.q10.rmdup.narrowPeak_peak_6408	46	.	3.0303	7.27374	4.61651	156
chr15	84756871	84758028	SRR8861834-79_trimmed.fq.sort.sort.q10.rmdup.narrowPeak_peak_6409	101	.	4.07725	13.2637	10.1104	271
chr15	84810290	84810515	SRR8861834-79_trimmed.fq.sort.sort.q10.rmdup.narrowPeak_peak_6410	36	.	3.01047	6.24806	3.68271	98
chr15	84854250	84855668	SRR8861834-79_trimmed.fq.sort.sort.q10.rmdup.narrowPeak_peak_6411	229	.	4.60048	27.4105	22.9361	617
chr15	85016249	85017863	SRR8861834-79_trimmed.fq.sort.sort.q10.rmdup.narrowPeak_peak_6412	167	.	4.10798	20.5587	16.7487	802
chr15	85035507	85035674	SRR8861834-79_trimmed.fq.sort.sort.q10.rmdup.narrowPeak_peak_6413	37	.	3.28238	6.33961	3.76419	34
chr15	85130478	85130799	SRR8861834-79_trimmed.fq.sort.sort.q10.rmdup.narrowPeak_peak_6414	36	.	3.06577	6.20389	3.64247	171
chr15	85317007	85317320	SRR8861834-79_trimmed.fq.sort.sort.q10.rmdup.narrowPeak_peak_6415	29	.	2.56107	5.40484	2.91933	166
chr15	85524535	85524784	SRR8861834-79_trimmed.fq.sort.sort.q10.rmdup.narrowPeak_peak_6416	82	.	3.58805	11.2073	8.22431	144
chr15	85524863	85525063	SRR8861834-79_trimmed.fq.sort.sort.q10.rmdup.narrowPeak_peak_6417	28	.	2.52525	5.28775	2.81337	69
chr15	85525141	85525302	SRR8861834-79_trimmed.fq.sort.sort.q10.rmdup.narrowPeak_peak_6418	32	.	2.62238	5.75838	3.23713	101
chr15	85525462	85525631	SRR8861834-79_trimmed.fq.sort.sort.q10.rmdup.narrowPeak_peak_6419	51	.	3.01556	7.80462	5.10168	66
chr15	85576909	85577459	SRR8861834-79_trimmed.fq.sort.sort.q10.rmdup.narrowPeak_peak_6420	62	.	1.71054	9.01973	6.21525	121
chr15	85578244	85578449	SRR8861834-79_trimmed.fq.sort.sort.q10.rmdup.narrowPeak_peak_6421	19	.	1.41655	4.34999	1.98126	191
chr15	85579117	85579343	SRR8861834-79_trimmed.fq.sort.sort.q10.rmdup.narrowPeak_peak_6422	37	.	1.52678	6.29907	3.72911	185
chr15	85579969	85580275	SRR8861834-79_trimmed.fq.sort.sort.q10.rmdup.narrowPeak_peak_6423	32	.	1.50004	5.79069	3.2664	117
chr15	85581293	85581474	SRR8861834-79_trimmed.fq.sort.sort.q10.rmdup.narrowPeak_peak_6424	21	.	1.44067	4.56627	2.17361	56
chr15	85582000	85582791	SRR8861834-79_trimmed.fq.sort.sort.q10.rmdup.narrowPeak_peak_6425	89	.	1.83978	12.0515	8.99883	122
chr15	85614801	85616498	SRR8861834-79_trimmed.fq.sort.sort.q10.rmdup.narrowPeak_peak_6426	223	.	4.02331	26.8147	22.3968	854
chr15	85624784	85626512	SRR8861834-79_trimmed.fq.sort.sort.q10.rmdup.narrowPeak_peak_6427	136	.	2.91748	17.1302	13.6413	637
chr15	85659956	85661718	SRR8861834-79_trimmed.fq.sort.sort.q10.rmdup.narrowPeak_peak_6428	198	.	3.90168	23.9962	19.8527	859
chr15	85670287	85670447	SRR8861834-79_trimmed.fq.sort.sort.q10.rmdup.narrowPeak_peak_6429	32	.	1.8314	5.76697	3.24489	91
chr15	85671485	85672478	SRR8861834-79_trimmed.fq.sort.sort.q10.rmdup.narrowPeak_peak_6430	94	.	2.41324	12.5473	9.45375	341
chr15	85672845	85673356	SRR8861834-79_trimmed.fq.sort.sort.q10.rmdup.narrowPeak_peak_6431	41	.	1.98026	6.77763	4.16427	202
chr15	85733199	85733387	SRR8861834-79_trimmed.fq.sort.sort.q10.rmdup.narrowPeak_peak_6432	24	.	1.64393	4.9238	2.48917	148
chr15	85733440	85733609	SRR8861834-79_trimmed.fq.sort.sort.q10.rmdup.narrowPeak_peak_6433	29	.	1.68947	5.44489	2.95548	16
chr15	85733833	85735252	SRR8861834-79_trimmed.fq.sort.sort.q10.rmdup.narrowPeak_peak_6434	105	.	2.22963	13.7879	10.5901	653
chr15	85736078	85736484	SRR8861834-79_trimmed.fq.sort.sort.q10.rmdup.narrowPeak_peak_6435	70	.	1.99457	9.88368	7.00863	250
chr15	85736537	85736789	SRR8861834-79_trimmed.fq.sort.sort.q10.rmdup.narrowPeak_peak_6436	48	.	1.83735	7.52938	4.85061	152
chr15	85820651	85821582	SRR8861834-79_trimmed.fq.sort.sort.q10.rmdup.narrowPeak_peak_6437	142	.	4.06382	17.7588	14.2127	642
chr15	85821756	85822196	SRR8861834-79_trimmed.fq.sort.sort.q10.rmdup.narrowPeak_peak_6438	64	.	3.0037	9.29589	6.46896	142
chr15	86032093	86033740	SRR8861834-79_trimmed.fq.sort.sort.q10.rmdup.narrowPeak_peak_6439	299	.	4.183	35.0304	29.9691	605
chr15	86039440	86039600	SRR8861834-79_trimmed.fq.sort.sort.q10.rmdup.narrowPeak_peak_6440	32	.	2.26083	5.80543	3.27975	43
chr15	86039660	86040105	SRR8861834-79_trimmed.fq.sort.sort.q10.rmdup.narrowPeak_peak_6441	62	.	2.76243	9.07883	6.2693	212
chr15	86762667	86763077	SRR8861834-79_trimmed.fq.sort.sort.q10.rmdup.narrowPeak_peak_6442	40	.	2.64375	6.61215	4.01314	107
chr15	86763255	86763465	SRR8861834-79_trimmed.fq.sort.sort.q10.rmdup.narrowPeak_peak_6443	36	.	2.54939	6.24842	3.68302	102
chr15	86903662	86904040	SRR8861834-79_trimmed.fq.sort.sort.q10.rmdup.narrowPeak_peak_6444	49	.	3.46021	7.69064	4.99705	54
chr15	86987084	86987790	SRR8861834-79_trimmed.fq.sort.sort.q10.rmdup.narrowPeak_peak_6445	65	.	3.71156	9.37266	6.53952	142
chr15	87083017	87083304	SRR8861834-79_trimmed.fq.sort.sort.q10.rmdup.narrowPeak_peak_6446	52	.	3.23774	7.93509	5.22123	155
chr15	87083696	87083966	SRR8861834-79_trimmed.fq.sort.sort.q10.rmdup.narrowPeak_peak_6447	41	.	3.00092	6.7955	4.18059	133
chr15	87542711	87543823	SRR8861834-79_trimmed.fq.sort.sort.q10.rmdup.narrowPeak_peak_6448	72	.	2.04813	10.135	7.23989	1005
chr15	87544587	87544783	SRR8861834-79_trimmed.fq.sort.sort.q10.rmdup.narrowPeak_peak_6449	29	.	1.70503	5.48216	2.9893	45
chr15	87544863	87546514	SRR8861834-79_trimmed.fq.sort.sort.q10.rmdup.narrowPeak_peak_6450	173	.	2.68465	21.2278	17.353	1002
chr15	87623134	87623304	SRR8861834-79_trimmed.fq.sort.sort.q10.rmdup.narrowPeak_peak_6451	25	.	2.31926	4.97292	2.53327	33
chr15	87625204	87625365	SRR8861834-79_trimmed.fq.sort.sort.q10.rmdup.narrowPeak_peak_6452	31	.	2.43864	5.68004	3.16852	43
chr15	87858666	87859155	SRR8861834-79_trimmed.fq.sort.sort.q10.rmdup.narrowPeak_peak_6453	64	.	3.7794	9.31065	6.48256	140
chr15	87942483	87942643	SRR8861834-79_trimmed.fq.sort.sort.q10.rmdup.narrowPeak_peak_6454	37	.	3.28238	6.33961	3.76419	112
chr15	88290075	88291896	SRR8861834-79_trimmed.fq.sort.sort.q10.rmdup.narrowPeak_peak_6455	104	.	3.48209	13.6299	10.4455	739
chr15	88380368	88380680	SRR8861834-79_trimmed.fq.sort.sort.q10.rmdup.narrowPeak_peak_6456	56	.	3.19983	8.44583	5.68885	54
chr15	88380733	88381278	SRR8861834-79_trimmed.fq.sort.sort.q10.rmdup.narrowPeak_peak_6457	76	.	3.53678	10.5338	7.60601	240
chr15	88381605	88381784	SRR8861834-79_trimmed.fq.sort.sort.q10.rmdup.narrowPeak_peak_6458	35	.	2.71958	6.08029	3.52991	91
chr15	88381841	88382002	SRR8861834-79_trimmed.fq.sort.sort.q10.rmdup.narrowPeak_peak_6459	26	.	2.51004	5.09479	2.64283	27
chr15	88560746	88561923	SRR8861834-79_trimmed.fq.sort.sort.q10.rmdup.narrowPeak_peak_6460	95	.	3.47437	12.6541	9.55151	153
chr15	88662558	88663851	SRR8861834-79_trimmed.fq.sort.sort.q10.rmdup.narrowPeak_peak_6461	125	.	4.4757	15.9102	12.5295	721
chr15	88837389	88837575	SRR8861834-79_trimmed.fq.sort.sort.q10.rmdup.narrowPeak_peak_6462	22	.	2.79003	4.60305	2.20164	61
chr15	88875429	88875596	SRR8861834-79_trimmed.fq.sort.sort.q10.rmdup.narrowPeak_peak_6463	32	.	3.11826	5.73891	3.21939	121
chr15	88889740	88891236	SRR8861834-79_trimmed.fq.sort.sort.q10.rmdup.narrowPeak_peak_6464	114	.	3.71437	14.7408	11.4616	670
chr15	88891358	88891679	SRR8861834-79_trimmed.fq.sort.sort.q10.rmdup.narrowPeak_peak_6465	35	.	2.46563	6.05964	3.51115	195
chr15	88923367	88923527	SRR8861834-79_trimmed.fq.sort.sort.q10.rmdup.narrowPeak_peak_6466	43	.	3.44037	6.94585	4.31805	105
chr15	88953564	88953774	SRR8861834-79_trimmed.fq.sort.sort.q10.rmdup.narrowPeak_peak_6467	56	.	2.35365	8.37022	5.61943	57
chr15	88953951	88955488	SRR8861834-79_trimmed.fq.sort.sort.q10.rmdup.narrowPeak_peak_6468	244	.	3.98539	29.0206	24.4092	1010
chr15	89057812	89059543	SRR8861834-79_trimmed.fq.sort.sort.q10.rmdup.narrowPeak_peak_6469	116	.	2.65426	14.9362	11.6403	1089
chr15	89060380	89060717	SRR8861834-79_trimmed.fq.sort.sort.q10.rmdup.narrowPeak_peak_6470	73	.	2.27218	10.2823	7.37512	184
chr15	89060768	89060969	SRR8861834-79_trimmed.fq.sort.sort.q10.rmdup.narrowPeak_peak_6471	46	.	2.01661	7.32278	4.66148	56
chr15	89066510	89069309	SRR8861834-79_trimmed.fq.sort.sort.q10.rmdup.narrowPeak_peak_6472	213	.	3.12968	25.6142	21.3119	1663
chr15	89139437	89141687	SRR8861834-79_trimmed.fq.sort.sort.q10.rmdup.narrowPeak_peak_6473	151	.	3.41888	18.8219	15.177	299
chr15	89147096	89149439	SRR8861834-79_trimmed.fq.sort.sort.q10.rmdup.narrowPeak_peak_6474	207	.	3.4442	25.0048	20.7626	1465
chr15	89322195	89323647	SRR8861834-79_trimmed.fq.sort.sort.q10.rmdup.narrowPeak_peak_6475	155	.	3.87359	19.2375	15.5533	795
chr15	89376731	89379871	SRR8861834-79_trimmed.fq.sort.sort.q10.rmdup.narrowPeak_peak_6476	188	.	2.66967	22.9089	18.8698	1460
chr15	89453490	89454767	SRR8861834-79_trimmed.fq.sort.sort.q10.rmdup.narrowPeak_peak_6477	131	.	3.08436	16.5903	13.1495	905
chr15	89497779	89499280	SRR8861834-79_trimmed.fq.sort.sort.q10.rmdup.narrowPeak_peak_6478	148	.	3.42532	18.4083	14.8016	259
chr15	89522940	89523664	SRR8861834-79_trimmed.fq.sort.sort.q10.rmdup.narrowPeak_peak_6479	39	.	2.40994	6.49502	3.90622	47
chr15	89524084	89525082	SRR8861834-79_trimmed.fq.sort.sort.q10.rmdup.narrowPeak_peak_6480	181	.	4.22427	22.0862	18.1266	589
chr15	89547060	89548939	SRR8861834-79_trimmed.fq.sort.sort.q10.rmdup.narrowPeak_peak_6481	188	.	4.26493	22.9153	18.8756	611
chr15	89556381	89559254	SRR8861834-79_trimmed.fq.sort.sort.q10.rmdup.narrowPeak_peak_6482	193	.	3.19083	23.4134	19.3257	1216
chr15	89840649	89841975	SRR8861834-79_trimmed.fq.sort.sort.q10.rmdup.narrowPeak_peak_6483	160	.	2.86195	19.813	16.0742	662
chr15	89842039	89843543	SRR8861834-79_trimmed.fq.sort.sort.q10.rmdup.narrowPeak_peak_6484	156	.	2.83517	19.3552	15.6599	305
chr15	90678319	90679733	SRR8861834-79_trimmed.fq.sort.sort.q10.rmdup.narrowPeak_peak_6485	129	.	4.26875	16.3382	12.9202	332
chr15	91048611	91049053	SRR8861834-79_trimmed.fq.sort.sort.q10.rmdup.narrowPeak_peak_6486	81	.	4.43122	11.0738	8.10157	115
chr15	91077736	91077965	SRR8861834-79_trimmed.fq.sort.sort.q10.rmdup.narrowPeak_peak_6487	32	.	3.11826	5.73891	3.21939	214
chr15	91105293	91105659	SRR8861834-79_trimmed.fq.sort.sort.q10.rmdup.narrowPeak_peak_6488	74	.	4.06504	10.3845	7.46874	250
chr15	91105809	91106095	SRR8861834-79_trimmed.fq.sort.sort.q10.rmdup.narrowPeak_peak_6489	56	.	3.63795	8.41131	5.65721	138
chr15	91106472	91106673	SRR8861834-79_trimmed.fq.sort.sort.q10.rmdup.narrowPeak_peak_6490	40	.	3.22392	6.62038	4.02073	84
chr15	91190447	91191238	SRR8861834-79_trimmed.fq.sort.sort.q10.rmdup.narrowPeak_peak_6491	94	.	4.75946	12.5757	9.4795	313
chr15	91570405	91571795	SRR8861834-79_trimmed.fq.sort.sort.q10.rmdup.narrowPeak_peak_6492	125	.	3.90381	15.8888	12.5099	916
chr15	91571873	91572564	SRR8861834-79_trimmed.fq.sort.sort.q10.rmdup.narrowPeak_peak_6493	129	.	3.94249	16.342	12.9238	264
chr15	92051463	92052802	SRR8861834-79_trimmed.fq.sort.sort.q10.rmdup.narrowPeak_peak_6494	154	.	3.75983	19.0963	15.4253	660
chr15	92161123	92161437	SRR8861834-79_trimmed.fq.sort.sort.q10.rmdup.narrowPeak_peak_6495	45	.	3.28587	7.21531	4.56306	73
chr15	92396441	92398344	SRR8861834-79_trimmed.fq.sort.sort.q10.rmdup.narrowPeak_peak_6496	254	.	3.72981	30.1713	25.4662	1368
chr15	92419645	92419843	SRR8861834-79_trimmed.fq.sort.sort.q10.rmdup.narrowPeak_peak_6497	21	.	2.51196	4.52776	2.1394	143
chr15	92520386	92521908	SRR8861834-79_trimmed.fq.sort.sort.q10.rmdup.narrowPeak_peak_6498	206	.	3.83436	24.838	20.6128	564
chr15	92521959	92522265	SRR8861834-79_trimmed.fq.sort.sort.q10.rmdup.narrowPeak_peak_6499	39	.	2.18579	6.53201	3.94	205
chr15	92522550	92522827	SRR8861834-79_trimmed.fq.sort.sort.q10.rmdup.narrowPeak_peak_6500	23	.	1.95668	4.78274	2.36265	141
chr15	92582148	92582400	SRR8861834-79_trimmed.fq.sort.sort.q10.rmdup.narrowPeak_peak_6501	37	.	3.28238	6.33961	3.76419	110
chr15	92598237	92598685	SRR8861834-79_trimmed.fq.sort.sort.q10.rmdup.narrowPeak_peak_6502	70	.	3.49873	9.92246	7.04439	148
chr15	93094262	93095289	SRR8861834-79_trimmed.fq.sort.sort.q10.rmdup.narrowPeak_peak_6503	104	.	4.34783	13.601	10.4191	149
chr15	93369444	93369739	SRR8861834-79_trimmed.fq.sort.sort.q10.rmdup.narrowPeak_peak_6504	43	.	3.4465	6.96084	4.3304	143
chr15	93521533	93521877	SRR8861834-79_trimmed.fq.sort.sort.q10.rmdup.narrowPeak_peak_6505	70	.	2.98114	9.9559	7.0752	140
chr15	94003952	94004122	SRR8861834-79_trimmed.fq.sort.sort.q10.rmdup.narrowPeak_peak_6506	48	.	3.03347	7.47857	4.80405	43
chr15	94220899	94221560	SRR8861834-79_trimmed.fq.sort.sort.q10.rmdup.narrowPeak_peak_6507	87	.	3.97568	11.7912	8.76009	358
chr15	94402116	94402346	SRR8861834-79_trimmed.fq.sort.sort.q10.rmdup.narrowPeak_peak_6508	35	.	2.30496	6.13164	3.5767	144
chr15	94402468	94404047	SRR8861834-79_trimmed.fq.sort.sort.q10.rmdup.narrowPeak_peak_6509	325	.	5.35133	37.7883	32.5671	714
chr15	94628225	94631125	SRR8861834-79_trimmed.fq.sort.sort.q10.rmdup.narrowPeak_peak_6510	179	.	3.7234	21.9432	17.9977	1687
chr15	94767213	94767380	SRR8861834-79_trimmed.fq.sort.sort.q10.rmdup.narrowPeak_peak_6511	37	.	3.28238	6.33961	3.76419	79
chr15	94767878	94768038	SRR8861834-79_trimmed.fq.sort.sort.q10.rmdup.narrowPeak_peak_6512	32	.	3.11826	5.73891	3.21939	67
chr15	94803097	94803511	SRR8861834-79_trimmed.fq.sort.sort.q10.rmdup.narrowPeak_peak_6513	37	.	2.49853	6.33335	3.76026	76
chr15	94803802	94804106	SRR8861834-79_trimmed.fq.sort.sort.q10.rmdup.narrowPeak_peak_6514	30	.	2.37107	5.54812	3.04903	25
chr15	95185652	95185881	SRR8861834-79_trimmed.fq.sort.sort.q10.rmdup.narrowPeak_peak_6515	32	.	3.0303	5.72215	3.2067	145
chr15	95526366	95526533	SRR8861834-79_trimmed.fq.sort.sort.q10.rmdup.narrowPeak_peak_6516	35	.	1.8797	6.0759	3.52592	114
chr15	95526671	95528277	SRR8861834-79_trimmed.fq.sort.sort.q10.rmdup.narrowPeak_peak_6517	213	.	3.18578	25.6389	21.3345	1064
chr15	95575454	95575929	SRR8861834-79_trimmed.fq.sort.sort.q10.rmdup.narrowPeak_peak_6518	50	.	3.11694	7.75479	5.05591	110
chr15	95651582	95652180	SRR8861834-79_trimmed.fq.sort.sort.q10.rmdup.narrowPeak_peak_6519	61	.	1.86335	8.94131	6.1432	237
chr15	95653191	95655174	SRR8861834-79_trimmed.fq.sort.sort.q10.rmdup.narrowPeak_peak_6520	134	.	2.33299	16.8963	13.4286	1655
chr15	95761817	95761998	SRR8861834-79_trimmed.fq.sort.sort.q10.rmdup.narrowPeak_peak_6521	45	.	3.37046	7.22271	4.56979	116
chr15	96169494	96170572	SRR8861834-79_trimmed.fq.sort.sort.q10.rmdup.narrowPeak_peak_6522	84	.	3.5795	11.4191	8.41859	353
chr15	96170650	96171288	SRR8861834-79_trimmed.fq.sort.sort.q10.rmdup.narrowPeak_peak_6523	68	.	3.32194	9.74566	6.88179	99
chr15	96253885	96254066	SRR8861834-79_trimmed.fq.sort.sort.q10.rmdup.narrowPeak_peak_6524	42	.	3.43137	6.92385	4.29791	92
chr15	96679843	96680386	SRR8861834-79_trimmed.fq.sort.sort.q10.rmdup.narrowPeak_peak_6525	97	.	4.13223	12.8811	9.75991	216
chr15	96681121	96681404	SRR8861834-79_trimmed.fq.sort.sort.q10.rmdup.narrowPeak_peak_6526	41	.	2.98439	6.7448	4.1343	238
chr15	97245068	97245230	SRR8861834-79_trimmed.fq.sort.sort.q10.rmdup.narrowPeak_peak_6527	27	.	2.43224	5.25103	2.78029	88
chr15	97245283	97246851	SRR8861834-79_trimmed.fq.sort.sort.q10.rmdup.narrowPeak_peak_6528	129	.	4.12939	16.3405	12.9225	561
chr15	97376652	97377915	SRR8861834-79_trimmed.fq.sort.sort.q10.rmdup.narrowPeak_peak_6529	93	.	4.01427	12.4779	9.39031	372
chr15	97607436	97607658	SRR8861834-79_trimmed.fq.sort.sort.q10.rmdup.narrowPeak_peak_6530	37	.	3.28238	6.33961	3.76419	72
chr15	97766373	97767584	SRR8861834-79_trimmed.fq.sort.sort.q10.rmdup.narrowPeak_peak_6531	183	.	4.07545	22.3708	18.384	525
chr15	97782611	97782780	SRR8861834-79_trimmed.fq.sort.sort.q10.rmdup.narrowPeak_peak_6532	29	.	2.84399	5.428	2.94026	136
chr15	97784709	97785387	SRR8861834-79_trimmed.fq.sort.sort.q10.rmdup.narrowPeak_peak_6533	102	.	4.57825	13.3804	10.217	292
chr15	97907375	97908193	SRR8861834-79_trimmed.fq.sort.sort.q10.rmdup.narrowPeak_peak_6534	68	.	2.40752	9.75977	6.89476	419
chr15	97908436	97909589	SRR8861834-79_trimmed.fq.sort.sort.q10.rmdup.narrowPeak_peak_6535	124	.	2.86481	15.7847	12.4148	757
chr15	97999395	98000990	SRR8861834-79_trimmed.fq.sort.sort.q10.rmdup.narrowPeak_peak_6536	75	.	2.5729	10.4964	7.57159	1095
chr15	98167969	98170208	SRR8861834-79_trimmed.fq.sort.sort.q10.rmdup.narrowPeak_peak_6537	123	.	2.21134	15.7265	12.3623	677
chr15	98170293	98170701	SRR8861834-79_trimmed.fq.sort.sort.q10.rmdup.narrowPeak_peak_6538	45	.	1.73588	7.20262	4.55141	327
chr15	98180055	98180272	SRR8861834-79_trimmed.fq.sort.sort.q10.rmdup.narrowPeak_peak_6539	51	.	2.46042	7.82152	5.11716	106
chr15	98180444	98180686	SRR8861834-79_trimmed.fq.sort.sort.q10.rmdup.narrowPeak_peak_6540	70	.	2.76025	9.905	7.02827	122
chr15	98295358	98295941	SRR8861834-79_trimmed.fq.sort.sort.q10.rmdup.narrowPeak_peak_6541	58	.	2.60063	8.56959	5.80258	131
chr15	98296135	98296610	SRR8861834-79_trimmed.fq.sort.sort.q10.rmdup.narrowPeak_peak_6542	103	.	3.18037	13.5785	10.3985	335
chr15	98296715	98297069	SRR8861834-79_trimmed.fq.sort.sort.q10.rmdup.narrowPeak_peak_6543	36	.	2.29463	6.20221	3.64097	89
chr15	98453334	98453528	SRR8861834-79_trimmed.fq.sort.sort.q10.rmdup.narrowPeak_peak_6544	39	.	3.12161	6.55423	3.96032	40
chr15	98503114	98503352	SRR8861834-79_trimmed.fq.sort.sort.q10.rmdup.narrowPeak_peak_6545	45	.	2.43846	7.1647	4.51682	42
chr15	98503550	98504757	SRR8861834-79_trimmed.fq.sort.sort.q10.rmdup.narrowPeak_peak_6546	126	.	3.46101	16.0916	12.6947	294
chr15	98505197	98505481	SRR8861834-79_trimmed.fq.sort.sort.q10.rmdup.narrowPeak_peak_6547	42	.	2.38528	6.89876	4.27494	158
chr15	98622628	98622977	SRR8861834-79_trimmed.fq.sort.sort.q10.rmdup.narrowPeak_peak_6548	34	.	2.47678	5.96525	3.42521	167
chr15	98633019	98633804	SRR8861834-79_trimmed.fq.sort.sort.q10.rmdup.narrowPeak_peak_6549	84	.	2.23347	11.5037	8.49631	659
chr15	98633995	98634214	SRR8861834-79_trimmed.fq.sort.sort.q10.rmdup.narrowPeak_peak_6550	67	.	2.11433	9.58585	6.73559	115
chr15	98674588	98677376	SRR8861834-79_trimmed.fq.sort.sort.q10.rmdup.narrowPeak_peak_6551	164	.	2.62906	20.1963	16.4208	1713
chr15	98699822	98701774	SRR8861834-79_trimmed.fq.sort.sort.q10.rmdup.narrowPeak_peak_6552	206	.	3.0004	24.861	20.6338	987
chr15	98702095	98702303	SRR8861834-79_trimmed.fq.sort.sort.q10.rmdup.narrowPeak_peak_6553	32	.	1.77645	5.76908	3.24676	143
chr15	98724356	98724586	SRR8861834-79_trimmed.fq.sort.sort.q10.rmdup.narrowPeak_peak_6554	36	.	2.58506	6.23599	3.67171	109
chr15	98771249	98771764	SRR8861834-79_trimmed.fq.sort.sort.q10.rmdup.narrowPeak_peak_6555	59	.	1.81459	8.73312	5.95249	269
chr15	98772017	98772646	SRR8861834-79_trimmed.fq.sort.sort.q10.rmdup.narrowPeak_peak_6556	64	.	1.80323	9.29247	6.46581	141
chr15	98777556	98777763	SRR8861834-79_trimmed.fq.sort.sort.q10.rmdup.narrowPeak_peak_6557	40	.	1.53277	6.60651	4.00808	65
chr15	98778255	98778477	SRR8861834-79_trimmed.fq.sort.sort.q10.rmdup.narrowPeak_peak_6558	36	.	1.52174	6.18651	3.62666	107
chr15	98779208	98781063	SRR8861834-79_trimmed.fq.sort.sort.q10.rmdup.narrowPeak_peak_6559	55	.	1.6648	8.24397	5.50438	656
chr15	98789112	98789572	SRR8861834-79_trimmed.fq.sort.sort.q10.rmdup.narrowPeak_peak_6560	45	.	1.60563	7.23595	4.58188	313
chr15	98789672	98789835	SRR8861834-79_trimmed.fq.sort.sort.q10.rmdup.narrowPeak_peak_6561	31	.	1.50655	5.62172	3.1157	119
chr15	98789968	98790500	SRR8861834-79_trimmed.fq.sort.sort.q10.rmdup.narrowPeak_peak_6562	65	.	1.67862	9.37349	6.5403	469
chr15	98791989	98792171	SRR8861834-79_trimmed.fq.sort.sort.q10.rmdup.narrowPeak_peak_6563	22	.	1.40858	4.70171	2.29009	89
chr15	98806010	98806193	SRR8861834-79_trimmed.fq.sort.sort.q10.rmdup.narrowPeak_peak_6564	34	.	1.50492	5.9631	3.42326	114
chr15	98806615	98806937	SRR8861834-79_trimmed.fq.sort.sort.q10.rmdup.narrowPeak_peak_6565	43	.	1.5764	6.99402	4.36081	234
chr15	98807191	98807521	SRR8861834-79_trimmed.fq.sort.sort.q10.rmdup.narrowPeak_peak_6566	32	.	1.52013	5.74622	3.22612	84
chr15	98808289	98809161	SRR8861834-79_trimmed.fq.sort.sort.q10.rmdup.narrowPeak_peak_6567	96	.	1.95681	12.7634	9.65202	613
chr15	98893704	98894051	SRR8861834-79_trimmed.fq.sort.sort.q10.rmdup.narrowPeak_peak_6568	27	.	1.5258	5.26108	2.78939	306
chr15	98894617	98895517	SRR8861834-79_trimmed.fq.sort.sort.q10.rmdup.narrowPeak_peak_6569	73	.	1.77932	10.3077	7.39854	286
chr15	98896848	98897172	SRR8861834-79_trimmed.fq.sort.sort.q10.rmdup.narrowPeak_peak_6570	31	.	1.53824	5.6744	3.16341	194
chr15	98897330	98898709	SRR8861834-79_trimmed.fq.sort.sort.q10.rmdup.narrowPeak_peak_6571	70	.	1.77589	9.94615	7.06613	271
chr15	99047450	99047626	SRR8861834-79_trimmed.fq.sort.sort.q10.rmdup.narrowPeak_peak_6572	32	.	2.77521	5.75346	3.23261	132
chr15	99054585	99055460	SRR8861834-79_trimmed.fq.sort.sort.q10.rmdup.narrowPeak_peak_6573	86	.	1.97578	11.6594	8.63957	427
chr15	99055791	99056672	SRR8861834-79_trimmed.fq.sort.sort.q10.rmdup.narrowPeak_peak_6574	111	.	2.09128	14.4309	11.1781	401
chr15	99056732	99057800	SRR8861834-79_trimmed.fq.sort.sort.q10.rmdup.narrowPeak_peak_6575	61	.	1.79835	8.9051	6.11055	786
chr15	99057855	99058015	SRR8861834-79_trimmed.fq.sort.sort.q10.rmdup.narrowPeak_peak_6576	28	.	1.57658	5.3395	2.86014	113
chr15	99085769	99085955	SRR8861834-79_trimmed.fq.sort.sort.q10.rmdup.narrowPeak_peak_6577	38	.	1.64963	6.4737	3.8868	100
chr15	99086747	99086978	SRR8861834-79_trimmed.fq.sort.sort.q10.rmdup.narrowPeak_peak_6578	31	.	1.56366	5.70262	3.18904	104
chr15	99087052	99088040	SRR8861834-79_trimmed.fq.sort.sort.q10.rmdup.narrowPeak_peak_6579	86	.	1.85526	11.7008	8.67733	504
chr15	99094782	99095080	SRR8861834-79_trimmed.fq.sort.sort.q10.rmdup.narrowPeak_peak_6580	22	.	1.43618	4.66724	2.2591	143
chr15	99095143	99096182	SRR8861834-79_trimmed.fq.sort.sort.q10.rmdup.narrowPeak_peak_6581	35	.	1.52951	6.12815	3.57364	241
chr15	99096301	99096644	SRR8861834-79_trimmed.fq.sort.sort.q10.rmdup.narrowPeak_peak_6582	31	.	1.52683	5.66405	3.15407	65
chr15	99097236	99097621	SRR8861834-79_trimmed.fq.sort.sort.q10.rmdup.narrowPeak_peak_6583	41	.	1.61282	6.72943	4.1203	88
chr15	99097672	99098017	SRR8861834-79_trimmed.fq.sort.sort.q10.rmdup.narrowPeak_peak_6584	66	.	1.78017	9.46019	6.62005	130
chr15	99098295	99098951	SRR8861834-79_trimmed.fq.sort.sort.q10.rmdup.narrowPeak_peak_6585	48	.	1.71193	7.57368	4.89103	194
chr15	99120687	99121100	SRR8861834-79_trimmed.fq.sort.sort.q10.rmdup.narrowPeak_peak_6586	123	.	5.41593	15.75	12.3832	210
chr15	99222589	99223208	SRR8861834-79_trimmed.fq.sort.sort.q10.rmdup.narrowPeak_peak_6587	88	.	1.93012	11.8709	8.83288	236
chr15	99224156	99224593	SRR8861834-79_trimmed.fq.sort.sort.q10.rmdup.narrowPeak_peak_6588	49	.	1.6665	7.62646	4.9382	312
chr15	99224937	99225428	SRR8861834-79_trimmed.fq.sort.sort.q10.rmdup.narrowPeak_peak_6589	49	.	1.66314	7.6768	4.98432	105
chr15	99225790	99226966	SRR8861834-79_trimmed.fq.sort.sort.q10.rmdup.narrowPeak_peak_6590	42	.	1.60615	6.85414	4.2341	341
chr15	99484344	99484619	SRR8861834-79_trimmed.fq.sort.sort.q10.rmdup.narrowPeak_peak_6591	21	.	2.74903	4.50904	2.12281	200
chr15	99516364	99516554	SRR8861834-79_trimmed.fq.sort.sort.q10.rmdup.narrowPeak_peak_6592	48	.	3.24028	7.51587	4.83819	62
chr15	99516968	99517163	SRR8861834-79_trimmed.fq.sort.sort.q10.rmdup.narrowPeak_peak_6593	29	.	2.74071	5.48456	2.9914	83
chr15	99527173	99528846	SRR8861834-79_trimmed.fq.sort.sort.q10.rmdup.narrowPeak_peak_6594	134	.	3.74409	16.9415	13.4699	823
chr15	99544007	99544263	SRR8861834-79_trimmed.fq.sort.sort.q10.rmdup.narrowPeak_peak_6595	40	.	2.95186	6.64472	4.04294	141
chr15	99544406	99544634	SRR8861834-79_trimmed.fq.sort.sort.q10.rmdup.narrowPeak_peak_6596	26	.	2.62078	5.13578	2.67969	36
chr15	99582980	99583901	SRR8861834-79_trimmed.fq.sort.sort.q10.rmdup.narrowPeak_peak_6597	61	.	1.7897	8.91316	6.11803	328
chr15	99584197	99584995	SRR8861834-79_trimmed.fq.sort.sort.q10.rmdup.narrowPeak_peak_6598	65	.	1.75859	9.43435	6.59631	355
chr15	99590163	99590663	SRR8861834-79_trimmed.fq.sort.sort.q10.rmdup.narrowPeak_peak_6599	35	.	1.52636	6.0812	3.53076	173
chr15	99591262	99592144	SRR8861834-79_trimmed.fq.sort.sort.q10.rmdup.narrowPeak_peak_6600	50	.	1.63616	7.79586	5.09362	105
chr15	99606155	99606315	SRR8861834-79_trimmed.fq.sort.sort.q10.rmdup.narrowPeak_peak_6601	49	.	2.97848	7.67341	4.98125	73
chr15	99614131	99614328	SRR8861834-79_trimmed.fq.sort.sort.q10.rmdup.narrowPeak_peak_6602	57	.	3.43474	8.54474	5.77976	95
chr15	99614381	99614905	SRR8861834-79_trimmed.fq.sort.sort.q10.rmdup.narrowPeak_peak_6603	64	.	3.5998	9.28754	6.4612	414
chr15	99653231	99656320	SRR8861834-79_trimmed.fq.sort.sort.q10.rmdup.narrowPeak_peak_6604	158	.	3.01917	19.5441	15.8304	1150
chr15	99664039	99664599	SRR8861834-79_trimmed.fq.sort.sort.q10.rmdup.narrowPeak_peak_6605	60	.	2.17933	8.83384	6.04499	427
chr15	99664783	99666449	SRR8861834-79_trimmed.fq.sort.sort.q10.rmdup.narrowPeak_peak_6606	95	.	2.2589	12.6754	9.57102	1074
chr15	99669431	99669633	SRR8861834-79_trimmed.fq.sort.sort.q10.rmdup.narrowPeak_peak_6607	20	.	1.56272	4.47192	2.08968	22
chr15	99669811	99670506	SRR8861834-79_trimmed.fq.sort.sort.q10.rmdup.narrowPeak_peak_6608	138	.	2.36806	17.3856	13.8738	259
chr15	99671027	99672357	SRR8861834-79_trimmed.fq.sort.sort.q10.rmdup.narrowPeak_peak_6609	183	.	2.79523	22.3175	18.3356	474
chr15	99691812	99691990	SRR8861834-79_trimmed.fq.sort.sort.q10.rmdup.narrowPeak_peak_6610	40	.	2.62572	6.69755	4.09121	111
chr15	99698592	99698976	SRR8861834-79_trimmed.fq.sort.sort.q10.rmdup.narrowPeak_peak_6611	45	.	2.74086	7.1475	4.50111	265
chr15	99699028	99699225	SRR8861834-79_trimmed.fq.sort.sort.q10.rmdup.narrowPeak_peak_6612	22	.	2.29124	4.62943	2.2252	105
chr15	99874251	99875031	SRR8861834-79_trimmed.fq.sort.sort.q10.rmdup.narrowPeak_peak_6613	153	.	5.50483	19.0663	15.3981	151
chr15	100269437	100270722	SRR8861834-79_trimmed.fq.sort.sort.q10.rmdup.narrowPeak_peak_6614	150	.	4.97347	18.7339	15.0974	561
chr15	100306094	100306395	SRR8861834-79_trimmed.fq.sort.sort.q10.rmdup.narrowPeak_peak_6615	75	.	4.10317	10.4908	7.56656	155
chr15	100423524	100425616	SRR8861834-79_trimmed.fq.sort.sort.q10.rmdup.narrowPeak_peak_6617	206	.	5.09352	24.9209	20.6875	1042
chr15	100457901	100458302	SRR8861834-79_trimmed.fq.sort.sort.q10.rmdup.narrowPeak_peak_6618	88	.	4.38596	11.8776	8.83903	276
chr15	100634867	100637605	SRR8861834-79_trimmed.fq.sort.sort.q10.rmdup.narrowPeak_peak_6624	225	.	2.99065	27.0006	22.5647	1563
chr15	100637892	100638177	SRR8861834-79_trimmed.fq.sort.sort.q10.rmdup.narrowPeak_peak_6625	30	.	1.73205	5.55894	3.05889	98
chr15	100666933	100667409	SRR8861834-79_trimmed.fq.sort.sort.q10.rmdup.narrowPeak_peak_6626	50	.	3.3857	7.71511	5.01958	189
chr15	100684316	100684533	SRR8861834-79_trimmed.fq.sort.sort.q10.rmdup.narrowPeak_peak_6627	35	.	3.11388	6.13023	3.57552	131
chr15	100684630	100685502	SRR8861834-79_trimmed.fq.sort.sort.q10.rmdup.narrowPeak_peak_6628	88	.	4.37573	11.8486	8.81238	179
chr15	100685567	100685737	SRR8861834-79_trimmed.fq.sort.sort.q10.rmdup.narrowPeak_peak_6629	45	.	3.30033	7.25518	4.59943	107
chr15	100703358	100703584	SRR8861834-79_trimmed.fq.sort.sort.q10.rmdup.narrowPeak_peak_6630	43	.	2.98937	6.95045	4.32225	144
chr15	100703635	100704266	SRR8861834-79_trimmed.fq.sort.sort.q10.rmdup.narrowPeak_peak_6631	87	.	3.89581	11.7959	8.76457	141
chr15	100728080	100730817	SRR8861834-79_trimmed.fq.sort.sort.q10.rmdup.narrowPeak_peak_6632	178	.	2.68725	21.7363	17.8115	1823
chr15	100762381	100762969	SRR8861834-79_trimmed.fq.sort.sort.q10.rmdup.narrowPeak_peak_6633	111	.	5.06971	14.4431	11.1894	166
chr15	100824039	100824460	SRR8861834-79_trimmed.fq.sort.sort.q10.rmdup.narrowPeak_peak_6634	30	.	2.24439	5.49973	3.00517	33
chr15	100824544	100826306	SRR8861834-79_trimmed.fq.sort.sort.q10.rmdup.narrowPeak_peak_6635	114	.	3.42893	14.752	11.4719	419
chr15	100869670	100870033	SRR8861834-79_trimmed.fq.sort.sort.q10.rmdup.narrowPeak_peak_6636	33	.	1.8696	5.85192	3.32219	237
chr15	100871365	100873112	SRR8861834-79_trimmed.fq.sort.sort.q10.rmdup.narrowPeak_peak_6637	161	.	2.87486	19.9496	16.1981	629
chr15	100915840	100916053	SRR8861834-79_trimmed.fq.sort.sort.q10.rmdup.narrowPeak_peak_6638	33	.	3.09789	5.88976	3.35657	116
chr15	100922197	100922357	SRR8861834-79_trimmed.fq.sort.sort.q10.rmdup.narrowPeak_peak_6639	34	.	3.06301	5.99986	3.45671	74
chr15	100983187	100983719	SRR8861834-79_trimmed.fq.sort.sort.q10.rmdup.narrowPeak_peak_6640	69	.	3.13505	9.85462	6.982	215
chr15	100984193	100984510	SRR8861834-79_trimmed.fq.sort.sort.q10.rmdup.narrowPeak_peak_6641	49	.	2.79196	7.687	4.99367	168
chr15	101023551	101024053	SRR8861834-79_trimmed.fq.sort.sort.q10.rmdup.narrowPeak_peak_6642	52	.	3.16594	7.91535	5.20313	159
chr15	101024292	101024509	SRR8861834-79_trimmed.fq.sort.sort.q10.rmdup.narrowPeak_peak_6643	62	.	3.3902	9.08986	6.2795	105
chr15	101039492	101040202	SRR8861834-79_trimmed.fq.sort.sort.q10.rmdup.narrowPeak_peak_6644	49	.	2.00758	7.59966	4.91483	383
chr15	101044740	101044930	SRR8861834-79_trimmed.fq.sort.sort.q10.rmdup.narrowPeak_peak_6645	39	.	1.71281	6.49007	3.90166	78
chr15	101045190	101047396	SRR8861834-79_trimmed.fq.sort.sort.q10.rmdup.narrowPeak_peak_6646	93	.	2.11041	12.4833	9.39527	231
chr15	101052403	101055143	SRR8861834-79_trimmed.fq.sort.sort.q10.rmdup.narrowPeak_peak_6647	254	.	3.58568	30.2032	25.4959	1931
chr15	101127848	101128008	SRR8861834-79_trimmed.fq.sort.sort.q10.rmdup.narrowPeak_peak_6648	30	.	2.01005	5.50952	3.01405	103
chr15	101128083	101129908	SRR8861834-79_trimmed.fq.sort.sort.q10.rmdup.narrowPeak_peak_6649	145	.	3.20299	18.1058	14.5279	1614
chr15	101129964	101130373	SRR8861834-79_trimmed.fq.sort.sort.q10.rmdup.narrowPeak_peak_6650	43	.	2.18782	6.9742	4.34266	301
chr15	101223034	101223423	SRR8861834-79_trimmed.fq.sort.sort.q10.rmdup.narrowPeak_peak_6651	55	.	3.77474	8.26137	5.51951	35
chr15	101231024	101231293	SRR8861834-79_trimmed.fq.sort.sort.q10.rmdup.narrowPeak_peak_6652	37	.	3.28238	6.33961	3.76419	36
chr15	101267035	101268227	SRR8861834-79_trimmed.fq.sort.sort.q10.rmdup.narrowPeak_peak_6653	146	.	4.74814	18.2351	14.6453	796
chr15	101268520	101268692	SRR8861834-79_trimmed.fq.sort.sort.q10.rmdup.narrowPeak_peak_6654	33	.	2.69263	5.82995	3.30208	115
chr15	101336037	101336237	SRR8861834-79_trimmed.fq.sort.sort.q10.rmdup.narrowPeak_peak_6655	45	.	3.07097	7.20695	4.5553	76
chr15	101336416	101336828	SRR8861834-79_trimmed.fq.sort.sort.q10.rmdup.narrowPeak_peak_6656	34	.	2.78769	5.96136	3.42161	105
chr15	101411581	101413632	SRR8861834-79_trimmed.fq.sort.sort.q10.rmdup.narrowPeak_peak_6657	170	.	3.7169	20.8776	17.0367	1305
chr15	101429410	101429576	SRR8861834-79_trimmed.fq.sort.sort.q10.rmdup.narrowPeak_peak_6658	34	.	2.85987	6.00323	3.45977	71
chr15	101437308	101438390	SRR8861834-79_trimmed.fq.sort.sort.q10.rmdup.narrowPeak_peak_6659	96	.	2.44016	12.8004	9.68588	985
chr15	101438562	101439483	SRR8861834-79_trimmed.fq.sort.sort.q10.rmdup.narrowPeak_peak_6660	237	.	3.38864	28.318	23.7656	785
chr15	101439536	101440375	SRR8861834-79_trimmed.fq.sort.sort.q10.rmdup.narrowPeak_peak_6661	130	.	2.69637	16.4405	13.0134	221
chr15	101478094	101478373	SRR8861834-79_trimmed.fq.sort.sort.q10.rmdup.narrowPeak_peak_6662	46	.	2.51636	7.26518	4.60862	130
chr15	101478461	101479980	SRR8861834-79_trimmed.fq.sort.sort.q10.rmdup.narrowPeak_peak_6663	148	.	3.82205	18.4125	14.8053	644
chr15	101517893	101518254	SRR8861834-79_trimmed.fq.sort.sort.q10.rmdup.narrowPeak_peak_6664	68	.	3.31691	9.72687	6.8646	240
chr15	101518312	101518831	SRR8861834-79_trimmed.fq.sort.sort.q10.rmdup.narrowPeak_peak_6665	97	.	3.74909	12.8376	9.71995	388
chr15	101552558	101552894	SRR8861834-79_trimmed.fq.sort.sort.q10.rmdup.narrowPeak_peak_6666	38	.	2.89403	6.4656	3.87929	293
chr15	101621708	101621916	SRR8861834-79_trimmed.fq.sort.sort.q10.rmdup.narrowPeak_peak_6667	26	.	2.70898	5.06681	2.61769	29
chr15	101742289	101742474	SRR8861834-79_trimmed.fq.sort.sort.q10.rmdup.narrowPeak_peak_6668	27	.	2.61097	5.26031	2.78875	55
chr15	101743361	101743526	SRR8861834-79_trimmed.fq.sort.sort.q10.rmdup.narrowPeak_peak_6669	24	.	2.50208	4.92719	2.4923	100
chr15	101790211	101790380	SRR8861834-79_trimmed.fq.sort.sort.q10.rmdup.narrowPeak_peak_6670	32	.	2.4572	5.75111	3.23049	48
chr15	101844067	101844619	SRR8861834-79_trimmed.fq.sort.sort.q10.rmdup.narrowPeak_peak_6671	46	.	2.44207	7.31775	4.6568	374
chr15	101845022	101845305	SRR8861834-79_trimmed.fq.sort.sort.q10.rmdup.narrowPeak_peak_6672	82	.	2.91088	11.264	8.27611	131
chr15	101858578	101858761	SRR8861834-79_trimmed.fq.sort.sort.q10.rmdup.narrowPeak_peak_6673	50	.	1.89963	7.74041	5.04269	96
chr15	101858880	101859969	SRR8861834-79_trimmed.fq.sort.sort.q10.rmdup.narrowPeak_peak_6674	115	.	2.38313	14.8057	11.521	535
chr15	101860117	101861004	SRR8861834-79_trimmed.fq.sort.sort.q10.rmdup.narrowPeak_peak_6675	121	.	2.48084	15.5174	12.1714	567
chr15	101861185	101861803	SRR8861834-79_trimmed.fq.sort.sort.q10.rmdup.narrowPeak_peak_6676	55	.	2.01248	8.34248	5.594	476
chr15	101929212	101929775	SRR8861834-79_trimmed.fq.sort.sort.q10.rmdup.narrowPeak_peak_6677	87	.	3.11705	11.7994	8.76761	133
chr15	101930012	101931192	SRR8861834-79_trimmed.fq.sort.sort.q10.rmdup.narrowPeak_peak_6678	79	.	2.97471	10.8681	7.91323	155
chr15	102001907	102002602	SRR8861834-79_trimmed.fq.sort.sort.q10.rmdup.narrowPeak_peak_6679	62	.	2.25074	9.07311	6.26413	61
chr15	102002672	102004016	SRR8861834-79_trimmed.fq.sort.sort.q10.rmdup.narrowPeak_peak_6680	198	.	3.26839	23.9796	19.8377	1080
chr15	102004302	102004702	SRR8861834-79_trimmed.fq.sort.sort.q10.rmdup.narrowPeak_peak_6681	61	.	2.20194	8.90961	6.11473	81
chr15	102025816	102025997	SRR8861834-79_trimmed.fq.sort.sort.q10.rmdup.narrowPeak_peak_6682	64	.	2.2293	9.24027	6.41775	128
chr15	102026402	102026836	SRR8861834-79_trimmed.fq.sort.sort.q10.rmdup.narrowPeak_peak_6683	46	.	2.04505	7.27633	4.61885	303
chr15	102026928	102027390	SRR8861834-79_trimmed.fq.sort.sort.q10.rmdup.narrowPeak_peak_6684	89	.	2.43567	11.9607	8.91552	270
chr15	102027445	102027641	SRR8861834-79_trimmed.fq.sort.sort.q10.rmdup.narrowPeak_peak_6685	28	.	1.84329	5.30316	2.82729	38
chr15	102028048	102028915	SRR8861834-79_trimmed.fq.sort.sort.q10.rmdup.narrowPeak_peak_6686	114	.	2.64284	14.6767	11.403	152
chr15	102042355	102042696	SRR8861834-79_trimmed.fq.sort.sort.q10.rmdup.narrowPeak_peak_6687	33	.	2.94748	5.88629	3.3534	258
chr15	102042781	102042948	SRR8861834-79_trimmed.fq.sort.sort.q10.rmdup.narrowPeak_peak_6688	44	.	3.25733	7.13638	4.49095	141
chr15	102067128	102067482	SRR8861834-79_trimmed.fq.sort.sort.q10.rmdup.narrowPeak_peak_6689	44	.	2.86478	7.08816	4.44693	77
chr15	102106245	102107629	SRR8861834-79_trimmed.fq.sort.sort.q10.rmdup.narrowPeak_peak_6690	166	.	5.68783	20.4334	16.6346	672
chr15	102143623	102146078	SRR8861834-79_trimmed.fq.sort.sort.q10.rmdup.narrowPeak_peak_6691	316	.	4.48356	36.8003	31.6351	1178
chr15	102222645	102222905	SRR8861834-79_trimmed.fq.sort.sort.q10.rmdup.narrowPeak_peak_6692	46	.	2.72961	7.26881	4.61193	108
chr15	102222962	102224450	SRR8861834-79_trimmed.fq.sort.sort.q10.rmdup.narrowPeak_peak_6693	182	.	4.6766	22.2554	18.2795	692
chr15	102256567	102256952	SRR8861834-79_trimmed.fq.sort.sort.q10.rmdup.narrowPeak_peak_6694	39	.	3.19396	6.54219	3.94927	262
chr15	102257763	102257929	SRR8861834-79_trimmed.fq.sort.sort.q10.rmdup.narrowPeak_peak_6695	48	.	3.38219	7.47935	4.80473	75
chr15	102357141	102357394	SRR8861834-79_trimmed.fq.sort.sort.q10.rmdup.narrowPeak_peak_6696	37	.	2.39265	6.28554	3.71674	107
chr15	102357841	102358296	SRR8861834-79_trimmed.fq.sort.sort.q10.rmdup.narrowPeak_peak_6697	70	.	2.85927	9.90993	7.03277	152
chr15	102358419	102359160	SRR8861834-79_trimmed.fq.sort.sort.q10.rmdup.narrowPeak_peak_6698	60	.	2.65834	8.87318	6.08109	617
chr15	102366649	102366867	SRR8861834-79_trimmed.fq.sort.sort.q10.rmdup.narrowPeak_peak_6699	51	.	2.7933	7.86361	5.15571	77
chr15	102691990	102692650	SRR8861834-79_trimmed.fq.sort.sort.q10.rmdup.narrowPeak_peak_6700	63	.	1.87735	9.11424	6.30186	340
chr15	102694033	102694228	SRR8861834-79_trimmed.fq.sort.sort.q10.rmdup.narrowPeak_peak_6701	23	.	1.55477	4.82124	2.39702	142
chr15	102694529	102695177	SRR8861834-79_trimmed.fq.sort.sort.q10.rmdup.narrowPeak_peak_6702	60	.	1.81454	8.86346	6.07216	305
chr15	102695263	102696288	SRR8861834-79_trimmed.fq.sort.sort.q10.rmdup.narrowPeak_peak_6703	90	.	1.99392	12.085	9.02971	217
chr15	102696342	102696707	SRR8861834-79_trimmed.fq.sort.sort.q10.rmdup.narrowPeak_peak_6704	64	.	1.86991	9.30846	6.48054	258
chr15	102696949	102697357	SRR8861834-79_trimmed.fq.sort.sort.q10.rmdup.narrowPeak_peak_6705	39	.	1.71353	6.55291	3.95915	113
chr15	102735407	102736271	SRR8861834-79_trimmed.fq.sort.sort.q10.rmdup.narrowPeak_peak_6706	81	.	2.91762	11.1192	8.14317	193
chr15	102743801	102745900	SRR8861834-79_trimmed.fq.sort.sort.q10.rmdup.narrowPeak_peak_6707	100	.	2.47934	13.1672	10.0219	618
chr15	102745982	102746356	SRR8861834-79_trimmed.fq.sort.sort.q10.rmdup.narrowPeak_peak_6708	76	.	2.2807	10.5898	7.65739	116
chr15	102762728	102763210	SRR8861834-79_trimmed.fq.sort.sort.q10.rmdup.narrowPeak_peak_6709	55	.	2.70734	8.31776	5.57126	195
chr15	103041513	103042072	SRR8861834-79_trimmed.fq.sort.sort.q10.rmdup.narrowPeak_peak_6710	48	.	1.69549	7.51682	4.83901	364
chr15	103051236	103051417	SRR8861834-79_trimmed.fq.sort.sort.q10.rmdup.narrowPeak_peak_6711	37	.	1.92539	6.27607	3.70819	105
chr15	103058859	103059101	SRR8861834-79_trimmed.fq.sort.sort.q10.rmdup.narrowPeak_peak_6712	37	.	1.62787	6.2981	3.72819	145
chr15	103059613	103059904	SRR8861834-79_trimmed.fq.sort.sort.q10.rmdup.narrowPeak_peak_6713	30	.	1.57955	5.57822	3.07622	110
chr15	103059982	103060284	SRR8861834-79_trimmed.fq.sort.sort.q10.rmdup.narrowPeak_peak_6714	42	.	1.65771	6.81779	4.20094	185
chr15	103068680	103069420	SRR8861834-79_trimmed.fq.sort.sort.q10.rmdup.narrowPeak_peak_6715	52	.	1.93287	7.9937	5.2748	125
chr15	103069538	103069705	SRR8861834-79_trimmed.fq.sort.sort.q10.rmdup.narrowPeak_peak_6716	50	.	1.93214	7.75016	5.05169	129
chr15	103069757	103069953	SRR8861834-79_trimmed.fq.sort.sort.q10.rmdup.narrowPeak_peak_6717	44	.	1.88778	7.10428	4.46162	129
chr15	103070006	103070850	SRR8861834-79_trimmed.fq.sort.sort.q10.rmdup.narrowPeak_peak_6718	63	.	2.06246	9.17999	6.36224	237
chr15	103084010	103084213	SRR8861834-79_trimmed.fq.sort.sort.q10.rmdup.narrowPeak_peak_6719	31	.	1.74714	5.6935	3.18067	99
chr15	103084327	103084659	SRR8861834-79_trimmed.fq.sort.sort.q10.rmdup.narrowPeak_peak_6720	46	.	1.874	7.33963	4.67686	81
chr15	103085455	103087313	SRR8861834-79_trimmed.fq.sort.sort.q10.rmdup.narrowPeak_peak_6721	76	.	2.07171	10.5827	7.65091	980
chr15	103101556	103102158	SRR8861834-79_trimmed.fq.sort.sort.q10.rmdup.narrowPeak_peak_6722	71	.	2.16552	10.0765	7.18606	450
chr15	103102225	103103689	SRR8861834-79_trimmed.fq.sort.sort.q10.rmdup.narrowPeak_peak_6723	114	.	2.45893	14.7336	11.4549	188
chr15	103107744	103107922	SRR8861834-79_trimmed.fq.sort.sort.q10.rmdup.narrowPeak_peak_6724	27	.	1.86319	5.22724	2.75887	43
chr15	103120500	103120707	SRR8861834-79_trimmed.fq.sort.sort.q10.rmdup.narrowPeak_peak_6725	34	.	1.80347	6.00254	3.45917	135
chr15	103131817	103132165	SRR8861834-79_trimmed.fq.sort.sort.q10.rmdup.narrowPeak_peak_6726	40	.	2.36066	6.6485	4.04637	58
chr15	103132289	103132814	SRR8861834-79_trimmed.fq.sort.sort.q10.rmdup.narrowPeak_peak_6727	61	.	2.61666	8.95988	6.16026	383
chr15	103145951	103146775	SRR8861834-79_trimmed.fq.sort.sort.q10.rmdup.narrowPeak_peak_6728	111	.	2.48238	14.4346	11.1817	315
chr15	103147043	103147969	SRR8861834-79_trimmed.fq.sort.sort.q10.rmdup.narrowPeak_peak_6729	114	.	2.54076	14.7447	11.4651	262
chr15	103155848	103157284	SRR8861834-79_trimmed.fq.sort.sort.q10.rmdup.narrowPeak_peak_6730	140	.	4.15867	17.633	14.0983	526
chr15	103167590	103167912	SRR8861834-79_trimmed.fq.sort.sort.q10.rmdup.narrowPeak_peak_6731	30	.	1.58375	5.58714	3.08441	45
chr15	103167978	103169037	SRR8861834-79_trimmed.fq.sort.sort.q10.rmdup.narrowPeak_peak_6732	63	.	1.78833	9.20718	6.38726	125
chr15	103169414	103170535	SRR8861834-79_trimmed.fq.sort.sort.q10.rmdup.narrowPeak_peak_6733	69	.	1.76916	9.8392	6.96777	643
chr15	103170727	103171244	SRR8861834-79_trimmed.fq.sort.sort.q10.rmdup.narrowPeak_peak_6734	33	.	1.54558	5.88444	3.35171	397
chr15	103182980	103184211	SRR8861834-79_trimmed.fq.sort.sort.q10.rmdup.narrowPeak_peak_6735	96	.	3.03162	12.7111	9.60404	763
chr15	103184303	103184485	SRR8861834-79_trimmed.fq.sort.sort.q10.rmdup.narrowPeak_peak_6736	55	.	2.61531	8.3414	5.593	80
chr15	103258221	103258756	SRR8861834-79_trimmed.fq.sort.sort.q10.rmdup.narrowPeak_peak_6737	45	.	3.05984	7.17212	4.52365	276
chr15	103258850	103259025	SRR8861834-79_trimmed.fq.sort.sort.q10.rmdup.narrowPeak_peak_6738	37	.	2.90158	6.3071	3.73636	56
chr15	103309118	103309745	SRR8861834-79_trimmed.fq.sort.sort.q10.rmdup.narrowPeak_peak_6739	61	.	3.93886	8.9391	6.14112	530
chr15	103338880	103339204	SRR8861834-79_trimmed.fq.sort.sort.q10.rmdup.narrowPeak_peak_6740	48	.	2.40083	7.49928	4.8231	172
chr15	103339372	103339835	SRR8861834-79_trimmed.fq.sort.sort.q10.rmdup.narrowPeak_peak_6741	72	.	2.7208	10.1788	7.2801	214
chr15	103340162	103341224	SRR8861834-79_trimmed.fq.sort.sort.q10.rmdup.narrowPeak_peak_6742	149	.	3.59288	18.568	14.9468	419
chr15	103341359	103341571	SRR8861834-79_trimmed.fq.sort.sort.q10.rmdup.narrowPeak_peak_6743	20	.	2.00089	4.40161	2.02703	173
chr15	103478551	103478830	SRR8861834-79_trimmed.fq.sort.sort.q10.rmdup.narrowPeak_peak_6744	49	.	3.2235	7.6782	4.98557	190
chr15	103503376	103505258	SRR8861834-79_trimmed.fq.sort.sort.q10.rmdup.narrowPeak_peak_6745	201	.	3.34314	24.2727	20.1036	721
chr15	103535927	103536126	SRR8861834-79_trimmed.fq.sort.sort.q10.rmdup.narrowPeak_peak_6746	32	.	2.06939	5.76122	3.2397	115
chr15	103536587	103537872	SRR8861834-79_trimmed.fq.sort.sort.q10.rmdup.narrowPeak_peak_6747	122	.	3.06051	15.6263	12.2705	809
chr16	3839273	3839476	SRR8861834-79_trimmed.fq.sort.sort.q10.rmdup.narrowPeak_peak_6749	52	.	3.31207	7.94709	5.23217	129
chr16	4215920	4216217	SRR8861834-79_trimmed.fq.sort.sort.q10.rmdup.narrowPeak_peak_6750	37	.	2.57898	6.36299	3.78563	140
chr16	4216787	4217113	SRR8861834-79_trimmed.fq.sort.sort.q10.rmdup.narrowPeak_peak_6751	71	.	3.14268	10.0913	7.19987	214
chr16	4217438	4217639	SRR8861834-79_trimmed.fq.sort.sort.q10.rmdup.narrowPeak_peak_6752	27	.	2.33936	5.17192	2.70889	48
chr16	4217700	4217883	SRR8861834-79_trimmed.fq.sort.sort.q10.rmdup.narrowPeak_peak_6753	26	.	2.31911	5.09533	2.64332	138
chr16	4417760	4419781	SRR8861834-79_trimmed.fq.sort.sort.q10.rmdup.narrowPeak_peak_6754	233	.	4.371	27.8316	23.3194	984
chr16	5120573	5122101	SRR8861834-79_trimmed.fq.sort.sort.q10.rmdup.narrowPeak_peak_6755	75	.	2.82933	10.4542	7.53298	153
chr16	5129926	5133781	SRR8861834-79_trimmed.fq.sort.sort.q10.rmdup.narrowPeak_peak_6756	195	.	2.64965	23.7023	19.5874	2214
chr16	5146158	5146530	SRR8861834-79_trimmed.fq.sort.sort.q10.rmdup.narrowPeak_peak_6757	60	.	2.89661	8.83189	6.04312	86
chr16	5147578	5147892	SRR8861834-79_trimmed.fq.sort.sort.q10.rmdup.narrowPeak_peak_6758	23	.	2.22816	4.74918	2.33261	33
chr16	5148135	5148310	SRR8861834-79_trimmed.fq.sort.sort.q10.rmdup.narrowPeak_peak_6759	31	.	2.39091	5.62685	3.12033	33
chr16	5148388	5148669	SRR8861834-79_trimmed.fq.sort.sort.q10.rmdup.narrowPeak_peak_6760	62	.	2.94206	9.02977	6.22444	138
chr16	5181267	5181429	SRR8861834-79_trimmed.fq.sort.sort.q10.rmdup.narrowPeak_peak_6761	36	.	3.07263	6.22212	3.65916	112
chr16	5228244	5228461	SRR8861834-79_trimmed.fq.sort.sort.q10.rmdup.narrowPeak_peak_6762	49	.	3.61062	7.6017	4.91553	82
chr16	5306882	5308226	SRR8861834-79_trimmed.fq.sort.sort.q10.rmdup.narrowPeak_peak_6763	206	.	4.62208	24.9308	20.6963	613
chr16	5308294	5308570	SRR8861834-79_trimmed.fq.sort.sort.q10.rmdup.narrowPeak_peak_6764	45	.	2.57732	7.25348	4.59789	179
chr16	5351320	5351552	SRR8861834-79_trimmed.fq.sort.sort.q10.rmdup.narrowPeak_peak_6765	85	.	4.18015	11.5799	8.56638	106
chr16	5454025	5454196	SRR8861834-79_trimmed.fq.sort.sort.q10.rmdup.narrowPeak_peak_6766	69	.	3.94737	9.77953	6.91293	72
chr16	5483958	5484448	SRR8861834-79_trimmed.fq.sort.sort.q10.rmdup.narrowPeak_peak_6767	69	.	3.68008	9.78417	6.91711	395
chr16	5884074	5886708	SRR8861834-79_trimmed.fq.sort.sort.q10.rmdup.narrowPeak_peak_6768	163	.	2.86029	20.1469	16.3762	2117
chr16	6347809	6350450	SRR8861834-79_trimmed.fq.sort.sort.q10.rmdup.narrowPeak_peak_6769	137	.	2.79553	17.2412	13.7423	1718
chr16	7037676	7038229	SRR8861834-79_trimmed.fq.sort.sort.q10.rmdup.narrowPeak_peak_6770	108	.	2.6749	14.0226	10.8052	283
chr16	7038297	7038582	SRR8861834-79_trimmed.fq.sort.sort.q10.rmdup.narrowPeak_peak_6771	28	.	1.88201	5.27978	2.80618	28
chr16	7038725	7038917	SRR8861834-79_trimmed.fq.sort.sort.q10.rmdup.narrowPeak_peak_6772	39	.	2.01668	6.52663	3.93511	66
chr16	7039927	7040428	SRR8861834-79_trimmed.fq.sort.sort.q10.rmdup.narrowPeak_peak_6773	103	.	2.61745	13.5339	10.3577	152
chr16	7040568	7041065	SRR8861834-79_trimmed.fq.sort.sort.q10.rmdup.narrowPeak_peak_6774	47	.	2.0997	7.40308	4.73491	92
chr16	7982193	7982449	SRR8861834-79_trimmed.fq.sort.sort.q10.rmdup.narrowPeak_peak_6775	31	.	3.0012	5.6495	3.1408	142
chr16	8386911	8387071	SRR8861834-79_trimmed.fq.sort.sort.q10.rmdup.narrowPeak_peak_6776	27	.	2.70403	5.21594	2.74872	54
chr16	8410984	8411346	SRR8861834-79_trimmed.fq.sort.sort.q10.rmdup.narrowPeak_peak_6777	34	.	2.37643	5.95554	3.41636	321
chr16	8423447	8426235	SRR8861834-79_trimmed.fq.sort.sort.q10.rmdup.narrowPeak_peak_6778	162	.	2.57861	19.983	16.2285	964
chr16	8454086	8454246	SRR8861834-79_trimmed.fq.sort.sort.q10.rmdup.narrowPeak_peak_6779	33	.	2.70158	5.8586	3.32817	29
chr16	8454339	8454661	SRR8861834-79_trimmed.fq.sort.sort.q10.rmdup.narrowPeak_peak_6780	84	.	3.70981	11.4053	8.40593	260
chr16	8454996	8455159	SRR8861834-79_trimmed.fq.sort.sort.q10.rmdup.narrowPeak_peak_6781	33	.	2.69263	5.82995	3.30208	37
chr16	8455336	8455564	SRR8861834-79_trimmed.fq.sort.sort.q10.rmdup.narrowPeak_peak_6782	56	.	3.1893	8.40965	5.65565	97
chr16	8561918	8562078	SRR8861834-79_trimmed.fq.sort.sort.q10.rmdup.narrowPeak_peak_6783	35	.	3.19285	6.12268	3.56857	58
chr16	8562248	8562668	SRR8861834-79_trimmed.fq.sort.sort.q10.rmdup.narrowPeak_peak_6784	65	.	4.01155	9.39958	6.56434	227
chr16	8672697	8673344	SRR8861834-79_trimmed.fq.sort.sort.q10.rmdup.narrowPeak_peak_6785	73	.	4.11084	10.2259	7.32331	543
chr16	8673403	8674028	SRR8861834-79_trimmed.fq.sort.sort.q10.rmdup.narrowPeak_peak_6786	119	.	5.11432	15.2826	11.9568	148
chr16	8769898	8771376	SRR8861834-79_trimmed.fq.sort.sort.q10.rmdup.narrowPeak_peak_6787	78	.	3.84986	10.8388	7.88627	930
chr16	9991839	9993579	SRR8861834-79_trimmed.fq.sort.sort.q10.rmdup.narrowPeak_peak_6788	86	.	1.9403	11.6323	8.61464	828
chr16	9994046	9995169	SRR8861834-79_trimmed.fq.sort.sort.q10.rmdup.narrowPeak_peak_6789	100	.	2.01446	13.2488	10.0968	384
chr16	9995650	9996137	SRR8861834-79_trimmed.fq.sort.sort.q10.rmdup.narrowPeak_peak_6790	79	.	1.91741	10.9121	7.95373	153
chr16	10193414	10194325	SRR8861834-79_trimmed.fq.sort.sort.q10.rmdup.narrowPeak_peak_6791	119	.	4.88599	15.3105	11.9822	396
chr16	10312966	10313929	SRR8861834-79_trimmed.fq.sort.sort.q10.rmdup.narrowPeak_peak_6792	85	.	3.28751	11.5786	8.56512	153
chr16	10314158	10314582	SRR8861834-79_trimmed.fq.sort.sort.q10.rmdup.narrowPeak_peak_6793	64	.	2.96736	9.32731	6.49785	209
chr16	10319790	10319962	SRR8861834-79_trimmed.fq.sort.sort.q10.rmdup.narrowPeak_peak_6794	29	.	2.70971	5.39496	2.91044	43
chr16	10320378	10320594	SRR8861834-79_trimmed.fq.sort.sort.q10.rmdup.narrowPeak_peak_6795	27	.	2.70936	5.23085	2.76208	59
chr16	10361900	10362060	SRR8861834-79_trimmed.fq.sort.sort.q10.rmdup.narrowPeak_peak_6796	46	.	3.50318	7.33415	4.67186	41
chr16	10394390	10395680	SRR8861834-79_trimmed.fq.sort.sort.q10.rmdup.narrowPeak_peak_6797	163	.	3.93082	20.1105	16.3435	689
chr16	10407673	10407854	SRR8861834-79_trimmed.fq.sort.sort.q10.rmdup.narrowPeak_peak_6798	55	.	3.77474	8.26137	5.51951	104
chr16	10407909	10408079	SRR8861834-79_trimmed.fq.sort.sort.q10.rmdup.narrowPeak_peak_6799	32	.	3.11826	5.73891	3.21939	140
chr16	10408795	10408955	SRR8861834-79_trimmed.fq.sort.sort.q10.rmdup.narrowPeak_peak_6800	61	.	3.93886	8.9391	6.14112	107
chr16	10488658	10490790	SRR8861834-79_trimmed.fq.sort.sort.q10.rmdup.narrowPeak_peak_6801	130	.	3.34225	16.5001	13.0677	1600
chr16	10795397	10795557	SRR8861834-79_trimmed.fq.sort.sort.q10.rmdup.narrowPeak_peak_6802	35	.	2.30061	6.11098	3.55792	51
chr16	10795767	10797485	SRR8861834-79_trimmed.fq.sort.sort.q10.rmdup.narrowPeak_peak_6803	188	.	4.15677	22.8656	18.8302	587
chr16	11983033	11983843	SRR8861834-79_trimmed.fq.sort.sort.q10.rmdup.narrowPeak_peak_6805	66	.	1.87426	9.50808	6.66405	566
chr16	11984754	11986245	SRR8861834-79_trimmed.fq.sort.sort.q10.rmdup.narrowPeak_peak_6806	133	.	2.21715	16.7915	13.3329	347
chr16	13448264	13450349	SRR8861834-79_trimmed.fq.sort.sort.q10.rmdup.narrowPeak_peak_6807	154	.	2.90346	19.1707	15.4927	1068
chr16	13729814	13730107	SRR8861834-79_trimmed.fq.sort.sort.q10.rmdup.narrowPeak_peak_6808	27	.	2.75446	5.18923	2.72453	147
chr16	13730334	13730597	SRR8861834-79_trimmed.fq.sort.sort.q10.rmdup.narrowPeak_peak_6809	46	.	3.23164	7.27763	4.61999	148
chr16	13748552	13748872	SRR8861834-79_trimmed.fq.sort.sort.q10.rmdup.narrowPeak_peak_6810	62	.	3.59712	9.03435	6.22869	159
chr16	13754820	13755495	SRR8861834-79_trimmed.fq.sort.sort.q10.rmdup.narrowPeak_peak_6811	95	.	4.32844	12.6251	9.52487	307
chr16	13940502	13940792	SRR8861834-79_trimmed.fq.sort.sort.q10.rmdup.narrowPeak_peak_6812	32	.	2.48839	5.72957	3.2134	271
chr16	13940944	13942299	SRR8861834-79_trimmed.fq.sort.sort.q10.rmdup.narrowPeak_peak_6813	151	.	4.33857	18.76	15.121	312
chr16	14291233	14293235	SRR8861834-79_trimmed.fq.sort.sort.q10.rmdup.narrowPeak_peak_6814	194	.	4.43356	23.5677	19.4659	1439
chr16	15886716	15886969	SRR8861834-79_trimmed.fq.sort.sort.q10.rmdup.narrowPeak_peak_6816	33	.	2.11864	5.84187	3.31297	120
chr16	15888261	15889229	SRR8861834-79_trimmed.fq.sort.sort.q10.rmdup.narrowPeak_peak_6817	131	.	3.35605	16.5887	13.1481	223
chr16	16198456	16199134	SRR8861834-79_trimmed.fq.sort.sort.q10.rmdup.narrowPeak_peak_6818	105	.	3.92084	13.7882	10.5905	464
chr16	16213112	16216046	SRR8861834-79_trimmed.fq.sort.sort.q10.rmdup.narrowPeak_peak_6819	138	.	2.63484	17.3635	13.8537	488
chr16	16600705	16600911	SRR8861834-79_trimmed.fq.sort.sort.q10.rmdup.narrowPeak_peak_6820	31	.	2.92642	5.64526	3.13702	88
chr16	16828844	16829014	SRR8861834-79_trimmed.fq.sort.sort.q10.rmdup.narrowPeak_peak_6821	54	.	3.72892	8.14644	5.41489	24
chr16	17147145	17148864	SRR8861834-79_trimmed.fq.sort.sort.q10.rmdup.narrowPeak_peak_6822	269	.	5.82169	31.8292	26.9902	386
chr16	17276815	17279077	SRR8861834-79_trimmed.fq.sort.sort.q10.rmdup.narrowPeak_peak_6830	274	.	4.65453	32.3403	27.4614	705
chr16	17489715	17491405	SRR8861834-79_trimmed.fq.sort.sort.q10.rmdup.narrowPeak_peak_6831	173	.	4.0781	21.2476	17.371	331
chr16	17491598	17491760	SRR8861834-79_trimmed.fq.sort.sort.q10.rmdup.narrowPeak_peak_6832	23	.	2.1064	4.78042	2.3605	48
chr16	17504508	17504786	SRR8861834-79_trimmed.fq.sort.sort.q10.rmdup.narrowPeak_peak_6833	34	.	3.05588	5.98151	3.43994	132
chr16	17560196	17560650	SRR8861834-79_trimmed.fq.sort.sort.q10.rmdup.narrowPeak_peak_6834	59	.	2.54678	8.72098	5.94133	355
chr16	17575365	17576371	SRR8861834-79_trimmed.fq.sort.sort.q10.rmdup.narrowPeak_peak_6835	107	.	2.46586	13.9929	10.7779	299
chr16	17576627	17577532	SRR8861834-79_trimmed.fq.sort.sort.q10.rmdup.narrowPeak_peak_6836	89	.	2.35373	11.9847	8.93746	383
chr16	17734003	17735024	SRR8861834-79_trimmed.fq.sort.sort.q10.rmdup.narrowPeak_peak_6837	62	.	3.30852	9.0357	6.22986	592
chr16	17801775	17801950	SRR8861834-79_trimmed.fq.sort.sort.q10.rmdup.narrowPeak_peak_6838	37	.	1.94301	6.32947	3.75678	121
chr16	17802034	17803379	SRR8861834-79_trimmed.fq.sort.sort.q10.rmdup.narrowPeak_peak_6839	102	.	2.53149	13.3667	10.2044	830
chr16	17803522	17803802	SRR8861834-79_trimmed.fq.sort.sort.q10.rmdup.narrowPeak_peak_6840	49	.	2.08176	7.65364	4.96309	83
chr16	17803916	17804231	SRR8861834-79_trimmed.fq.sort.sort.q10.rmdup.narrowPeak_peak_6841	45	.	2.04551	7.18823	4.53831	89
chr16	17815134	17815312	SRR8861834-79_trimmed.fq.sort.sort.q10.rmdup.narrowPeak_peak_6842	38	.	2.88889	6.4496	3.86479	36
chr16	17832757	17833279	SRR8861834-79_trimmed.fq.sort.sort.q10.rmdup.narrowPeak_peak_6843	75	.	2.16074	10.4448	7.5244	111
chr16	17834412	17834883	SRR8861834-79_trimmed.fq.sort.sort.q10.rmdup.narrowPeak_peak_6844	102	.	2.37039	13.4012	10.236	257
chr16	17834948	17835990	SRR8861834-79_trimmed.fq.sort.sort.q10.rmdup.narrowPeak_peak_6845	119	.	2.50983	15.2776	11.9522	504
chr16	18087727	18088833	SRR8861834-79_trimmed.fq.sort.sort.q10.rmdup.narrowPeak_peak_6849	215	.	6.46329	25.927	21.5943	580
chr16	18126516	18127037	SRR8861834-79_trimmed.fq.sort.sort.q10.rmdup.narrowPeak_peak_6850	50	.	2.19429	7.77082	5.07066	230
chr16	18127902	18129278	SRR8861834-79_trimmed.fq.sort.sort.q10.rmdup.narrowPeak_peak_6851	304	.	4.23406	35.5009	30.4125	841
chr16	18184534	18184761	SRR8861834-79_trimmed.fq.sort.sort.q10.rmdup.narrowPeak_peak_6852	38	.	2.44432	6.38099	3.80212	164
chr16	18348516	18350538	SRR8861834-79_trimmed.fq.sort.sort.q10.rmdup.narrowPeak_peak_6853	226	.	3.98603	27.0868	22.6429	928
chr16	18580492	18581997	SRR8861834-79_trimmed.fq.sort.sort.q10.rmdup.narrowPeak_peak_6854	43	.	1.62684	6.96933	4.33814	1139
chr16	18582254	18582625	SRR8861834-79_trimmed.fq.sort.sort.q10.rmdup.narrowPeak_peak_6855	24	.	1.47541	4.84789	2.42101	127
chr16	18589512	18589877	SRR8861834-79_trimmed.fq.sort.sort.q10.rmdup.narrowPeak_peak_6856	35	.	1.53603	6.15288	3.59611	320
chr16	18591146	18591365	SRR8861834-79_trimmed.fq.sort.sort.q10.rmdup.narrowPeak_peak_6857	56	.	1.70565	8.35182	5.60253	104
chr16	18592016	18592230	SRR8861834-79_trimmed.fq.sort.sort.q10.rmdup.narrowPeak_peak_6858	45	.	1.68045	7.16227	4.51462	165
chr16	18610286	18610519	SRR8861834-79_trimmed.fq.sort.sort.q10.rmdup.narrowPeak_peak_6859	36	.	2.21832	6.16393	3.60615	99
chr16	18610906	18611181	SRR8861834-79_trimmed.fq.sort.sort.q10.rmdup.narrowPeak_peak_6860	31	.	2.13155	5.60688	3.10219	48
chr16	18619779	18620307	SRR8861834-79_trimmed.fq.sort.sort.q10.rmdup.narrowPeak_peak_6861	60	.	1.77807	8.81449	6.02716	102
chr16	18620403	18620703	SRR8861834-79_trimmed.fq.sort.sort.q10.rmdup.narrowPeak_peak_6862	32	.	1.5758	5.81668	3.28992	150
chr16	18621887	18622133	SRR8861834-79_trimmed.fq.sort.sort.q10.rmdup.narrowPeak_peak_6863	22	.	1.47613	4.64332	2.2376	147
chr16	18622923	18623564	SRR8861834-79_trimmed.fq.sort.sort.q10.rmdup.narrowPeak_peak_6864	46	.	1.64097	7.35531	4.69124	457
chr16	18624915	18625388	SRR8861834-79_trimmed.fq.sort.sort.q10.rmdup.narrowPeak_peak_6865	36	.	1.62772	6.25045	3.68484	130
chr16	18682117	18682624	SRR8861834-79_trimmed.fq.sort.sort.q10.rmdup.narrowPeak_peak_6866	135	.	4.89494	17.0637	13.5808	304
chr16	18683131	18683291	SRR8861834-79_trimmed.fq.sort.sort.q10.rmdup.narrowPeak_peak_6867	28	.	2.68943	5.33613	2.85708	25
chr16	18703752	18703927	SRR8861834-79_trimmed.fq.sort.sort.q10.rmdup.narrowPeak_peak_6868	46	.	3.25182	7.33548	4.67311	95
chr16	18704011	18704233	SRR8861834-79_trimmed.fq.sort.sort.q10.rmdup.narrowPeak_peak_6869	51	.	3.36091	7.86956	5.16117	132
chr16	18722807	18723001	SRR8861834-79_trimmed.fq.sort.sort.q10.rmdup.narrowPeak_peak_6870	42	.	3.32527	6.88257	4.26011	85
chr16	18775703	18778800	SRR8861834-79_trimmed.fq.sort.sort.q10.rmdup.narrowPeak_peak_6871	179	.	2.73723	21.9097	17.9678	1613
chr16	20240088	20240873	SRR8861834-79_trimmed.fq.sort.sort.q10.rmdup.narrowPeak_peak_6872	123	.	4.41548	15.6878	12.3268	151
chr16	20496652	20497636	SRR8861834-79_trimmed.fq.sort.sort.q10.rmdup.narrowPeak_peak_6873	175	.	5.02707	21.4131	17.52	843
chr16	20497949	20498587	SRR8861834-79_trimmed.fq.sort.sort.q10.rmdup.narrowPeak_peak_6874	203	.	5.43901	24.5875	20.3872	297
chr16	20588848	20589028	SRR8861834-79_trimmed.fq.sort.sort.q10.rmdup.narrowPeak_peak_6875	47	.	1.78702	7.37334	4.70776	118
chr16	20590153	20592335	SRR8861834-79_trimmed.fq.sort.sort.q10.rmdup.narrowPeak_peak_6876	145	.	2.33356	18.1178	14.5388	873
chr16	20592459	20592654	SRR8861834-79_trimmed.fq.sort.sort.q10.rmdup.narrowPeak_peak_6877	84	.	2.01528	11.4321	8.43053	108
chr16	20592918	20593086	SRR8861834-79_trimmed.fq.sort.sort.q10.rmdup.narrowPeak_peak_6878	53	.	1.81979	8.07274	5.34732	92
chr16	20619306	20621449	SRR8861834-79_trimmed.fq.sort.sort.q10.rmdup.narrowPeak_peak_6879	351	.	4.25717	40.4859	35.148	1274
chr16	20628587	20629083	SRR8861834-79_trimmed.fq.sort.sort.q10.rmdup.narrowPeak_peak_6880	93	.	3.1575	12.4188	9.33612	336
chr16	20629149	20629497	SRR8861834-79_trimmed.fq.sort.sort.q10.rmdup.narrowPeak_peak_6881	89	.	3.15559	11.9977	8.94942	227
chr16	20629589	20630526	SRR8861834-79_trimmed.fq.sort.sort.q10.rmdup.narrowPeak_peak_6882	67	.	2.91644	9.65048	6.79431	800
chr16	20695369	20696298	SRR8861834-79_trimmed.fq.sort.sort.q10.rmdup.narrowPeak_peak_6883	56	.	3.54417	8.39536	5.6425	616
chr16	20696387	20696583	SRR8861834-79_trimmed.fq.sort.sort.q10.rmdup.narrowPeak_peak_6884	43	.	3.21543	7.01994	4.38446	108
chr16	20733405	20735851	SRR8861834-79_trimmed.fq.sort.sort.q10.rmdup.narrowPeak_peak_6885	204	.	3.43233	24.664	20.4562	1053
chr16	21247839	21249512	SRR8861834-79_trimmed.fq.sort.sort.q10.rmdup.narrowPeak_peak_6886	93	.	3.38434	12.4706	9.38354	1099
chr16	21249715	21249907	SRR8861834-79_trimmed.fq.sort.sort.q10.rmdup.narrowPeak_peak_6887	36	.	2.51065	6.24046	3.67584	34
chr16	21664475	21665984	SRR8861834-79_trimmed.fq.sort.sort.q10.rmdup.narrowPeak_peak_6888	147	.	4.25498	18.3745	14.7708	316
chr16	21692461	21693442	SRR8861834-79_trimmed.fq.sort.sort.q10.rmdup.narrowPeak_peak_6889	84	.	3.5795	11.4191	8.41859	724
chr16	21975474	21976863	SRR8861834-79_trimmed.fq.sort.sort.q10.rmdup.narrowPeak_peak_6890	148	.	4.47387	18.4275	14.819	759
chr16	21995828	21996024	SRR8861834-79_trimmed.fq.sort.sort.q10.rmdup.narrowPeak_peak_6891	30	.	2.7512	5.51479	3.01881	67
chr16	21996564	21996724	SRR8861834-79_trimmed.fq.sort.sort.q10.rmdup.narrowPeak_peak_6892	38	.	2.93427	6.40531	3.82434	78
chr16	21997031	21997366	SRR8861834-79_trimmed.fq.sort.sort.q10.rmdup.narrowPeak_peak_6893	42	.	3.03455	6.89822	4.27443	199
chr16	22572357	22573188	SRR8861834-79_trimmed.fq.sort.sort.q10.rmdup.narrowPeak_peak_6894	65	.	3.54108	9.34714	6.516	355
chr16	22655540	22657802	SRR8861834-79_trimmed.fq.sort.sort.q10.rmdup.narrowPeak_peak_6895	193	.	2.89967	23.4433	19.3528	979
chr16	22807871	22808942	SRR8861834-79_trimmed.fq.sort.sort.q10.rmdup.narrowPeak_peak_6896	70	.	3.9019	9.92355	7.04538	227
chr16	23081020	23081180	SRR8861834-79_trimmed.fq.sort.sort.q10.rmdup.narrowPeak_peak_6897	62	.	3.77468	9.0379	6.23179	95
chr16	23081667	23081906	SRR8861834-79_trimmed.fq.sort.sort.q10.rmdup.narrowPeak_peak_6898	33	.	3.02071	5.89076	3.35745	122
chr16	23099474	23099761	SRR8861834-79_trimmed.fq.sort.sort.q10.rmdup.narrowPeak_peak_6899	67	.	4.10298	9.63418	6.77939	100
chr16	23100072	23100545	SRR8861834-79_trimmed.fq.sort.sort.q10.rmdup.narrowPeak_peak_6900	43	.	3.4465	6.96084	4.3304	373
chr16	23890454	23891956	SRR8861834-79_trimmed.fq.sort.sort.q10.rmdup.narrowPeak_peak_6901	150	.	3.57594	18.7033	15.07	713
chr16	23897589	23897778	SRR8861834-79_trimmed.fq.sort.sort.q10.rmdup.narrowPeak_peak_6902	25	.	2.48213	5.00584	2.56291	159
chr16	23979478	23981742	SRR8861834-79_trimmed.fq.sort.sort.q10.rmdup.narrowPeak_peak_6903	188	.	2.97556	22.8756	18.8396	1366
chr16	23986234	23987352	SRR8861834-79_trimmed.fq.sort.sort.q10.rmdup.narrowPeak_peak_6904	116	.	2.91923	14.9609	11.663	617
chr16	25264670	25264988	SRR8861834-79_trimmed.fq.sort.sort.q10.rmdup.narrowPeak_peak_6905	43	.	3.4465	6.96084	4.3304	90
chr16	26370905	26371510	SRR8861834-79_trimmed.fq.sort.sort.q10.rmdup.narrowPeak_peak_6906	96	.	4.45931	12.7104	9.60339	484
chr16	26580429	26580645	SRR8861834-79_trimmed.fq.sort.sort.q10.rmdup.narrowPeak_peak_6907	60	.	3.79708	8.83826	6.04907	94
chr16	26967191	26967351	SRR8861834-79_trimmed.fq.sort.sort.q10.rmdup.narrowPeak_peak_6908	42	.	2.59644	6.88494	4.2623	48
chr16	26967462	26968530	SRR8861834-79_trimmed.fq.sort.sort.q10.rmdup.narrowPeak_peak_6909	154	.	4.17399	19.1669	15.4894	638
chr16	26968602	26969098	SRR8861834-79_trimmed.fq.sort.sort.q10.rmdup.narrowPeak_peak_6910	64	.	2.95334	9.2653	6.44081	342
chr16	28443349	28443649	SRR8861834-79_trimmed.fq.sort.sort.q10.rmdup.narrowPeak_peak_6911	36	.	1.80751	6.23396	3.66985	163
chr16	28443806	28445627	SRR8861834-79_trimmed.fq.sort.sort.q10.rmdup.narrowPeak_peak_6912	164	.	2.65388	20.2068	16.4302	845
chr16	28491163	28492090	SRR8861834-79_trimmed.fq.sort.sort.q10.rmdup.narrowPeak_peak_6913	107	.	4.12201	14.0001	10.7845	136
chr16	28564443	28566465	SRR8861834-79_trimmed.fq.sort.sort.q10.rmdup.narrowPeak_peak_6914	256	.	3.62135	30.3318	25.6136	1086
chr16	28751991	28752529	SRR8861834-79_trimmed.fq.sort.sort.q10.rmdup.narrowPeak_peak_6915	76	.	3.27011	10.6337	7.69777	409
chr16	28930423	28931276	SRR8861834-79_trimmed.fq.sort.sort.q10.rmdup.narrowPeak_peak_6916	48	.	3.24028	7.51587	4.83819	328
chr16	29209080	29209962	SRR8861834-79_trimmed.fq.sort.sort.q10.rmdup.narrowPeak_peak_6917	85	.	2.86578	11.542	8.53152	428
chr16	29210754	29211093	SRR8861834-79_trimmed.fq.sort.sort.q10.rmdup.narrowPeak_peak_6918	31	.	2.13155	5.60688	3.10219	34
chr16	29727643	29727850	SRR8861834-79_trimmed.fq.sort.sort.q10.rmdup.narrowPeak_peak_6919	27	.	2.20403	5.20912	2.74252	48
chr16	29733231	29733400	SRR8861834-79_trimmed.fq.sort.sort.q10.rmdup.narrowPeak_peak_6920	36	.	2.6096	6.17508	3.61628	135
chr16	29851549	29852478	SRR8861834-79_trimmed.fq.sort.sort.q10.rmdup.narrowPeak_peak_6921	71	.	3.76884	10.0587	7.16981	805
chr16	29936660	29936878	SRR8861834-79_trimmed.fq.sort.sort.q10.rmdup.narrowPeak_peak_6922	50	.	2.57667	7.69806	5.0039	158
chr16	29942578	29942810	SRR8861834-79_trimmed.fq.sort.sort.q10.rmdup.narrowPeak_peak_6923	21	.	2.11528	4.51702	2.12977	221
chr16	30047807	30047999	SRR8861834-79_trimmed.fq.sort.sort.q10.rmdup.narrowPeak_peak_6924	32	.	2.76498	5.72307	3.20754	95
chr16	30060802	30061111	SRR8861834-79_trimmed.fq.sort.sort.q10.rmdup.narrowPeak_peak_6925	54	.	3.12752	8.19632	5.46063	157
chr16	30061390	30061800	SRR8861834-79_trimmed.fq.sort.sort.q10.rmdup.narrowPeak_peak_6926	49	.	3.03153	7.66649	4.97489	255
chr16	30062166	30062678	SRR8861834-79_trimmed.fq.sort.sort.q10.rmdup.narrowPeak_peak_6927	52	.	3.10688	7.92312	5.21029	236
chr16	30121152	30121316	SRR8861834-79_trimmed.fq.sort.sort.q10.rmdup.narrowPeak_peak_6928	43	.	2.94861	7.00768	4.37327	109
chr16	30122504	30122897	SRR8861834-79_trimmed.fq.sort.sort.q10.rmdup.narrowPeak_peak_6929	83	.	3.75536	11.3101	8.3185	126
chr16	30249639	30250119	SRR8861834-79_trimmed.fq.sort.sort.q10.rmdup.narrowPeak_peak_6930	61	.	3.28138	8.94143	6.14328	290
chr16	30250217	30250648	SRR8861834-79_trimmed.fq.sort.sort.q10.rmdup.narrowPeak_peak_6931	52	.	3.11721	7.95808	5.24216	42
chr16	30250968	30251317	SRR8861834-79_trimmed.fq.sort.sort.q10.rmdup.narrowPeak_peak_6932	43	.	2.93871	6.9752	4.34353	76
chr16	30282561	30282743	SRR8861834-79_trimmed.fq.sort.sort.q10.rmdup.narrowPeak_peak_6933	56	.	2.97417	8.41366	5.65935	117
chr16	30282805	30284153	SRR8861834-79_trimmed.fq.sort.sort.q10.rmdup.narrowPeak_peak_6934	174	.	4.70114	21.3764	17.4869	640
chr16	30307683	30308967	SRR8861834-79_trimmed.fq.sort.sort.q10.rmdup.narrowPeak_peak_6935	81	.	2.18121	11.0719	8.10031	432
chr16	30309018	30310834	SRR8861834-79_trimmed.fq.sort.sort.q10.rmdup.narrowPeak_peak_6936	138	.	2.60992	17.3906	13.8783	524
chr16	30599877	30600378	SRR8861834-79_trimmed.fq.sort.sort.q10.rmdup.narrowPeak_peak_6937	50	.	2.12483	7.78782	5.08622	179
chr16	30600439	30601551	SRR8861834-79_trimmed.fq.sort.sort.q10.rmdup.narrowPeak_peak_6938	136	.	2.96328	17.1567	13.6652	585
chr16	30695323	30695567	SRR8861834-79_trimmed.fq.sort.sort.q10.rmdup.narrowPeak_peak_6939	47	.	3.35946	7.41737	4.74801	118
chr16	30717577	30717792	SRR8861834-79_trimmed.fq.sort.sort.q10.rmdup.narrowPeak_peak_6940	43	.	3.4465	6.96084	4.3304	150
chr16	30873300	30873534	SRR8861834-79_trimmed.fq.sort.sort.q10.rmdup.narrowPeak_peak_6941	26	.	2.28075	5.06859	2.61932	134
chr16	30873666	30874060	SRR8861834-79_trimmed.fq.sort.sort.q10.rmdup.narrowPeak_peak_6942	45	.	2.60857	7.24062	4.58617	305
chr16	31209658	31210317	SRR8861834-79_trimmed.fq.sort.sort.q10.rmdup.narrowPeak_peak_6943	49	.	2.56378	7.6363	4.94717	299
chr16	31210414	31210602	SRR8861834-79_trimmed.fq.sort.sort.q10.rmdup.narrowPeak_peak_6944	47	.	2.54194	7.38585	4.71913	90
chr16	31234460	31235114	SRR8861834-79_trimmed.fq.sort.sort.q10.rmdup.narrowPeak_peak_6947	81	.	3.69198	11.0876	8.11425	332
chr16	31359086	31359357	SRR8861834-79_trimmed.fq.sort.sort.q10.rmdup.narrowPeak_peak_6951	56	.	3.40136	8.44267	5.68597	147
chr16	31359521	31359734	SRR8861834-79_trimmed.fq.sort.sort.q10.rmdup.narrowPeak_peak_6952	60	.	3.51759	8.79596	6.01007	98
chr16	31426833	31427291	SRR8861834-79_trimmed.fq.sort.sort.q10.rmdup.narrowPeak_peak_6953	94	.	3.06958	12.54	9.44715	347
chr16	31427550	31429044	SRR8861834-79_trimmed.fq.sort.sort.q10.rmdup.narrowPeak_peak_6954	290	.	5.00227	34.0337	29.0372	403
chr16	31545170	31545378	SRR8861834-79_trimmed.fq.sort.sort.q10.rmdup.narrowPeak_peak_6955	60	.	3.90117	8.84363	6.05397	104
chr16	31545809	31545969	SRR8861834-79_trimmed.fq.sort.sort.q10.rmdup.narrowPeak_peak_6956	37	.	3.28238	6.33961	3.76419	56
chr16	31883452	31883971	SRR8861834-79_trimmed.fq.sort.sort.q10.rmdup.narrowPeak_peak_6957	98	.	3.92196	12.9751	9.84588	222
chr16	31884050	31884210	SRR8861834-79_trimmed.fq.sort.sort.q10.rmdup.narrowPeak_peak_6958	23	.	2.44499	4.75057	2.3338	105
chr16	31933322	31935947	SRR8861834-79_trimmed.fq.sort.sort.q10.rmdup.narrowPeak_peak_6959	207	.	2.9075	24.9809	20.7412	2290
chr16	31936092	31936747	SRR8861834-79_trimmed.fq.sort.sort.q10.rmdup.narrowPeak_peak_6960	53	.	1.95422	8.12348	5.3939	523
chr16	32164425	32165603	SRR8861834-79_trimmed.fq.sort.sort.q10.rmdup.narrowPeak_peak_6961	129	.	4.21147	16.3984	12.9752	407
chr16	32166016	32166361	SRR8861834-79_trimmed.fq.sort.sort.q10.rmdup.narrowPeak_peak_6962	38	.	2.68817	6.45982	3.87415	111
chr16	32313875	32314262	SRR8861834-79_trimmed.fq.sort.sort.q10.rmdup.narrowPeak_peak_6963	48	.	3.12221	7.56926	4.88706	255
chr16	32324326	32324597	SRR8861834-79_trimmed.fq.sort.sort.q10.rmdup.narrowPeak_peak_6964	33	.	3.02768	5.90878	3.37382	199
chr16	32715330	32715751	SRR8861834-79_trimmed.fq.sort.sort.q10.rmdup.narrowPeak_peak_6965	49	.	3.06943	7.598	4.91331	103
chr16	33517751	33517911	SRR8861834-79_trimmed.fq.sort.sort.q10.rmdup.narrowPeak_peak_6966	32	.	3.11826	5.73891	3.21939	117
chr16	33819470	33820458	SRR8861834-79_trimmed.fq.sort.sort.q10.rmdup.narrowPeak_peak_6967	77	.	4.17163	10.6803	7.74058	395
chr16	33830448	33830661	SRR8861834-79_trimmed.fq.sort.sort.q10.rmdup.narrowPeak_peak_6968	26	.	2.95415	5.1597	2.69791	56
chr16	34094882	34095061	SRR8861834-79_trimmed.fq.sort.sort.q10.rmdup.narrowPeak_peak_6969	32	.	2.67931	5.78727	3.26325	53
chr16	34095235	34095803	SRR8861834-79_trimmed.fq.sort.sort.q10.rmdup.narrowPeak_peak_6970	84	.	3.71594	11.4274	8.42616	261
chr16	34096148	34096351	SRR8861834-79_trimmed.fq.sort.sort.q10.rmdup.narrowPeak_peak_6971	58	.	3.25904	8.6481	5.8745	120
chr16	34574721	34574881	SRR8861834-79_trimmed.fq.sort.sort.q10.rmdup.narrowPeak_peak_6972	39	.	3.12161	6.55423	3.96032	69
chr16	34656971	34657313	SRR8861834-79_trimmed.fq.sort.sort.q10.rmdup.narrowPeak_peak_6973	88	.	3.78168	11.9238	8.88162	150
chr16	34666142	34666370	SRR8861834-79_trimmed.fq.sort.sort.q10.rmdup.narrowPeak_peak_6974	23	.	2.0008	4.75364	2.33643	141
chr16	34685550	34685738	SRR8861834-79_trimmed.fq.sort.sort.q10.rmdup.narrowPeak_peak_6975	29	.	2.91715	5.43809	2.94943	92
chr16	34745542	34745834	SRR8861834-79_trimmed.fq.sort.sort.q10.rmdup.narrowPeak_peak_6976	58	.	3.07303	8.60133	5.83166	93
chr16	34745892	34746996	SRR8861834-79_trimmed.fq.sort.sort.q10.rmdup.narrowPeak_peak_6977	91	.	3.66838	12.2614	9.19176	510
chr16	34806681	34806886	SRR8861834-79_trimmed.fq.sort.sort.q10.rmdup.narrowPeak_peak_6978	30	.	2.61886	5.59253	3.08917	67
chr16	34807737	34807944	SRR8861834-79_trimmed.fq.sort.sort.q10.rmdup.narrowPeak_peak_6979	21	.	2.40989	4.50858	2.12246	64
chr16	34931904	34932102	SRR8861834-79_trimmed.fq.sort.sort.q10.rmdup.narrowPeak_peak_6980	24	.	2.7027	4.88762	2.45661	62
chr16	34999836	35000531	SRR8861834-79_trimmed.fq.sort.sort.q10.rmdup.narrowPeak_peak_6981	144	.	4.5283	18.0199	14.4502	541
chr16	35000686	35001131	SRR8861834-79_trimmed.fq.sort.sort.q10.rmdup.narrowPeak_peak_6982	74	.	3.41686	10.3267	7.41604	387
chr16	35001264	35001509	SRR8861834-79_trimmed.fq.sort.sort.q10.rmdup.narrowPeak_peak_6983	26	.	2.45654	5.06155	2.61291	217
chr16	35019319	35019859	SRR8861834-79_trimmed.fq.sort.sort.q10.rmdup.narrowPeak_peak_6984	61	.	3.22014	8.93924	6.14124	279
chr16	35020185	35020425	SRR8861834-79_trimmed.fq.sort.sort.q10.rmdup.narrowPeak_peak_6985	48	.	2.98805	7.51707	4.83921	132
chr16	35152609	35153383	SRR8861834-79_trimmed.fq.sort.sort.q10.rmdup.narrowPeak_peak_6986	98	.	2.35222	12.9621	9.83397	426
chr16	35153499	35153938	SRR8861834-79_trimmed.fq.sort.sort.q10.rmdup.narrowPeak_peak_6987	72	.	2.14528	10.1883	7.28886	127
chr16	35155828	35157229	SRR8861834-79_trimmed.fq.sort.sort.q10.rmdup.narrowPeak_peak_6988	85	.	2.27463	11.5779	8.56458	884
chr16	35489568	35490371	SRR8861834-79_trimmed.fq.sort.sort.q10.rmdup.narrowPeak_peak_6989	127	.	4.94277	16.1806	12.7758	413
chr16	35539654	35539835	SRR8861834-79_trimmed.fq.sort.sort.q10.rmdup.narrowPeak_peak_6990	33	.	1.7625	5.83067	3.30272	43
chr16	35542036	35543285	SRR8861834-79_trimmed.fq.sort.sort.q10.rmdup.narrowPeak_peak_6991	119	.	2.42764	15.3191	11.9902	814
chr16	35543338	35544112	SRR8861834-79_trimmed.fq.sort.sort.q10.rmdup.narrowPeak_peak_6992	108	.	2.39577	14.0534	10.8335	157
chr16	35544167	35544347	SRR8861834-79_trimmed.fq.sort.sort.q10.rmdup.narrowPeak_peak_6993	31	.	1.82184	5.69134	3.17881	118
chr16	35588170	35588431	SRR8861834-79_trimmed.fq.sort.sort.q10.rmdup.narrowPeak_peak_6994	40	.	3.07692	6.63001	4.02942	108
chr16	35588939	35589151	SRR8861834-79_trimmed.fq.sort.sort.q10.rmdup.narrowPeak_peak_6995	49	.	3.29949	7.69025	4.99672	117
chr16	35658690	35660850	SRR8861834-79_trimmed.fq.sort.sort.q10.rmdup.narrowPeak_peak_6996	210	.	3.03776	25.3151	21.0434	1828
chr16	35661084	35661467	SRR8861834-79_trimmed.fq.sort.sort.q10.rmdup.narrowPeak_peak_6997	48	.	1.95115	7.52717	4.84854	227
chr16	35870391	35872631	SRR8861834-79_trimmed.fq.sort.sort.q10.rmdup.narrowPeak_peak_6998	228	.	3.32063	27.3477	22.881	1706
chr16	35872817	35873128	SRR8861834-79_trimmed.fq.sort.sort.q10.rmdup.narrowPeak_peak_6999	41	.	1.95815	6.77138	4.15857	177
chr16	35937928	35938289	SRR8861834-79_trimmed.fq.sort.sort.q10.rmdup.narrowPeak_peak_7000	44	.	2.6435	7.08011	4.43953	103
chr16	35938376	35938772	SRR8861834-79_trimmed.fq.sort.sort.q10.rmdup.narrowPeak_peak_7001	110	.	3.66972	14.2789	11.0392	268
chr16	35938824	35939820	SRR8861834-79_trimmed.fq.sort.sort.q10.rmdup.narrowPeak_peak_7002	75	.	3.17337	10.4304	7.51103	520
chr16	36560358	36560528	SRR8861834-79_trimmed.fq.sort.sort.q10.rmdup.narrowPeak_peak_7005	26	.	1.88585	5.1558	2.69771	110
chr16	36560593	36562758	SRR8861834-79_trimmed.fq.sort.sort.q10.rmdup.narrowPeak_peak_7006	150	.	3.04619	18.6321	15.0053	594
chr16	36692862	36695129	SRR8861834-79_trimmed.fq.sort.sort.q10.rmdup.narrowPeak_peak_7007	209	.	3.9961	25.2192	20.9559	889
chr16	36826344	36826770	SRR8861834-79_trimmed.fq.sort.sort.q10.rmdup.narrowPeak_peak_7008	48	.	3.24675	7.535	4.85563	147
chr16	36827589	36828067	SRR8861834-79_trimmed.fq.sort.sort.q10.rmdup.narrowPeak_peak_7009	101	.	4.35323	13.3128	10.1555	130
chr16	37383064	37384443	SRR8861834-79_trimmed.fq.sort.sort.q10.rmdup.narrowPeak_peak_7010	163	.	3.17277	20.1408	16.3708	983
chr16	37384614	37384864	SRR8861834-79_trimmed.fq.sort.sort.q10.rmdup.narrowPeak_peak_7011	40	.	2.06462	6.67603	4.07158	136
chr16	37584758	37585060	SRR8861834-79_trimmed.fq.sort.sort.q10.rmdup.narrowPeak_peak_7012	54	.	3.74837	8.19531	5.45972	97
chr16	37915546	37915820	SRR8861834-79_trimmed.fq.sort.sort.q10.rmdup.narrowPeak_peak_7013	45	.	2.57453	7.24096	4.58644	205
chr16	37915885	37917362	SRR8861834-79_trimmed.fq.sort.sort.q10.rmdup.narrowPeak_peak_7014	134	.	3.79816	16.9674	13.4935	595
chr16	38482322	38484541	SRR8861834-79_trimmed.fq.sort.sort.q10.rmdup.narrowPeak_peak_7015	211	.	3.68472	25.4489	21.164	1142
chr16	38552845	38553777	SRR8861834-79_trimmed.fq.sort.sort.q10.rmdup.narrowPeak_peak_7016	63	.	2.97437	9.1696	6.35267	509
chr16	38559079	38559864	SRR8861834-79_trimmed.fq.sort.sort.q10.rmdup.narrowPeak_peak_7017	71	.	3.17176	10.0088	7.12385	276
chr16	38903086	38903781	SRR8861834-79_trimmed.fq.sort.sort.q10.rmdup.narrowPeak_peak_7018	94	.	2.94118	12.5432	9.44991	450
chr16	38903860	38904364	SRR8861834-79_trimmed.fq.sort.sort.q10.rmdup.narrowPeak_peak_7019	49	.	2.43129	7.6643	4.97292	135
chr16	39053749	39054004	SRR8861834-79_trimmed.fq.sort.sort.q10.rmdup.narrowPeak_peak_7020	51	.	3.03922	7.88792	5.17804	113
chr16	39056926	39057141	SRR8861834-79_trimmed.fq.sort.sort.q10.rmdup.narrowPeak_peak_7021	56	.	3.3105	8.38231	5.6305	152
chr16	39984708	39985986	SRR8861834-79_trimmed.fq.sort.sort.q10.rmdup.narrowPeak_peak_7022	154	.	4.55032	19.0735	15.4049	354
chr16	41531998	41532204	SRR8861834-79_trimmed.fq.sort.sort.q10.rmdup.narrowPeak_peak_7023	45	.	2.75183	7.18998	4.53986	106
chr16	41534220	41534397	SRR8861834-79_trimmed.fq.sort.sort.q10.rmdup.narrowPeak_peak_7024	44	.	2.76052	7.05549	4.417	39
chr16	41534733	41535025	SRR8861834-79_trimmed.fq.sort.sort.q10.rmdup.narrowPeak_peak_7025	55	.	2.97828	8.24058	5.5013	134
chr16	42339268	42339428	SRR8861834-79_trimmed.fq.sort.sort.q10.rmdup.narrowPeak_peak_7026	26	.	2.91074	5.0582	2.60996	64
chr16	42339767	42339933	SRR8861834-79_trimmed.fq.sort.sort.q10.rmdup.narrowPeak_peak_7027	42	.	3.43137	6.92385	4.29791	128
chr16	43501973	43503462	SRR8861834-79_trimmed.fq.sort.sort.q10.rmdup.narrowPeak_peak_7028	138	.	3.82859	17.3906	13.8783	1278
chr16	43503726	43503920	SRR8861834-79_trimmed.fq.sort.sort.q10.rmdup.narrowPeak_peak_7029	43	.	2.50924	6.94708	4.31919	124
chr16	43575499	43575675	SRR8861834-79_trimmed.fq.sort.sort.q10.rmdup.narrowPeak_peak_7030	37	.	3.28238	6.33961	3.76419	103
chr16	43978804	43979716	SRR8861834-79_trimmed.fq.sort.sort.q10.rmdup.narrowPeak_peak_7031	118	.	3.64554	15.1638	11.8476	195
chr16	43980059	43980934	SRR8861834-79_trimmed.fq.sort.sort.q10.rmdup.narrowPeak_peak_7032	88	.	3.26149	11.8903	8.85079	191
chr16	44331398	44334189	SRR8861834-79_trimmed.fq.sort.sort.q10.rmdup.narrowPeak_peak_7033	155	.	3.29276	19.2261	15.5429	399
chr16	45407305	45407606	SRR8861834-79_trimmed.fq.sort.sort.q10.rmdup.narrowPeak_peak_7035	56	.	3.07606	8.41424	5.65986	153
chr16	45407657	45408207	SRR8861834-79_trimmed.fq.sort.sort.q10.rmdup.narrowPeak_peak_7036	56	.	3.08066	8.43116	5.67536	284
chr16	45408381	45408664	SRR8861834-79_trimmed.fq.sort.sort.q10.rmdup.narrowPeak_peak_7037	29	.	2.52431	5.42915	2.94126	168
chr16	45653117	45655069	SRR8861834-79_trimmed.fq.sort.sort.q10.rmdup.narrowPeak_peak_7038	198	.	4.50511	23.9645	19.8237	1008
chr16	46008899	46009496	SRR8861834-79_trimmed.fq.sort.sort.q10.rmdup.narrowPeak_peak_7039	55	.	3.77474	8.26137	5.51951	508
chr16	46009715	46009882	SRR8861834-79_trimmed.fq.sort.sort.q10.rmdup.narrowPeak_peak_7040	37	.	3.28238	6.33961	3.76419	45
chr16	46497914	46499331	SRR8861834-79_trimmed.fq.sort.sort.q10.rmdup.narrowPeak_peak_7041	369	.	6.91167	42.3832	36.9835	463
chr16	48750490	48751074	SRR8861834-79_trimmed.fq.sort.sort.q10.rmdup.narrowPeak_peak_7042	94	.	4.75946	12.5757	9.4795	287
chr16	49804272	49804518	SRR8861834-79_trimmed.fq.sort.sort.q10.rmdup.narrowPeak_peak_7043	43	.	3.4465	6.96084	4.3304	105
chr16	50045836	50046133	SRR8861834-79_trimmed.fq.sort.sort.q10.rmdup.narrowPeak_peak_7044	38	.	3.14286	6.40804	3.82676	152
chr16	50730892	50731224	SRR8861834-79_trimmed.fq.sort.sort.q10.rmdup.narrowPeak_peak_7045	40	.	3.15587	6.64766	4.0456	174
chr16	50731343	50731811	SRR8861834-79_trimmed.fq.sort.sort.q10.rmdup.narrowPeak_peak_7046	45	.	3.19203	7.16358	4.51581	333
chr16	50840880	50841083	SRR8861834-79_trimmed.fq.sort.sort.q10.rmdup.narrowPeak_peak_7047	43	.	3.4465	6.96084	4.3304	63
chr16	52450839	52451016	SRR8861834-79_trimmed.fq.sort.sort.q10.rmdup.narrowPeak_peak_7048	26	.	2.30769	5.05207	2.60451	112
chr16	52451491	52451858	SRR8861834-79_trimmed.fq.sort.sort.q10.rmdup.narrowPeak_peak_7049	49	.	2.75229	7.69328	4.99944	100
chr16	52451976	52452549	SRR8861834-79_trimmed.fq.sort.sort.q10.rmdup.narrowPeak_peak_7050	139	.	4.00593	17.4766	13.9558	334
chr16	56284767	56285005	SRR8861834-79_trimmed.fq.sort.sort.q10.rmdup.narrowPeak_peak_7051	38	.	2.77118	6.41865	3.83652	154
chr16	56293900	56294616	SRR8861834-79_trimmed.fq.sort.sort.q10.rmdup.narrowPeak_peak_7052	110	.	3.72071	14.259	11.021	130
chr16	56296913	56297117	SRR8861834-79_trimmed.fq.sort.sort.q10.rmdup.narrowPeak_peak_7053	52	.	2.44399	8.00294	5.28338	149
chr16	56299848	56300026	SRR8861834-79_trimmed.fq.sort.sort.q10.rmdup.narrowPeak_peak_7054	22	.	1.94372	4.63221	2.22758	102
chr16	56304233	56304417	SRR8861834-79_trimmed.fq.sort.sort.q10.rmdup.narrowPeak_peak_7055	32	.	2.22501	5.75032	3.2298	72
chr16	56399833	56400153	SRR8861834-79_trimmed.fq.sort.sort.q10.rmdup.narrowPeak_peak_7056	50	.	3.24832	7.7539	5.05507	95
chr16	56770102	56770262	SRR8861834-79_trimmed.fq.sort.sort.q10.rmdup.narrowPeak_peak_7057	22	.	2.79003	4.60305	2.20164	116
chr16	57753749	57754009	SRR8861834-79_trimmed.fq.sort.sort.q10.rmdup.narrowPeak_peak_7059	74	.	3.35388	10.3125	7.40292	105
chr16	57754524	57754931	SRR8861834-79_trimmed.fq.sort.sort.q10.rmdup.narrowPeak_peak_7060	74	.	3.36854	10.3694	7.45476	109
chr16	57755258	57755435	SRR8861834-79_trimmed.fq.sort.sort.q10.rmdup.narrowPeak_peak_7061	44	.	2.80188	7.03848	4.40135	117
chr16	58521445	58522423	SRR8861834-79_trimmed.fq.sort.sort.q10.rmdup.narrowPeak_peak_7062	75	.	4.0144	10.5215	7.59473	177
chr16	59643483	59643986	SRR8861834-79_trimmed.fq.sort.sort.q10.rmdup.narrowPeak_peak_7064	116	.	5.25181	14.9362	11.6402	322
chr16	60604247	60605147	SRR8861834-79_trimmed.fq.sort.sort.q10.rmdup.narrowPeak_peak_7065	138	.	3.07668	17.3212	13.8152	506
chr16	60605227	60606333	SRR8861834-79_trimmed.fq.sort.sort.q10.rmdup.narrowPeak_peak_7066	137	.	3.06507	17.2289	13.731	402
chr16	60606877	60607325	SRR8861834-79_trimmed.fq.sort.sort.q10.rmdup.narrowPeak_peak_7067	48	.	2.20751	7.53451	4.85522	280
chr16	62962325	62962572	SRR8861834-79_trimmed.fq.sort.sort.q10.rmdup.narrowPeak_peak_7068	38	.	2.8433	6.48358	3.89575	92
chr16	63450670	63451493	SRR8861834-79_trimmed.fq.sort.sort.q10.rmdup.narrowPeak_peak_7069	124	.	4.43787	15.7708	12.4021	292
chr16	63456951	63457168	SRR8861834-79_trimmed.fq.sort.sort.q10.rmdup.narrowPeak_peak_7070	40	.	3.16979	6.68549	4.08017	118
chr16	63457769	63458155	SRR8861834-79_trimmed.fq.sort.sort.q10.rmdup.narrowPeak_peak_7071	68	.	3.91078	9.67829	6.81985	271
chr16	63458497	63458706	SRR8861834-79_trimmed.fq.sort.sort.q10.rmdup.narrowPeak_peak_7072	51	.	3.34706	7.82928	5.1243	118
chr16	63460008	63460382	SRR8861834-79_trimmed.fq.sort.sort.q10.rmdup.narrowPeak_peak_7073	156	.	4.94113	19.3135	15.6222	186
chr16	63466402	63466565	SRR8861834-79_trimmed.fq.sort.sort.q10.rmdup.narrowPeak_peak_7074	53	.	3.2165	8.07982	5.35377	65
chr16	63466789	63467009	SRR8861834-79_trimmed.fq.sort.sort.q10.rmdup.narrowPeak_peak_7075	37	.	2.83348	6.27642	3.7085	142
chr16	63606144	63606381	SRR8861834-79_trimmed.fq.sort.sort.q10.rmdup.narrowPeak_peak_7076	24	.	1.9678	4.92604	2.49125	98
chr16	63638651	63638811	SRR8861834-79_trimmed.fq.sort.sort.q10.rmdup.narrowPeak_peak_7077	28	.	2.63389	5.32981	2.85141	22
chr16	63864631	63864822	SRR8861834-79_trimmed.fq.sort.sort.q10.rmdup.narrowPeak_peak_7078	33	.	1.99128	5.83127	3.30327	99
chr16	65104561	65106423	SRR8861834-79_trimmed.fq.sort.sort.q10.rmdup.narrowPeak_peak_7079	177	.	3.80189	21.7081	17.7861	678
chr16	65106586	65106810	SRR8861834-79_trimmed.fq.sort.sort.q10.rmdup.narrowPeak_peak_7080	35	.	2.20921	6.1163	3.56279	119
chr16	65815674	65816921	SRR8861834-79_trimmed.fq.sort.sort.q10.rmdup.narrowPeak_peak_7081	160	.	4.43262	19.8132	16.0743	575
chr16	67617374	67619905	SRR8861834-79_trimmed.fq.sort.sort.q10.rmdup.narrowPeak_peak_7082	216	.	3.80711	25.9417	21.6078	1616
chr16	72028107	72030178	SRR8861834-79_trimmed.fq.sort.sort.q10.rmdup.narrowPeak_peak_7083	235	.	3.58787	28.037	23.5068	594
chr16	72030326	72030531	SRR8861834-79_trimmed.fq.sort.sort.q10.rmdup.narrowPeak_peak_7084	56	.	2.18944	8.38076	5.62914	55
chr16	72562896	72563119	SRR8861834-79_trimmed.fq.sort.sort.q10.rmdup.narrowPeak_peak_7085	51	.	3.36091	7.86956	5.16117	78
chr16	72563225	72563983	SRR8861834-79_trimmed.fq.sort.sort.q10.rmdup.narrowPeak_peak_7086	93	.	4.26577	12.4317	9.34793	431
chr16	72564270	72564440	SRR8861834-79_trimmed.fq.sort.sort.q10.rmdup.narrowPeak_peak_7087	45	.	3.21172	7.22034	4.56759	126
chr16	75593165	75594867	SRR8861834-79_trimmed.fq.sort.sort.q10.rmdup.narrowPeak_peak_7088	165	.	4.61381	20.323	16.5353	362
chr16	78196479	78196667	SRR8861834-79_trimmed.fq.sort.sort.q10.rmdup.narrowPeak_peak_7089	43	.	3.4465	6.96084	4.3304	63
chr16	78236360	78237131	SRR8861834-79_trimmed.fq.sort.sort.q10.rmdup.narrowPeak_peak_7090	44	.	3.04878	7.13749	4.49196	500
chr16	78237425	78237703	SRR8861834-79_trimmed.fq.sort.sort.q10.rmdup.narrowPeak_peak_7091	53	.	3.22222	8.09835	5.37081	151
chr16	78238398	78238559	SRR8861834-79_trimmed.fq.sort.sort.q10.rmdup.narrowPeak_peak_7092	27	.	2.5974	5.21908	2.7515	15
chr16	78301022	78301240	SRR8861834-79_trimmed.fq.sort.sort.q10.rmdup.narrowPeak_peak_7093	32	.	2.78552	5.78403	3.26034	157
chr16	78451117	78452059	SRR8861834-79_trimmed.fq.sort.sort.q10.rmdup.narrowPeak_peak_7094	109	.	5.0877	14.1356	10.9082	130
chr16	78930962	78932611	SRR8861834-79_trimmed.fq.sort.sort.q10.rmdup.narrowPeak_peak_7095	119	.	3.83532	15.3036	11.9761	597
chr16	81200192	81200498	SRR8861834-79_trimmed.fq.sort.sort.q10.rmdup.narrowPeak_peak_7096	70	.	3.58744	9.98261	7.09974	146
chr16	84703889	84704465	SRR8861834-79_trimmed.fq.sort.sort.q10.rmdup.narrowPeak_peak_7097	81	.	3.56592	11.1241	8.14772	319
chr16	84773155	84773329	SRR8861834-79_trimmed.fq.sort.sort.q10.rmdup.narrowPeak_peak_7098	36	.	2.03497	6.20149	3.64035	75
chr16	84773510	84773795	SRR8861834-79_trimmed.fq.sort.sort.q10.rmdup.narrowPeak_peak_7099	54	.	2.23414	8.15969	5.42714	134
chr16	84774574	84775239	SRR8861834-79_trimmed.fq.sort.sort.q10.rmdup.narrowPeak_peak_7100	69	.	2.37365	9.76867	6.90293	145
chr16	84775350	84776420	SRR8861834-79_trimmed.fq.sort.sort.q10.rmdup.narrowPeak_peak_7101	164	.	3.20135	20.1819	16.4077	220
chr16	85899005	85899242	SRR8861834-79_trimmed.fq.sort.sort.q10.rmdup.narrowPeak_peak_7102	24	.	2.07333	4.92263	2.48811	187
chr16	85899428	85900541	SRR8861834-79_trimmed.fq.sort.sort.q10.rmdup.narrowPeak_peak_7103	202	.	4.12864	24.4279	20.2431	459
chr16	85901383	85902363	SRR8861834-79_trimmed.fq.sort.sort.q10.rmdup.narrowPeak_peak_7104	42	.	2.37879	6.8662	4.24517	463
chr16	87840601	87840779	SRR8861834-79_trimmed.fq.sort.sort.q10.rmdup.narrowPeak_peak_7105	37	.	3.28238	6.33961	3.76419	94
chr16	88288318	88290673	SRR8861834-79_trimmed.fq.sort.sort.q10.rmdup.narrowPeak_peak_7106	159	.	3.05862	19.7172	15.988	871
chr16	88290785	88290974	SRR8861834-79_trimmed.fq.sort.sort.q10.rmdup.narrowPeak_peak_7107	22	.	1.80961	4.66759	2.25943	148
chr16	89817831	89818058	SRR8861834-79_trimmed.fq.sort.sort.q10.rmdup.narrowPeak_peak_7108	101	.	4.92358	13.3486	10.1878	87
chr16	90298336	90298783	SRR8861834-79_trimmed.fq.sort.sort.q10.rmdup.narrowPeak_peak_7109	74	.	4.2671	10.346	7.43319	258
chr16	90376367	90376549	SRR8861834-79_trimmed.fq.sort.sort.q10.rmdup.narrowPeak_peak_7110	36	.	2.94985	6.26544	3.69844	97
chr16	90377770	90377959	SRR8861834-79_trimmed.fq.sort.sort.q10.rmdup.narrowPeak_peak_7111	26	.	2.62557	5.14981	2.69233	70
chr16	90384026	90384439	SRR8861834-79_trimmed.fq.sort.sort.q10.rmdup.narrowPeak_peak_7112	56	.	3.07606	8.41424	5.65986	202
chr16	90384662	90385257	SRR8861834-79_trimmed.fq.sort.sort.q10.rmdup.narrowPeak_peak_7113	90	.	3.68481	12.0736	9.01914	322
chr16	90712875	90713218	SRR8861834-79_trimmed.fq.sort.sort.q10.rmdup.narrowPeak_peak_7114	38	.	3.22086	6.40145	3.8209	82
chr16	90829166	90832315	SRR8861834-79_trimmed.fq.sort.sort.q10.rmdup.narrowPeak_peak_7115	164	.	2.93634	20.2298	16.4511	2797
chr16	91085427	91085675	SRR8861834-79_trimmed.fq.sort.sort.q10.rmdup.narrowPeak_peak_7116	32	.	2.71976	5.75243	3.2317	96
chr16	91086210	91086461	SRR8861834-79_trimmed.fq.sort.sort.q10.rmdup.narrowPeak_peak_7117	35	.	2.83833	6.11579	3.5623	142
chr16	91105019	91105303	SRR8861834-79_trimmed.fq.sort.sort.q10.rmdup.narrowPeak_peak_7118	34	.	2.64151	5.97846	3.43716	150
chr16	91105590	91105829	SRR8861834-79_trimmed.fq.sort.sort.q10.rmdup.narrowPeak_peak_7119	44	.	2.86478	7.08816	4.44693	80
chr16	91138977	91140809	SRR8861834-79_trimmed.fq.sort.sort.q10.rmdup.narrowPeak_peak_7120	153	.	3.26015	18.9722	15.3129	1655
chr16	91141049	91141576	SRR8861834-79_trimmed.fq.sort.sort.q10.rmdup.narrowPeak_peak_7121	60	.	2.38374	8.8194	6.03174	396
chr16	91168796	91170907	SRR8861834-79_trimmed.fq.sort.sort.q10.rmdup.narrowPeak_peak_7122	153	.	3.5833	18.9943	15.333	1167
chr16	91187202	91187381	SRR8861834-79_trimmed.fq.sort.sort.q10.rmdup.narrowPeak_peak_7123	41	.	3.00648	6.81249	4.19612	69
chr16	91211383	91212416	SRR8861834-79_trimmed.fq.sort.sort.q10.rmdup.narrowPeak_peak_7124	101	.	3.00601	13.3238	10.1655	881
chr16	91218374	91218541	SRR8861834-79_trimmed.fq.sort.sort.q10.rmdup.narrowPeak_peak_7125	28	.	1.54987	5.30097	2.82535	76
chr16	91221062	91221429	SRR8861834-79_trimmed.fq.sort.sort.q10.rmdup.narrowPeak_peak_7126	27	.	1.46252	5.23556	2.76637	52
chr16	91232938	91233220	SRR8861834-79_trimmed.fq.sort.sort.q10.rmdup.narrowPeak_peak_7127	34	.	1.53222	5.95339	3.41447	188
chr16	91233513	91233765	SRR8861834-79_trimmed.fq.sort.sort.q10.rmdup.narrowPeak_peak_7128	27	.	1.49799	5.20705	2.74061	107
chr16	91246283	91246855	SRR8861834-79_trimmed.fq.sort.sort.q10.rmdup.narrowPeak_peak_7129	73	.	2.68817	10.309	7.39972	439
chr16	91247588	91248194	SRR8861834-79_trimmed.fq.sort.sort.q10.rmdup.narrowPeak_peak_7130	60	.	2.71337	8.83471	6.04576	230
chr16	91255816	91258121	SRR8861834-79_trimmed.fq.sort.sort.q10.rmdup.narrowPeak_peak_7131	154	.	3.33622	19.1195	15.4465	152
chr16	91267577	91268337	SRR8861834-79_trimmed.fq.sort.sort.q10.rmdup.narrowPeak_peak_7132	55	.	1.70733	8.26886	5.52629	248
chr16	91270821	91271035	SRR8861834-79_trimmed.fq.sort.sort.q10.rmdup.narrowPeak_peak_7133	43	.	1.6003	6.94139	4.31405	93
chr16	91302125	91302292	SRR8861834-79_trimmed.fq.sort.sort.q10.rmdup.narrowPeak_peak_7134	45	.	2.28119	7.19826	4.54751	88
chr16	91313455	91313730	SRR8861834-79_trimmed.fq.sort.sort.q10.rmdup.narrowPeak_peak_7135	37	.	2.36436	6.28554	3.71674	86
chr16	91351301	91351527	SRR8861834-79_trimmed.fq.sort.sort.q10.rmdup.narrowPeak_peak_7136	39	.	2.43806	6.4887	3.90036	83
chr16	91514484	91514651	SRR8861834-79_trimmed.fq.sort.sort.q10.rmdup.narrowPeak_peak_7137	37	.	3.28238	6.33961	3.76419	111
chr16	91596193	91596433	SRR8861834-79_trimmed.fq.sort.sort.q10.rmdup.narrowPeak_peak_7139	58	.	3.07748	8.61814	5.84704	85
chr16	91596516	91597139	SRR8861834-79_trimmed.fq.sort.sort.q10.rmdup.narrowPeak_peak_7140	84	.	3.45543	11.4035	8.40422	349
chr16	91598354	91598781	SRR8861834-79_trimmed.fq.sort.sort.q10.rmdup.narrowPeak_peak_7141	136	.	4.1862	17.1729	13.6798	200
chr16	91617623	91618858	SRR8861834-79_trimmed.fq.sort.sort.q10.rmdup.narrowPeak_peak_7142	127	.	5.27744	16.1135	12.7145	714
chr16	92370778	92370978	SRR8861834-79_trimmed.fq.sort.sort.q10.rmdup.narrowPeak_peak_7143	24	.	2.69107	4.85729	2.42943	42
chr16	92401025	92401639	SRR8861834-79_trimmed.fq.sort.sort.q10.rmdup.narrowPeak_peak_7144	90	.	3.90286	12.0909	9.03508	140
chr16	92464834	92465034	SRR8861834-79_trimmed.fq.sort.sort.q10.rmdup.narrowPeak_peak_7145	30	.	3.05663	5.59212	3.08882	57
chr16	92465360	92465628	SRR8861834-79_trimmed.fq.sort.sort.q10.rmdup.narrowPeak_peak_7146	25	.	2.87356	4.97083	2.53135	127
chr16	92478842	92480429	SRR8861834-79_trimmed.fq.sort.sort.q10.rmdup.narrowPeak_peak_7147	222	.	4.87564	26.6446	22.2432	521
chr16	92497641	92500113	SRR8861834-79_trimmed.fq.sort.sort.q10.rmdup.narrowPeak_peak_7148	217	.	3.13885	26.125	21.774	1473
chr16	92512765	92512969	SRR8861834-79_trimmed.fq.sort.sort.q10.rmdup.narrowPeak_peak_7149	52	.	3.5503	7.93179	5.21816	73
chr16	92521173	92521333	SRR8861834-79_trimmed.fq.sort.sort.q10.rmdup.narrowPeak_peak_7150	34	.	2.99238	6.00747	3.46355	33
chr16	92565091	92565256	SRR8861834-79_trimmed.fq.sort.sort.q10.rmdup.narrowPeak_peak_7151	31	.	2.81036	5.68449	3.17261	151
chr16	92566538	92566698	SRR8861834-79_trimmed.fq.sort.sort.q10.rmdup.narrowPeak_peak_7152	34	.	2.90111	5.94204	3.40412	119
chr16	92605433	92606496	SRR8861834-79_trimmed.fq.sort.sort.q10.rmdup.narrowPeak_peak_7153	204	.	4.95208	24.6035	20.4016	522
chr16	92692999	92693172	SRR8861834-79_trimmed.fq.sort.sort.q10.rmdup.narrowPeak_peak_7154	44	.	1.86669	7.12495	4.48052	90
chr16	92693229	92694170	SRR8861834-79_trimmed.fq.sort.sort.q10.rmdup.narrowPeak_peak_7155	71	.	2.05743	10.0535	7.16499	619
chr16	92694486	92694766	SRR8861834-79_trimmed.fq.sort.sort.q10.rmdup.narrowPeak_peak_7156	49	.	1.83853	7.61025	4.92341	151
chr16	92695017	92695948	SRR8861834-79_trimmed.fq.sort.sort.q10.rmdup.narrowPeak_peak_7157	76	.	1.99225	10.621	7.68612	429
chr16	92696231	92696391	SRR8861834-79_trimmed.fq.sort.sort.q10.rmdup.narrowPeak_peak_7158	32	.	1.6554	5.81309	3.28681	71
chr16	92699455	92699780	SRR8861834-79_trimmed.fq.sort.sort.q10.rmdup.narrowPeak_peak_7159	70	.	2.006	9.92861	7.05002	244
chr16	92700666	92700867	SRR8861834-79_trimmed.fq.sort.sort.q10.rmdup.narrowPeak_peak_7160	51	.	1.95275	7.86606	5.15798	147
chr16	92715465	92716854	SRR8861834-79_trimmed.fq.sort.sort.q10.rmdup.narrowPeak_peak_7161	95	.	3.13239	12.6915	9.58603	379
chr16	92740781	92741286	SRR8861834-79_trimmed.fq.sort.sort.q10.rmdup.narrowPeak_peak_7162	68	.	2.86551	9.76376	6.89838	400
chr16	92972034	92972199	SRR8861834-79_trimmed.fq.sort.sort.q10.rmdup.narrowPeak_peak_7163	33	.	2.36871	5.92244	3.3863	92
chr16	92979603	92979820	SRR8861834-79_trimmed.fq.sort.sort.q10.rmdup.narrowPeak_peak_7164	42	.	2.5287	6.89062	4.26746	97
chr16	92995176	92995600	SRR8861834-79_trimmed.fq.sort.sort.q10.rmdup.narrowPeak_peak_7165	65	.	3.17572	9.40208	6.5666	338
chr16	93004818	93004996	SRR8861834-79_trimmed.fq.sort.sort.q10.rmdup.narrowPeak_peak_7166	45	.	2.75183	7.18998	4.53986	76
chr16	93006480	93006930	SRR8861834-79_trimmed.fq.sort.sort.q10.rmdup.narrowPeak_peak_7167	29	.	2.4543	5.46584	2.97458	219
chr16	93021455	93021660	SRR8861834-79_trimmed.fq.sort.sort.q10.rmdup.narrowPeak_peak_7168	36	.	2.59197	6.26197	3.69534	71
chr16	93138336	93138523	SRR8861834-79_trimmed.fq.sort.sort.q10.rmdup.narrowPeak_peak_7169	45	.	2.93998	7.16508	4.51716	124
chr16	93141476	93141636	SRR8861834-79_trimmed.fq.sort.sort.q10.rmdup.narrowPeak_peak_7170	31	.	2.62308	5.6062	3.1016	55
chr16	93217084	93218638	SRR8861834-79_trimmed.fq.sort.sort.q10.rmdup.narrowPeak_peak_7171	108	.	3.57143	14.0619	10.8413	155
chr16	93282355	93282768	SRR8861834-79_trimmed.fq.sort.sort.q10.rmdup.narrowPeak_peak_7172	41	.	2.68637	6.77481	4.16169	273
chr16	93423006	93423348	SRR8861834-79_trimmed.fq.sort.sort.q10.rmdup.narrowPeak_peak_7173	42	.	2.39598	6.82214	4.20486	158
chr16	93436726	93436974	SRR8861834-79_trimmed.fq.sort.sort.q10.rmdup.narrowPeak_peak_7174	53	.	2.65407	8.06652	5.34163	73
chr16	93437587	93437935	SRR8861834-79_trimmed.fq.sort.sort.q10.rmdup.narrowPeak_peak_7175	61	.	2.77205	8.95777	6.1583	106
chr16	93438051	93438788	SRR8861834-79_trimmed.fq.sort.sort.q10.rmdup.narrowPeak_peak_7176	76	.	2.99635	10.599	7.66587	617
chr16	93460431	93460764	SRR8861834-79_trimmed.fq.sort.sort.q10.rmdup.narrowPeak_peak_7177	38	.	3.08146	6.44418	3.85984	303
chr16	93557243	93557428	SRR8861834-79_trimmed.fq.sort.sort.q10.rmdup.narrowPeak_peak_7178	49	.	3.27952	7.63158	4.94289	112
chr16	93681839	93684196	SRR8861834-79_trimmed.fq.sort.sort.q10.rmdup.narrowPeak_peak_7179	146	.	2.55789	18.2562	14.6645	1584
chr16	93684262	93684914	SRR8861834-79_trimmed.fq.sort.sort.q10.rmdup.narrowPeak_peak_7180	135	.	2.51895	17.0691	13.5857	158
chr16	93685204	93685368	SRR8861834-79_trimmed.fq.sort.sort.q10.rmdup.narrowPeak_peak_7181	27	.	1.71555	5.18941	2.72471	34
chr16	93712292	93713940	SRR8861834-79_trimmed.fq.sort.sort.q10.rmdup.narrowPeak_peak_7182	248	.	5.21739	29.5434	24.8878	831
chr16	93934495	93935173	SRR8861834-79_trimmed.fq.sort.sort.q10.rmdup.narrowPeak_peak_7183	48	.	2.57334	7.53334	4.85417	434
chr16	93935807	93936051	SRR8861834-79_trimmed.fq.sort.sort.q10.rmdup.narrowPeak_peak_7184	39	.	2.41239	6.50624	3.91642	91
chr16	93936932	93937141	SRR8861834-79_trimmed.fq.sort.sort.q10.rmdup.narrowPeak_peak_7185	30	.	2.23538	5.57308	3.07164	103
chr16	94011966	94012378	SRR8861834-79_trimmed.fq.sort.sort.q10.rmdup.narrowPeak_peak_7186	35	.	2.82294	6.06899	3.51964	318
chr16	94040107	94041170	SRR8861834-79_trimmed.fq.sort.sort.q10.rmdup.narrowPeak_peak_7187	133	.	3.11973	16.8568	13.3926	332
chr16	94041320	94042027	SRR8861834-79_trimmed.fq.sort.sort.q10.rmdup.narrowPeak_peak_7188	63	.	2.42925	9.119	6.30631	133
chr16	94054641	94054937	SRR8861834-79_trimmed.fq.sort.sort.q10.rmdup.narrowPeak_peak_7189	47	.	2.29022	7.36944	4.70416	140
chr16	94077990	94078216	SRR8861834-79_trimmed.fq.sort.sort.q10.rmdup.narrowPeak_peak_7190	50	.	1.64678	7.72435	5.02796	108
chr16	94114990	94115404	SRR8861834-79_trimmed.fq.sort.sort.q10.rmdup.narrowPeak_peak_7191	50	.	2.26077	7.77126	5.07107	134
chr16	94116291	94116639	SRR8861834-79_trimmed.fq.sort.sort.q10.rmdup.narrowPeak_peak_7192	45	.	2.15584	7.19137	4.54113	256
chr16	94124000	94124586	SRR8861834-79_trimmed.fq.sort.sort.q10.rmdup.narrowPeak_peak_7193	41	.	1.77915	6.72675	4.11782	152
chr16	94124671	94126698	SRR8861834-79_trimmed.fq.sort.sort.q10.rmdup.narrowPeak_peak_7194	133	.	2.40979	16.7992	13.3399	670
chr16	94142192	94142473	SRR8861834-79_trimmed.fq.sort.sort.q10.rmdup.narrowPeak_peak_7195	67	.	2.45915	9.58705	6.73668	124
chr16	94142776	94143217	SRR8861834-79_trimmed.fq.sort.sort.q10.rmdup.narrowPeak_peak_7196	51	.	2.27423	7.85847	5.15109	335
chr16	94143463	94143626	SRR8861834-79_trimmed.fq.sort.sort.q10.rmdup.narrowPeak_peak_7197	26	.	1.95377	5.09747	2.6452	125
chr16	94144042	94144399	SRR8861834-79_trimmed.fq.sort.sort.q10.rmdup.narrowPeak_peak_7198	53	.	2.29583	8.11709	5.38798	83
chr16	94160445	94160644	SRR8861834-79_trimmed.fq.sort.sort.q10.rmdup.narrowPeak_peak_7199	43	.	2.19224	7.00167	4.36767	120
chr16	94160908	94161197	SRR8861834-79_trimmed.fq.sort.sort.q10.rmdup.narrowPeak_peak_7200	39	.	2.13568	6.54791	3.9545	96
chr16	94178321	94178780	SRR8861834-79_trimmed.fq.sort.sort.q10.rmdup.narrowPeak_peak_7201	66	.	2.10745	9.51986	6.67486	309
chr16	94179140	94179522	SRR8861834-79_trimmed.fq.sort.sort.q10.rmdup.narrowPeak_peak_7202	61	.	2.05452	8.91848	6.1229	231
chr16	94179668	94180229	SRR8861834-79_trimmed.fq.sort.sort.q10.rmdup.narrowPeak_peak_7203	49	.	1.94735	7.65404	4.96347	226
chr16	94180301	94180992	SRR8861834-79_trimmed.fq.sort.sort.q10.rmdup.narrowPeak_peak_7204	104	.	2.35666	13.6295	10.4451	124
chr16	94237613	94237933	SRR8861834-79_trimmed.fq.sort.sort.q10.rmdup.narrowPeak_peak_7205	51	.	2.43675	7.82808	5.12322	194
chr16	94238070	94238451	SRR8861834-79_trimmed.fq.sort.sort.q10.rmdup.narrowPeak_peak_7206	49	.	2.4574	7.66879	4.97701	262
chr16	94238545	94238741	SRR8861834-79_trimmed.fq.sort.sort.q10.rmdup.narrowPeak_peak_7207	24	.	2.06612	4.88838	2.45732	93
chr16	94252721	94252894	SRR8861834-79_trimmed.fq.sort.sort.q10.rmdup.narrowPeak_peak_7208	51	.	2.31078	7.85335	5.14637	105
chr16	94302449	94302620	SRR8861834-79_trimmed.fq.sort.sort.q10.rmdup.narrowPeak_peak_7209	39	.	2.71936	6.57197	3.9765	74
chr16	94302972	94303840	SRR8861834-79_trimmed.fq.sort.sort.q10.rmdup.narrowPeak_peak_7210	114	.	4.01753	14.7308	11.4523	470
chr16	94314072	94314324	SRR8861834-79_trimmed.fq.sort.sort.q10.rmdup.narrowPeak_peak_7211	48	.	3.33511	7.57251	4.89	155
chr16	94314410	94314858	SRR8861834-79_trimmed.fq.sort.sort.q10.rmdup.narrowPeak_peak_7212	72	.	3.86873	10.096	7.20411	107
chr16	94327082	94329725	SRR8861834-79_trimmed.fq.sort.sort.q10.rmdup.narrowPeak_peak_7213	216	.	3.11397	26.0327	21.6914	1519
chr16	94714423	94714921	SRR8861834-79_trimmed.fq.sort.sort.q10.rmdup.narrowPeak_peak_7214	72	.	4.06137	10.0918	7.20029	353
chr16	94752337	94752519	SRR8861834-79_trimmed.fq.sort.sort.q10.rmdup.narrowPeak_peak_7215	23	.	2.73303	4.8014	2.37923	109
chr16	94931492	94931777	SRR8861834-79_trimmed.fq.sort.sort.q10.rmdup.narrowPeak_peak_7216	45	.	3.26442	7.15602	4.50895	135
chr16	94931866	94932032	SRR8861834-79_trimmed.fq.sort.sort.q10.rmdup.narrowPeak_peak_7217	30	.	2.88145	5.52704	3.02988	131
chr16	94996055	94998848	SRR8861834-79_trimmed.fq.sort.sort.q10.rmdup.narrowPeak_peak_7218	168	.	3.0165	20.6659	16.846	1271
chr16	95257287	95257755	SRR8861834-79_trimmed.fq.sort.sort.q10.rmdup.narrowPeak_peak_7219	86	.	3.21409	11.6634	8.64315	153
chr16	95258019	95258947	SRR8861834-79_trimmed.fq.sort.sort.q10.rmdup.narrowPeak_peak_7220	77	.	3.09162	10.67	7.73104	304
chr16	95584593	95584842	SRR8861834-79_trimmed.fq.sort.sort.q10.rmdup.narrowPeak_peak_7221	25	.	2.13169	4.99429	2.55247	185
chr16	95585106	95585617	SRR8861834-79_trimmed.fq.sort.sort.q10.rmdup.narrowPeak_peak_7222	66	.	2.74148	9.47151	6.6305	238
chr16	96190034	96191776	SRR8861834-79_trimmed.fq.sort.sort.q10.rmdup.narrowPeak_peak_7223	128	.	4.40352	16.2639	12.8522	1267
chr16	96201795	96201968	SRR8861834-79_trimmed.fq.sort.sort.q10.rmdup.narrowPeak_peak_7224	36	.	3.24254	6.2434	3.67845	51
chr16	96279441	96281775	SRR8861834-79_trimmed.fq.sort.sort.q10.rmdup.narrowPeak_peak_7225	147	.	2.98682	18.2984	14.7019	1389
chr16	96672561	96672738	SRR8861834-79_trimmed.fq.sort.sort.q10.rmdup.narrowPeak_peak_7226	39	.	3.2936	6.58364	3.98711	42
chr16	96757275	96757499	SRR8861834-79_trimmed.fq.sort.sort.q10.rmdup.narrowPeak_peak_7227	61	.	3.21512	8.92115	6.12537	126
chr16	96757848	96758024	SRR8861834-79_trimmed.fq.sort.sort.q10.rmdup.narrowPeak_peak_7228	24	.	2.43191	4.84497	2.41835	86
chr16	96784933	96785281	SRR8861834-79_trimmed.fq.sort.sort.q10.rmdup.narrowPeak_peak_7229	65	.	3.48158	9.39258	6.55789	278
chr16	96785343	96785503	SRR8861834-79_trimmed.fq.sort.sort.q10.rmdup.narrowPeak_peak_7230	38	.	2.8992	6.48166	3.894	86
chr16	97168686	97168850	SRR8861834-79_trimmed.fq.sort.sort.q10.rmdup.narrowPeak_peak_7231	19	.	1.55906	4.3584	1.98883	7
chr16	97169060	97170343	SRR8861834-79_trimmed.fq.sort.sort.q10.rmdup.narrowPeak_peak_7232	121	.	2.26564	15.4947	12.1508	629
chr16	97170824	97172039	SRR8861834-79_trimmed.fq.sort.sort.q10.rmdup.narrowPeak_peak_7233	89	.	2.13727	12.0238	8.97335	598
chr16	97357004	97358805	SRR8861834-79_trimmed.fq.sort.sort.q10.rmdup.narrowPeak_peak_7234	139	.	3.00498	17.5093	13.9856	344
chr16	97358882	97359316	SRR8861834-79_trimmed.fq.sort.sort.q10.rmdup.narrowPeak_peak_7235	40	.	2.05984	6.64351	4.04185	290
chr16	97608966	97609216	SRR8861834-79_trimmed.fq.sort.sort.q10.rmdup.narrowPeak_peak_7236	33	.	1.81827	5.93049	3.39355	154
chr16	97609337	97611755	SRR8861834-79_trimmed.fq.sort.sort.q10.rmdup.narrowPeak_peak_7237	227	.	3.14721	27.239	22.7819	774
chr16	97762206	97764296	SRR8861834-79_trimmed.fq.sort.sort.q10.rmdup.narrowPeak_peak_7238	171	.	2.61748	20.9529	17.1041	1674
chr16	97764351	97765065	SRR8861834-79_trimmed.fq.sort.sort.q10.rmdup.narrowPeak_peak_7239	126	.	2.36859	16.0159	12.6259	445
chr16	97923770	97924015	SRR8861834-79_trimmed.fq.sort.sort.q10.rmdup.narrowPeak_peak_7240	32	.	3.06748	5.81454	3.28811	116
chr17	3326619	3328328	SRR8861834-79_trimmed.fq.sort.sort.q10.rmdup.narrowPeak_peak_7242	138	.	4.30429	17.3914	13.879	436
chr17	3413968	3415213	SRR8861834-79_trimmed.fq.sort.sort.q10.rmdup.narrowPeak_peak_7243	135	.	4.42648	16.9763	13.5015	507
chr17	4803239	4803399	SRR8861834-79_trimmed.fq.sort.sort.q10.rmdup.narrowPeak_peak_7244	32	.	2.20946	5.78631	3.26238	26
chr17	4815428	4815620	SRR8861834-79_trimmed.fq.sort.sort.q10.rmdup.narrowPeak_peak_7245	55	.	3.29845	8.34377	5.59516	74
chr17	5403959	5405708	SRR8861834-79_trimmed.fq.sort.sort.q10.rmdup.narrowPeak_peak_7246	89	.	3.28759	12.0146	8.96484	347
chr17	5493081	5494888	SRR8861834-79_trimmed.fq.sort.sort.q10.rmdup.narrowPeak_peak_7247	289	.	4.65139	33.9598	28.9683	825
chr17	5940008	5940791	SRR8861834-79_trimmed.fq.sort.sort.q10.rmdup.narrowPeak_peak_7248	115	.	2.9098	14.8895	11.5978	518
chr17	5941577	5942807	SRR8861834-79_trimmed.fq.sort.sort.q10.rmdup.narrowPeak_peak_7249	194	.	3.63053	23.5085	19.4123	470
chr17	6780499	6780767	SRR8861834-79_trimmed.fq.sort.sort.q10.rmdup.narrowPeak_peak_7259	51	.	2.43877	7.83922	5.13343	115
chr17	6780844	6782519	SRR8861834-79_trimmed.fq.sort.sort.q10.rmdup.narrowPeak_peak_7260	263	.	4.53526	31.1691	26.3843	1159
chr17	6860010	6860324	SRR8861834-79_trimmed.fq.sort.sort.q10.rmdup.narrowPeak_peak_7261	22	.	2.09051	4.61217	2.20968	196
chr17	6861112	6861938	SRR8861834-79_trimmed.fq.sort.sort.q10.rmdup.narrowPeak_peak_7262	83	.	3.02768	11.3349	8.34125	361
chr17	7825910	7827267	SRR8861834-79_trimmed.fq.sort.sort.q10.rmdup.narrowPeak_peak_7263	205	.	3.28371	24.7796	20.5601	972
chr17	7827366	7828821	SRR8861834-79_trimmed.fq.sort.sort.q10.rmdup.narrowPeak_peak_7264	105	.	2.57215	13.7342	10.5409	378
chr17	7913584	7913886	SRR8861834-79_trimmed.fq.sort.sort.q10.rmdup.narrowPeak_peak_7265	87	.	4.59534	11.8172	8.78358	142
chr17	8260782	8261171	SRR8861834-79_trimmed.fq.sort.sort.q10.rmdup.narrowPeak_peak_7266	41	.	3.198	6.76191	4.14987	137
chr17	8284166	8285392	SRR8861834-79_trimmed.fq.sort.sort.q10.rmdup.narrowPeak_peak_7267	110	.	4.3618	14.2604	11.0223	453
chr17	8339072	8339232	SRR8861834-79_trimmed.fq.sort.sort.q10.rmdup.narrowPeak_peak_7268	30	.	1.78239	5.50583	3.01079	88
chr17	8339365	8342721	SRR8861834-79_trimmed.fq.sort.sort.q10.rmdup.narrowPeak_peak_7269	182	.	2.85714	22.2175	18.2451	2264
chr17	8388563	8390691	SRR8861834-79_trimmed.fq.sort.sort.q10.rmdup.narrowPeak_peak_7270	122	.	2.92694	15.568	12.2176	924
chr17	8413564	8413931	SRR8861834-79_trimmed.fq.sort.sort.q10.rmdup.narrowPeak_peak_7271	70	.	3.26855	9.97837	7.09579	214
chr17	8414023	8414205	SRR8861834-79_trimmed.fq.sort.sort.q10.rmdup.narrowPeak_peak_7272	39	.	2.72331	6.58614	3.98943	95
chr17	8428589	8429127	SRR8861834-79_trimmed.fq.sort.sort.q10.rmdup.narrowPeak_peak_7273	36	.	1.62338	6.24222	3.67745	394
chr17	8429266	8429597	SRR8861834-79_trimmed.fq.sort.sort.q10.rmdup.narrowPeak_peak_7274	36	.	1.60412	6.26333	3.69663	96
chr17	8430685	8430894	SRR8861834-79_trimmed.fq.sort.sort.q10.rmdup.narrowPeak_peak_7275	23	.	1.45862	4.7183	2.30503	114
chr17	8434080	8434377	SRR8861834-79_trimmed.fq.sort.sort.q10.rmdup.narrowPeak_peak_7276	31	.	1.50166	5.68363	3.17185	167
chr17	8471728	8472018	SRR8861834-79_trimmed.fq.sort.sort.q10.rmdup.narrowPeak_peak_7277	55	.	2.73373	8.27645	5.5333	244
chr17	8507193	8507371	SRR8861834-79_trimmed.fq.sort.sort.q10.rmdup.narrowPeak_peak_7278	40	.	2.91199	6.70437	4.09742	73
chr17	8525183	8525743	SRR8861834-79_trimmed.fq.sort.sort.q10.rmdup.narrowPeak_peak_7279	129	.	2.68629	16.341	12.9229	224
chr17	8525862	8527080	SRR8861834-79_trimmed.fq.sort.sort.q10.rmdup.narrowPeak_peak_7280	106	.	2.54126	13.8869	10.6808	509
chr17	8797622	8798035	SRR8861834-79_trimmed.fq.sort.sort.q10.rmdup.narrowPeak_peak_7281	52	.	1.8121	7.98223	5.26436	354
chr17	8798301	8800326	SRR8861834-79_trimmed.fq.sort.sort.q10.rmdup.narrowPeak_peak_7282	85	.	1.9233	11.5355	8.52553	1417
chr17	8802331	8802780	SRR8861834-79_trimmed.fq.sort.sort.q10.rmdup.narrowPeak_peak_7283	68	.	1.85015	9.67979	6.82122	299
chr17	8802953	8804144	SRR8861834-79_trimmed.fq.sort.sort.q10.rmdup.narrowPeak_peak_7284	57	.	1.82994	8.46156	5.70327	542
chr17	8935669	8936087	SRR8861834-79_trimmed.fq.sort.sort.q10.rmdup.narrowPeak_peak_7285	74	.	3.88601	10.4159	7.49766	143
chr17	9763259	9763466	SRR8861834-79_trimmed.fq.sort.sort.q10.rmdup.narrowPeak_peak_7286	44	.	2.68139	7.07616	4.43594	103
chr17	9764062	9764514	SRR8861834-79_trimmed.fq.sort.sort.q10.rmdup.narrowPeak_peak_7287	114	.	3.77121	14.7466	11.4668	214
chr17	10841145	10841305	SRR8861834-79_trimmed.fq.sort.sort.q10.rmdup.narrowPeak_peak_7288	32	.	3.11826	5.73891	3.21939	7
chr17	10938198	10938537	SRR8861834-79_trimmed.fq.sort.sort.q10.rmdup.narrowPeak_peak_7289	37	.	3.28238	6.33961	3.76419	97
chr17	11664345	11664521	SRR8861834-79_trimmed.fq.sort.sort.q10.rmdup.narrowPeak_peak_7290	22	.	2.67756	4.66244	2.25485	143
chr17	11912477	11912797	SRR8861834-79_trimmed.fq.sort.sort.q10.rmdup.narrowPeak_peak_7291	47	.	2.68657	7.41807	4.74863	264
chr17	11913524	11913793	SRR8861834-79_trimmed.fq.sort.sort.q10.rmdup.narrowPeak_peak_7292	63	.	2.98165	9.20099	6.38149	132
chr17	11913871	11914581	SRR8861834-79_trimmed.fq.sort.sort.q10.rmdup.narrowPeak_peak_7293	99	.	3.52113	13.1035	9.96371	150
chr17	12044559	12044987	SRR8861834-79_trimmed.fq.sort.sort.q10.rmdup.narrowPeak_peak_7294	70	.	4.09836	9.90708	7.03017	81
chr17	12505953	12508976	SRR8861834-79_trimmed.fq.sort.sort.q10.rmdup.narrowPeak_peak_7295	175	.	2.54571	21.4106	17.5177	1750
chr17	12879698	12879944	SRR8861834-79_trimmed.fq.sort.sort.q10.rmdup.narrowPeak_peak_7296	94	.	4.75946	12.5757	9.4795	90
chr17	13761134	13761395	SRR8861834-79_trimmed.fq.sort.sort.q10.rmdup.narrowPeak_peak_7305	41	.	3.198	6.76191	4.14987	114
chr17	13761707	13761972	SRR8861834-79_trimmed.fq.sort.sort.q10.rmdup.narrowPeak_peak_7306	77	.	4.07762	10.7036	7.76184	90
chr17	14165526	14165784	SRR8861834-79_trimmed.fq.sort.sort.q10.rmdup.narrowPeak_peak_7307	40	.	2.94651	6.6282	4.02785	150
chr17	14165872	14166107	SRR8861834-79_trimmed.fq.sort.sort.q10.rmdup.narrowPeak_peak_7308	36	.	2.85388	6.16299	3.6053	109
chr17	14202309	14203702	SRR8861834-79_trimmed.fq.sort.sort.q10.rmdup.narrowPeak_peak_7309	86	.	2.41895	11.6827	8.6608	283
chr17	14203772	14204860	SRR8861834-79_trimmed.fq.sort.sort.q10.rmdup.narrowPeak_peak_7310	112	.	2.55873	14.4872	11.2298	507
chr17	14204911	14205290	SRR8861834-79_trimmed.fq.sort.sort.q10.rmdup.narrowPeak_peak_7311	29	.	1.82588	5.45212	2.96215	251
chr17	14278234	14278446	SRR8861834-79_trimmed.fq.sort.sort.q10.rmdup.narrowPeak_peak_7312	51	.	2.29202	7.85492	5.14778	123
chr17	14279831	14280247	SRR8861834-79_trimmed.fq.sort.sort.q10.rmdup.narrowPeak_peak_7313	65	.	2.44684	9.36915	6.53627	143
chr17	14521945	14522162	SRR8861834-79_trimmed.fq.sort.sort.q10.rmdup.narrowPeak_peak_7314	55	.	3.49087	8.24384	5.50426	137
chr17	14522356	14522705	SRR8861834-79_trimmed.fq.sort.sort.q10.rmdup.narrowPeak_peak_7315	72	.	3.89366	10.1695	7.2716	196
chr17	14919477	14919759	SRR8861834-79_trimmed.fq.sort.sort.q10.rmdup.narrowPeak_peak_7316	26	.	2.94889	5.14743	2.69014	182
chr17	15373441	15374845	SRR8861834-79_trimmed.fq.sort.sort.q10.rmdup.narrowPeak_peak_7317	63	.	1.84945	9.18548	6.36735	1277
chr17	15375216	15375498	SRR8861834-79_trimmed.fq.sort.sort.q10.rmdup.narrowPeak_peak_7318	35	.	1.62764	6.11212	3.55896	219
chr17	15380308	15380590	SRR8861834-79_trimmed.fq.sort.sort.q10.rmdup.narrowPeak_peak_7319	60	.	1.81454	8.86346	6.07216	173
chr17	15380915	15381694	SRR8861834-79_trimmed.fq.sort.sort.q10.rmdup.narrowPeak_peak_7320	52	.	1.79369	7.95582	5.24011	390
chr17	15391857	15392071	SRR8861834-79_trimmed.fq.sort.sort.q10.rmdup.narrowPeak_peak_7321	49	.	2.77425	7.61533	4.92798	108
chr17	15393565	15393844	SRR8861834-79_trimmed.fq.sort.sort.q10.rmdup.narrowPeak_peak_7322	38	.	2.72761	6.43663	3.85295	153
chr17	15535353	15537704	SRR8861834-79_trimmed.fq.sort.sort.q10.rmdup.narrowPeak_peak_7323	162	.	3.51519	19.972	16.2185	868
chr17	15563204	15563480	SRR8861834-79_trimmed.fq.sort.sort.q10.rmdup.narrowPeak_peak_7324	46	.	3.51213	7.35658	4.69234	136
chr17	15563546	15563813	SRR8861834-79_trimmed.fq.sort.sort.q10.rmdup.narrowPeak_peak_7325	43	.	3.4465	6.96084	4.3304	131
chr17	15576460	15578430	SRR8861834-79_trimmed.fq.sort.sort.q10.rmdup.narrowPeak_peak_7326	123	.	3.25071	15.6933	12.3317	1777
chr17	15829167	15829357	SRR8861834-79_trimmed.fq.sort.sort.q10.rmdup.narrowPeak_peak_7327	36	.	2.41805	6.26644	3.69933	99
chr17	15829416	15829920	SRR8861834-79_trimmed.fq.sort.sort.q10.rmdup.narrowPeak_peak_7328	85	.	3.1569	11.5932	8.57857	284
chr17	15830009	15830576	SRR8861834-79_trimmed.fq.sort.sort.q10.rmdup.narrowPeak_peak_7329	49	.	2.61956	7.59571	4.91123	363
chr17	15831241	15831483	SRR8861834-79_trimmed.fq.sort.sort.q10.rmdup.narrowPeak_peak_7330	52	.	2.66951	7.98101	5.26321	151
chr17	17346256	17346681	SRR8861834-79_trimmed.fq.sort.sort.q10.rmdup.narrowPeak_peak_7331	142	.	5.22466	17.7972	14.2473	155
chr17	17764056	17764510	SRR8861834-79_trimmed.fq.sort.sort.q10.rmdup.narrowPeak_peak_7332	37	.	2.86344	6.37022	3.79226	297
chr17	17849088	17850723	SRR8861834-79_trimmed.fq.sort.sort.q10.rmdup.narrowPeak_peak_7333	182	.	4.59277	22.1747	18.2068	941
chr17	17909733	17910018	SRR8861834-79_trimmed.fq.sort.sort.q10.rmdup.narrowPeak_peak_7334	34	.	2.849	5.97135	3.43072	104
chr17	21367715	21368076	SRR8861834-79_trimmed.fq.sort.sort.q10.rmdup.narrowPeak_peak_7335	49	.	3.156	7.67689	4.98436	218
chr17	21753799	21754511	SRR8861834-79_trimmed.fq.sort.sort.q10.rmdup.narrowPeak_peak_7336	77	.	3.7398	10.7409	7.79632	295
chr17	21754686	21755078	SRR8861834-79_trimmed.fq.sort.sort.q10.rmdup.narrowPeak_peak_7337	71	.	3.61991	10.0903	7.19889	238
chr17	22080470	22081573	SRR8861834-79_trimmed.fq.sort.sort.q10.rmdup.narrowPeak_peak_7338	192	.	4.91339	23.3743	19.2905	949
chr17	22082165	22082460	SRR8861834-79_trimmed.fq.sort.sort.q10.rmdup.narrowPeak_peak_7339	40	.	2.65428	6.65242	4.04999	136
chr17	22419346	22419508	SRR8861834-79_trimmed.fq.sort.sort.q10.rmdup.narrowPeak_peak_7340	36	.	3.12872	6.1681	3.60989	44
chr17	22420176	22420443	SRR8861834-79_trimmed.fq.sort.sort.q10.rmdup.narrowPeak_peak_7341	35	.	3.18471	6.10284	3.55045	57
chr17	23195533	23195864	SRR8861834-79_trimmed.fq.sort.sort.q10.rmdup.narrowPeak_peak_7342	32	.	3.05998	5.79592	3.27115	248
chr17	23330726	23330897	SRR8861834-79_trimmed.fq.sort.sort.q10.rmdup.narrowPeak_peak_7343	37	.	3.28238	6.33961	3.76419	32
chr17	23537166	23539069	SRR8861834-79_trimmed.fq.sort.sort.q10.rmdup.narrowPeak_peak_7347	115	.	2.37557	14.8442	11.5565	1334
chr17	23547038	23547269	SRR8861834-79_trimmed.fq.sort.sort.q10.rmdup.narrowPeak_peak_7348	32	.	2.24162	5.71575	3.2009	190
chr17	23548909	23549454	SRR8861834-79_trimmed.fq.sort.sort.q10.rmdup.narrowPeak_peak_7349	71	.	2.96816	10.0828	7.19198	268
chr17	23549569	23549729	SRR8861834-79_trimmed.fq.sort.sort.q10.rmdup.narrowPeak_peak_7350	35	.	2.40517	6.0785	3.52825	76
chr17	23617048	23617675	SRR8861834-79_trimmed.fq.sort.sort.q10.rmdup.narrowPeak_peak_7351	67	.	2.94118	9.58225	6.73231	386
chr17	23643358	23645601	SRR8861834-79_trimmed.fq.sort.sort.q10.rmdup.narrowPeak_peak_7352	307	.	4.40982	35.8518	30.7407	1719
chr17	23659844	23662219	SRR8861834-79_trimmed.fq.sort.sort.q10.rmdup.narrowPeak_peak_7353	218	.	3.36239	26.2437	21.8801	792
chr17	23675571	23675822	SRR8861834-79_trimmed.fq.sort.sort.q10.rmdup.narrowPeak_peak_7354	27	.	1.76204	5.2195	2.75182	55
chr17	23676181	23676948	SRR8861834-79_trimmed.fq.sort.sort.q10.rmdup.narrowPeak_peak_7355	64	.	2.03968	9.31953	6.49075	142
chr17	23678879	23680128	SRR8861834-79_trimmed.fq.sort.sort.q10.rmdup.narrowPeak_peak_7356	46	.	1.7532	7.3497	4.68601	807
chr17	23682981	23683156	SRR8861834-79_trimmed.fq.sort.sort.q10.rmdup.narrowPeak_peak_7357	39	.	1.8068	6.55416	3.9603	101
chr17	23692357	23692666	SRR8861834-79_trimmed.fq.sort.sort.q10.rmdup.narrowPeak_peak_7358	67	.	4.10298	9.63418	6.77939	100
chr17	23698273	23700582	SRR8861834-79_trimmed.fq.sort.sort.q10.rmdup.narrowPeak_peak_7359	222	.	3.54659	26.6743	22.2702	1069
chr17	23700850	23701167	SRR8861834-79_trimmed.fq.sort.sort.q10.rmdup.narrowPeak_peak_7360	38	.	2.01894	6.45356	3.86835	275
chr17	23718543	23718704	SRR8861834-79_trimmed.fq.sort.sort.q10.rmdup.narrowPeak_peak_7361	30	.	2.9656	5.56024	3.05995	56
chr17	23739071	23739525	SRR8861834-79_trimmed.fq.sort.sort.q10.rmdup.narrowPeak_peak_7362	39	.	1.68941	6.49527	3.90645	301
chr17	23743540	23743905	SRR8861834-79_trimmed.fq.sort.sort.q10.rmdup.narrowPeak_peak_7363	43	.	1.6118	6.93508	4.30823	104
chr17	23744655	23745573	SRR8861834-79_trimmed.fq.sort.sort.q10.rmdup.narrowPeak_peak_7364	59	.	1.76558	8.70135	5.92342	575
chr17	23833029	23833217	SRR8861834-79_trimmed.fq.sort.sort.q10.rmdup.narrowPeak_peak_7365	26	.	2.64678	5.05498	2.60709	127
chr17	23995174	23995341	SRR8861834-79_trimmed.fq.sort.sort.q10.rmdup.narrowPeak_peak_7366	24	.	2.6329	4.86033	2.43215	150
chr17	24207543	24207838	SRR8861834-79_trimmed.fq.sort.sort.q10.rmdup.narrowPeak_peak_7367	62	.	3.58974	9.01235	6.20845	234
chr17	24349340	24349654	SRR8861834-79_trimmed.fq.sort.sort.q10.rmdup.narrowPeak_peak_7368	27	.	1.87996	5.26614	2.7938	50
chr17	24349821	24351573	SRR8861834-79_trimmed.fq.sort.sort.q10.rmdup.narrowPeak_peak_7369	241	.	3.65719	28.709	24.1207	1214
chr17	24352773	24352938	SRR8861834-79_trimmed.fq.sort.sort.q10.rmdup.narrowPeak_peak_7370	27	.	1.89665	5.22501	2.7568	10
chr17	24487386	24488321	SRR8861834-79_trimmed.fq.sort.sort.q10.rmdup.narrowPeak_peak_7371	110	.	3.33576	14.2408	11.0043	748
chr17	24489250	24490016	SRR8861834-79_trimmed.fq.sort.sort.q10.rmdup.narrowPeak_peak_7372	67	.	2.80625	9.6394	6.78423	360
chr17	24506433	24506713	SRR8861834-79_trimmed.fq.sort.sort.q10.rmdup.narrowPeak_peak_7373	61	.	3.93886	8.9391	6.14112	187
chr17	24544889	24545156	SRR8861834-79_trimmed.fq.sort.sort.q10.rmdup.narrowPeak_peak_7374	38	.	2.83375	6.45271	3.86756	154
chr17	24547880	24548565	SRR8861834-79_trimmed.fq.sort.sort.q10.rmdup.narrowPeak_peak_7375	51	.	3.15492	7.87934	5.17016	470
chr17	24548822	24549163	SRR8861834-79_trimmed.fq.sort.sort.q10.rmdup.narrowPeak_peak_7376	44	.	3.04878	7.13749	4.49196	184
chr17	24657037	24659378	SRR8861834-79_trimmed.fq.sort.sort.q10.rmdup.narrowPeak_peak_7377	214	.	3.35528	25.7252	21.4122	1784
chr17	24687291	24689720	SRR8861834-79_trimmed.fq.sort.sort.q10.rmdup.narrowPeak_peak_7378	174	.	2.93466	21.3111	17.428	1233
chr17	24689990	24690950	SRR8861834-79_trimmed.fq.sort.sort.q10.rmdup.narrowPeak_peak_7379	80	.	2.28133	11.0617	8.09098	153
chr17	24732931	24733175	SRR8861834-79_trimmed.fq.sort.sort.q10.rmdup.narrowPeak_peak_7380	30	.	2.90698	5.59423	3.09071	93
chr17	24751041	24752115	SRR8861834-79_trimmed.fq.sort.sort.q10.rmdup.narrowPeak_peak_7381	91	.	2.21719	12.212	9.14629	938
chr17	24752216	24752790	SRR8861834-79_trimmed.fq.sort.sort.q10.rmdup.narrowPeak_peak_7382	87	.	2.18981	11.8003	8.76842	151
chr17	24753064	24754962	SRR8861834-79_trimmed.fq.sort.sort.q10.rmdup.narrowPeak_peak_7383	163	.	2.65909	20.1175	16.3498	500
chr17	24803841	24804183	SRR8861834-79_trimmed.fq.sort.sort.q10.rmdup.narrowPeak_peak_7384	47	.	2.13129	7.43244	4.76173	156
chr17	24804353	24806226	SRR8861834-79_trimmed.fq.sort.sort.q10.rmdup.narrowPeak_peak_7385	151	.	3.04537	18.819	15.1743	1082
chr17	24824764	24824934	SRR8861834-79_trimmed.fq.sort.sort.q10.rmdup.narrowPeak_peak_7386	40	.	2.43465	6.60805	4.00948	67
chr17	24844178	24844662	SRR8861834-79_trimmed.fq.sort.sort.q10.rmdup.narrowPeak_peak_7387	42	.	2.58417	6.83385	4.21565	394
chr17	24844818	24845313	SRR8861834-79_trimmed.fq.sort.sort.q10.rmdup.narrowPeak_peak_7388	38	.	2.589	6.40167	3.82103	398
chr17	24850930	24851998	SRR8861834-79_trimmed.fq.sort.sort.q10.rmdup.narrowPeak_peak_7389	313	.	8.17884	36.5154	31.3655	461
chr17	25254065	25256347	SRR8861834-79_trimmed.fq.sort.sort.q10.rmdup.narrowPeak_peak_7390	174	.	3.02685	21.345	17.4588	1256
chr17	25277683	25277931	SRR8861834-79_trimmed.fq.sort.sort.q10.rmdup.narrowPeak_peak_7391	38	.	3.16456	6.46512	3.87889	123
chr17	25334951	25335198	SRR8861834-79_trimmed.fq.sort.sort.q10.rmdup.narrowPeak_peak_7392	48	.	2.64624	7.56067	4.87922	155
chr17	25431432	25431592	SRR8861834-79_trimmed.fq.sort.sort.q10.rmdup.narrowPeak_peak_7393	24	.	2.14755	4.85731	2.42944	47
chr17	25431750	25433181	SRR8861834-79_trimmed.fq.sort.sort.q10.rmdup.narrowPeak_peak_7394	126	.	3.57143	16.005	12.6159	1018
chr17	25471452	25473017	SRR8861834-79_trimmed.fq.sort.sort.q10.rmdup.narrowPeak_peak_7395	75	.	2.43389	10.4824	7.55891	639
chr17	25473136	25473820	SRR8861834-79_trimmed.fq.sort.sort.q10.rmdup.narrowPeak_peak_7396	65	.	2.32608	9.41299	6.57672	163
chr17	25495783	25498054	SRR8861834-79_trimmed.fq.sort.sort.q10.rmdup.narrowPeak_peak_7397	200	.	2.9615	24.1998	20.0381	1010
chr17	25555745	25555928	SRR8861834-79_trimmed.fq.sort.sort.q10.rmdup.narrowPeak_peak_7398	32	.	3.0525	5.77737	3.25428	120
chr17	25556145	25556332	SRR8861834-79_trimmed.fq.sort.sort.q10.rmdup.narrowPeak_peak_7399	70	.	4.00356	9.93403	7.05504	99
chr17	25568790	25568986	SRR8861834-79_trimmed.fq.sort.sort.q10.rmdup.narrowPeak_peak_7400	53	.	2.11864	8.03968	5.31707	76
chr17	25569146	25570459	SRR8861834-79_trimmed.fq.sort.sort.q10.rmdup.narrowPeak_peak_7401	138	.	2.7524	17.3211	13.815	836
chr17	25582484	25582659	SRR8861834-79_trimmed.fq.sort.sort.q10.rmdup.narrowPeak_peak_7402	37	.	2.46757	6.34389	3.76808	98
chr17	25606462	25606645	SRR8861834-79_trimmed.fq.sort.sort.q10.rmdup.narrowPeak_peak_7403	29	.	2.24705	5.39672	2.91199	63
chr17	25687142	25687318	SRR8861834-79_trimmed.fq.sort.sort.q10.rmdup.narrowPeak_peak_7404	29	.	2.68097	5.47187	2.97997	142
chr17	25715879	25718113	SRR8861834-79_trimmed.fq.sort.sort.q10.rmdup.narrowPeak_peak_7405	272	.	4.11473	32.0976	27.2406	1014
chr17	25802152	25802522	SRR8861834-79_trimmed.fq.sort.sort.q10.rmdup.narrowPeak_peak_7406	76	.	3.14937	10.5305	7.60294	234
chr17	25802587	25802756	SRR8861834-79_trimmed.fq.sort.sort.q10.rmdup.narrowPeak_peak_7407	40	.	2.50139	6.62845	4.02807	108
chr17	25807926	25808733	SRR8861834-79_trimmed.fq.sort.sort.q10.rmdup.narrowPeak_peak_7408	83	.	2.23259	11.3835	8.38582	632
chr17	25809653	25810312	SRR8861834-79_trimmed.fq.sort.sort.q10.rmdup.narrowPeak_peak_7409	75	.	2.18038	10.4298	7.51049	174
chr17	25818070	25820810	SRR8861834-79_trimmed.fq.sort.sort.q10.rmdup.narrowPeak_peak_7410	192	.	2.83208	23.2988	19.2215	1988
chr17	25820865	25821032	SRR8861834-79_trimmed.fq.sort.sort.q10.rmdup.narrowPeak_peak_7411	37	.	1.82119	6.35682	3.77992	36
chr17	25950332	25953654	SRR8861834-79_trimmed.fq.sort.sort.q10.rmdup.narrowPeak_peak_7412	246	.	3.07794	29.3384	24.698	1136
chr17	26070629	26070994	SRR8861834-79_trimmed.fq.sort.sort.q10.rmdup.narrowPeak_peak_7413	51	.	2.75462	7.87026	5.16178	292
chr17	26112910	26113256	SRR8861834-79_trimmed.fq.sort.sort.q10.rmdup.narrowPeak_peak_7414	97	.	2.15953	12.9077	9.7842	248
chr17	26113775	26114353	SRR8861834-79_trimmed.fq.sort.sort.q10.rmdup.narrowPeak_peak_7415	96	.	2.13143	12.7533	9.6427	282
chr17	26114659	26115496	SRR8861834-79_trimmed.fq.sort.sort.q10.rmdup.narrowPeak_peak_7416	128	.	2.31656	16.3076	12.8922	218
chr17	26200047	26200255	SRR8861834-79_trimmed.fq.sort.sort.q10.rmdup.narrowPeak_peak_7417	25	.	1.69332	4.94822	2.51111	56
chr17	26200380	26201066	SRR8861834-79_trimmed.fq.sort.sort.q10.rmdup.narrowPeak_peak_7418	116	.	2.39455	14.9376	11.6416	138
chr17	26201316	26203523	SRR8861834-79_trimmed.fq.sort.sort.q10.rmdup.narrowPeak_peak_7419	101	.	2.2503	13.2571	10.1044	1804
chr17	26413763	26414112	SRR8861834-79_trimmed.fq.sort.sort.q10.rmdup.narrowPeak_peak_7420	50	.	1.95738	7.74667	5.04854	154
chr17	26414312	26414609	SRR8861834-79_trimmed.fq.sort.sort.q10.rmdup.narrowPeak_peak_7421	52	.	1.96657	7.91404	5.20193	270
chr17	26415074	26416462	SRR8861834-79_trimmed.fq.sort.sort.q10.rmdup.narrowPeak_peak_7422	88	.	2.27595	11.9385	8.89508	931
chr17	26416637	26416927	SRR8861834-79_trimmed.fq.sort.sort.q10.rmdup.narrowPeak_peak_7423	29	.	1.77638	5.39482	2.91034	132
chr17	26431094	26432367	SRR8861834-79_trimmed.fq.sort.sort.q10.rmdup.narrowPeak_peak_7424	55	.	2.45002	8.3078	5.5621	999
chr17	26437388	26440370	SRR8861834-79_trimmed.fq.sort.sort.q10.rmdup.narrowPeak_peak_7425	209	.	2.95442	25.222	20.9584	1300
chr17	26548869	26549924	SRR8861834-79_trimmed.fq.sort.sort.q10.rmdup.narrowPeak_peak_7426	43	.	2.95359	7.02398	4.38811	447
chr17	26550362	26550522	SRR8861834-79_trimmed.fq.sort.sort.q10.rmdup.narrowPeak_peak_7427	41	.	2.87592	6.76823	4.15573	24
chr17	26709894	26710262	SRR8861834-79_trimmed.fq.sort.sort.q10.rmdup.narrowPeak_peak_7428	27	.	2.47616	5.26588	2.79356	109
chr17	26858100	26858516	SRR8861834-79_trimmed.fq.sort.sort.q10.rmdup.narrowPeak_peak_7429	58	.	1.72823	8.57414	5.80675	318
chr17	26886508	26886878	SRR8861834-79_trimmed.fq.sort.sort.q10.rmdup.narrowPeak_peak_7430	35	.	2.68611	6.13079	3.57603	132
chr17	26887041	26887472	SRR8861834-79_trimmed.fq.sort.sort.q10.rmdup.narrowPeak_peak_7431	60	.	3.20016	8.86711	6.07554	38
chr17	27004441	27005511	SRR8861834-79_trimmed.fq.sort.sort.q10.rmdup.narrowPeak_peak_7432	82	.	3.98804	11.2769	8.28794	271
chr17	27005563	27005740	SRR8861834-79_trimmed.fq.sort.sort.q10.rmdup.narrowPeak_peak_7433	19	.	2.48756	4.3193	1.95406	85
chr17	27057514	27058326	SRR8861834-79_trimmed.fq.sort.sort.q10.rmdup.narrowPeak_peak_7434	113	.	4.56565	14.6291	11.3594	159
chr17	27058818	27059054	SRR8861834-79_trimmed.fq.sort.sort.q10.rmdup.narrowPeak_peak_7435	28	.	2.73088	5.29099	2.8163	110
chr17	27324922	27326756	SRR8861834-79_trimmed.fq.sort.sort.q10.rmdup.narrowPeak_peak_7436	270	.	4.58622	31.8545	27.0136	995
chr17	27428874	27429660	SRR8861834-79_trimmed.fq.sort.sort.q10.rmdup.narrowPeak_peak_7437	57	.	3.41463	8.48331	5.72324	519
chr17	27430166	27430456	SRR8861834-79_trimmed.fq.sort.sort.q10.rmdup.narrowPeak_peak_7438	32	.	2.82694	5.73179	3.21533	145
chr17	27502058	27503496	SRR8861834-79_trimmed.fq.sort.sort.q10.rmdup.narrowPeak_peak_7439	149	.	3.76614	18.6156	14.9902	633
chr17	27511226	27512825	SRR8861834-79_trimmed.fq.sort.sort.q10.rmdup.narrowPeak_peak_7440	130	.	2.28238	16.5347	13.0991	1273
chr17	27513271	27514779	SRR8861834-79_trimmed.fq.sort.sort.q10.rmdup.narrowPeak_peak_7441	168	.	2.45782	20.6447	16.8269	584
chr17	27520797	27522007	SRR8861834-79_trimmed.fq.sort.sort.q10.rmdup.narrowPeak_peak_7442	138	.	3.39757	17.3085	13.8035	349
chr17	27546255	27546452	SRR8861834-79_trimmed.fq.sort.sort.q10.rmdup.narrowPeak_peak_7443	43	.	3.4465	6.96084	4.3304	141
chr17	27654890	27656454	SRR8861834-79_trimmed.fq.sort.sort.q10.rmdup.narrowPeak_peak_7444	104	.	3.49003	13.6685	10.4808	1160
chr17	27684503	27685068	SRR8861834-79_trimmed.fq.sort.sort.q10.rmdup.narrowPeak_peak_7445	83	.	2.65684	11.3718	8.37513	428
chr17	27685219	27686628	SRR8861834-79_trimmed.fq.sort.sort.q10.rmdup.narrowPeak_peak_7446	245	.	4.04324	29.2184	24.5898	362
chr17	27687002	27687169	SRR8861834-79_trimmed.fq.sort.sort.q10.rmdup.narrowPeak_peak_7447	27	.	1.98481	5.19016	2.72542	32
chr17	27705749	27707604	SRR8861834-79_trimmed.fq.sort.sort.q10.rmdup.narrowPeak_peak_7448	146	.	3.98267	18.1946	14.6084	1170
chr17	28069584	28069772	SRR8861834-79_trimmed.fq.sort.sort.q10.rmdup.narrowPeak_peak_7449	37	.	3.25945	6.2843	3.71566	125
chr17	28079974	28080472	SRR8861834-79_trimmed.fq.sort.sort.q10.rmdup.narrowPeak_peak_7450	104	.	4.02901	13.653	10.4666	327
chr17	28080663	28080894	SRR8861834-79_trimmed.fq.sort.sort.q10.rmdup.narrowPeak_peak_7451	45	.	2.94476	7.1812	4.53186	46
chr17	28141337	28141546	SRR8861834-79_trimmed.fq.sort.sort.q10.rmdup.narrowPeak_peak_7452	59	.	2.79596	8.73125	5.9508	71
chr17	28358170	28358859	SRR8861834-79_trimmed.fq.sort.sort.q10.rmdup.narrowPeak_peak_7453	110	.	2.81549	14.3413	11.096	575
chr17	28359040	28359256	SRR8861834-79_trimmed.fq.sort.sort.q10.rmdup.narrowPeak_peak_7454	49	.	2.12207	7.66702	4.97538	94
chr17	28363541	28365641	SRR8861834-79_trimmed.fq.sort.sort.q10.rmdup.narrowPeak_peak_7455	266	.	3.48073	31.4246	26.619	1459
chr17	28374058	28376245	SRR8861834-79_trimmed.fq.sort.sort.q10.rmdup.narrowPeak_peak_7456	190	.	3.57975	23.1031	19.0458	1662
chr17	28386243	28387100	SRR8861834-79_trimmed.fq.sort.sort.q10.rmdup.narrowPeak_peak_7457	166	.	4.13333	20.4095	16.6133	682
chr17	28387334	28387630	SRR8861834-79_trimmed.fq.sort.sort.q10.rmdup.narrowPeak_peak_7458	84	.	3.13668	11.493	8.48653	103
chr17	28510942	28511277	SRR8861834-79_trimmed.fq.sort.sort.q10.rmdup.narrowPeak_peak_7459	51	.	3.10174	7.90571	5.19433	245
chr17	28517106	28517349	SRR8861834-79_trimmed.fq.sort.sort.q10.rmdup.narrowPeak_peak_7460	38	.	2.41767	6.39761	3.81733	88
chr17	28531491	28531665	SRR8861834-79_trimmed.fq.sort.sort.q10.rmdup.narrowPeak_peak_7461	50	.	3.30621	7.70993	5.01479	68
chr17	28531754	28532191	SRR8861834-79_trimmed.fq.sort.sort.q10.rmdup.narrowPeak_peak_7462	63	.	3.5644	9.17881	6.36119	132
chr17	28537514	28537838	SRR8861834-79_trimmed.fq.sort.sort.q10.rmdup.narrowPeak_peak_7463	88	.	4.00565	11.89	8.85051	191
chr17	28574950	28575256	SRR8861834-79_trimmed.fq.sort.sort.q10.rmdup.narrowPeak_peak_7464	84	.	4.24689	11.4807	8.47521	150
chr17	28688396	28688687	SRR8861834-79_trimmed.fq.sort.sort.q10.rmdup.narrowPeak_peak_7465	40	.	2.94651	6.6282	4.02785	133
chr17	28689049	28690323	SRR8861834-79_trimmed.fq.sort.sort.q10.rmdup.narrowPeak_peak_7466	274	.	6.97674	32.3144	27.4375	393
chr17	28768095	28770812	SRR8861834-79_trimmed.fq.sort.sort.q10.rmdup.narrowPeak_peak_7467	215	.	3.61991	25.887	21.5585	626
chr17	28881275	28881435	SRR8861834-79_trimmed.fq.sort.sort.q10.rmdup.narrowPeak_peak_7468	41	.	2.8665	6.73701	4.1272	72
chr17	28908727	28910396	SRR8861834-79_trimmed.fq.sort.sort.q10.rmdup.narrowPeak_peak_7469	139	.	3.89538	17.4713	13.951	1417
chr17	29080429	29080638	SRR8861834-79_trimmed.fq.sort.sort.q10.rmdup.narrowPeak_peak_7470	46	.	2.28019	7.30997	4.64966	138
chr17	29080788	29082696	SRR8861834-79_trimmed.fq.sort.sort.q10.rmdup.narrowPeak_peak_7471	213	.	3.94541	25.6757	21.3676	914
chr17	29093777	29095322	SRR8861834-79_trimmed.fq.sort.sort.q10.rmdup.narrowPeak_peak_7472	402	.	4.89731	45.7867	40.2956	822
chr17	29164942	29165859	SRR8861834-79_trimmed.fq.sort.sort.q10.rmdup.narrowPeak_peak_7473	51	.	3.21987	7.8789	5.16974	784
chr17	29189372	29189827	SRR8861834-79_trimmed.fq.sort.sort.q10.rmdup.narrowPeak_peak_7474	106	.	4.72509	13.8133	10.6133	304
chr17	29236077	29237384	SRR8861834-79_trimmed.fq.sort.sort.q10.rmdup.narrowPeak_peak_7475	123	.	3.12156	15.6607	12.3019	433
chr17	29238125	29238897	SRR8861834-79_trimmed.fq.sort.sort.q10.rmdup.narrowPeak_peak_7476	102	.	2.91227	13.4551	10.2855	447
chr17	29320593	29323046	SRR8861834-79_trimmed.fq.sort.sort.q10.rmdup.narrowPeak_peak_7477	256	.	3.75034	30.3718	25.651	1415
chr17	29368443	29368603	SRR8861834-79_trimmed.fq.sort.sort.q10.rmdup.narrowPeak_peak_7478	49	.	3.61062	7.6017	4.91553	74
chr17	29368717	29369084	SRR8861834-79_trimmed.fq.sort.sort.q10.rmdup.narrowPeak_peak_7479	55	.	3.77474	8.26137	5.51951	127
chr17	29502207	29503180	SRR8861834-79_trimmed.fq.sort.sort.q10.rmdup.narrowPeak_peak_7480	76	.	4.03226	10.5731	7.64207	817
chr17	29503352	29503718	SRR8861834-79_trimmed.fq.sort.sort.q10.rmdup.narrowPeak_peak_7481	94	.	4.40044	12.5362	9.44368	148
chr17	29842356	29842662	SRR8861834-79_trimmed.fq.sort.sort.q10.rmdup.narrowPeak_peak_7482	86	.	4.53956	11.671	8.65016	166
chr17	29852283	29852501	SRR8861834-79_trimmed.fq.sort.sort.q10.rmdup.narrowPeak_peak_7483	75	.	4.10317	10.4908	7.56656	87
chr17	29852569	29852819	SRR8861834-79_trimmed.fq.sort.sort.q10.rmdup.narrowPeak_peak_7484	44	.	3.3314	7.11932	4.47533	133
chr17	29852976	29853171	SRR8861834-79_trimmed.fq.sort.sort.q10.rmdup.narrowPeak_peak_7485	39	.	3.19396	6.54219	3.94927	134
chr17	29885159	29885945	SRR8861834-79_trimmed.fq.sort.sort.q10.rmdup.narrowPeak_peak_7486	75	.	2.1097	10.423	7.50419	254
chr17	29886061	29886663	SRR8861834-79_trimmed.fq.sort.sort.q10.rmdup.narrowPeak_peak_7487	36	.	1.74939	6.24559	3.68037	280
chr17	29889225	29889398	SRR8861834-79_trimmed.fq.sort.sort.q10.rmdup.narrowPeak_peak_7488	35	.	1.73639	6.05959	3.51114	123
chr17	29889463	29890700	SRR8861834-79_trimmed.fq.sort.sort.q10.rmdup.narrowPeak_peak_7489	126	.	2.39685	15.9909	12.6031	504
chr17	29890764	29891129	SRR8861834-79_trimmed.fq.sort.sort.q10.rmdup.narrowPeak_peak_7490	38	.	1.84511	6.4328	3.84945	240
chr17	29921133	29921461	SRR8861834-79_trimmed.fq.sort.sort.q10.rmdup.narrowPeak_peak_7491	99	.	3.79911	13.0369	9.90268	144
chr17	29929048	29929232	SRR8861834-79_trimmed.fq.sort.sort.q10.rmdup.narrowPeak_peak_7492	33	.	2.57275	5.89109	3.35772	92
chr17	29929313	29930054	SRR8861834-79_trimmed.fq.sort.sort.q10.rmdup.narrowPeak_peak_7493	63	.	3.16341	9.14729	6.33224	138
chr17	29963880	29966011	SRR8861834-79_trimmed.fq.sort.sort.q10.rmdup.narrowPeak_peak_7494	156	.	3.56569	19.3631	15.667	675
chr17	30806054	30806373	SRR8861834-79_trimmed.fq.sort.sort.q10.rmdup.narrowPeak_peak_7495	41	.	2.98439	6.7448	4.1343	248
chr17	30838680	30838883	SRR8861834-79_trimmed.fq.sort.sort.q10.rmdup.narrowPeak_peak_7496	50	.	3.31971	7.74946	5.05109	57
chr17	30881652	30882109	SRR8861834-79_trimmed.fq.sort.sort.q10.rmdup.narrowPeak_peak_7497	65	.	3.13135	9.43181	6.59409	114
chr17	30882312	30883108	SRR8861834-79_trimmed.fq.sort.sort.q10.rmdup.narrowPeak_peak_7498	81	.	3.34312	11.1626	8.1831	613
chr17	30883268	30883611	SRR8861834-79_trimmed.fq.sort.sort.q10.rmdup.narrowPeak_peak_7499	29	.	2.40848	5.43187	2.94369	231
chr17	30900190	30900389	SRR8861834-79_trimmed.fq.sort.sort.q10.rmdup.narrowPeak_peak_7500	28	.	1.64794	5.34718	2.86713	51
chr17	30900444	30902866	SRR8861834-79_trimmed.fq.sort.sort.q10.rmdup.narrowPeak_peak_7501	148	.	2.38888	18.4384	14.829	800
chr17	31056847	31057579	SRR8861834-79_trimmed.fq.sort.sort.q10.rmdup.narrowPeak_peak_7502	90	.	2.82273	12.1504	9.08964	352
chr17	31057710	31058816	SRR8861834-79_trimmed.fq.sort.sort.q10.rmdup.narrowPeak_peak_7503	163	.	3.53374	20.1041	16.3377	405
chr17	31059032	31059396	SRR8861834-79_trimmed.fq.sort.sort.q10.rmdup.narrowPeak_peak_7504	52	.	2.39555	7.99007	5.27153	250
chr17	31059680	31059888	SRR8861834-79_trimmed.fq.sort.sort.q10.rmdup.narrowPeak_peak_7505	30	.	2.09225	5.50167	3.00696	57
chr17	31276767	31276960	SRR8861834-79_trimmed.fq.sort.sort.q10.rmdup.narrowPeak_peak_7506	49	.	3.61062	7.6017	4.91553	55
chr17	31295098	31297697	SRR8861834-79_trimmed.fq.sort.sort.q10.rmdup.narrowPeak_peak_7507	235	.	3.69672	28.0779	23.5438	841
chr17	31386841	31387004	SRR8861834-79_trimmed.fq.sort.sort.q10.rmdup.narrowPeak_peak_7508	40	.	3.1768	6.7045	4.09751	55
chr17	31387284	31388012	SRR8861834-79_trimmed.fq.sort.sort.q10.rmdup.narrowPeak_peak_7509	45	.	3.35473	7.18113	4.53181	432
chr17	31634976	31637164	SRR8861834-79_trimmed.fq.sort.sort.q10.rmdup.narrowPeak_peak_7510	252	.	4.02563	29.915	25.2286	1136
chr17	31677880	31678051	SRR8861834-79_trimmed.fq.sort.sort.q10.rmdup.narrowPeak_peak_7511	22	.	2.6178	4.66526	2.25734	132
chr17	32099578	32100202	SRR8861834-79_trimmed.fq.sort.sort.q10.rmdup.narrowPeak_peak_7512	127	.	3.19669	16.1795	12.7748	415
chr17	32100328	32101111	SRR8861834-79_trimmed.fq.sort.sort.q10.rmdup.narrowPeak_peak_7513	184	.	3.65392	22.4472	18.453	327
chr17	32112993	32114767	SRR8861834-79_trimmed.fq.sort.sort.q10.rmdup.narrowPeak_peak_7514	143	.	4.22352	17.9317	14.3696	982
chr17	32162618	32162926	SRR8861834-79_trimmed.fq.sort.sort.q10.rmdup.narrowPeak_peak_7515	47	.	3.4267	7.37062	4.7052	143
chr17	32163340	32163503	SRR8861834-79_trimmed.fq.sort.sort.q10.rmdup.narrowPeak_peak_7516	39	.	3.18656	6.52282	3.93161	52
chr17	32188268	32190403	SRR8861834-79_trimmed.fq.sort.sort.q10.rmdup.narrowPeak_peak_7517	197	.	4.1387	23.9146	19.7787	719
chr17	32391298	32391822	SRR8861834-79_trimmed.fq.sort.sort.q10.rmdup.narrowPeak_peak_7518	50	.	1.9003	7.74712	5.04896	381
chr17	32391956	32392510	SRR8861834-79_trimmed.fq.sort.sort.q10.rmdup.narrowPeak_peak_7519	41	.	1.74812	6.76213	4.15007	515
chr17	32396718	32398767	SRR8861834-79_trimmed.fq.sort.sort.q10.rmdup.narrowPeak_peak_7520	105	.	2.04795	13.7646	10.5687	324
chr17	32414767	32416315	SRR8861834-79_trimmed.fq.sort.sort.q10.rmdup.narrowPeak_peak_7521	165	.	3.17585	20.3741	16.5815	1011
chr17	32416443	32417029	SRR8861834-79_trimmed.fq.sort.sort.q10.rmdup.narrowPeak_peak_7522	58	.	2.24551	8.57964	5.81181	186
chr17	32452444	32454234	SRR8861834-79_trimmed.fq.sort.sort.q10.rmdup.narrowPeak_peak_7523	106	.	3.26603	13.8531	10.6499	321
chr17	32482188	32482485	SRR8861834-79_trimmed.fq.sort.sort.q10.rmdup.narrowPeak_peak_7524	43	.	2.22341	6.97194	4.34058	103
chr17	32491342	32492880	SRR8861834-79_trimmed.fq.sort.sort.q10.rmdup.narrowPeak_peak_7525	137	.	3.79191	17.1964	13.7013	868
chr17	32809070	32809332	SRR8861834-79_trimmed.fq.sort.sort.q10.rmdup.narrowPeak_peak_7526	56	.	3.53645	8.3735	5.62244	109
chr17	32809449	32809888	SRR8861834-79_trimmed.fq.sort.sort.q10.rmdup.narrowPeak_peak_7527	114	.	4.81298	14.7463	11.4666	276
chr17	32831947	32832119	SRR8861834-79_trimmed.fq.sort.sort.q10.rmdup.narrowPeak_peak_7528	46	.	3.41855	7.34926	4.68564	140
chr17	32877125	32877306	SRR8861834-79_trimmed.fq.sort.sort.q10.rmdup.narrowPeak_peak_7529	36	.	3.20924	6.16259	3.60497	65
chr17	32905565	32906070	SRR8861834-79_trimmed.fq.sort.sort.q10.rmdup.narrowPeak_peak_7530	51	.	2.9873	7.89488	5.18437	215
chr17	32906232	32906392	SRR8861834-79_trimmed.fq.sort.sort.q10.rmdup.narrowPeak_peak_7531	38	.	2.68817	6.45982	3.87415	114
chr17	32951940	32952194	SRR8861834-79_trimmed.fq.sort.sort.q10.rmdup.narrowPeak_peak_7532	81	.	4.43122	11.0738	8.10157	70
chr17	32952336	32952504	SRR8861834-79_trimmed.fq.sort.sort.q10.rmdup.narrowPeak_peak_7533	32	.	3.11826	5.73891	3.21939	93
chr17	33040003	33040165	SRR8861834-79_trimmed.fq.sort.sort.q10.rmdup.narrowPeak_peak_7534	45	.	3.45912	7.22331	4.57031	89
chr17	33463235	33463415	SRR8861834-79_trimmed.fq.sort.sort.q10.rmdup.narrowPeak_peak_7535	21	.	2.64771	4.58722	2.19228	157
chr17	33810558	33811587	SRR8861834-79_trimmed.fq.sort.sort.q10.rmdup.narrowPeak_peak_7536	202	.	4.41696	24.4086	20.2255	615
chr17	33930824	33931030	SRR8861834-79_trimmed.fq.sort.sort.q10.rmdup.narrowPeak_peak_7537	43	.	3.4465	6.96084	4.3304	69
chr17	33977212	33977479	SRR8861834-79_trimmed.fq.sort.sort.q10.rmdup.narrowPeak_peak_7538	103	.	2.23769	13.5546	10.3767	146
chr17	33977755	33980041	SRR8861834-79_trimmed.fq.sort.sort.q10.rmdup.narrowPeak_peak_7539	257	.	3.04979	30.5004	25.7687	372
chr17	33998209	33998400	SRR8861834-79_trimmed.fq.sort.sort.q10.rmdup.narrowPeak_peak_7540	79	.	2.10467	10.8561	7.90218	69
chr17	33998749	33998974	SRR8861834-79_trimmed.fq.sort.sort.q10.rmdup.narrowPeak_peak_7541	99	.	2.23714	13.1024	9.96274	70
chr17	33999274	34001122	SRR8861834-79_trimmed.fq.sort.sort.q10.rmdup.narrowPeak_peak_7542	136	.	2.46021	17.1778	13.6843	410
chr17	34001303	34001624	SRR8861834-79_trimmed.fq.sort.sort.q10.rmdup.narrowPeak_peak_7543	52	.	1.91765	7.99756	5.27836	191
chr17	34039020	34039951	SRR8861834-79_trimmed.fq.sort.sort.q10.rmdup.narrowPeak_peak_7544	83	.	3.02768	11.3349	8.34125	310
chr17	34040101	34040478	SRR8861834-79_trimmed.fq.sort.sort.q10.rmdup.narrowPeak_peak_7545	47	.	2.48462	7.39405	4.72662	242
chr17	34040655	34040900	SRR8861834-79_trimmed.fq.sort.sort.q10.rmdup.narrowPeak_peak_7546	38	.	2.34852	6.4633	3.87723	92
chr17	34075691	34077650	SRR8861834-79_trimmed.fq.sort.sort.q10.rmdup.narrowPeak_peak_7547	208	.	3.93738	25.0692	20.8207	1227
chr17	34084836	34085012	SRR8861834-79_trimmed.fq.sort.sort.q10.rmdup.narrowPeak_peak_7548	59	.	3.28112	8.72306	5.94323	106
chr17	34139622	34141296	SRR8861834-79_trimmed.fq.sort.sort.q10.rmdup.narrowPeak_peak_7549	211	.	3.65451	25.444	21.1595	848
chr17	34185810	34186994	SRR8861834-79_trimmed.fq.sort.sort.q10.rmdup.narrowPeak_peak_7550	81	.	2.2164	11.1096	8.13433	940
chr17	34188355	34188606	SRR8861834-79_trimmed.fq.sort.sort.q10.rmdup.narrowPeak_peak_7551	72	.	2.03679	10.0995	7.20736	150
chr17	34194365	34194583	SRR8861834-79_trimmed.fq.sort.sort.q10.rmdup.narrowPeak_peak_7552	25	.	1.53951	5.02912	2.5838	130
chr17	34196319	34197194	SRR8861834-79_trimmed.fq.sort.sort.q10.rmdup.narrowPeak_peak_7553	77	.	1.86525	10.7374	7.79305	205
chr17	34197774	34199076	SRR8861834-79_trimmed.fq.sort.sort.q10.rmdup.narrowPeak_peak_7554	74	.	1.90228	10.3974	7.48053	778
chr17	34204678	34206218	SRR8861834-79_trimmed.fq.sort.sort.q10.rmdup.narrowPeak_peak_7555	116	.	2.45001	14.906	11.6129	964
chr17	34206340	34206554	SRR8861834-79_trimmed.fq.sort.sort.q10.rmdup.narrowPeak_peak_7556	42	.	1.85795	6.82913	4.2114	80
chr17	34212048	34213260	SRR8861834-79_trimmed.fq.sort.sort.q10.rmdup.narrowPeak_peak_7557	67	.	1.96254	9.59675	6.74567	885
chr17	34213433	34214203	SRR8861834-79_trimmed.fq.sort.sort.q10.rmdup.narrowPeak_peak_7558	65	.	1.97379	9.39558	6.56066	524
chr17	34214567	34214768	SRR8861834-79_trimmed.fq.sort.sort.q10.rmdup.narrowPeak_peak_7559	45	.	1.84041	7.21831	4.5657	48
chr17	34247931	34248201	SRR8861834-79_trimmed.fq.sort.sort.q10.rmdup.narrowPeak_peak_7560	34	.	2.70216	6.02293	3.47762	129
chr17	34263429	34265763	SRR8861834-79_trimmed.fq.sort.sort.q10.rmdup.narrowPeak_peak_7561	196	.	2.97196	23.7674	19.6456	790
chr17	34295764	34296053	SRR8861834-79_trimmed.fq.sort.sort.q10.rmdup.narrowPeak_peak_7562	45	.	3.07097	7.20695	4.5553	72
chr17	34307823	34308109	SRR8861834-79_trimmed.fq.sort.sort.q10.rmdup.narrowPeak_peak_7563	41	.	3.36108	6.75104	4.1399	131
chr17	34391241	34391556	SRR8861834-79_trimmed.fq.sort.sort.q10.rmdup.narrowPeak_peak_7564	44	.	2.71918	7.06336	4.42426	75
chr17	34391714	34392378	SRR8861834-79_trimmed.fq.sort.sort.q10.rmdup.narrowPeak_peak_7565	111	.	3.8713	14.3955	11.1459	345
chr17	34459774	34459997	SRR8861834-79_trimmed.fq.sort.sort.q10.rmdup.narrowPeak_peak_7566	44	.	3.33914	7.13985	4.49409	102
chr17	34519499	34519659	SRR8861834-79_trimmed.fq.sort.sort.q10.rmdup.narrowPeak_peak_7567	26	.	2.7933	5.12211	2.66737	47
chr17	34629691	34632366	SRR8861834-79_trimmed.fq.sort.sort.q10.rmdup.narrowPeak_peak_7568	270	.	3.23573	31.9024	27.0574	777
chr17	34659185	34661612	SRR8861834-79_trimmed.fq.sort.sort.q10.rmdup.narrowPeak_peak_7569	132	.	2.76948	16.6564	13.2094	839
chr17	34670419	34670881	SRR8861834-79_trimmed.fq.sort.sort.q10.rmdup.narrowPeak_peak_7570	56	.	1.79092	8.36365	5.61342	333
chr17	34670945	34673706	SRR8861834-79_trimmed.fq.sort.sort.q10.rmdup.narrowPeak_peak_7571	111	.	2.09445	14.384	11.1353	828
chr17	34679329	34679578	SRR8861834-79_trimmed.fq.sort.sort.q10.rmdup.narrowPeak_peak_7572	60	.	2.23396	8.83061	6.04203	147
chr17	34679717	34680658	SRR8861834-79_trimmed.fq.sort.sort.q10.rmdup.narrowPeak_peak_7573	49	.	2.19764	7.68581	4.99263	433
chr17	34737836	34738195	SRR8861834-79_trimmed.fq.sort.sort.q10.rmdup.narrowPeak_peak_7574	67	.	3.48129	9.62685	6.77334	89
chr17	34738254	34738989	SRR8861834-79_trimmed.fq.sort.sort.q10.rmdup.narrowPeak_peak_7575	47	.	3.08914	7.4634	4.79013	329
chr17	34739378	34739693	SRR8861834-79_trimmed.fq.sort.sort.q10.rmdup.narrowPeak_peak_7576	43	.	3	6.98403	4.35159	62
chr17	34873055	34873598	SRR8861834-79_trimmed.fq.sort.sort.q10.rmdup.narrowPeak_peak_7577	36	.	3.01679	6.26559	3.69853	448
chr17	34881422	34882405	SRR8861834-79_trimmed.fq.sort.sort.q10.rmdup.narrowPeak_peak_7578	175	.	5.03486	21.445	17.5483	489
chr17	34956026	34957178	SRR8861834-79_trimmed.fq.sort.sort.q10.rmdup.narrowPeak_peak_7579	421	.	5.70753	47.6597	42.1288	1005
chr17	34957468	34957657	SRR8861834-79_trimmed.fq.sort.sort.q10.rmdup.narrowPeak_peak_7580	68	.	2.62169	9.75347	6.88897	121
chr17	34967764	34968882	SRR8861834-79_trimmed.fq.sort.sort.q10.rmdup.narrowPeak_peak_7581	245	.	3.42784	29.205	24.5774	837
chr17	34968954	34970065	SRR8861834-79_trimmed.fq.sort.sort.q10.rmdup.narrowPeak_peak_7582	257	.	3.53972	30.4338	25.7084	896
chr17	35065189	35067457	SRR8861834-79_trimmed.fq.sort.sort.q10.rmdup.narrowPeak_peak_7583	177	.	3.04078	21.6805	17.7611	1385
chr17	35077470	35078477	SRR8861834-79_trimmed.fq.sort.sort.q10.rmdup.narrowPeak_peak_7584	91	.	3.65764	12.2188	9.1526	367
chr17	35194453	35196909	SRR8861834-79_trimmed.fq.sort.sort.q10.rmdup.narrowPeak_peak_7585	135	.	2.67719	17.0391	13.5586	1618
chr17	35204200	35204422	SRR8861834-79_trimmed.fq.sort.sort.q10.rmdup.narrowPeak_peak_7586	40	.	1.98014	6.60762	4.00909	135
chr17	35204485	35205239	SRR8861834-79_trimmed.fq.sort.sort.q10.rmdup.narrowPeak_peak_7587	87	.	2.4453	11.7769	8.74705	259
chr17	35205387	35205613	SRR8861834-79_trimmed.fq.sort.sort.q10.rmdup.narrowPeak_peak_7588	59	.	2.22073	8.72893	5.94865	79
chr17	35262208	35262405	SRR8861834-79_trimmed.fq.sort.sort.q10.rmdup.narrowPeak_peak_7589	37	.	1.87868	6.28812	3.71904	131
chr17	35263528	35264003	SRR8861834-79_trimmed.fq.sort.sort.q10.rmdup.narrowPeak_peak_7590	128	.	2.62066	16.2971	12.8825	141
chr17	35264488	35264814	SRR8861834-79_trimmed.fq.sort.sort.q10.rmdup.narrowPeak_peak_7591	79	.	2.27273	10.8656	7.911	135
chr17	35265290	35265661	SRR8861834-79_trimmed.fq.sort.sort.q10.rmdup.narrowPeak_peak_7592	33	.	1.88014	5.93206	3.39498	153
chr17	35275811	35277452	SRR8861834-79_trimmed.fq.sort.sort.q10.rmdup.narrowPeak_peak_7593	93	.	3.37639	12.4334	9.34946	705
chr17	35298156	35298422	SRR8861834-79_trimmed.fq.sort.sort.q10.rmdup.narrowPeak_peak_7594	25	.	2.58311	5.02502	2.58017	111
chr17	35307584	35307890	SRR8861834-79_trimmed.fq.sort.sort.q10.rmdup.narrowPeak_peak_7595	58	.	2.69965	8.60466	5.83474	139
chr17	35320024	35321647	SRR8861834-79_trimmed.fq.sort.sort.q10.rmdup.narrowPeak_peak_7596	193	.	2.80527	23.4642	19.3718	1133
chr17	35321808	35322003	SRR8861834-79_trimmed.fq.sort.sort.q10.rmdup.narrowPeak_peak_7597	81	.	2.14932	11.1479	8.16957	109
chr17	35340596	35340958	SRR8861834-79_trimmed.fq.sort.sort.q10.rmdup.narrowPeak_peak_7598	49	.	1.95352	7.62977	4.94128	156
chr17	35341117	35341678	SRR8861834-79_trimmed.fq.sort.sort.q10.rmdup.narrowPeak_peak_7599	73	.	2.14455	10.2828	7.37556	287
chr17	35341767	35341931	SRR8861834-79_trimmed.fq.sort.sort.q10.rmdup.narrowPeak_peak_7600	36	.	1.82003	6.21278	3.65059	140
chr17	35342199	35342580	SRR8861834-79_trimmed.fq.sort.sort.q10.rmdup.narrowPeak_peak_7601	38	.	1.83859	6.44442	3.86007	159
chr17	35342662	35343356	SRR8861834-79_trimmed.fq.sort.sort.q10.rmdup.narrowPeak_peak_7602	79	.	2.18695	10.9192	7.96023	497
chr17	35343692	35343861	SRR8861834-79_trimmed.fq.sort.sort.q10.rmdup.narrowPeak_peak_7603	34	.	1.81196	5.94392	3.40588	93
chr17	35357656	35358176	SRR8861834-79_trimmed.fq.sort.sort.q10.rmdup.narrowPeak_peak_7604	56	.	2.59097	8.36821	5.6176	151
chr17	35358374	35358583	SRR8861834-79_trimmed.fq.sort.sort.q10.rmdup.narrowPeak_peak_7605	53	.	2.56889	8.1054	5.37729	108
chr17	35358764	35359761	SRR8861834-79_trimmed.fq.sort.sort.q10.rmdup.narrowPeak_peak_7606	126	.	3.4903	16.0273	12.6362	225
chr17	35505327	35507742	SRR8861834-79_trimmed.fq.sort.sort.q10.rmdup.narrowPeak_peak_7621	130	.	3.31192	16.5241	13.0894	848
chr17	35567252	35569955	SRR8861834-79_trimmed.fq.sort.sort.q10.rmdup.narrowPeak_peak_7622	101	.	2.88704	13.2834	10.1286	1409
chr17	35575056	35576280	SRR8861834-79_trimmed.fq.sort.sort.q10.rmdup.narrowPeak_peak_7623	96	.	3.61466	12.7882	9.67478	695
chr17	35636352	35636740	SRR8861834-79_trimmed.fq.sort.sort.q10.rmdup.narrowPeak_peak_7624	135	.	4.61797	17.0802	13.5958	158
chr17	35636793	35636981	SRR8861834-79_trimmed.fq.sort.sort.q10.rmdup.narrowPeak_peak_7625	60	.	3.25998	8.86685	6.07531	83
chr17	35699594	35700156	SRR8861834-79_trimmed.fq.sort.sort.q10.rmdup.narrowPeak_peak_7626	66	.	2.81391	9.50585	6.66195	206
chr17	35701053	35701280	SRR8861834-79_trimmed.fq.sort.sort.q10.rmdup.narrowPeak_peak_7627	28	.	2.20696	5.33251	2.85387	93
chr17	35701529	35701712	SRR8861834-79_trimmed.fq.sort.sort.q10.rmdup.narrowPeak_peak_7628	36	.	2.34336	6.18865	3.62855	79
chr17	35724009	35724288	SRR8861834-79_trimmed.fq.sort.sort.q10.rmdup.narrowPeak_peak_7629	36	.	2.4077	6.2212	3.65832	120
chr17	35726743	35726953	SRR8861834-79_trimmed.fq.sort.sort.q10.rmdup.narrowPeak_peak_7630	36	.	2.38034	6.23024	3.66645	77
chr17	35727484	35727700	SRR8861834-79_trimmed.fq.sort.sort.q10.rmdup.narrowPeak_peak_7631	35	.	2.37467	6.07642	3.52637	78
chr17	35739275	35739767	SRR8861834-79_trimmed.fq.sort.sort.q10.rmdup.narrowPeak_peak_7632	53	.	3.5073	8.05376	5.3299	245
chr17	35819959	35820341	SRR8861834-79_trimmed.fq.sort.sort.q10.rmdup.narrowPeak_peak_7633	50	.	2.89068	7.72159	5.02548	152
chr17	35820612	35821497	SRR8861834-79_trimmed.fq.sort.sort.q10.rmdup.narrowPeak_peak_7634	87	.	3.55366	11.8027	8.77063	531
chr17	35821637	35822615	SRR8861834-79_trimmed.fq.sort.sort.q10.rmdup.narrowPeak_peak_7635	92	.	3.69549	12.3687	9.28999	717
chr17	36031360	36032995	SRR8861834-79_trimmed.fq.sort.sort.q10.rmdup.narrowPeak_peak_7636	218	.	5.45455	26.1856	21.8282	318
chr17	36041514	36041838	SRR8861834-79_trimmed.fq.sort.sort.q10.rmdup.narrowPeak_peak_7637	154	.	6.0616	19.1003	15.4291	142
chr17	36058033	36058815	SRR8861834-79_trimmed.fq.sort.sort.q10.rmdup.narrowPeak_peak_7638	134	.	4.58716	16.9644	13.4908	266
chr17	36082804	36083081	SRR8861834-79_trimmed.fq.sort.sort.q10.rmdup.narrowPeak_peak_7639	48	.	2.03886	7.50118	4.82469	207
chr17	36083351	36085399	SRR8861834-79_trimmed.fq.sort.sort.q10.rmdup.narrowPeak_peak_7640	173	.	2.99226	21.1791	17.3088	1791
chr17	36085569	36085761	SRR8861834-79_trimmed.fq.sort.sort.q10.rmdup.narrowPeak_peak_7641	40	.	1.94451	6.66326	4.0599	73
chr17	36096589	36096911	SRR8861834-79_trimmed.fq.sort.sort.q10.rmdup.narrowPeak_peak_7642	40	.	2.84784	6.67504	4.07069	129
chr17	36109531	36109821	SRR8861834-79_trimmed.fq.sort.sort.q10.rmdup.narrowPeak_peak_7643	49	.	2.13675	7.67451	4.98222	188
chr17	36110287	36110900	SRR8861834-79_trimmed.fq.sort.sort.q10.rmdup.narrowPeak_peak_7644	229	.	3.5521	27.447	22.9688	220
chr17	36110996	36111970	SRR8861834-79_trimmed.fq.sort.sort.q10.rmdup.narrowPeak_peak_7645	195	.	3.27482	23.6126	19.5061	445
chr17	36112586	36112811	SRR8861834-79_trimmed.fq.sort.sort.q10.rmdup.narrowPeak_peak_7646	78	.	2.33966	10.7456	7.80052	125
chr17	36119087	36120003	SRR8861834-79_trimmed.fq.sort.sort.q10.rmdup.narrowPeak_peak_7647	81	.	2.33286	11.1761	8.1955	710
chr17	36120254	36120617	SRR8861834-79_trimmed.fq.sort.sort.q10.rmdup.narrowPeak_peak_7648	99	.	2.46537	13.0366	9.90243	149
chr17	36121123	36122317	SRR8861834-79_trimmed.fq.sort.sort.q10.rmdup.narrowPeak_peak_7649	92	.	2.41347	12.2883	9.21646	316
chr17	36122406	36122872	SRR8861834-79_trimmed.fq.sort.sort.q10.rmdup.narrowPeak_peak_7650	58	.	2.13321	8.65896	5.88447	339
chr17	36129078	36129811	SRR8861834-79_trimmed.fq.sort.sort.q10.rmdup.narrowPeak_peak_7651	161	.	3.37838	19.886	16.1406	235
chr17	36130302	36130606	SRR8861834-79_trimmed.fq.sort.sort.q10.rmdup.narrowPeak_peak_7652	103	.	2.82674	13.5631	10.3844	224
chr17	36138385	36138706	SRR8861834-79_trimmed.fq.sort.sort.q10.rmdup.narrowPeak_peak_7653	58	.	2.15677	8.64974	5.87596	171
chr17	36143478	36144155	SRR8861834-79_trimmed.fq.sort.sort.q10.rmdup.narrowPeak_peak_7654	88	.	2.06174	11.8569	8.81989	580
chr17	36144436	36144810	SRR8861834-79_trimmed.fq.sort.sort.q10.rmdup.narrowPeak_peak_7655	107	.	2.16732	13.9391	10.7285	111
chr17	36144954	36145985	SRR8861834-79_trimmed.fq.sort.sort.q10.rmdup.narrowPeak_peak_7656	122	.	2.24852	15.598	12.2447	701
chr17	36146693	36146974	SRR8861834-79_trimmed.fq.sort.sort.q10.rmdup.narrowPeak_peak_7657	62	.	1.89532	9.0391	6.23293	182
chr17	36155921	36156099	SRR8861834-79_trimmed.fq.sort.sort.q10.rmdup.narrowPeak_peak_7658	48	.	1.79114	7.48284	4.80789	94
chr17	36157040	36157305	SRR8861834-79_trimmed.fq.sort.sort.q10.rmdup.narrowPeak_peak_7659	46	.	1.71296	7.31384	4.65318	166
chr17	36161032	36162016	SRR8861834-79_trimmed.fq.sort.sort.q10.rmdup.narrowPeak_peak_7660	75	.	1.81894	10.5012	7.57605	210
chr17	36162341	36162667	SRR8861834-79_trimmed.fq.sort.sort.q10.rmdup.narrowPeak_peak_7661	37	.	1.58646	6.28343	3.71491	274
chr17	36167530	36167987	SRR8861834-79_trimmed.fq.sort.sort.q10.rmdup.narrowPeak_peak_7662	67	.	1.79406	9.60499	6.75322	63
chr17	36168164	36168559	SRR8861834-79_trimmed.fq.sort.sort.q10.rmdup.narrowPeak_peak_7663	80	.	1.89284	11.0056	8.03958	152
chr17	36169256	36169737	SRR8861834-79_trimmed.fq.sort.sort.q10.rmdup.narrowPeak_peak_7664	68	.	1.86567	9.75135	6.88708	57
chr17	36178221	36178527	SRR8861834-79_trimmed.fq.sort.sort.q10.rmdup.narrowPeak_peak_7665	144	.	2.91918	18.0544	14.4813	157
chr17	36178943	36179267	SRR8861834-79_trimmed.fq.sort.sort.q10.rmdup.narrowPeak_peak_7666	55	.	2.13621	8.27916	5.53577	39
chr17	36179318	36179719	SRR8861834-79_trimmed.fq.sort.sort.q10.rmdup.narrowPeak_peak_7667	121	.	2.67791	15.4694	12.1276	232
chr17	36181416	36181675	SRR8861834-79_trimmed.fq.sort.sort.q10.rmdup.narrowPeak_peak_7668	50	.	2.01124	7.71823	5.02239	115
chr17	36182203	36182726	SRR8861834-79_trimmed.fq.sort.sort.q10.rmdup.narrowPeak_peak_7669	54	.	2.03383	8.18173	5.44726	299
chr17	36188596	36190185	SRR8861834-79_trimmed.fq.sort.sort.q10.rmdup.narrowPeak_peak_7670	130	.	2.62616	16.5066	13.0736	1193
chr17	36205140	36206606	SRR8861834-79_trimmed.fq.sort.sort.q10.rmdup.narrowPeak_peak_7671	124	.	2.39348	15.8212	12.4483	376
chr17	36206981	36207191	SRR8861834-79_trimmed.fq.sort.sort.q10.rmdup.narrowPeak_peak_7672	58	.	1.93034	8.67468	5.89888	132
chr17	36213996	36214221	SRR8861834-79_trimmed.fq.sort.sort.q10.rmdup.narrowPeak_peak_7673	52	.	1.77122	7.92855	5.21516	143
chr17	36214669	36215206	SRR8861834-79_trimmed.fq.sort.sort.q10.rmdup.narrowPeak_peak_7674	39	.	1.68328	6.52836	3.9367	382
chr17	36215409	36216887	SRR8861834-79_trimmed.fq.sort.sort.q10.rmdup.narrowPeak_peak_7675	126	.	2.19553	16.0268	12.6357	401
chr17	36216945	36217162	SRR8861834-79_trimmed.fq.sort.sort.q10.rmdup.narrowPeak_peak_7676	44	.	1.71496	7.06435	4.42518	122
chr17	36224362	36225756	SRR8861834-79_trimmed.fq.sort.sort.q10.rmdup.narrowPeak_peak_7677	68	.	1.88327	9.69824	6.83822	1258
chr17	36236671	36238009	SRR8861834-79_trimmed.fq.sort.sort.q10.rmdup.narrowPeak_peak_7679	110	.	2.30101	14.3237	11.0799	883
chr17	36238544	36239044	SRR8861834-79_trimmed.fq.sort.sort.q10.rmdup.narrowPeak_peak_7680	57	.	2.01653	8.46828	5.70938	378
chr17	36248061	36249287	SRR8861834-79_trimmed.fq.sort.sort.q10.rmdup.narrowPeak_peak_7681	128	.	2.67629	16.2422	12.8325	850
chr17	36249364	36250018	SRR8861834-79_trimmed.fq.sort.sort.q10.rmdup.narrowPeak_peak_7682	131	.	2.71162	16.5907	13.1499	213
chr17	36251182	36251549	SRR8861834-79_trimmed.fq.sort.sort.q10.rmdup.narrowPeak_peak_7683	77	.	2.31312	10.6385	7.70208	240
chr17	36252147	36252818	SRR8861834-79_trimmed.fq.sort.sort.q10.rmdup.narrowPeak_peak_7684	74	.	2.31539	10.4175	7.49913	424
chr17	36313598	36313758	SRR8861834-79_trimmed.fq.sort.sort.q10.rmdup.narrowPeak_peak_7685	32	.	3.0525	5.77737	3.25428	60
chr17	36832764	36832954	SRR8861834-79_trimmed.fq.sort.sort.q10.rmdup.narrowPeak_peak_7686	37	.	2.90698	6.32335	3.75114	149
chr17	36834043	36834235	SRR8861834-79_trimmed.fq.sort.sort.q10.rmdup.narrowPeak_peak_7687	28	.	2.81955	5.36311	2.88157	136
chr17	36865929	36867870	SRR8861834-79_trimmed.fq.sort.sort.q10.rmdup.narrowPeak_peak_7688	216	.	3.71287	25.939	21.6054	812
chr17	36890187	36890766	SRR8861834-79_trimmed.fq.sort.sort.q10.rmdup.narrowPeak_peak_7689	41	.	3.00092	6.7955	4.18059	36
chr17	36941709	36942057	SRR8861834-79_trimmed.fq.sort.sort.q10.rmdup.narrowPeak_peak_7690	57	.	1.95974	8.50425	5.74259	112
chr17	36942320	36943627	SRR8861834-79_trimmed.fq.sort.sort.q10.rmdup.narrowPeak_peak_7691	172	.	2.6404	21.1099	17.246	510
chr17	36943704	36944063	SRR8861834-79_trimmed.fq.sort.sort.q10.rmdup.narrowPeak_peak_7692	75	.	2.05917	10.4415	7.52132	220
chr17	36981193	36981765	SRR8861834-79_trimmed.fq.sort.sort.q10.rmdup.narrowPeak_peak_7693	38	.	2.829	6.43733	3.85357	463
chr17	36987656	36989931	SRR8861834-79_trimmed.fq.sort.sort.q10.rmdup.narrowPeak_peak_7694	280	.	4.25142	32.978	28.0531	1254
chr17	37048659	37048835	SRR8861834-79_trimmed.fq.sort.sort.q10.rmdup.narrowPeak_peak_7695	31	.	2.85566	5.63612	3.12869	93
chr17	37049048	37049226	SRR8861834-79_trimmed.fq.sort.sort.q10.rmdup.narrowPeak_peak_7696	57	.	3.51197	8.54142	5.77677	76
chr17	37049313	37049522	SRR8861834-79_trimmed.fq.sort.sort.q10.rmdup.narrowPeak_peak_7697	36	.	2.98546	6.17849	3.6194	106
chr17	37049592	37049950	SRR8861834-79_trimmed.fq.sort.sort.q10.rmdup.narrowPeak_peak_7698	36	.	2.99168	6.1958	3.63519	69
chr17	37195685	37195910	SRR8861834-79_trimmed.fq.sort.sort.q10.rmdup.narrowPeak_peak_7699	46	.	2.15192	7.26873	4.61187	79
chr17	37196119	37198333	SRR8861834-79_trimmed.fq.sort.sort.q10.rmdup.narrowPeak_peak_7700	149	.	3.05755	18.5363	14.9177	605
chr17	37210532	37212338	SRR8861834-79_trimmed.fq.sort.sort.q10.rmdup.narrowPeak_peak_7701	223	.	3.71402	26.7117	22.3042	696
chr17	40879764	40880375	SRR8861834-79_trimmed.fq.sort.sort.q10.rmdup.narrowPeak_peak_7705	154	.	6.07241	19.13	15.4556	154
chr17	42316628	42317442	SRR8861834-79_trimmed.fq.sort.sort.q10.rmdup.narrowPeak_peak_7706	159	.	3.85619	19.6712	15.9466	607
chr17	42317544	42318409	SRR8861834-79_trimmed.fq.sort.sort.q10.rmdup.narrowPeak_peak_7707	94	.	3.09724	12.4968	9.40763	403
chr17	43628249	43631023	SRR8861834-79_trimmed.fq.sort.sort.q10.rmdup.narrowPeak_peak_7708	267	.	3.34037	31.5435	26.7283	991
chr17	43800818	43801346	SRR8861834-79_trimmed.fq.sort.sort.q10.rmdup.narrowPeak_peak_7709	89	.	2.5345	11.9606	8.91541	316
chr17	43801621	43801825	SRR8861834-79_trimmed.fq.sort.sort.q10.rmdup.narrowPeak_peak_7710	64	.	2.30235	9.23482	6.41273	143
chr17	43801945	43802788	SRR8861834-79_trimmed.fq.sort.sort.q10.rmdup.narrowPeak_peak_7711	129	.	2.88708	16.3275	12.9103	278
chr17	43803051	43803436	SRR8861834-79_trimmed.fq.sort.sort.q10.rmdup.narrowPeak_peak_7712	51	.	2.17546	7.85146	5.14462	277
chr17	44106767	44107207	SRR8861834-79_trimmed.fq.sort.sort.q10.rmdup.narrowPeak_peak_7713	63	.	3.55044	9.13576	6.32171	361
chr17	44134563	44134781	SRR8861834-79_trimmed.fq.sort.sort.q10.rmdup.narrowPeak_peak_7714	45	.	2.95436	7.21357	4.56143	176
chr17	44187792	44189242	SRR8861834-79_trimmed.fq.sort.sort.q10.rmdup.narrowPeak_peak_7715	115	.	3.14874	14.8274	11.541	1218
chr17	44254283	44254551	SRR8861834-79_trimmed.fq.sort.sort.q10.rmdup.narrowPeak_peak_7716	48	.	2.71248	7.52688	4.84826	157
chr17	44280789	44280964	SRR8861834-79_trimmed.fq.sort.sort.q10.rmdup.narrowPeak_peak_7717	30	.	2.31104	5.55243	3.05287	31
chr17	44302372	44302540	SRR8861834-79_trimmed.fq.sort.sort.q10.rmdup.narrowPeak_peak_7718	36	.	2.17063	6.23249	3.66848	102
chr17	44302734	44303006	SRR8861834-79_trimmed.fq.sort.sort.q10.rmdup.narrowPeak_peak_7719	38	.	2.19135	6.45595	3.87054	78
chr17	44384726	44384886	SRR8861834-79_trimmed.fq.sort.sort.q10.rmdup.narrowPeak_peak_7720	41	.	2.98439	6.7448	4.1343	89
chr17	44538074	44538667	SRR8861834-79_trimmed.fq.sort.sort.q10.rmdup.narrowPeak_peak_7721	46	.	2.62337	7.30503	4.64514	479
chr17	44538730	44539470	SRR8861834-79_trimmed.fq.sort.sort.q10.rmdup.narrowPeak_peak_7722	84	.	3.21245	11.4447	8.4422	347
chr17	44539544	44539956	SRR8861834-79_trimmed.fq.sort.sort.q10.rmdup.narrowPeak_peak_7723	36	.	2.46377	6.18999	3.62983	147
chr17	44546456	44546638	SRR8861834-79_trimmed.fq.sort.sort.q10.rmdup.narrowPeak_peak_7724	63	.	2.98165	9.20099	6.38149	78
chr17	44609644	44609804	SRR8861834-79_trimmed.fq.sort.sort.q10.rmdup.narrowPeak_peak_7725	54	.	2.86807	8.17153	5.43796	57
chr17	44704026	44704192	SRR8861834-79_trimmed.fq.sort.sort.q10.rmdup.narrowPeak_peak_7726	29	.	2.5395	5.48045	2.98777	102
chr17	44733599	44733907	SRR8861834-79_trimmed.fq.sort.sort.q10.rmdup.narrowPeak_peak_7727	37	.	1.70223	6.37381	3.79554	157
chr17	44733968	44734313	SRR8861834-79_trimmed.fq.sort.sort.q10.rmdup.narrowPeak_peak_7728	52	.	1.79418	7.96169	5.24554	189
chr17	44735116	44735300	SRR8861834-79_trimmed.fq.sort.sort.q10.rmdup.narrowPeak_peak_7729	30	.	1.60972	5.54452	3.04575	93
chr17	44737413	44737719	SRR8861834-79_trimmed.fq.sort.sort.q10.rmdup.narrowPeak_peak_7730	44	.	1.74442	7.12975	4.48489	226
chr17	44737785	44739093	SRR8861834-79_trimmed.fq.sort.sort.q10.rmdup.narrowPeak_peak_7731	98	.	2.12516	12.9703	9.8415	778
chr17	44739756	44740005	SRR8861834-79_trimmed.fq.sort.sort.q10.rmdup.narrowPeak_peak_7732	51	.	1.91614	7.82836	5.12349	159
chr17	45265952	45266127	SRR8861834-79_trimmed.fq.sort.sort.q10.rmdup.narrowPeak_peak_7733	56	.	3.12256	8.38202	5.63028	105
chr17	45321193	45321407	SRR8861834-79_trimmed.fq.sort.sort.q10.rmdup.narrowPeak_peak_7734	32	.	2.21533	5.81511	3.28856	56
chr17	45357410	45357606	SRR8861834-79_trimmed.fq.sort.sort.q10.rmdup.narrowPeak_peak_7735	41	.	2.41429	6.77963	4.16612	50
chr17	45474508	45475319	SRR8861834-79_trimmed.fq.sort.sort.q10.rmdup.narrowPeak_peak_7736	90	.	3.12969	12.0677	9.0137	261
chr17	45475709	45475886	SRR8861834-79_trimmed.fq.sort.sort.q10.rmdup.narrowPeak_peak_7737	58	.	2.71054	8.65802	5.88362	44
chr17	45475953	45476230	SRR8861834-79_trimmed.fq.sort.sort.q10.rmdup.narrowPeak_peak_7738	58	.	2.69694	8.59137	5.82251	117
chr17	45524179	45524339	SRR8861834-79_trimmed.fq.sort.sort.q10.rmdup.narrowPeak_peak_7739	33	.	2.26947	5.84572	3.31643	115
chr17	45544526	45545681	SRR8861834-79_trimmed.fq.sort.sort.q10.rmdup.narrowPeak_peak_7740	81	.	1.94497	11.145	8.16693	924
chr17	45545774	45546405	SRR8861834-79_trimmed.fq.sort.sort.q10.rmdup.narrowPeak_peak_7741	113	.	2.12243	14.613	11.345	280
chr17	45546638	45547065	SRR8861834-79_trimmed.fq.sort.sort.q10.rmdup.narrowPeak_peak_7742	31	.	1.62834	5.61474	3.1093	132
chr17	45555979	45557222	SRR8861834-79_trimmed.fq.sort.sort.q10.rmdup.narrowPeak_peak_7743	139	.	4.11653	17.4373	13.9202	447
chr17	45557300	45557495	SRR8861834-79_trimmed.fq.sort.sort.q10.rmdup.narrowPeak_peak_7744	35	.	2.55102	6.10774	3.555	75
chr17	45593517	45595350	SRR8861834-79_trimmed.fq.sort.sort.q10.rmdup.narrowPeak_peak_7745	179	.	3.91815	21.9394	17.9944	1388
chr17	45600368	45602487	SRR8861834-79_trimmed.fq.sort.sort.q10.rmdup.narrowPeak_peak_7746	196	.	4.03397	23.8033	19.6779	993
chr17	45732892	45733493	SRR8861834-79_trimmed.fq.sort.sort.q10.rmdup.narrowPeak_peak_7747	57	.	3.21044	8.48219	5.72222	70
chr17	45733558	45733959	SRR8861834-79_trimmed.fq.sort.sort.q10.rmdup.narrowPeak_peak_7748	100	.	3.99263	13.2377	10.0866	151
chr17	45734068	45734372	SRR8861834-79_trimmed.fq.sort.sort.q10.rmdup.narrowPeak_peak_7749	57	.	3.20513	8.46398	5.70548	128
chr17	45804108	45804316	SRR8861834-79_trimmed.fq.sort.sort.q10.rmdup.narrowPeak_peak_7750	33	.	2.95381	5.90343	3.36899	55
chr17	45805037	45805715	SRR8861834-79_trimmed.fq.sort.sort.q10.rmdup.narrowPeak_peak_7751	92	.	4.3431	12.3653	9.28689	254
chr17	45805951	45806111	SRR8861834-79_trimmed.fq.sort.sort.q10.rmdup.narrowPeak_peak_7752	26	.	2.78707	5.10608	2.65308	42
chr17	45872832	45873862	SRR8861834-79_trimmed.fq.sort.sort.q10.rmdup.narrowPeak_peak_7753	138	.	3.82859	17.3906	13.8783	676
chr17	45874011	45874258	SRR8861834-79_trimmed.fq.sort.sort.q10.rmdup.narrowPeak_peak_7754	26	.	2.22372	5.07015	2.62069	90
chr17	46254264	46255817	SRR8861834-79_trimmed.fq.sort.sort.q10.rmdup.narrowPeak_peak_7755	401	.	5.34431	45.6442	40.1553	428
chr17	46255889	46256247	SRR8861834-79_trimmed.fq.sort.sort.q10.rmdup.narrowPeak_peak_7756	82	.	2.74102	11.2864	8.29679	146
chr17	46294545	46294917	SRR8861834-79_trimmed.fq.sort.sort.q10.rmdup.narrowPeak_peak_7757	66	.	1.91083	9.52837	6.68271	152
chr17	46294976	46295628	SRR8861834-79_trimmed.fq.sort.sort.q10.rmdup.narrowPeak_peak_7758	42	.	1.73064	6.91348	4.28842	296
chr17	46296164	46297470	SRR8861834-79_trimmed.fq.sort.sort.q10.rmdup.narrowPeak_peak_7759	87	.	2.00776	11.7654	8.73648	260
chr17	46335210	46335509	SRR8861834-79_trimmed.fq.sort.sort.q10.rmdup.narrowPeak_peak_7760	55	.	3.50593	8.28678	5.54286	158
chr17	46442337	46442802	SRR8861834-79_trimmed.fq.sort.sort.q10.rmdup.narrowPeak_peak_7761	34	.	1.80586	5.95783	3.41845	134
chr17	46442861	46443256	SRR8861834-79_trimmed.fq.sort.sort.q10.rmdup.narrowPeak_peak_7762	47	.	1.92574	7.37635	4.71053	294
chr17	46443382	46443771	SRR8861834-79_trimmed.fq.sort.sort.q10.rmdup.narrowPeak_peak_7763	61	.	2.04756	8.94351	6.14515	188
chr17	46443941	46445550	SRR8861834-79_trimmed.fq.sort.sort.q10.rmdup.narrowPeak_peak_7764	155	.	2.67702	19.2414	15.5568	909
chr17	46454655	46454846	SRR8861834-79_trimmed.fq.sort.sort.q10.rmdup.narrowPeak_peak_7765	43	.	1.80891	6.96666	4.33566	138
chr17	46455858	46456504	SRR8861834-79_trimmed.fq.sort.sort.q10.rmdup.narrowPeak_peak_7766	66	.	1.88654	9.52126	6.67615	296
chr17	46456667	46456886	SRR8861834-79_trimmed.fq.sort.sort.q10.rmdup.narrowPeak_peak_7767	29	.	1.59628	5.39497	2.91045	67
chr17	46460061	46461787	SRR8861834-79_trimmed.fq.sort.sort.q10.rmdup.narrowPeak_peak_7768	119	.	2.30415	15.3092	11.981	359
chr17	46484573	46485399	SRR8861834-79_trimmed.fq.sort.sort.q10.rmdup.narrowPeak_peak_7769	55	.	1.82231	8.3019	5.55674	297
chr17	46485489	46485696	SRR8861834-79_trimmed.fq.sort.sort.q10.rmdup.narrowPeak_peak_7770	39	.	1.69531	6.51004	3.91993	57
chr17	46485756	46485926	SRR8861834-79_trimmed.fq.sort.sort.q10.rmdup.narrowPeak_peak_7771	28	.	1.60707	5.29568	2.82056	124
chr17	46486394	46487410	SRR8861834-79_trimmed.fq.sort.sort.q10.rmdup.narrowPeak_peak_7772	103	.	2.0976	13.472	10.3008	497
chr17	46487696	46488405	SRR8861834-79_trimmed.fq.sort.sort.q10.rmdup.narrowPeak_peak_7773	117	.	2.18729	15.0556	11.7495	409
chr17	46488589	46488889	SRR8861834-79_trimmed.fq.sort.sort.q10.rmdup.narrowPeak_peak_7774	35	.	1.67588	6.08522	3.53436	47
chr17	46520984	46521229	SRR8861834-79_trimmed.fq.sort.sort.q10.rmdup.narrowPeak_peak_7775	47	.	2.68657	7.41807	4.74863	112
chr17	46521552	46522578	SRR8861834-79_trimmed.fq.sort.sort.q10.rmdup.narrowPeak_peak_7776	106	.	3.58209	13.8692	10.6646	619
chr17	46523065	46523272	SRR8861834-79_trimmed.fq.sort.sort.q10.rmdup.narrowPeak_peak_7777	20	.	2.1798	4.45558	2.07503	63
chr17	46545668	46547200	SRR8861834-79_trimmed.fq.sort.sort.q10.rmdup.narrowPeak_peak_7778	93	.	3.77614	12.4246	9.34141	810
chr17	46547408	46547629	SRR8861834-79_trimmed.fq.sort.sort.q10.rmdup.narrowPeak_peak_7779	43	.	2.88845	6.99039	4.35742	151
chr17	46728077	46730363	SRR8861834-79_trimmed.fq.sort.sort.q10.rmdup.narrowPeak_peak_7780	221	.	4.50505	26.5063	22.1169	967
chr17	47022348	47022528	SRR8861834-79_trimmed.fq.sort.sort.q10.rmdup.narrowPeak_peak_7781	23	.	2.54866	4.77621	2.35663	49
chr17	47394131	47396458	SRR8861834-79_trimmed.fq.sort.sort.q10.rmdup.narrowPeak_peak_7782	181	.	3.25755	22.1618	18.1952	1094
chr17	47408815	47410348	SRR8861834-79_trimmed.fq.sort.sort.q10.rmdup.narrowPeak_peak_7783	194	.	3.08747	23.5434	19.4439	644
chr17	47436182	47438440	SRR8861834-79_trimmed.fq.sort.sort.q10.rmdup.narrowPeak_peak_7784	196	.	3.02484	23.817	19.6907	1032
chr17	47467059	47469319	SRR8861834-79_trimmed.fq.sort.sort.q10.rmdup.narrowPeak_peak_7785	234	.	3.41596	27.9333	23.4123	1165
chr17	47670742	47671004	SRR8861834-79_trimmed.fq.sort.sort.q10.rmdup.narrowPeak_peak_7786	45	.	2.94955	7.19737	4.54665	74
chr17	47671170	47672571	SRR8861834-79_trimmed.fq.sort.sort.q10.rmdup.narrowPeak_peak_7787	88	.	3.78168	11.9238	8.88162	150
chr17	47689555	47689866	SRR8861834-79_trimmed.fq.sort.sort.q10.rmdup.narrowPeak_peak_7788	40	.	3.14208	6.6101	4.01136	124
chr17	47693804	47693990	SRR8861834-79_trimmed.fq.sort.sort.q10.rmdup.narrowPeak_peak_7789	32	.	2.71032	5.72325	3.20768	64
chr17	47702869	47703907	SRR8861834-79_trimmed.fq.sort.sort.q10.rmdup.narrowPeak_peak_7790	96	.	4.10959	12.8042	9.68946	185
chr17	47725826	47726147	SRR8861834-79_trimmed.fq.sort.sort.q10.rmdup.narrowPeak_peak_7791	29	.	2.84399	5.428	2.94026	273
chr17	47738005	47739263	SRR8861834-79_trimmed.fq.sort.sort.q10.rmdup.narrowPeak_peak_7792	87	.	3.04587	11.8202	8.78627	642
chr17	47833886	47835985	SRR8861834-79_trimmed.fq.sort.sort.q10.rmdup.narrowPeak_peak_7793	223	.	4.48748	26.7152	22.3074	155
chr17	47836080	47836245	SRR8861834-79_trimmed.fq.sort.sort.q10.rmdup.narrowPeak_peak_7794	35	.	2.30061	6.11098	3.55792	101
chr17	47909431	47909739	SRR8861834-79_trimmed.fq.sort.sort.q10.rmdup.narrowPeak_peak_7795	44	.	2.58236	7.12617	4.4816	149
chr17	47909985	47910384	SRR8861834-79_trimmed.fq.sort.sort.q10.rmdup.narrowPeak_peak_7796	53	.	2.76968	8.1032	5.37522	286
chr17	47921578	47923397	SRR8861834-79_trimmed.fq.sort.sort.q10.rmdup.narrowPeak_peak_7797	139	.	3.85343	17.5215	13.9969	1612
chr17	47952169	47952371	SRR8861834-79_trimmed.fq.sort.sort.q10.rmdup.narrowPeak_peak_7798	35	.	2.40781	6.0898	3.53858	140
chr17	47952447	47952688	SRR8861834-79_trimmed.fq.sort.sort.q10.rmdup.narrowPeak_peak_7799	44	.	2.58236	7.12617	4.4816	126
chr17	47952769	47953676	SRR8861834-79_trimmed.fq.sort.sort.q10.rmdup.narrowPeak_peak_7800	65	.	2.98151	9.38978	6.55526	598
chr17	47953820	47953999	SRR8861834-79_trimmed.fq.sort.sort.q10.rmdup.narrowPeak_peak_7801	45	.	2.67257	7.19998	4.54903	94
chr17	47991527	47991798	SRR8861834-79_trimmed.fq.sort.sort.q10.rmdup.narrowPeak_peak_7802	49	.	3.2235	7.6782	4.98557	83
chr17	48015278	48015570	SRR8861834-79_trimmed.fq.sort.sort.q10.rmdup.narrowPeak_peak_7803	31	.	2.39091	5.62685	3.12033	110
chr17	48022187	48022866	SRR8861834-79_trimmed.fq.sort.sort.q10.rmdup.narrowPeak_peak_7804	45	.	2.4179	7.19464	4.54419	435
chr17	48039747	48040105	SRR8861834-79_trimmed.fq.sort.sort.q10.rmdup.narrowPeak_peak_7805	41	.	2.3804	6.74563	4.135	72
chr17	48055154	48055419	SRR8861834-79_trimmed.fq.sort.sort.q10.rmdup.narrowPeak_peak_7806	46	.	2.29487	7.27789	4.62022	123
chr17	48055473	48055768	SRR8861834-79_trimmed.fq.sort.sort.q10.rmdup.narrowPeak_peak_7807	95	.	2.87194	12.6467	9.54477	175
chr17	48056968	48057198	SRR8861834-79_trimmed.fq.sort.sort.q10.rmdup.narrowPeak_peak_7808	61	.	2.51256	8.95374	6.15459	107
chr17	48057786	48057965	SRR8861834-79_trimmed.fq.sort.sort.q10.rmdup.narrowPeak_peak_7809	43	.	2.29224	7.02474	4.3888	84
chr17	48058079	48058670	SRR8861834-79_trimmed.fq.sort.sort.q10.rmdup.narrowPeak_peak_7810	55	.	2.4558	8.34136	5.59298	239
chr17	48095264	48095570	SRR8861834-79_trimmed.fq.sort.sort.q10.rmdup.narrowPeak_peak_7811	34	.	1.77305	5.9868	3.44483	100
chr17	48095723	48097217	SRR8861834-79_trimmed.fq.sort.sort.q10.rmdup.narrowPeak_peak_7812	107	.	2.3169	13.9164	10.7078	1033
chr17	48098450	48099891	SRR8861834-79_trimmed.fq.sort.sort.q10.rmdup.narrowPeak_peak_7813	105	.	2.31272	13.7486	10.5541	555
chr17	48465959	48467718	SRR8861834-79_trimmed.fq.sort.sort.q10.rmdup.narrowPeak_peak_7814	186	.	4.44691	22.7016	18.6816	1290
chr17	48555724	48555886	SRR8861834-79_trimmed.fq.sort.sort.q10.rmdup.narrowPeak_peak_7815	37	.	3.0359	6.31855	3.7468	115
chr17	48932174	48933980	SRR8861834-79_trimmed.fq.sort.sort.q10.rmdup.narrowPeak_peak_7816	268	.	3.85694	31.6681	26.8432	1170
chr17	48998665	48998852	SRR8861834-79_trimmed.fq.sort.sort.q10.rmdup.narrowPeak_peak_7817	24	.	2.68528	4.8422	2.41587	136
chr17	49060108	49060268	SRR8861834-79_trimmed.fq.sort.sort.q10.rmdup.narrowPeak_peak_7818	18	.	2.60098	4.16545	1.81754	76
chr17	49145377	49145550	SRR8861834-79_trimmed.fq.sort.sort.q10.rmdup.narrowPeak_peak_7819	43	.	3.4465	6.96084	4.3304	141
chr17	49172365	49173518	SRR8861834-79_trimmed.fq.sort.sort.q10.rmdup.narrowPeak_peak_7820	70	.	3.00515	9.87693	7.00249	413
chr17	49899767	49899964	SRR8861834-79_trimmed.fq.sort.sort.q10.rmdup.narrowPeak_peak_7821	46	.	3.15841	7.27228	4.61516	57
chr17	49900024	49901064	SRR8861834-79_trimmed.fq.sort.sort.q10.rmdup.narrowPeak_peak_7822	117	.	4.58937	15.03	11.7263	612
chr17	49934149	49934435	SRR8861834-79_trimmed.fq.sort.sort.q10.rmdup.narrowPeak_peak_7823	47	.	3.1279	7.38406	4.71744	138
chr17	49934727	49935060	SRR8861834-79_trimmed.fq.sort.sort.q10.rmdup.narrowPeak_peak_7824	39	.	2.97336	6.52212	3.93101	102
chr17	50190534	50191580	SRR8861834-79_trimmed.fq.sort.sort.q10.rmdup.narrowPeak_peak_7825	148	.	4.21611	18.4895	14.8754	614
chr17	50409044	50409463	SRR8861834-79_trimmed.fq.sort.sort.q10.rmdup.narrowPeak_peak_7826	36	.	2.0436	6.2575	3.69135	332
chr17	50508202	50508627	SRR8861834-79_trimmed.fq.sort.sort.q10.rmdup.narrowPeak_peak_7827	78	.	3.5461	10.8084	7.85846	297
chr17	50697812	50698565	SRR8861834-79_trimmed.fq.sort.sort.q10.rmdup.narrowPeak_peak_7828	320	.	6.31976	37.21	32.0239	456
chr17	50698740	50699016	SRR8861834-79_trimmed.fq.sort.sort.q10.rmdup.narrowPeak_peak_7829	80	.	3.35345	10.9827	8.01855	138
chr17	51461649	51461816	SRR8861834-79_trimmed.fq.sort.sort.q10.rmdup.narrowPeak_peak_7830	33	.	2.5355	5.9036	3.36912	140
chr17	51484063	51484424	SRR8861834-79_trimmed.fq.sort.sort.q10.rmdup.narrowPeak_peak_7831	24	.	1.98266	4.9209	2.4865	290
chr17	51485004	51485173	SRR8861834-79_trimmed.fq.sort.sort.q10.rmdup.narrowPeak_peak_7832	40	.	2.22791	6.66278	4.05947	101
chr17	51486492	51486799	SRR8861834-79_trimmed.fq.sort.sort.q10.rmdup.narrowPeak_peak_7833	27	.	2.05963	5.235	2.76582	51
chr17	51494180	51494418	SRR8861834-79_trimmed.fq.sort.sort.q10.rmdup.narrowPeak_peak_7834	27	.	1.90784	5.21955	2.75185	108
chr17	51526307	51526475	SRR8861834-79_trimmed.fq.sort.sort.q10.rmdup.narrowPeak_peak_7835	31	.	2.38806	5.61553	3.11003	24
chr17	51693633	51693793	SRR8861834-79_trimmed.fq.sort.sort.q10.rmdup.narrowPeak_peak_7836	43	.	2.74914	7.0126	4.3777	124
chr17	51760806	51761670	SRR8861834-79_trimmed.fq.sort.sort.q10.rmdup.narrowPeak_peak_7837	66	.	2.43802	9.44425	6.60548	595
chr17	51813568	51814594	SRR8861834-79_trimmed.fq.sort.sort.q10.rmdup.narrowPeak_peak_7838	137	.	3.22234	17.1995	13.7041	521
chr17	51831055	51832325	SRR8861834-79_trimmed.fq.sort.sort.q10.rmdup.narrowPeak_peak_7839	100	.	2.05576	13.1533	10.0093	157
chr17	51833299	51833889	SRR8861834-79_trimmed.fq.sort.sort.q10.rmdup.narrowPeak_peak_7840	67	.	1.93346	9.65153	6.79529	237
chr17	52061901	52062269	SRR8861834-79_trimmed.fq.sort.sort.q10.rmdup.narrowPeak_peak_7841	92	.	4.31499	12.281	9.20982	153
chr17	52062364	52062642	SRR8861834-79_trimmed.fq.sort.sort.q10.rmdup.narrowPeak_peak_7842	55	.	3.49087	8.24384	5.50426	143
chr17	52600489	52603503	SRR8861834-79_trimmed.fq.sort.sort.q10.rmdup.narrowPeak_peak_7843	231	.	3.28727	27.6282	23.1349	1753
chr17	54297936	54299112	SRR8861834-79_trimmed.fq.sort.sort.q10.rmdup.narrowPeak_peak_7844	153	.	3.97878	19.0055	15.3433	868
chr17	54299169	54299627	SRR8861834-79_trimmed.fq.sort.sort.q10.rmdup.narrowPeak_peak_7845	47	.	2.58073	7.41839	4.74886	291
chr17	54683840	54684125	SRR8861834-79_trimmed.fq.sort.sort.q10.rmdup.narrowPeak_peak_7846	32	.	2.27496	5.75362	3.23274	262
chr17	55372151	55372311	SRR8861834-79_trimmed.fq.sort.sort.q10.rmdup.narrowPeak_peak_7847	41	.	3.12826	6.77543	4.1622	70
chr17	55444457	55445602	SRR8861834-79_trimmed.fq.sort.sort.q10.rmdup.narrowPeak_peak_7848	104	.	3.23529	13.6809	10.492	806
chr17	55446116	55446593	SRR8861834-79_trimmed.fq.sort.sort.q10.rmdup.narrowPeak_peak_7849	90	.	3.05882	12.0865	9.031	315
chr17	55446669	55447217	SRR8861834-79_trimmed.fq.sort.sort.q10.rmdup.narrowPeak_peak_7850	71	.	2.82087	10.061	7.17185	142
chr17	55887904	55888138	SRR8861834-79_trimmed.fq.sort.sort.q10.rmdup.narrowPeak_peak_7851	58	.	2.85589	8.65341	5.87937	100
chr17	55888943	55889171	SRR8861834-79_trimmed.fq.sort.sort.q10.rmdup.narrowPeak_peak_7852	39	.	2.59271	6.56718	3.97216	55
chr17	55889359	55889574	SRR8861834-79_trimmed.fq.sort.sort.q10.rmdup.narrowPeak_peak_7853	79	.	3.28736	10.9243	7.96493	55
chr17	55954234	55955461	SRR8861834-79_trimmed.fq.sort.sort.q10.rmdup.narrowPeak_peak_7854	71	.	2.93121	10.0892	7.1978	703
chr17	55955627	55955930	SRR8861834-79_trimmed.fq.sort.sort.q10.rmdup.narrowPeak_peak_7855	32	.	2.36505	5.77931	3.2561	22
chr17	55970153	55970396	SRR8861834-79_trimmed.fq.sort.sort.q10.rmdup.narrowPeak_peak_7856	44	.	3.09819	7.09126	4.44971	102
chr17	55970583	55971757	SRR8861834-79_trimmed.fq.sort.sort.q10.rmdup.narrowPeak_peak_7857	84	.	3.96254	11.4722	8.46745	435
chr17	55999445	56001437	SRR8861834-79_trimmed.fq.sort.sort.q10.rmdup.narrowPeak_peak_7858	171	.	3.59544	21.0296	17.1731	1041
chr17	56119553	56120573	SRR8861834-79_trimmed.fq.sort.sort.q10.rmdup.narrowPeak_peak_7859	60	.	1.783	8.82086	6.03311	770
chr17	56120807	56121812	SRR8861834-79_trimmed.fq.sort.sort.q10.rmdup.narrowPeak_peak_7860	77	.	1.87753	10.706	7.76412	122
chr17	56123899	56124236	SRR8861834-79_trimmed.fq.sort.sort.q10.rmdup.narrowPeak_peak_7861	72	.	1.93096	10.1683	7.27057	219
chr17	56124365	56124571	SRR8861834-79_trimmed.fq.sort.sort.q10.rmdup.narrowPeak_peak_7862	42	.	1.74328	6.88406	4.26149	148
chr17	56138646	56138818	SRR8861834-79_trimmed.fq.sort.sort.q10.rmdup.narrowPeak_peak_7863	19	.	1.68588	4.35847	1.98889	105
chr17	56139185	56139915	SRR8861834-79_trimmed.fq.sort.sort.q10.rmdup.narrowPeak_peak_7864	134	.	2.59304	16.9034	13.4351	267
chr17	56140554	56141313	SRR8861834-79_trimmed.fq.sort.sort.q10.rmdup.narrowPeak_peak_7865	54	.	1.9457	8.20067	5.46466	553
chr17	56141564	56141731	SRR8861834-79_trimmed.fq.sort.sort.q10.rmdup.narrowPeak_peak_7866	27	.	1.693	5.26535	2.79319	74
chr17	56148071	56150019	SRR8861834-79_trimmed.fq.sort.sort.q10.rmdup.narrowPeak_peak_7867	123	.	2.29604	15.6741	12.3142	1281
chr17	56156836	56157121	SRR8861834-79_trimmed.fq.sort.sort.q10.rmdup.narrowPeak_peak_7868	32	.	2.04569	5.71784	3.20274	21
chr17	56157648	56157990	SRR8861834-79_trimmed.fq.sort.sort.q10.rmdup.narrowPeak_peak_7869	35	.	2.15598	6.15084	3.5942	189
chr17	56235144	56235409	SRR8861834-79_trimmed.fq.sort.sort.q10.rmdup.narrowPeak_peak_7870	46	.	3.40237	7.30677	4.64676	130
chr17	56240770	56241870	SRR8861834-79_trimmed.fq.sort.sort.q10.rmdup.narrowPeak_peak_7871	76	.	3.62319	10.5962	7.66333	941
chr17	56472224	56475480	SRR8861834-79_trimmed.fq.sort.sort.q10.rmdup.narrowPeak_peak_7872	244	.	3.02991	29.0591	24.4445	2058
chr17	56509714	56509937	SRR8861834-79_trimmed.fq.sort.sort.q10.rmdup.narrowPeak_peak_7873	52	.	1.84187	7.92108	5.20848	112
chr17	56510011	56513176	SRR8861834-79_trimmed.fq.sort.sort.q10.rmdup.narrowPeak_peak_7874	178	.	2.54323	21.8039	17.8727	770
chr17	56522114	56522293	SRR8861834-79_trimmed.fq.sort.sort.q10.rmdup.narrowPeak_peak_7875	16	.	2.28976	4.02349	1.69946	119
chr17	56525676	56525836	SRR8861834-79_trimmed.fq.sort.sort.q10.rmdup.narrowPeak_peak_7876	22	.	2.41741	4.66479	2.25695	101
chr17	56667352	56668927	SRR8861834-79_trimmed.fq.sort.sort.q10.rmdup.narrowPeak_peak_7877	225	.	5.82329	26.9573	22.5247	886
chr17	56754603	56755312	SRR8861834-79_trimmed.fq.sort.sort.q10.rmdup.narrowPeak_peak_7878	45	.	1.82827	7.23085	4.57721	270
chr17	56755555	56755909	SRR8861834-79_trimmed.fq.sort.sort.q10.rmdup.narrowPeak_peak_7879	66	.	1.99949	9.5113	6.66701	114
chr17	56756458	56757119	SRR8861834-79_trimmed.fq.sort.sort.q10.rmdup.narrowPeak_peak_7880	80	.	2.16038	11.0615	8.09074	294
chr17	56828524	56830682	SRR8861834-79_trimmed.fq.sort.sort.q10.rmdup.narrowPeak_peak_7881	205	.	3.58023	24.807	20.5849	1110
chr17	56838182	56838381	SRR8861834-79_trimmed.fq.sort.sort.q10.rmdup.narrowPeak_peak_7882	53	.	3.13808	8.02854	5.3068	107
chr17	56883064	56883264	SRR8861834-79_trimmed.fq.sort.sort.q10.rmdup.narrowPeak_peak_7883	41	.	3.21229	6.80053	4.18518	136
chr17	57037738	57037993	SRR8861834-79_trimmed.fq.sort.sort.q10.rmdup.narrowPeak_peak_7884	49	.	2.42924	7.65319	4.96271	122
chr17	57038084	57039492	SRR8861834-79_trimmed.fq.sort.sort.q10.rmdup.narrowPeak_peak_7885	133	.	3.39816	16.8579	13.3935	513
chr17	57061083	57061565	SRR8861834-79_trimmed.fq.sort.sort.q10.rmdup.narrowPeak_peak_7886	137	.	2.45888	17.2958	13.792	324
chr17	57061633	57062890	SRR8861834-79_trimmed.fq.sort.sort.q10.rmdup.narrowPeak_peak_7887	170	.	2.60459	20.9277	17.0816	451
chr17	57063109	57063720	SRR8861834-79_trimmed.fq.sort.sort.q10.rmdup.narrowPeak_peak_7888	111	.	2.25225	14.4094	11.1585	150
chr17	57086659	57088659	SRR8861834-79_trimmed.fq.sort.sort.q10.rmdup.narrowPeak_peak_7889	149	.	3.32565	18.599	14.9751	1215
chr17	57095325	57096015	SRR8861834-79_trimmed.fq.sort.sort.q10.rmdup.narrowPeak_peak_7890	83	.	3.39629	11.388	8.39	172
chr17	57096257	57096505	SRR8861834-79_trimmed.fq.sort.sort.q10.rmdup.narrowPeak_peak_7891	35	.	2.62872	6.08964	3.53845	141
chr17	57133690	57133880	SRR8861834-79_trimmed.fq.sort.sort.q10.rmdup.narrowPeak_peak_7892	55	.	3.3557	8.30225	5.55702	104
chr17	57147586	57150436	SRR8861834-79_trimmed.fq.sort.sort.q10.rmdup.narrowPeak_peak_7893	165	.	2.7678	20.3069	16.5209	1596
chr17	57224127	57224449	SRR8861834-79_trimmed.fq.sort.sort.q10.rmdup.narrowPeak_peak_7894	54	.	2.79247	8.2023	5.46612	193
chr17	57274167	57274539	SRR8861834-79_trimmed.fq.sort.sort.q10.rmdup.narrowPeak_peak_7895	90	.	2.43406	12.0794	9.02451	284
chr17	57274747	57276665	SRR8861834-79_trimmed.fq.sort.sort.q10.rmdup.narrowPeak_peak_7896	144	.	2.80269	17.991	14.4237	799
chr17	58939101	58939304	SRR8861834-79_trimmed.fq.sort.sort.q10.rmdup.narrowPeak_peak_7897	26	.	2.73723	5.14293	2.68614	99
chr17	61513660	61513838	SRR8861834-79_trimmed.fq.sort.sort.q10.rmdup.narrowPeak_peak_7898	26	.	2.7034	5.05174	2.60421	51
chr17	62461305	62461484	SRR8861834-79_trimmed.fq.sort.sort.q10.rmdup.narrowPeak_peak_7899	67	.	4.10298	9.63418	6.77939	90
chr17	62503986	62504146	SRR8861834-79_trimmed.fq.sort.sort.q10.rmdup.narrowPeak_peak_7900	21	.	2.27887	4.58632	2.19151	151
chr17	62536854	62537061	SRR8861834-79_trimmed.fq.sort.sort.q10.rmdup.narrowPeak_peak_7901	23	.	2.13675	4.811	2.38794	154
chr17	62542934	62543182	SRR8861834-79_trimmed.fq.sort.sort.q10.rmdup.narrowPeak_peak_7902	51	.	2.36024	7.90889	5.19721	123
chr17	62746951	62747214	SRR8861834-79_trimmed.fq.sort.sort.q10.rmdup.narrowPeak_peak_7903	68	.	3.57802	9.70768	6.84691	164
chr17	62878664	62879504	SRR8861834-79_trimmed.fq.sort.sort.q10.rmdup.narrowPeak_peak_7904	86	.	3.63985	11.65	8.63091	410
chr17	63862265	63863341	SRR8861834-79_trimmed.fq.sort.sort.q10.rmdup.narrowPeak_peak_7905	57	.	3.76412	8.4925	5.73182	312
chr17	65540292	65540737	SRR8861834-79_trimmed.fq.sort.sort.q10.rmdup.narrowPeak_peak_7906	45	.	3.45912	7.22331	4.57031	125
chr17	65770729	65770905	SRR8861834-79_trimmed.fq.sort.sort.q10.rmdup.narrowPeak_peak_7907	29	.	2.77497	5.41363	2.92724	131
chr17	65771515	65771677	SRR8861834-79_trimmed.fq.sort.sort.q10.rmdup.narrowPeak_peak_7908	50	.	3.31295	7.72966	5.03295	73
chr17	65772092	65772281	SRR8861834-79_trimmed.fq.sort.sort.q10.rmdup.narrowPeak_peak_7909	71	.	3.76884	10.0587	7.16981	67
chr17	66075338	66075861	SRR8861834-79_trimmed.fq.sort.sort.q10.rmdup.narrowPeak_peak_7910	61	.	3.93886	8.9391	6.14112	165
chr17	66232885	66233061	SRR8861834-79_trimmed.fq.sort.sort.q10.rmdup.narrowPeak_peak_7911	35	.	2.97311	6.14405	3.58806	80
chr17	66447085	66447321	SRR8861834-79_trimmed.fq.sort.sort.q10.rmdup.narrowPeak_peak_7912	42	.	2.21553	6.92486	4.29881	123
chr17	66447423	66448672	SRR8861834-79_trimmed.fq.sort.sort.q10.rmdup.narrowPeak_peak_7913	83	.	2.6532	11.3468	8.35218	518
chr17	66450208	66451011	SRR8861834-79_trimmed.fq.sort.sort.q10.rmdup.narrowPeak_peak_7914	187	.	3.56424	22.737	18.7137	506
chr17	66478857	66481224	SRR8861834-79_trimmed.fq.sort.sort.q10.rmdup.narrowPeak_peak_7915	121	.	3.55665	15.4406	12.1014	593
chr17	66759338	66759745	SRR8861834-79_trimmed.fq.sort.sort.q10.rmdup.narrowPeak_peak_7916	37	.	2.1544	6.35038	3.77405	130
chr17	66771289	66771449	SRR8861834-79_trimmed.fq.sort.sort.q10.rmdup.narrowPeak_peak_7917	21	.	2.58532	4.57952	2.18541	117
chr17	66842370	66844166	SRR8861834-79_trimmed.fq.sort.sort.q10.rmdup.narrowPeak_peak_7918	121	.	3.94477	15.5297	12.1827	1039
chr17	67352360	67353321	SRR8861834-79_trimmed.fq.sort.sort.q10.rmdup.narrowPeak_peak_7919	105	.	3.40363	13.7016	10.5109	191
chr17	67697574	67699491	SRR8861834-79_trimmed.fq.sort.sort.q10.rmdup.narrowPeak_peak_7920	223	.	4.43753	26.7167	22.3088	401
chr17	68273076	68275131	SRR8861834-79_trimmed.fq.sort.sort.q10.rmdup.narrowPeak_peak_7921	230	.	3.90494	27.5355	23.0499	1112
chr17	68836072	68836832	SRR8861834-79_trimmed.fq.sort.sort.q10.rmdup.narrowPeak_peak_7922	90	.	2.25225	12.1491	9.0884	227
chr17	68840495	68840970	SRR8861834-79_trimmed.fq.sort.sort.q10.rmdup.narrowPeak_peak_7923	41	.	1.83192	6.7253	4.11643	69
chr17	68842034	68842243	SRR8861834-79_trimmed.fq.sort.sort.q10.rmdup.narrowPeak_peak_7924	39	.	1.92264	6.56806	3.97295	127
chr17	69075980	69078518	SRR8861834-79_trimmed.fq.sort.sort.q10.rmdup.narrowPeak_peak_7925	188	.	2.89432	22.8407	18.8076	1794
chr17	69097919	69098079	SRR8861834-79_trimmed.fq.sort.sort.q10.rmdup.narrowPeak_peak_7926	30	.	2.97974	5.59574	3.09207	136
chr17	69120594	69121997	SRR8861834-79_trimmed.fq.sort.sort.q10.rmdup.narrowPeak_peak_7927	125	.	4.02414	15.881	12.5029	1152
chr17	69122061	69122406	SRR8861834-79_trimmed.fq.sort.sort.q10.rmdup.narrowPeak_peak_7928	79	.	3.33556	10.9081	7.95003	215
chr17	69348845	69349005	SRR8861834-79_trimmed.fq.sort.sort.q10.rmdup.narrowPeak_peak_7929	31	.	2.93296	5.66239	3.15254	137
chr17	69438415	69438980	SRR8861834-79_trimmed.fq.sort.sort.q10.rmdup.narrowPeak_peak_7930	70	.	2.05982	9.89455	7.01867	224
chr17	69439540	69441472	SRR8861834-79_trimmed.fq.sort.sort.q10.rmdup.narrowPeak_peak_7931	137	.	2.48373	17.1992	13.7039	649
chr17	69471852	69472170	SRR8861834-79_trimmed.fq.sort.sort.q10.rmdup.narrowPeak_peak_7932	67	.	3.33333	9.56591	6.71719	155
chr17	69472416	69472691	SRR8861834-79_trimmed.fq.sort.sort.q10.rmdup.narrowPeak_peak_7933	46	.	2.93198	7.32295	4.66162	116
chr17	69969669	69971258	SRR8861834-79_trimmed.fq.sort.sort.q10.rmdup.narrowPeak_peak_7934	196	.	3.03307	23.719	19.6025	462
chr17	69971563	69971996	SRR8861834-79_trimmed.fq.sort.sort.q10.rmdup.narrowPeak_peak_7935	51	.	2.01137	7.89457	5.18412	182
chr17	70707734	70707981	SRR8861834-79_trimmed.fq.sort.sort.q10.rmdup.narrowPeak_peak_7936	49	.	3.61062	7.6017	4.91553	122
chr17	70708201	70708394	SRR8861834-79_trimmed.fq.sort.sort.q10.rmdup.narrowPeak_peak_7937	43	.	3.4465	6.96084	4.3304	108
chr17	70817301	70819569	SRR8861834-79_trimmed.fq.sort.sort.q10.rmdup.narrowPeak_peak_7938	190	.	3.55508	23.1456	19.0841	1423
chr17	70834024	70835708	SRR8861834-79_trimmed.fq.sort.sort.q10.rmdup.narrowPeak_peak_7939	126	.	4.4166	16.0032	12.6142	1544
chr17	71309551	71311406	SRR8861834-79_trimmed.fq.sort.sort.q10.rmdup.narrowPeak_peak_7941	136	.	3.68198	17.1121	13.6248	1014
chr17	71311556	71311989	SRR8861834-79_trimmed.fq.sort.sort.q10.rmdup.narrowPeak_peak_7942	67	.	2.82238	9.54832	6.70102	207
chr17	71551236	71551404	SRR8861834-79_trimmed.fq.sort.sort.q10.rmdup.narrowPeak_peak_7943	49	.	2.34346	7.68411	4.9911	112
chr17	71552477	71554077	SRR8861834-79_trimmed.fq.sort.sort.q10.rmdup.narrowPeak_peak_7944	175	.	3.5896	21.4753	17.5755	281
chr17	71554212	71554457	SRR8861834-79_trimmed.fq.sort.sort.q10.rmdup.narrowPeak_peak_7945	56	.	2.38095	8.41706	5.66242	90
chr17	71598133	71598381	SRR8861834-79_trimmed.fq.sort.sort.q10.rmdup.narrowPeak_peak_7946	38	.	2.829	6.43733	3.85357	156
chr17	71598949	71599301	SRR8861834-79_trimmed.fq.sort.sort.q10.rmdup.narrowPeak_peak_7947	64	.	3.31858	9.29141	6.4648	156
chr17	71781240	71781455	SRR8861834-79_trimmed.fq.sort.sort.q10.rmdup.narrowPeak_peak_7948	29	.	2.44108	5.41795	2.93116	102
chr17	71781653	71782459	SRR8861834-79_trimmed.fq.sort.sort.q10.rmdup.narrowPeak_peak_7949	65	.	3.11448	9.36381	6.53137	475
chr17	71782985	71783614	SRR8861834-79_trimmed.fq.sort.sort.q10.rmdup.narrowPeak_peak_7950	72	.	3.25565	10.1426	7.24697	248
chr17	71869853	71870117	SRR8861834-79_trimmed.fq.sort.sort.q10.rmdup.narrowPeak_peak_7951	31	.	2.91343	5.61118	3.10604	218
chr17	72076446	72076794	SRR8861834-79_trimmed.fq.sort.sort.q10.rmdup.narrowPeak_peak_7952	38	.	3.07487	6.42605	3.84332	222
chr17	72114459	72114639	SRR8861834-79_trimmed.fq.sort.sort.q10.rmdup.narrowPeak_peak_7953	50	.	3.00621	7.77158	5.07132	88
chr17	72603224	72605157	SRR8861834-79_trimmed.fq.sort.sort.q10.rmdup.narrowPeak_peak_7954	276	.	4.13618	32.5731	27.6779	1028
chr17	72636810	72636981	SRR8861834-79_trimmed.fq.sort.sort.q10.rmdup.narrowPeak_peak_7955	27	.	2.89988	5.21336	2.74636	27
chr17	72637063	72637384	SRR8861834-79_trimmed.fq.sort.sort.q10.rmdup.narrowPeak_peak_7956	67	.	3.96825	9.56216	6.7138	207
chr17	72637718	72637946	SRR8861834-79_trimmed.fq.sort.sort.q10.rmdup.narrowPeak_peak_7957	60	.	3.81563	8.88743	6.09427	86
chr17	73303586	73304726	SRR8861834-79_trimmed.fq.sort.sort.q10.rmdup.narrowPeak_peak_7958	89	.	3.49767	12.0493	8.99679	1003
chr17	73304804	73305018	SRR8861834-79_trimmed.fq.sort.sort.q10.rmdup.narrowPeak_peak_7959	42	.	2.71555	6.88561	4.26292	147
chr17	73305116	73305497	SRR8861834-79_trimmed.fq.sort.sort.q10.rmdup.narrowPeak_peak_7960	53	.	2.93306	8.06657	5.34163	99
chr17	73540319	73540591	SRR8861834-79_trimmed.fq.sort.sort.q10.rmdup.narrowPeak_peak_7961	42	.	2.95276	6.83436	4.21607	70
chr17	73709252	73710163	SRR8861834-79_trimmed.fq.sort.sort.q10.rmdup.narrowPeak_peak_7962	113	.	2.59976	14.5822	11.3169	621
chr17	73710455	73710964	SRR8861834-79_trimmed.fq.sort.sort.q10.rmdup.narrowPeak_peak_7963	153	.	2.88254	18.9624	15.304	351
chr17	73711164	73711766	SRR8861834-79_trimmed.fq.sort.sort.q10.rmdup.narrowPeak_peak_7964	51	.	2.07681	7.89991	5.18898	536
chr17	73742602	73742826	SRR8861834-79_trimmed.fq.sort.sort.q10.rmdup.narrowPeak_peak_7965	28	.	2.92848	5.28307	2.80921	138
chr17	74046322	74049584	SRR8861834-79_trimmed.fq.sort.sort.q10.rmdup.narrowPeak_peak_7966	159	.	2.45349	19.6407	15.9187	1994
chr17	75464881	75465164	SRR8861834-79_trimmed.fq.sort.sort.q10.rmdup.narrowPeak_peak_7967	38	.	3.15729	6.44603	3.8615	35
chr17	78198558	78199275	SRR8861834-79_trimmed.fq.sort.sort.q10.rmdup.narrowPeak_peak_7968	154	.	4.71517	19.1079	15.4359	431
chr17	78608177	78608422	SRR8861834-79_trimmed.fq.sort.sort.q10.rmdup.narrowPeak_peak_7969	50	.	3.49243	7.77724	5.07641	90
chr17	79021034	79022026	SRR8861834-79_trimmed.fq.sort.sort.q10.rmdup.narrowPeak_peak_7970	115	.	3.29388	14.8806	11.5896	567
chr17	79024424	79024648	SRR8861834-79_trimmed.fq.sort.sort.q10.rmdup.narrowPeak_peak_7971	46	.	2.34718	7.33187	4.66977	100
chr17	79051577	79051856	SRR8861834-79_trimmed.fq.sort.sort.q10.rmdup.narrowPeak_peak_7972	38	.	2.39295	6.41705	3.83516	155
chr17	79052067	79053868	SRR8861834-79_trimmed.fq.sort.sort.q10.rmdup.narrowPeak_peak_7973	166	.	3.9848	20.4251	16.6272	378
chr17	79355516	79356622	SRR8861834-79_trimmed.fq.sort.sort.q10.rmdup.narrowPeak_peak_7974	108	.	3.19243	14.0652	10.8443	577
chr17	79712054	79712804	SRR8861834-79_trimmed.fq.sort.sort.q10.rmdup.narrowPeak_peak_7975	67	.	1.98638	9.6207	6.76769	586
chr17	79713050	79715023	SRR8861834-79_trimmed.fq.sort.sort.q10.rmdup.narrowPeak_peak_7976	152	.	2.52108	18.9306	15.2754	1602
chr17	79728070	79728230	SRR8861834-79_trimmed.fq.sort.sort.q10.rmdup.narrowPeak_peak_7977	31	.	2.32877	5.62706	3.12051	97
chr17	79730857	79731017	SRR8861834-79_trimmed.fq.sort.sort.q10.rmdup.narrowPeak_peak_7978	22	.	2.14477	4.63727	2.23221	65
chr17	79731856	79732072	SRR8861834-79_trimmed.fq.sort.sort.q10.rmdup.narrowPeak_peak_7979	33	.	2.36871	5.92244	3.3863	88
chr17	79896485	79897753	SRR8861834-79_trimmed.fq.sort.sort.q10.rmdup.narrowPeak_peak_7980	82	.	3.73612	11.2428	8.25677	581
chr17	80374418	80374629	SRR8861834-79_trimmed.fq.sort.sort.q10.rmdup.narrowPeak_peak_7981	49	.	3.09564	7.68464	4.99156	78
chr17	80943068	80944504	SRR8861834-79_trimmed.fq.sort.sort.q10.rmdup.narrowPeak_peak_7982	112	.	2.8107	14.4754	11.219	717
chr17	80945678	80946017	SRR8861834-79_trimmed.fq.sort.sort.q10.rmdup.narrowPeak_peak_7983	154	.	3.15221	19.1436	15.4679	156
chr17	81670526	81672743	SRR8861834-79_trimmed.fq.sort.sort.q10.rmdup.narrowPeak_peak_7984	241	.	4.15896	28.7006	24.1128	1338
chr17	82959056	82959323	SRR8861834-79_trimmed.fq.sort.sort.q10.rmdup.narrowPeak_peak_7985	30	.	3.05663	5.59212	3.08882	129
chr17	83065045	83065227	SRR8861834-79_trimmed.fq.sort.sort.q10.rmdup.narrowPeak_peak_7986	51	.	2.66831	7.81694	5.11297	84
chr17	83077418	83078016	SRR8861834-79_trimmed.fq.sort.sort.q10.rmdup.narrowPeak_peak_7987	73	.	2.46943	10.2045	7.30375	460
chr17	83078609	83079237	SRR8861834-79_trimmed.fq.sort.sort.q10.rmdup.narrowPeak_peak_7988	84	.	2.58702	11.4865	8.48053	539
chr17	83109610	83109902	SRR8861834-79_trimmed.fq.sort.sort.q10.rmdup.narrowPeak_peak_7989	28	.	1.77249	5.30173	2.82607	248
chr17	83121452	83121619	SRR8861834-79_trimmed.fq.sort.sort.q10.rmdup.narrowPeak_peak_7990	36	.	1.95163	6.23104	3.66718	76
chr17	83121798	83122586	SRR8861834-79_trimmed.fq.sort.sort.q10.rmdup.narrowPeak_peak_7991	57	.	2.15248	8.51172	5.74943	469
chr17	83156194	83156643	SRR8861834-79_trimmed.fq.sort.sort.q10.rmdup.narrowPeak_peak_7992	50	.	2.09338	7.74399	5.04607	180
chr17	83156810	83157760	SRR8861834-79_trimmed.fq.sort.sort.q10.rmdup.narrowPeak_peak_7993	66	.	2.19812	9.5263	6.68083	520
chr17	83163695	83164665	SRR8861834-79_trimmed.fq.sort.sort.q10.rmdup.narrowPeak_peak_7994	51	.	1.93798	7.80602	5.10292	432
chr17	83165307	83165877	SRR8861834-79_trimmed.fq.sort.sort.q10.rmdup.narrowPeak_peak_7995	88	.	2.28299	11.8938	8.85396	355
chr17	83172693	83173229	SRR8861834-79_trimmed.fq.sort.sort.q10.rmdup.narrowPeak_peak_7996	54	.	2.06401	8.16979	5.4364	98
chr17	83174567	83175091	SRR8861834-79_trimmed.fq.sort.sort.q10.rmdup.narrowPeak_peak_7997	59	.	2.02117	8.77745	5.99317	136
chr17	83175321	83175513	SRR8861834-79_trimmed.fq.sort.sort.q10.rmdup.narrowPeak_peak_7998	38	.	1.8	6.42491	3.84227	59
chr17	83216210	83216822	SRR8861834-79_trimmed.fq.sort.sort.q10.rmdup.narrowPeak_peak_7999	44	.	1.74595	7.08912	4.44777	85
chr17	83247114	83247329	SRR8861834-79_trimmed.fq.sort.sort.q10.rmdup.narrowPeak_peak_8000	53	.	2.01234	8.07837	5.3524	105
chr17	83252215	83252764	SRR8861834-79_trimmed.fq.sort.sort.q10.rmdup.narrowPeak_peak_8001	37	.	2.03429	6.37863	3.79994	102
chr17	83273027	83273924	SRR8861834-79_trimmed.fq.sort.sort.q10.rmdup.narrowPeak_peak_8002	78	.	3.60676	10.7851	7.83709	737
chr17	83545376	83548047	SRR8861834-79_trimmed.fq.sort.sort.q10.rmdup.narrowPeak_peak_8003	166	.	2.87011	20.4296	16.6311	899
chr17	83628946	83631920	SRR8861834-79_trimmed.fq.sort.sort.q10.rmdup.narrowPeak_peak_8004	197	.	2.64201	23.8942	19.7603	2164
chr17	83632161	83632740	SRR8861834-79_trimmed.fq.sort.sort.q10.rmdup.narrowPeak_peak_8005	47	.	1.80099	7.40149	4.73352	77
chr17	83863066	83863277	SRR8861834-79_trimmed.fq.sort.sort.q10.rmdup.narrowPeak_peak_8006	67	.	4.10298	9.63418	6.77939	104
chr17	83863429	83863668	SRR8861834-79_trimmed.fq.sort.sort.q10.rmdup.narrowPeak_peak_8007	43	.	3.4465	6.96084	4.3304	129
chr17	84096222	84096526	SRR8861834-79_trimmed.fq.sort.sort.q10.rmdup.narrowPeak_peak_8008	32	.	3.0303	5.72215	3.2067	119
chr17	84096891	84097520	SRR8861834-79_trimmed.fq.sort.sort.q10.rmdup.narrowPeak_peak_8009	84	.	4.34132	11.4468	8.44412	331
chr17	84155985	84156145	SRR8861834-79_trimmed.fq.sort.sort.q10.rmdup.narrowPeak_peak_8010	43	.	3.1344	6.99649	4.363	79
chr17	84156925	84157123	SRR8861834-79_trimmed.fq.sort.sort.q10.rmdup.narrowPeak_peak_8011	57	.	3.51929	8.56287	5.79649	120
chr17	84157179	84157339	SRR8861834-79_trimmed.fq.sort.sort.q10.rmdup.narrowPeak_peak_8012	27	.	2.76607	5.22036	2.75257	28
chr17	84512426	84512807	SRR8861834-79_trimmed.fq.sort.sort.q10.rmdup.narrowPeak_peak_8013	61	.	3.93886	8.9391	6.14112	268
chr17	84675549	84675782	SRR8861834-79_trimmed.fq.sort.sort.q10.rmdup.narrowPeak_peak_8014	49	.	3.29281	7.67063	4.97874	154
chr17	84675896	84676143	SRR8861834-79_trimmed.fq.sort.sort.q10.rmdup.narrowPeak_peak_8015	72	.	3.78406	10.1054	7.21282	96
chr17	84676203	84676363	SRR8861834-79_trimmed.fq.sort.sort.q10.rmdup.narrowPeak_peak_8016	24	.	2.63819	4.87476	2.44508	14
chr17	84849150	84849320	SRR8861834-79_trimmed.fq.sort.sort.q10.rmdup.narrowPeak_peak_8017	53	.	3.61011	8.09027	5.36336	118
chr17	85453566	85454576	SRR8861834-79_trimmed.fq.sort.sort.q10.rmdup.narrowPeak_peak_8018	54	.	1.72338	8.22518	5.4872	741
chr17	85464657	85464828	SRR8861834-79_trimmed.fq.sort.sort.q10.rmdup.narrowPeak_peak_8019	32	.	1.53967	5.80368	3.27813	84
chr17	85466000	85466674	SRR8861834-79_trimmed.fq.sort.sort.q10.rmdup.narrowPeak_peak_8020	52	.	1.68419	7.98374	5.26575	374
chr17	85473057	85473347	SRR8861834-79_trimmed.fq.sort.sort.q10.rmdup.narrowPeak_peak_8021	32	.	1.57174	5.7653	3.24343	58
chr17	85474591	85475090	SRR8861834-79_trimmed.fq.sort.sort.q10.rmdup.narrowPeak_peak_8022	55	.	1.71561	8.28009	5.53667	151
chr17	85489398	85489653	SRR8861834-79_trimmed.fq.sort.sort.q10.rmdup.narrowPeak_peak_8023	47	.	1.62537	7.40178	4.73377	58
chr17	85509285	85509498	SRR8861834-79_trimmed.fq.sort.sort.q10.rmdup.narrowPeak_peak_8024	41	.	3.21229	6.80053	4.18518	130
chr17	85527927	85528136	SRR8861834-79_trimmed.fq.sort.sort.q10.rmdup.narrowPeak_peak_8025	24	.	1.95243	4.84263	2.41626	26
chr17	85577741	85578143	SRR8861834-79_trimmed.fq.sort.sort.q10.rmdup.narrowPeak_peak_8026	54	.	2.90312	8.13271	5.40231	278
chr17	85605398	85605681	SRR8861834-79_trimmed.fq.sort.sort.q10.rmdup.narrowPeak_peak_8027	36	.	1.57642	6.18846	3.62837	135
chr17	85637416	85638224	SRR8861834-79_trimmed.fq.sort.sort.q10.rmdup.narrowPeak_peak_8028	90	.	2.3491	12.0645	9.0108	694
chr17	85638835	85639075	SRR8861834-79_trimmed.fq.sort.sort.q10.rmdup.narrowPeak_peak_8029	64	.	2.11104	9.25961	6.43555	118
chr17	85639147	85639361	SRR8861834-79_trimmed.fq.sort.sort.q10.rmdup.narrowPeak_peak_8030	33	.	1.82634	5.93009	3.39323	92
chr17	85644771	85645071	SRR8861834-79_trimmed.fq.sort.sort.q10.rmdup.narrowPeak_peak_8031	38	.	1.9396	6.46424	3.87812	113
chr17	85646222	85646818	SRR8861834-79_trimmed.fq.sort.sort.q10.rmdup.narrowPeak_peak_8032	47	.	2.08499	7.39107	4.72399	73
chr17	85663121	85663654	SRR8861834-79_trimmed.fq.sort.sort.q10.rmdup.narrowPeak_peak_8033	54	.	2.17806	8.18819	5.45315	433
chr17	85664122	85664308	SRR8861834-79_trimmed.fq.sort.sort.q10.rmdup.narrowPeak_peak_8034	39	.	2.01338	6.50336	3.91386	121
chr17	85672240	85672403	SRR8861834-79_trimmed.fq.sort.sort.q10.rmdup.narrowPeak_peak_8035	26	.	1.92308	5.07885	2.6285	146
chr17	85680166	85680444	SRR8861834-79_trimmed.fq.sort.sort.q10.rmdup.narrowPeak_peak_8036	24	.	1.52152	4.89185	2.46046	259
chr17	85691453	85692177	SRR8861834-79_trimmed.fq.sort.sort.q10.rmdup.narrowPeak_peak_8037	61	.	1.8018	8.95207	6.15302	434
chr17	85692367	85693304	SRR8861834-79_trimmed.fq.sort.sort.q10.rmdup.narrowPeak_peak_8038	66	.	1.88147	9.45636	6.61657	784
chr17	85797587	85798042	SRR8861834-79_trimmed.fq.sort.sort.q10.rmdup.narrowPeak_peak_8039	47	.	1.97127	7.3756	4.70982	275
chr17	85798887	85799484	SRR8861834-79_trimmed.fq.sort.sort.q10.rmdup.narrowPeak_peak_8040	92	.	2.3059	12.3629	9.28466	280
chr17	85799586	85800069	SRR8861834-79_trimmed.fq.sort.sort.q10.rmdup.narrowPeak_peak_8041	59	.	2.04669	8.75267	5.9705	173
chr17	85800382	85800647	SRR8861834-79_trimmed.fq.sort.sort.q10.rmdup.narrowPeak_peak_8042	44	.	1.91185	7.09627	4.45435	112
chr17	85846757	85846935	SRR8861834-79_trimmed.fq.sort.sort.q10.rmdup.narrowPeak_peak_8043	29	.	2.66193	5.41455	2.92809	60
chr17	85873955	85874171	SRR8861834-79_trimmed.fq.sort.sort.q10.rmdup.narrowPeak_peak_8044	88	.	3.2541	11.8551	8.8183	76
chr17	85874323	85874486	SRR8861834-79_trimmed.fq.sort.sort.q10.rmdup.narrowPeak_peak_8045	56	.	2.76702	8.42845	5.67295	89
chr17	85916523	85916698	SRR8861834-79_trimmed.fq.sort.sort.q10.rmdup.narrowPeak_peak_8046	26	.	2.08244	5.0628	2.61404	71
chr17	85917225	85917483	SRR8861834-79_trimmed.fq.sort.sort.q10.rmdup.narrowPeak_peak_8047	43	.	2.36153	7.03249	4.39594	99
chr17	85917683	85917859	SRR8861834-79_trimmed.fq.sort.sort.q10.rmdup.narrowPeak_peak_8048	41	.	2.30995	6.76118	4.14927	48
chr17	85938859	85939077	SRR8861834-79_trimmed.fq.sort.sort.q10.rmdup.narrowPeak_peak_8049	38	.	2.87356	6.40184	3.82117	92
chr17	85955319	85955514	SRR8861834-79_trimmed.fq.sort.sort.q10.rmdup.narrowPeak_peak_8050	47	.	3.00331	7.37792	4.7119	101
chr17	86168424	86169595	SRR8861834-79_trimmed.fq.sort.sort.q10.rmdup.narrowPeak_peak_8051	154	.	5.28515	19.1052	15.4336	552
chr17	86754041	86756898	SRR8861834-79_trimmed.fq.sort.sort.q10.rmdup.narrowPeak_peak_8052	181	.	2.73117	22.1567	18.1905	909
chr17	87041005	87041236	SRR8861834-79_trimmed.fq.sort.sort.q10.rmdup.narrowPeak_peak_8053	36	.	3.06577	6.20389	3.64247	91
chr17	87108109	87108709	SRR8861834-79_trimmed.fq.sort.sort.q10.rmdup.narrowPeak_peak_8054	54	.	3.74837	8.19531	5.45972	374
chr17	87185792	87186392	SRR8861834-79_trimmed.fq.sort.sort.q10.rmdup.narrowPeak_peak_8055	72	.	4.17202	10.0998	7.20759	307
chr17	87232413	87232665	SRR8861834-79_trimmed.fq.sort.sort.q10.rmdup.narrowPeak_peak_8056	45	.	2.50125	7.19374	4.54337	139
chr17	87233223	87233383	SRR8861834-79_trimmed.fq.sort.sort.q10.rmdup.narrowPeak_peak_8057	23	.	2.13246	4.7926	2.3714	147
chr17	87283246	87285118	SRR8861834-79_trimmed.fq.sort.sort.q10.rmdup.narrowPeak_peak_8058	225	.	3.5103	27.0394	22.6	914
chr17	87329803	87330016	SRR8861834-79_trimmed.fq.sort.sort.q10.rmdup.narrowPeak_peak_8059	34	.	2.79767	5.99189	3.44943	90
chr17	87330109	87330579	SRR8861834-79_trimmed.fq.sort.sort.q10.rmdup.narrowPeak_peak_8060	72	.	3.62647	10.112	7.21886	146
chr17	87460728	87460979	SRR8861834-79_trimmed.fq.sort.sort.q10.rmdup.narrowPeak_peak_8061	51	.	3.1331	7.80788	5.10464	147
chr17	87461249	87461548	SRR8861834-79_trimmed.fq.sort.sort.q10.rmdup.narrowPeak_peak_8062	53	.	3.21081	8.06135	5.33684	117
chr17	87472850	87473010	SRR8861834-79_trimmed.fq.sort.sort.q10.rmdup.narrowPeak_peak_8063	43	.	2.42317	6.9553	4.32671	106
chr17	87473253	87473571	SRR8861834-79_trimmed.fq.sort.sort.q10.rmdup.narrowPeak_peak_8064	67	.	2.73348	9.59397	6.74311	143
chr17	87473796	87474380	SRR8861834-79_trimmed.fq.sort.sort.q10.rmdup.narrowPeak_peak_8065	45	.	2.42008	7.20575	4.55426	137
chr17	87474435	87475290	SRR8861834-79_trimmed.fq.sort.sort.q10.rmdup.narrowPeak_peak_8066	75	.	2.82422	10.4261	7.507	220
chr17	87531017	87533032	SRR8861834-79_trimmed.fq.sort.sort.q10.rmdup.narrowPeak_peak_8067	197	.	5.0136	23.837	19.7083	943
chr17	87570713	87570989	SRR8861834-79_trimmed.fq.sort.sort.q10.rmdup.narrowPeak_peak_8068	49	.	3.42857	7.60524	4.91883	90
chr17	87635442	87638198	SRR8861834-79_trimmed.fq.sort.sort.q10.rmdup.narrowPeak_peak_8069	253	.	3.61716	30.0425	25.3462	1645
chr17	87744749	87748093	SRR8861834-79_trimmed.fq.sort.sort.q10.rmdup.narrowPeak_peak_8070	186	.	2.85454	22.7114	18.6903	2190
chr17	87754914	87755280	SRR8861834-79_trimmed.fq.sort.sort.q10.rmdup.narrowPeak_peak_8071	67	.	4.10298	9.63418	6.77939	184
chr17	87794963	87795151	SRR8861834-79_trimmed.fq.sort.sort.q10.rmdup.narrowPeak_peak_8072	40	.	1.6637	6.69681	4.09051	90
chr17	87795279	87795589	SRR8861834-79_trimmed.fq.sort.sort.q10.rmdup.narrowPeak_peak_8073	25	.	1.54143	5.01422	2.57038	192
chr17	87795893	87796091	SRR8861834-79_trimmed.fq.sort.sort.q10.rmdup.narrowPeak_peak_8074	50	.	1.70754	7.78628	5.08483	117
chr17	87796371	87797049	SRR8861834-79_trimmed.fq.sort.sort.q10.rmdup.narrowPeak_peak_8075	88	.	1.91944	11.9373	8.89395	316
chr17	87797408	87798162	SRR8861834-79_trimmed.fq.sort.sort.q10.rmdup.narrowPeak_peak_8076	70	.	1.824	9.91802	7.04028	190
chr17	87798777	87799870	SRR8861834-79_trimmed.fq.sort.sort.q10.rmdup.narrowPeak_peak_8077	67	.	1.83582	9.61823	6.7654	336
chr17	87825605	87826015	SRR8861834-79_trimmed.fq.sort.sort.q10.rmdup.narrowPeak_peak_8078	52	.	2.44002	7.98064	5.26286	93
chr17	87826093	87827870	SRR8861834-79_trimmed.fq.sort.sort.q10.rmdup.narrowPeak_peak_8079	170	.	3.7169	20.8776	17.0367	1083
chr17	88159297	88159929	SRR8861834-79_trimmed.fq.sort.sort.q10.rmdup.narrowPeak_peak_8080	71	.	3.67996	10.036	7.14878	385
chr17	88160124	88160622	SRR8861834-79_trimmed.fq.sort.sort.q10.rmdup.narrowPeak_peak_8081	50	.	3.23586	7.71594	5.02028	147
chr17	88403561	88405567	SRR8861834-79_trimmed.fq.sort.sort.q10.rmdup.narrowPeak_peak_8082	228	.	4.53368	27.3207	22.8569	1734
chr17	88791446	88792539	SRR8861834-79_trimmed.fq.sort.sort.q10.rmdup.narrowPeak_peak_8083	78	.	3.74659	10.7636	7.81716	125
chr17	89079695	89079862	SRR8861834-79_trimmed.fq.sort.sort.q10.rmdup.narrowPeak_peak_8084	34	.	2.80269	6.00722	3.46336	63
chr17	89830092	89830319	SRR8861834-79_trimmed.fq.sort.sort.q10.rmdup.narrowPeak_peak_8085	28	.	2.82562	5.37925	2.89617	73
chr17	90453866	90455482	SRR8861834-79_trimmed.fq.sort.sort.q10.rmdup.narrowPeak_peak_8086	208	.	3.43501	25.1487	20.893	380
chr17	90456214	90456645	SRR8861834-79_trimmed.fq.sort.sort.q10.rmdup.narrowPeak_peak_8087	73	.	2.36167	10.3068	7.39777	338
chr17	90456878	90457068	SRR8861834-79_trimmed.fq.sort.sort.q10.rmdup.narrowPeak_peak_8088	46	.	2.09403	7.36146	4.69683	104
chr17	91087685	91087952	SRR8861834-79_trimmed.fq.sort.sort.q10.rmdup.narrowPeak_peak_8089	32	.	2.64291	5.82676	3.29919	212
chr17	91088111	91088989	SRR8861834-79_trimmed.fq.sort.sort.q10.rmdup.narrowPeak_peak_8090	103	.	3.9272	13.5406	10.3638	348
chr17	93199026	93199203	SRR8861834-79_trimmed.fq.sort.sort.q10.rmdup.narrowPeak_peak_8091	27	.	1.55377	5.23298	2.764	128
chr17	93199731	93200343	SRR8861834-79_trimmed.fq.sort.sort.q10.rmdup.narrowPeak_peak_8092	68	.	1.7789	9.74846	6.88442	468
chr17	93201402	93202058	SRR8861834-79_trimmed.fq.sort.sort.q10.rmdup.narrowPeak_peak_8093	69	.	1.76648	9.85663	6.98378	371
chr17	93202531	93202908	SRR8861834-79_trimmed.fq.sort.sort.q10.rmdup.narrowPeak_peak_8094	39	.	1.59984	6.59297	3.99568	129
chr17	93203506	93203869	SRR8861834-79_trimmed.fq.sort.sort.q10.rmdup.narrowPeak_peak_8095	38	.	1.60543	6.41056	3.82906	51
chr18	3498033	3498193	SRR8861834-79_trimmed.fq.sort.sort.q10.rmdup.narrowPeak_peak_8100	30	.	2.75647	5.52998	3.03256	51
chr18	3498622	3499597	SRR8861834-79_trimmed.fq.sort.sort.q10.rmdup.narrowPeak_peak_8101	78	.	3.83509	10.7915	7.84287	636
chr18	3506618	3507186	SRR8861834-79_trimmed.fq.sort.sort.q10.rmdup.narrowPeak_peak_8102	163	.	5.71273	20.115	16.3476	279
chr18	3550538	3550698	SRR8861834-79_trimmed.fq.sort.sort.q10.rmdup.narrowPeak_peak_8103	29	.	2.8626	5.47725	2.98486	79
chr18	4353507	4354649	SRR8861834-79_trimmed.fq.sort.sort.q10.rmdup.narrowPeak_peak_8104	109	.	3.87597	14.1466	10.9184	409
chr18	4635568	4636709	SRR8861834-79_trimmed.fq.sort.sort.q10.rmdup.narrowPeak_peak_8105	132	.	5.21421	16.664	13.2164	465
chr18	5160958	5161174	SRR8861834-79_trimmed.fq.sort.sort.q10.rmdup.narrowPeak_peak_8106	29	.	2.43779	5.40605	2.92042	195
chr18	5592690	5593000	SRR8861834-79_trimmed.fq.sort.sort.q10.rmdup.narrowPeak_peak_8107	38	.	3.06177	6.38997	3.81026	153
chr18	5593066	5593320	SRR8861834-79_trimmed.fq.sort.sort.q10.rmdup.narrowPeak_peak_8108	59	.	3.59425	8.78117	5.99656	132
chr18	5593869	5594148	SRR8861834-79_trimmed.fq.sort.sort.q10.rmdup.narrowPeak_peak_8109	58	.	3.54145	8.62764	5.8557	190
chr18	7001910	7003632	SRR8861834-79_trimmed.fq.sort.sort.q10.rmdup.narrowPeak_peak_8110	96	.	2.31805	12.7283	9.61969	585
chr18	7005325	7006777	SRR8861834-79_trimmed.fq.sort.sort.q10.rmdup.narrowPeak_peak_8111	71	.	2.12278	10.0647	7.17533	763
chr18	7625521	7625901	SRR8861834-79_trimmed.fq.sort.sort.q10.rmdup.narrowPeak_peak_8112	72	.	3.72955	10.1939	7.29396	231
chr18	7692304	7692637	SRR8861834-79_trimmed.fq.sort.sort.q10.rmdup.narrowPeak_peak_8113	43	.	3.4465	6.96084	4.3304	249
chr18	7869315	7869601	SRR8861834-79_trimmed.fq.sort.sort.q10.rmdup.narrowPeak_peak_8114	94	.	4.75946	12.5757	9.4795	140
chr18	9210049	9210217	SRR8861834-79_trimmed.fq.sort.sort.q10.rmdup.narrowPeak_peak_8115	26	.	2.62557	5.14981	2.69233	119
chr18	9214223	9215485	SRR8861834-79_trimmed.fq.sort.sort.q10.rmdup.narrowPeak_peak_8116	94	.	3.75094	12.5866	9.4895	929
chr18	9709228	9709457	SRR8861834-79_trimmed.fq.sort.sort.q10.rmdup.narrowPeak_peak_8117	45	.	3.34692	7.16045	4.51291	76
chr18	9830608	9830947	SRR8861834-79_trimmed.fq.sort.sort.q10.rmdup.narrowPeak_peak_8118	46	.	3.15841	7.27228	4.61516	163
chr18	9831012	9831654	SRR8861834-79_trimmed.fq.sort.sort.q10.rmdup.narrowPeak_peak_8119	66	.	3.58166	9.47565	6.63429	174
chr18	10053162	10053521	SRR8861834-79_trimmed.fq.sort.sort.q10.rmdup.narrowPeak_peak_8120	51	.	3.59825	7.81484	5.11107	94
chr18	10325795	10326015	SRR8861834-79_trimmed.fq.sort.sort.q10.rmdup.narrowPeak_peak_8121	34	.	3.12891	5.96617	3.42599	69
chr18	10704326	10704856	SRR8861834-79_trimmed.fq.sort.sort.q10.rmdup.narrowPeak_peak_8122	67	.	2.41987	9.5851	6.73488	336
chr18	10705037	10706626	SRR8861834-79_trimmed.fq.sort.sort.q10.rmdup.narrowPeak_peak_8123	208	.	3.67528	25.1186	20.8657	962
chr18	10721175	10721579	SRR8861834-79_trimmed.fq.sort.sort.q10.rmdup.narrowPeak_peak_8124	45	.	3.0543	7.15478	4.50781	123
chr18	10721916	10722143	SRR8861834-79_trimmed.fq.sort.sort.q10.rmdup.narrowPeak_peak_8125	74	.	3.70714	10.3772	7.46203	108
chr18	11046346	11046581	SRR8861834-79_trimmed.fq.sort.sort.q10.rmdup.narrowPeak_peak_8126	23	.	1.5534	4.72976	2.31518	92
chr18	11046934	11047263	SRR8861834-79_trimmed.fq.sort.sort.q10.rmdup.narrowPeak_peak_8127	63	.	1.79412	9.1638	6.34741	239
chr18	11047396	11048187	SRR8861834-79_trimmed.fq.sort.sort.q10.rmdup.narrowPeak_peak_8128	49	.	1.67546	7.60356	4.91733	548
chr18	11048359	11048647	SRR8861834-79_trimmed.fq.sort.sort.q10.rmdup.narrowPeak_peak_8129	45	.	1.62623	7.18796	4.53807	139
chr18	11048721	11048964	SRR8861834-79_trimmed.fq.sort.sort.q10.rmdup.narrowPeak_peak_8130	40	.	1.57802	6.61517	4.01593	184
chr18	11055089	11055778	SRR8861834-79_trimmed.fq.sort.sort.q10.rmdup.narrowPeak_peak_8131	33	.	1.50703	5.89533	3.36162	343
chr18	11058961	11059181	SRR8861834-79_trimmed.fq.sort.sort.q10.rmdup.narrowPeak_peak_8132	38	.	1.63737	6.46331	3.87724	181
chr18	11239503	11239689	SRR8861834-79_trimmed.fq.sort.sort.q10.rmdup.narrowPeak_peak_8133	31	.	2.20688	5.66339	3.15343	58
chr18	11239805	11240797	SRR8861834-79_trimmed.fq.sort.sort.q10.rmdup.narrowPeak_peak_8134	78	.	2.89218	10.7982	7.84906	290
chr18	11351982	11353276	SRR8861834-79_trimmed.fq.sort.sort.q10.rmdup.narrowPeak_peak_8137	204	.	3.9984	24.6792	20.4699	748
chr18	11353484	11353838	SRR8861834-79_trimmed.fq.sort.sort.q10.rmdup.narrowPeak_peak_8138	114	.	3.1387	14.7626	11.4816	152
chr18	11838252	11838418	SRR8861834-79_trimmed.fq.sort.sort.q10.rmdup.narrowPeak_peak_8139	33	.	2.24551	5.8484	3.31889	43
chr18	11838495	11839183	SRR8861834-79_trimmed.fq.sort.sort.q10.rmdup.narrowPeak_peak_8140	113	.	3.27906	14.5759	11.311	463
chr18	11840305	11841046	SRR8861834-79_trimmed.fq.sort.sort.q10.rmdup.narrowPeak_peak_8141	40	.	2.30786	6.62929	4.02877	273
chr18	11841138	11841392	SRR8861834-79_trimmed.fq.sort.sort.q10.rmdup.narrowPeak_peak_8142	26	.	2.08422	5.07144	2.62186	26
chr18	12333182	12334838	SRR8861834-79_trimmed.fq.sort.sort.q10.rmdup.narrowPeak_peak_8143	130	.	4.09152	16.4622	13.0332	1040
chr18	12644771	12645057	SRR8861834-79_trimmed.fq.sort.sort.q10.rmdup.narrowPeak_peak_8144	49	.	3.61062	7.6017	4.91553	127
chr18	13500277	13500541	SRR8861834-79_trimmed.fq.sort.sort.q10.rmdup.narrowPeak_peak_8146	37	.	3.28238	6.33961	3.76419	149
chr18	14103305	14103470	SRR8861834-79_trimmed.fq.sort.sort.q10.rmdup.narrowPeak_peak_8147	101	.	4.92358	13.3486	10.1878	34
chr18	15061727	15062591	SRR8861834-79_trimmed.fq.sort.sort.q10.rmdup.narrowPeak_peak_8148	106	.	2.71346	13.8633	10.6593	464
chr18	15064703	15065918	SRR8861834-79_trimmed.fq.sort.sort.q10.rmdup.narrowPeak_peak_8149	157	.	3.03091	19.4614	15.7564	842
chr18	15066988	15067182	SRR8861834-79_trimmed.fq.sort.sort.q10.rmdup.narrowPeak_peak_8150	50	.	2.20298	7.72238	5.02618	62
chr18	15151977	15152250	SRR8861834-79_trimmed.fq.sort.sort.q10.rmdup.narrowPeak_peak_8151	37	.	3.28238	6.33961	3.76419	34
chr18	15312404	15312760	SRR8861834-79_trimmed.fq.sort.sort.q10.rmdup.narrowPeak_peak_8152	51	.	3.03922	7.88792	5.17804	144
chr18	15313335	15313511	SRR8861834-79_trimmed.fq.sort.sort.q10.rmdup.narrowPeak_peak_8153	46	.	2.92284	7.29115	4.6324	46
chr18	15313663	15314217	SRR8861834-79_trimmed.fq.sort.sort.q10.rmdup.narrowPeak_peak_8154	78	.	3.5461	10.8084	7.85846	400
chr18	15758687	15760666	SRR8861834-79_trimmed.fq.sort.sort.q10.rmdup.narrowPeak_peak_8155	251	.	4.44059	29.8641	25.1824	976
chr18	16806892	16807975	SRR8861834-79_trimmed.fq.sort.sort.q10.rmdup.narrowPeak_peak_8156	133	.	3.59367	16.8612	13.3965	443
chr18	20001363	20002776	SRR8861834-79_trimmed.fq.sort.sort.q10.rmdup.narrowPeak_peak_8157	97	.	3.52223	12.8698	9.74956	727
chr18	20003172	20003396	SRR8861834-79_trimmed.fq.sort.sort.q10.rmdup.narrowPeak_peak_8158	33	.	2.45851	5.89358	3.35997	95
chr18	20058297	20058472	SRR8861834-79_trimmed.fq.sort.sort.q10.rmdup.narrowPeak_peak_8159	27	.	2.39907	5.26527	2.79311	143
chr18	20058886	20060043	SRR8861834-79_trimmed.fq.sort.sort.q10.rmdup.narrowPeak_peak_8160	167	.	4.51904	20.5334	16.7257	527
chr18	20557083	20558995	SRR8861834-79_trimmed.fq.sort.sort.q10.rmdup.narrowPeak_peak_8161	164	.	3.42525	20.2435	16.4634	941
chr18	20961730	20962447	SRR8861834-79_trimmed.fq.sort.sort.q10.rmdup.narrowPeak_peak_8162	94	.	4.31937	12.5972	9.49931	220
chr18	20962756	20963045	SRR8861834-79_trimmed.fq.sort.sort.q10.rmdup.narrowPeak_peak_8163	32	.	2.90391	5.76797	3.24575	197
chr18	21301129	21301433	SRR8861834-79_trimmed.fq.sort.sort.q10.rmdup.narrowPeak_peak_8164	43	.	3.4465	6.96084	4.3304	159
chr18	21301494	21301654	SRR8861834-79_trimmed.fq.sort.sort.q10.rmdup.narrowPeak_peak_8165	32	.	3.11826	5.73891	3.21939	103
chr18	21650946	21651153	SRR8861834-79_trimmed.fq.sort.sort.q10.rmdup.narrowPeak_peak_8166	73	.	2.02823	10.2707	7.36447	114
chr18	21651441	21653414	SRR8861834-79_trimmed.fq.sort.sort.q10.rmdup.narrowPeak_peak_8167	147	.	2.44408	18.3057	14.7085	1119
chr18	23038305	23039311	SRR8861834-79_trimmed.fq.sort.sort.q10.rmdup.narrowPeak_peak_8168	70	.	1.95399	9.9012	7.02478	256
chr18	23039411	23041152	SRR8861834-79_trimmed.fq.sort.sort.q10.rmdup.narrowPeak_peak_8169	142	.	2.39544	17.766	14.2192	719
chr18	23294755	23294978	SRR8861834-79_trimmed.fq.sort.sort.q10.rmdup.narrowPeak_peak_8170	30	.	3.02548	5.51748	3.02126	17
chr18	23308868	23309081	SRR8861834-79_trimmed.fq.sort.sort.q10.rmdup.narrowPeak_peak_8171	25	.	1.68826	5.01183	2.56821	22
chr18	23309287	23311742	SRR8861834-79_trimmed.fq.sort.sort.q10.rmdup.narrowPeak_peak_8172	190	.	2.82785	23.0721	19.0177	1985
chr18	23752776	23755396	SRR8861834-79_trimmed.fq.sort.sort.q10.rmdup.narrowPeak_peak_8173	225	.	3.80875	27.0046	22.5684	1098
chr18	24042555	24042769	SRR8861834-79_trimmed.fq.sort.sort.q10.rmdup.narrowPeak_peak_8174	37	.	3.28238	6.33961	3.76419	142
chr18	24465524	24467753	SRR8861834-79_trimmed.fq.sort.sort.q10.rmdup.narrowPeak_peak_8175	241	.	3.88519	28.7172	24.1283	1758
chr18	24652440	24654916	SRR8861834-79_trimmed.fq.sort.sort.q10.rmdup.narrowPeak_peak_8176	180	.	2.79448	21.9699	18.0219	1885
chr18	24654992	24655590	SRR8861834-79_trimmed.fq.sort.sort.q10.rmdup.narrowPeak_peak_8177	73	.	2.10793	10.2088	7.30771	187
chr18	24709634	24711261	SRR8861834-79_trimmed.fq.sort.sort.q10.rmdup.narrowPeak_peak_8178	119	.	3.24675	15.2408	11.9184	564
chr18	25487579	25488486	SRR8861834-79_trimmed.fq.sort.sort.q10.rmdup.narrowPeak_peak_8179	131	.	3.78371	16.6309	13.1863	702
chr18	25488901	25489144	SRR8861834-79_trimmed.fq.sort.sort.q10.rmdup.narrowPeak_peak_8180	38	.	2.44698	6.39256	3.81264	147
chr18	25504150	25504555	SRR8861834-79_trimmed.fq.sort.sort.q10.rmdup.narrowPeak_peak_8181	42	.	2.17901	6.91955	4.29404	147
chr18	25504606	25504909	SRR8861834-79_trimmed.fq.sort.sort.q10.rmdup.narrowPeak_peak_8182	31	.	2.00385	5.64874	3.1402	284
chr18	25505234	25506470	SRR8861834-79_trimmed.fq.sort.sort.q10.rmdup.narrowPeak_peak_8183	81	.	2.53924	11.1343	8.15706	726
chr18	25506765	25506925	SRR8861834-79_trimmed.fq.sort.sort.q10.rmdup.narrowPeak_peak_8184	21	.	1.8388	4.50542	2.1196	116
chr18	25537030	25538371	SRR8861834-79_trimmed.fq.sort.sort.q10.rmdup.narrowPeak_peak_8185	190	.	4.4	23.0702	19.0159	604
chr18	25567270	25567553	SRR8861834-79_trimmed.fq.sort.sort.q10.rmdup.narrowPeak_peak_8186	50	.	2.17328	7.7302	5.03346	121
chr18	25567675	25568195	SRR8861834-79_trimmed.fq.sort.sort.q10.rmdup.narrowPeak_peak_8187	61	.	2.27467	8.91	6.11507	112
chr18	25568431	25568638	SRR8861834-79_trimmed.fq.sort.sort.q10.rmdup.narrowPeak_peak_8188	28	.	1.88822	5.32088	2.84335	107
chr18	25577506	25577748	SRR8861834-79_trimmed.fq.sort.sort.q10.rmdup.narrowPeak_peak_8189	45	.	2.1722	7.1945	4.54408	89
chr18	25590478	25591013	SRR8861834-79_trimmed.fq.sort.sort.q10.rmdup.narrowPeak_peak_8190	63	.	2.98165	9.20099	6.38149	408
chr18	25608813	25609005	SRR8861834-79_trimmed.fq.sort.sort.q10.rmdup.narrowPeak_peak_8191	36	.	3.05216	6.16762	3.60946	87
chr18	25621722	25623284	SRR8861834-79_trimmed.fq.sort.sort.q10.rmdup.narrowPeak_peak_8192	138	.	3.34432	17.4028	13.8892	788
chr18	25678043	25679400	SRR8861834-79_trimmed.fq.sort.sort.q10.rmdup.narrowPeak_peak_8193	152	.	2.4035	18.9079	15.2549	429
chr18	25679451	25681279	SRR8861834-79_trimmed.fq.sort.sort.q10.rmdup.narrowPeak_peak_8194	117	.	2.2165	15.0402	11.7355	167
chr18	25714159	25716129	SRR8861834-79_trimmed.fq.sort.sort.q10.rmdup.narrowPeak_peak_8195	147	.	3.17626	18.3129	14.7151	1390
chr18	25753396	25753953	SRR8861834-79_trimmed.fq.sort.sort.q10.rmdup.narrowPeak_peak_8196	139	.	2.35884	17.5052	13.9819	460
chr18	25754717	25755268	SRR8861834-79_trimmed.fq.sort.sort.q10.rmdup.narrowPeak_peak_8197	65	.	1.91354	9.33303	6.50306	296
chr18	25755894	25756582	SRR8861834-79_trimmed.fq.sort.sort.q10.rmdup.narrowPeak_peak_8198	63	.	1.91166	9.15796	6.34209	518
chr18	30269216	30269506	SRR8861834-79_trimmed.fq.sort.sort.q10.rmdup.narrowPeak_peak_8199	74	.	4.2671	10.346	7.43319	144
chr18	31447561	31447858	SRR8861834-79_trimmed.fq.sort.sort.q10.rmdup.narrowPeak_peak_8200	67	.	3.62319	9.60636	6.75447	128
chr18	31629471	31630284	SRR8861834-79_trimmed.fq.sort.sort.q10.rmdup.narrowPeak_peak_8201	55	.	3.26871	8.24834	5.50832	380
chr18	31630418	31631377	SRR8861834-79_trimmed.fq.sort.sort.q10.rmdup.narrowPeak_peak_8202	69	.	3.60465	9.7939	6.92614	874
chr18	31930046	31930226	SRR8861834-79_trimmed.fq.sort.sort.q10.rmdup.narrowPeak_peak_8203	29	.	1.79621	5.4243	2.93701	90
chr18	31930544	31930853	SRR8861834-79_trimmed.fq.sort.sort.q10.rmdup.narrowPeak_peak_8204	55	.	2.03963	8.32387	5.57685	168
chr18	31931153	31932465	SRR8861834-79_trimmed.fq.sort.sort.q10.rmdup.narrowPeak_peak_8205	101	.	2.38639	13.3146	10.1571	840
chr18	31938481	31939579	SRR8861834-79_trimmed.fq.sort.sort.q10.rmdup.narrowPeak_peak_8206	99	.	2.82805	13.0526	9.91704	566
chr18	31939740	31940387	SRR8861834-79_trimmed.fq.sort.sort.q10.rmdup.narrowPeak_peak_8207	99	.	2.94061	13.0936	9.9546	152
chr18	32020141	32020492	SRR8861834-79_trimmed.fq.sort.sort.q10.rmdup.narrowPeak_peak_8208	71	.	3.60685	10.0471	7.15905	83
chr18	32062831	32062991	SRR8861834-79_trimmed.fq.sort.sort.q10.rmdup.narrowPeak_peak_8209	37	.	3.28238	6.33961	3.76419	74
chr18	32132866	32134013	SRR8861834-79_trimmed.fq.sort.sort.q10.rmdup.narrowPeak_peak_8210	80	.	3.91773	11.055	8.08483	135
chr18	32815795	32816288	SRR8861834-79_trimmed.fq.sort.sort.q10.rmdup.narrowPeak_peak_8211	39	.	3.2936	6.58364	3.98711	235
chr18	32938663	32938919	SRR8861834-79_trimmed.fq.sort.sort.q10.rmdup.narrowPeak_peak_8212	68	.	2.75609	9.71536	6.85402	148
chr18	32939556	32940608	SRR8861834-79_trimmed.fq.sort.sort.q10.rmdup.narrowPeak_peak_8213	115	.	3.31504	14.786	11.503	202
chr18	32940674	32941254	SRR8861834-79_trimmed.fq.sort.sort.q10.rmdup.narrowPeak_peak_8214	78	.	2.88417	10.7545	7.80884	284
chr18	33791673	33791846	SRR8861834-79_trimmed.fq.sort.sort.q10.rmdup.narrowPeak_peak_8215	32	.	3.11826	5.73891	3.21939	27
chr18	34004721	34006145	SRR8861834-79_trimmed.fq.sort.sort.q10.rmdup.narrowPeak_peak_8216	136	.	3.33988	17.1507	13.6598	790
chr18	34006198	34006722	SRR8861834-79_trimmed.fq.sort.sort.q10.rmdup.narrowPeak_peak_8217	50	.	2.36761	7.69935	5.0051	108
chr18	34162933	34163261	SRR8861834-79_trimmed.fq.sort.sort.q10.rmdup.narrowPeak_peak_8218	35	.	3.18471	6.10284	3.55045	73
chr18	34541150	34541602	SRR8861834-79_trimmed.fq.sort.sort.q10.rmdup.narrowPeak_peak_8220	77	.	3.27439	10.6518	7.71426	180
chr18	34541748	34542369	SRR8861834-79_trimmed.fq.sort.sort.q10.rmdup.narrowPeak_peak_8221	96	.	3.5461	12.7359	9.62677	375
chr18	34542424	34542606	SRR8861834-79_trimmed.fq.sort.sort.q10.rmdup.narrowPeak_peak_8222	57	.	2.91064	8.52791	5.76428	116
chr18	34548951	34549797	SRR8861834-79_trimmed.fq.sort.sort.q10.rmdup.narrowPeak_peak_8223	70	.	2.47324	9.95699	7.07618	385
chr18	34549961	34551219	SRR8861834-79_trimmed.fq.sort.sort.q10.rmdup.narrowPeak_peak_8224	174	.	3.45258	21.3777	17.4881	625
chr18	34551431	34551776	SRR8861834-79_trimmed.fq.sort.sort.q10.rmdup.narrowPeak_peak_8225	65	.	2.44519	9.35817	6.52621	198
chr18	34690427	34690801	SRR8861834-79_trimmed.fq.sort.sort.q10.rmdup.narrowPeak_peak_8226	111	.	5.06971	14.4431	11.1894	226
chr18	34719313	34720783	SRR8861834-79_trimmed.fq.sort.sort.q10.rmdup.narrowPeak_peak_8227	238	.	5.36515	28.4346	23.8711	475
chr18	34861460	34864184	SRR8861834-79_trimmed.fq.sort.sort.q10.rmdup.narrowPeak_peak_8228	294	.	3.73134	34.5302	29.4991	1184
chr18	34883517	34883752	SRR8861834-79_trimmed.fq.sort.sort.q10.rmdup.narrowPeak_peak_8229	48	.	2.59447	7.48122	4.80638	103
chr18	34884103	34884949	SRR8861834-79_trimmed.fq.sort.sort.q10.rmdup.narrowPeak_peak_8230	81	.	3.02267	11.1157	8.13991	408
chr18	35651589	35655295	SRR8861834-79_trimmed.fq.sort.sort.q10.rmdup.narrowPeak_peak_8231	155	.	2.36927	19.279	15.591	2224
chr18	35655400	35655812	SRR8861834-79_trimmed.fq.sort.sort.q10.rmdup.narrowPeak_peak_8232	40	.	1.71613	6.63705	4.03599	139
chr18	35888811	35888971	SRR8861834-79_trimmed.fq.sort.sort.q10.rmdup.narrowPeak_peak_8233	46	.	3.38634	7.26459	4.60806	41
chr18	35920257	35921806	SRR8861834-79_trimmed.fq.sort.sort.q10.rmdup.narrowPeak_peak_8234	210	.	5.18355	25.3392	21.0649	665
chr18	35933482	35934283	SRR8861834-79_trimmed.fq.sort.sort.q10.rmdup.narrowPeak_peak_8235	104	.	3.25929	13.6005	10.4186	378
chr18	35957122	35957416	SRR8861834-79_trimmed.fq.sort.sort.q10.rmdup.narrowPeak_peak_8236	37	.	2.98507	6.36716	3.78942	225
chr18	35963612	35964044	SRR8861834-79_trimmed.fq.sort.sort.q10.rmdup.narrowPeak_peak_8237	56	.	2.56353	8.37307	5.62205	151
chr18	35964265	35965778	SRR8861834-79_trimmed.fq.sort.sort.q10.rmdup.narrowPeak_peak_8238	99	.	3.10146	13.121	9.97977	1070
chr18	36016123	36017666	SRR8861834-79_trimmed.fq.sort.sort.q10.rmdup.narrowPeak_peak_8239	242	.	4.48164	28.8904	24.2892	1127
chr18	36032173	36032359	SRR8861834-79_trimmed.fq.sort.sort.q10.rmdup.narrowPeak_peak_8240	30	.	2.77778	5.59121	3.08803	44
chr18	36032764	36033139	SRR8861834-79_trimmed.fq.sort.sort.q10.rmdup.narrowPeak_peak_8241	41	.	3.07276	6.81622	4.19952	307
chr18	36066393	36068118	SRR8861834-79_trimmed.fq.sort.sort.q10.rmdup.narrowPeak_peak_8242	182	.	3.49622	22.1932	18.2233	1014
chr18	36096141	36096341	SRR8861834-79_trimmed.fq.sort.sort.q10.rmdup.narrowPeak_peak_8243	43	.	3.1407	7.01482	4.37973	77
chr18	36153902	36154436	SRR8861834-79_trimmed.fq.sort.sort.q10.rmdup.narrowPeak_peak_8244	56	.	2.54439	8.41675	5.66217	145
chr18	36194391	36194887	SRR8861834-79_trimmed.fq.sort.sort.q10.rmdup.narrowPeak_peak_8245	52	.	1.87388	7.91732	5.2049	299
chr18	36195106	36196526	SRR8861834-79_trimmed.fq.sort.sort.q10.rmdup.narrowPeak_peak_8246	120	.	2.31967	15.3902	12.0553	469
chr18	36196577	36196737	SRR8861834-79_trimmed.fq.sort.sort.q10.rmdup.narrowPeak_peak_8247	29	.	1.67277	5.39058	2.90645	79
chr18	36281880	36282861	SRR8861834-79_trimmed.fq.sort.sort.q10.rmdup.narrowPeak_peak_8248	115	.	2.28402	14.8157	11.5304	428
chr18	36283097	36283502	SRR8861834-79_trimmed.fq.sort.sort.q10.rmdup.narrowPeak_peak_8249	81	.	2.0864	11.1287	8.15193	209
chr18	36283643	36285859	SRR8861834-79_trimmed.fq.sort.sort.q10.rmdup.narrowPeak_peak_8250	169	.	2.67085	20.7347	16.9077	1906
chr18	36285966	36286138	SRR8861834-79_trimmed.fq.sort.sort.q10.rmdup.narrowPeak_peak_8251	53	.	1.92308	8.05235	5.32864	94
chr18	36319579	36320065	SRR8861834-79_trimmed.fq.sort.sort.q10.rmdup.narrowPeak_peak_8252	77	.	1.97525	10.7405	7.79593	324
chr18	36320326	36320639	SRR8861834-79_trimmed.fq.sort.sort.q10.rmdup.narrowPeak_peak_8253	44	.	1.73822	7.11544	4.47186	129
chr18	36320784	36321080	SRR8861834-79_trimmed.fq.sort.sort.q10.rmdup.narrowPeak_peak_8254	61	.	1.84483	8.91914	6.12348	96
chr18	36321314	36322017	SRR8861834-79_trimmed.fq.sort.sort.q10.rmdup.narrowPeak_peak_8255	73	.	1.91602	10.2812	7.37403	119
chr18	36322089	36322369	SRR8861834-79_trimmed.fq.sort.sort.q10.rmdup.narrowPeak_peak_8256	61	.	1.83091	8.94479	6.14634	121
chr18	36322980	36323645	SRR8861834-79_trimmed.fq.sort.sort.q10.rmdup.narrowPeak_peak_8257	57	.	1.79811	8.5196	5.75672	378
chr18	36348395	36348679	SRR8861834-79_trimmed.fq.sort.sort.q10.rmdup.narrowPeak_peak_8258	30	.	1.96577	5.50101	3.00635	102
chr18	36348983	36350218	SRR8861834-79_trimmed.fq.sort.sort.q10.rmdup.narrowPeak_peak_8259	221	.	3.72607	26.5611	22.167	515
chr18	36514008	36515374	SRR8861834-79_trimmed.fq.sort.sort.q10.rmdup.narrowPeak_peak_8260	174	.	4.47784	21.2872	17.4064	810
chr18	36530424	36530608	SRR8861834-79_trimmed.fq.sort.sort.q10.rmdup.narrowPeak_peak_8261	43	.	2.53981	6.93954	4.3123	85
chr18	36530713	36532284	SRR8861834-79_trimmed.fq.sort.sort.q10.rmdup.narrowPeak_peak_8262	138	.	3.86954	17.3381	13.8306	473
chr18	36725348	36725893	SRR8861834-79_trimmed.fq.sort.sort.q10.rmdup.narrowPeak_peak_8263	56	.	2.10958	8.36201	5.61191	156
chr18	36726684	36727120	SRR8861834-79_trimmed.fq.sort.sort.q10.rmdup.narrowPeak_peak_8264	61	.	2.14966	9.00235	6.19928	318
chr18	36939938	36940106	SRR8861834-79_trimmed.fq.sort.sort.q10.rmdup.narrowPeak_peak_8265	48	.	3.46803	7.4786	4.80405	54
chr18	37010503	37010819	SRR8861834-79_trimmed.fq.sort.sort.q10.rmdup.narrowPeak_peak_8266	36	.	2.80899	6.19944	3.63847	116
chr18	37011251	37011570	SRR8861834-79_trimmed.fq.sort.sort.q10.rmdup.narrowPeak_peak_8267	71	.	3.61991	10.0903	7.19889	212
chr18	37020979	37021490	SRR8861834-79_trimmed.fq.sort.sort.q10.rmdup.narrowPeak_peak_8268	70	.	3.80378	9.90355	7.02692	196
chr18	37089099	37091375	SRR8861834-79_trimmed.fq.sort.sort.q10.rmdup.narrowPeak_peak_8269	149	.	3.7123	18.5547	14.9347	1441
chr18	37142426	37142586	SRR8861834-79_trimmed.fq.sort.sort.q10.rmdup.narrowPeak_peak_8270	34	.	1.74409	5.95923	3.4197	60
chr18	37143115	37143588	SRR8861834-79_trimmed.fq.sort.sort.q10.rmdup.narrowPeak_peak_8271	51	.	1.86328	7.87578	5.16694	362
chr18	37144240	37145387	SRR8861834-79_trimmed.fq.sort.sort.q10.rmdup.narrowPeak_peak_8272	115	.	2.26078	14.8599	11.5707	658
chr18	37216149	37216310	SRR8861834-79_trimmed.fq.sort.sort.q10.rmdup.narrowPeak_peak_8273	47	.	3.22101	7.4588	4.78592	51
chr18	37264379	37264728	SRR8861834-79_trimmed.fq.sort.sort.q10.rmdup.narrowPeak_peak_8274	53	.	3.59281	8.04458	5.32152	237
chr18	37265388	37265563	SRR8861834-79_trimmed.fq.sort.sort.q10.rmdup.narrowPeak_peak_8275	41	.	3.26216	6.71974	4.11147	51
chr18	37662274	37662499	SRR8861834-79_trimmed.fq.sort.sort.q10.rmdup.narrowPeak_peak_8276	54	.	3.2395	8.15421	5.42216	120
chr18	37669398	37669730	SRR8861834-79_trimmed.fq.sort.sort.q10.rmdup.narrowPeak_peak_8277	48	.	3.16901	7.51108	4.83389	112
chr18	37694441	37694702	SRR8861834-79_trimmed.fq.sort.sort.q10.rmdup.narrowPeak_peak_8278	49	.	2.90487	7.59305	4.90874	126
chr18	37742622	37743710	SRR8861834-79_trimmed.fq.sort.sort.q10.rmdup.narrowPeak_peak_8279	92	.	3.06571	12.3212	9.24666	870
chr18	37766146	37766363	SRR8861834-79_trimmed.fq.sort.sort.q10.rmdup.narrowPeak_peak_8280	32	.	2.39686	5.78134	3.25792	94
chr18	37766643	37766805	SRR8861834-79_trimmed.fq.sort.sort.q10.rmdup.narrowPeak_peak_8281	36	.	2.47813	6.24932	3.68378	105
chr18	37766968	37767324	SRR8861834-79_trimmed.fq.sort.sort.q10.rmdup.narrowPeak_peak_8282	54	.	2.77615	8.13138	5.40114	206
chr18	37767890	37768093	SRR8861834-79_trimmed.fq.sort.sort.q10.rmdup.narrowPeak_peak_8283	36	.	2.49849	6.19171	3.63145	21
chr18	37955382	37957169	SRR8861834-79_trimmed.fq.sort.sort.q10.rmdup.narrowPeak_peak_8284	148	.	4.73409	18.5157	14.8989	726
chr18	37997819	37999143	SRR8861834-79_trimmed.fq.sort.sort.q10.rmdup.narrowPeak_peak_8285	93	.	3.64769	12.429	9.3454	1203
chr18	37999340	37999558	SRR8861834-79_trimmed.fq.sort.sort.q10.rmdup.narrowPeak_peak_8286	62	.	3.14522	9.07768	6.26831	71
chr18	38013943	38014103	SRR8861834-79_trimmed.fq.sort.sort.q10.rmdup.narrowPeak_peak_8287	40	.	2.53918	6.64572	4.04382	74
chr18	38014165	38015575	SRR8861834-79_trimmed.fq.sort.sort.q10.rmdup.narrowPeak_peak_8288	138	.	3.92185	17.3347	13.8275	465
chr18	38025184	38026918	SRR8861834-79_trimmed.fq.sort.sort.q10.rmdup.narrowPeak_peak_8289	169	.	3.22557	20.8123	16.9779	208
chr18	38071758	38072045	SRR8861834-79_trimmed.fq.sort.sort.q10.rmdup.narrowPeak_peak_8290	41	.	2.14734	6.72252	4.11391	218
chr18	38072391	38072580	SRR8861834-79_trimmed.fq.sort.sort.q10.rmdup.narrowPeak_peak_8291	27	.	1.95886	5.20971	2.74307	104
chr18	38072868	38073041	SRR8861834-79_trimmed.fq.sort.sort.q10.rmdup.narrowPeak_peak_8292	36	.	2.07722	6.18894	3.62882	32
chr18	38074028	38074210	SRR8861834-79_trimmed.fq.sort.sort.q10.rmdup.narrowPeak_peak_8293	21	.	1.87688	4.50642	2.12049	6
chr18	38074380	38075307	SRR8861834-79_trimmed.fq.sort.sort.q10.rmdup.narrowPeak_peak_8294	86	.	2.70317	11.6888	8.66635	365
chr18	38096883	38097046	SRR8861834-79_trimmed.fq.sort.sort.q10.rmdup.narrowPeak_peak_8295	53	.	3.52311	8.09738	5.36998	101
chr18	38145899	38146168	SRR8861834-79_trimmed.fq.sort.sort.q10.rmdup.narrowPeak_peak_8296	39	.	2.52452	6.5842	3.98764	138
chr18	38146910	38148490	SRR8861834-79_trimmed.fq.sort.sort.q10.rmdup.narrowPeak_peak_8297	132	.	3.84615	16.6847	13.2352	715
chr18	38157775	38159231	SRR8861834-79_trimmed.fq.sort.sort.q10.rmdup.narrowPeak_peak_8298	101	.	3.81264	13.3541	10.1929	343
chr18	38173749	38173915	SRR8861834-79_trimmed.fq.sort.sort.q10.rmdup.narrowPeak_peak_8299	43	.	3.4465	6.96084	4.3304	107
chr18	38174157	38174646	SRR8861834-79_trimmed.fq.sort.sort.q10.rmdup.narrowPeak_peak_8300	31	.	3.08042	5.64891	3.14032	465
chr18	38188891	38190367	SRR8861834-79_trimmed.fq.sort.sort.q10.rmdup.narrowPeak_peak_8301	159	.	3.38189	19.6875	15.961	1121
chr18	38208250	38208537	SRR8861834-79_trimmed.fq.sort.sort.q10.rmdup.narrowPeak_peak_8302	35	.	1.66398	6.05488	3.50683	133
chr18	38208597	38208804	SRR8861834-79_trimmed.fq.sort.sort.q10.rmdup.narrowPeak_peak_8303	30	.	1.6149	5.51314	3.01736	120
chr18	38208954	38209895	SRR8861834-79_trimmed.fq.sort.sort.q10.rmdup.narrowPeak_peak_8304	81	.	1.94645	11.1657	8.18593	198
chr18	38209976	38211460	SRR8861834-79_trimmed.fq.sort.sort.q10.rmdup.narrowPeak_peak_8305	101	.	1.99085	13.3067	10.1499	1072
chr18	38284211	38284464	SRR8861834-79_trimmed.fq.sort.sort.q10.rmdup.narrowPeak_peak_8306	38	.	3.09473	6.48061	3.89307	109
chr18	38284662	38284859	SRR8861834-79_trimmed.fq.sort.sort.q10.rmdup.narrowPeak_peak_8307	29	.	2.8626	5.47725	2.98486	119
chr18	38482999	38483654	SRR8861834-79_trimmed.fq.sort.sort.q10.rmdup.narrowPeak_peak_8308	44	.	2.72277	7.07731	4.43696	572
chr18	38483837	38484665	SRR8861834-79_trimmed.fq.sort.sort.q10.rmdup.narrowPeak_peak_8309	58	.	2.98211	8.63445	5.86199	670
chr18	38573055	38573342	SRR8861834-79_trimmed.fq.sort.sort.q10.rmdup.narrowPeak_peak_8310	61	.	3.05085	8.90961	6.11473	51
chr18	38573707	38574872	SRR8861834-79_trimmed.fq.sort.sort.q10.rmdup.narrowPeak_peak_8311	98	.	3.64902	12.9339	9.80818	521
chr18	38599685	38601042	SRR8861834-79_trimmed.fq.sort.sort.q10.rmdup.narrowPeak_peak_8312	119	.	3.72589	15.3073	11.9793	710
chr18	38939488	38939648	SRR8861834-79_trimmed.fq.sort.sort.q10.rmdup.narrowPeak_peak_8313	42	.	3.01205	6.82954	4.21174	65
chr18	38993665	38995530	SRR8861834-79_trimmed.fq.sort.sort.q10.rmdup.narrowPeak_peak_8314	264	.	4.33419	31.2372	26.4459	520
chr18	39092722	39092887	SRR8861834-79_trimmed.fq.sort.sort.q10.rmdup.narrowPeak_peak_8315	41	.	2.73465	6.79235	4.17776	68
chr18	39093335	39093503	SRR8861834-79_trimmed.fq.sort.sort.q10.rmdup.narrowPeak_peak_8316	45	.	2.74451	7.16163	4.51401	123
chr18	39486591	39486943	SRR8861834-79_trimmed.fq.sort.sort.q10.rmdup.narrowPeak_peak_8317	47	.	2.37898	7.38048	4.71423	236
chr18	39487006	39489071	SRR8861834-79_trimmed.fq.sort.sort.q10.rmdup.narrowPeak_peak_8318	214	.	4.12088	25.8174	21.4951	1372
chr18	39495592	39495765	SRR8861834-79_trimmed.fq.sort.sort.q10.rmdup.narrowPeak_peak_8319	43	.	3.01609	7.03476	4.39806	86
chr18	39989635	39989834	SRR8861834-79_trimmed.fq.sort.sort.q10.rmdup.narrowPeak_peak_8320	40	.	2.70412	6.67977	4.07501	156
chr18	39991168	39991410	SRR8861834-79_trimmed.fq.sort.sort.q10.rmdup.narrowPeak_peak_8321	27	.	2.3833	5.20773	2.74123	122
chr18	40256075	40257661	SRR8861834-79_trimmed.fq.sort.sort.q10.rmdup.narrowPeak_peak_8322	209	.	3.91645	25.1871	20.9274	1434
chr18	40257751	40258721	SRR8861834-79_trimmed.fq.sort.sort.q10.rmdup.narrowPeak_peak_8323	100	.	2.90269	13.2092	10.0605	314
chr18	42015821	42016228	SRR8861834-79_trimmed.fq.sort.sort.q10.rmdup.narrowPeak_peak_8325	40	.	3.10238	6.70225	4.09544	293
chr18	42385129	42386600	SRR8861834-79_trimmed.fq.sort.sort.q10.rmdup.narrowPeak_peak_8326	138	.	2.40959	17.3148	13.8094	585
chr18	42386662	42387195	SRR8861834-79_trimmed.fq.sort.sort.q10.rmdup.narrowPeak_peak_8327	68	.	1.98004	9.71646	6.85502	156
chr18	42392720	42393056	SRR8861834-79_trimmed.fq.sort.sort.q10.rmdup.narrowPeak_peak_8328	44	.	1.67545	7.09708	4.45508	113
chr18	42393304	42393620	SRR8861834-79_trimmed.fq.sort.sort.q10.rmdup.narrowPeak_peak_8329	38	.	1.61481	6.44672	3.86215	70
chr18	42395214	42395576	SRR8861834-79_trimmed.fq.sort.sort.q10.rmdup.narrowPeak_peak_8330	56	.	1.64459	8.35203	5.60273	112
chr18	42399463	42399693	SRR8861834-79_trimmed.fq.sort.sort.q10.rmdup.narrowPeak_peak_8331	39	.	1.53518	6.53724	3.94489	130
chr18	42400740	42400930	SRR8861834-79_trimmed.fq.sort.sort.q10.rmdup.narrowPeak_peak_8332	29	.	1.50868	5.41687	2.93018	116
chr18	42402332	42402533	SRR8861834-79_trimmed.fq.sort.sort.q10.rmdup.narrowPeak_peak_8333	25	.	1.5259	4.97857	2.53838	132
chr18	42415742	42417299	SRR8861834-79_trimmed.fq.sort.sort.q10.rmdup.narrowPeak_peak_8334	127	.	2.61153	16.2023	12.7958	1415
chr18	42417443	42417987	SRR8861834-79_trimmed.fq.sort.sort.q10.rmdup.narrowPeak_peak_8335	58	.	2.09497	8.62749	5.8556	411
chr18	42429286	42429515	SRR8861834-79_trimmed.fq.sort.sort.q10.rmdup.narrowPeak_peak_8336	32	.	2.46658	5.78698	3.26299	165
chr18	42429633	42430001	SRR8861834-79_trimmed.fq.sort.sort.q10.rmdup.narrowPeak_peak_8337	64	.	3.05074	9.3013	6.47394	250
chr18	42896993	42897905	SRR8861834-79_trimmed.fq.sort.sort.q10.rmdup.narrowPeak_peak_8338	111	.	2.71663	14.375	11.127	510
chr18	42898035	42899060	SRR8861834-79_trimmed.fq.sort.sort.q10.rmdup.narrowPeak_peak_8339	182	.	3.26117	22.195	18.2249	357
chr18	42975865	42976102	SRR8861834-79_trimmed.fq.sort.sort.q10.rmdup.narrowPeak_peak_8340	131	.	5.58005	16.5766	13.1371	120
chr18	43207410	43208510	SRR8861834-79_trimmed.fq.sort.sort.q10.rmdup.narrowPeak_peak_8341	163	.	4.4964	20.1098	16.3428	886
chr18	43277671	43277836	SRR8861834-79_trimmed.fq.sort.sort.q10.rmdup.narrowPeak_peak_8342	52	.	3.64385	7.93122	5.21764	80
chr18	43391283	43392756	SRR8861834-79_trimmed.fq.sort.sort.q10.rmdup.narrowPeak_peak_8343	219	.	5.38869	26.2742	21.9075	690
chr18	43437378	43437857	SRR8861834-79_trimmed.fq.sort.sort.q10.rmdup.narrowPeak_peak_8344	95	.	3.89664	12.6099	9.51096	277
chr18	43438650	43438905	SRR8861834-79_trimmed.fq.sort.sort.q10.rmdup.narrowPeak_peak_8345	51	.	3.09151	7.87102	5.1625	123
chr18	43477397	43478888	SRR8861834-79_trimmed.fq.sort.sort.q10.rmdup.narrowPeak_peak_8346	347	.	7.02143	40.0689	34.7459	569
chr18	43582098	43582303	SRR8861834-79_trimmed.fq.sort.sort.q10.rmdup.narrowPeak_peak_8347	61	.	3.93886	8.9391	6.14112	85
chr18	44811323	44811997	SRR8861834-79_trimmed.fq.sort.sort.q10.rmdup.narrowPeak_peak_8348	209	.	4.03226	25.1968	20.9361	422
chr18	44812168	44812512	SRR8861834-79_trimmed.fq.sort.sort.q10.rmdup.narrowPeak_peak_8349	70	.	2.64894	9.91616	7.03855	210
chr18	44812639	44813282	SRR8861834-79_trimmed.fq.sort.sort.q10.rmdup.narrowPeak_peak_8350	135	.	3.35134	17.0045	13.5272	334
chr18	44825586	44825827	SRR8861834-79_trimmed.fq.sort.sort.q10.rmdup.narrowPeak_peak_8351	43	.	3.4465	6.96084	4.3304	81
chr18	45269042	45269207	SRR8861834-79_trimmed.fq.sort.sort.q10.rmdup.narrowPeak_peak_8353	34	.	2.90111	5.94204	3.40412	116
chr18	45269409	45269769	SRR8861834-79_trimmed.fq.sort.sort.q10.rmdup.narrowPeak_peak_8354	43	.	3.1407	7.01482	4.37973	96
chr18	45559818	45562525	SRR8861834-79_trimmed.fq.sort.sort.q10.rmdup.narrowPeak_peak_8355	337	.	4.11589	39.0012	33.723	882
chr18	46199027	46201229	SRR8861834-79_trimmed.fq.sort.sort.q10.rmdup.narrowPeak_peak_8356	177	.	3.003	21.6699	17.7513	346
chr18	46211152	46212615	SRR8861834-79_trimmed.fq.sort.sort.q10.rmdup.narrowPeak_peak_8357	147	.	2.99175	18.3424	14.7417	210
chr18	46313181	46313611	SRR8861834-79_trimmed.fq.sort.sort.q10.rmdup.narrowPeak_peak_8358	77	.	3.88666	10.687	7.74673	236
chr18	46314282	46314731	SRR8861834-79_trimmed.fq.sort.sort.q10.rmdup.narrowPeak_peak_8359	62	.	3.61197	9.07856	6.26906	135
chr18	46464434	46466526	SRR8861834-79_trimmed.fq.sort.sort.q10.rmdup.narrowPeak_peak_8360	244	.	4.05872	29.0618	24.447	1139
chr18	46573824	46574282	SRR8861834-79_trimmed.fq.sort.sort.q10.rmdup.narrowPeak_peak_8361	65	.	2.76044	9.40393	6.56832	149
chr18	46574737	46575907	SRR8861834-79_trimmed.fq.sort.sort.q10.rmdup.narrowPeak_peak_8362	166	.	3.98089	20.4024	16.6068	589
chr18	46848521	46848763	SRR8861834-79_trimmed.fq.sort.sort.q10.rmdup.narrowPeak_peak_8363	33	.	2.48238	5.84729	3.31784	181
chr18	46849269	46850656	SRR8861834-79_trimmed.fq.sort.sort.q10.rmdup.narrowPeak_peak_8364	148	.	4.26594	18.4253	14.8171	695
chr18	47154454	47154615	SRR8861834-79_trimmed.fq.sort.sort.q10.rmdup.narrowPeak_peak_8365	43	.	3.4465	6.96084	4.3304	88
chr18	47431212	47431516	SRR8861834-79_trimmed.fq.sort.sort.q10.rmdup.narrowPeak_peak_8366	29	.	2.51303	5.39101	2.90681	175
chr18	47432121	47432326	SRR8861834-79_trimmed.fq.sort.sort.q10.rmdup.narrowPeak_peak_8367	33	.	2.60611	5.85686	3.32658	116
chr18	47432969	47433268	SRR8861834-79_trimmed.fq.sort.sort.q10.rmdup.narrowPeak_peak_8368	47	.	2.90698	7.41835	4.74885	157
chr18	47433411	47433738	SRR8861834-79_trimmed.fq.sort.sort.q10.rmdup.narrowPeak_peak_8369	34	.	2.64151	5.97846	3.43716	108
chr18	47703523	47704064	SRR8861834-79_trimmed.fq.sort.sort.q10.rmdup.narrowPeak_peak_8370	36	.	3.05895	6.18572	3.62592	329
chr18	47704323	47704570	SRR8861834-79_trimmed.fq.sort.sort.q10.rmdup.narrowPeak_peak_8371	64	.	3.76254	9.26302	6.43868	137
chr18	47704746	47704919	SRR8861834-79_trimmed.fq.sort.sort.q10.rmdup.narrowPeak_peak_8372	47	.	3.367	7.43796	4.76678	114
chr18	51115935	51117516	SRR8861834-79_trimmed.fq.sort.sort.q10.rmdup.narrowPeak_peak_8373	134	.	3.21441	16.932	13.4613	1144
chr18	51118960	51119166	SRR8861834-79_trimmed.fq.sort.sort.q10.rmdup.narrowPeak_peak_8374	24	.	1.97683	4.8899	2.45865	55
chr18	52527470	52529737	SRR8861834-79_trimmed.fq.sort.sort.q10.rmdup.narrowPeak_peak_8375	238	.	3.65294	28.419	23.8565	1231
chr18	52529800	52530016	SRR8861834-79_trimmed.fq.sort.sort.q10.rmdup.narrowPeak_peak_8376	46	.	2.09651	7.28239	4.62434	146
chr18	52955739	52956037	SRR8861834-79_trimmed.fq.sort.sort.q10.rmdup.narrowPeak_peak_8377	43	.	2.69784	6.98027	4.34823	118
chr18	52967533	52967986	SRR8861834-79_trimmed.fq.sort.sort.q10.rmdup.narrowPeak_peak_8378	69	.	2.69101	9.8456	6.97367	146
chr18	52976566	52977033	SRR8861834-79_trimmed.fq.sort.sort.q10.rmdup.narrowPeak_peak_8379	53	.	2.37313	8.11332	5.38461	99
chr18	53062005	53062165	SRR8861834-79_trimmed.fq.sort.sort.q10.rmdup.narrowPeak_peak_8380	35	.	3.09917	6.09263	3.54121	13
chr18	53064045	53064412	SRR8861834-79_trimmed.fq.sort.sort.q10.rmdup.narrowPeak_peak_8381	123	.	5.2795	15.7494	12.3831	100
chr18	53064512	53064845	SRR8861834-79_trimmed.fq.sort.sort.q10.rmdup.narrowPeak_peak_8382	38	.	3.25279	6.48164	3.894	251
chr18	53094684	53094871	SRR8861834-79_trimmed.fq.sort.sort.q10.rmdup.narrowPeak_peak_8383	22	.	2.66554	4.63218	2.22756	55
chr18	53246636	53246822	SRR8861834-79_trimmed.fq.sort.sort.q10.rmdup.narrowPeak_peak_8384	24	.	2.81602	4.83473	2.40903	31
chr18	53418743	53418933	SRR8861834-79_trimmed.fq.sort.sort.q10.rmdup.narrowPeak_peak_8385	37	.	3.28238	6.33961	3.76419	108
chr18	53425544	53425709	SRR8861834-79_trimmed.fq.sort.sort.q10.rmdup.narrowPeak_peak_8386	37	.	3.28238	6.33961	3.76419	146
chr18	53460308	53460612	SRR8861834-79_trimmed.fq.sort.sort.q10.rmdup.narrowPeak_peak_8387	48	.	1.79314	7.56893	4.88677	254
chr18	53460719	53462132	SRR8861834-79_trimmed.fq.sort.sort.q10.rmdup.narrowPeak_peak_8388	114	.	2.12106	14.6909	11.416	771
chr18	53462338	53462688	SRR8861834-79_trimmed.fq.sort.sort.q10.rmdup.narrowPeak_peak_8389	36	.	1.61237	6.23805	3.67366	247
chr18	53471872	53473309	SRR8861834-79_trimmed.fq.sort.sort.q10.rmdup.narrowPeak_peak_8390	68	.	1.75239	9.74863	6.88459	194
chr18	53473489	53473969	SRR8861834-79_trimmed.fq.sort.sort.q10.rmdup.narrowPeak_peak_8391	63	.	1.79701	9.20458	6.38484	86
chr18	53480442	53480791	SRR8861834-79_trimmed.fq.sort.sort.q10.rmdup.narrowPeak_peak_8392	27	.	2.08943	5.19429	2.7291	68
chr18	53551611	53552010	SRR8861834-79_trimmed.fq.sort.sort.q10.rmdup.narrowPeak_peak_8393	87	.	3.59779	11.7347	8.70844	229
chr18	53552092	53552532	SRR8861834-79_trimmed.fq.sort.sort.q10.rmdup.narrowPeak_peak_8394	75	.	3.39824	10.4845	7.56073	296
chr18	53552601	53553085	SRR8861834-79_trimmed.fq.sort.sort.q10.rmdup.narrowPeak_peak_8395	51	.	2.96516	7.81417	5.11051	133
chr18	53597990	53598240	SRR8861834-79_trimmed.fq.sort.sort.q10.rmdup.narrowPeak_peak_8396	22	.	2.60688	4.63648	2.23146	174
chr18	54488991	54489187	SRR8861834-79_trimmed.fq.sort.sort.q10.rmdup.narrowPeak_peak_8397	36	.	3.06577	6.20389	3.64247	80
chr18	54490768	54490975	SRR8861834-79_trimmed.fq.sort.sort.q10.rmdup.narrowPeak_peak_8398	44	.	3.3008	7.03793	4.40091	62
chr18	54981909	54982069	SRR8861834-79_trimmed.fq.sort.sort.q10.rmdup.narrowPeak_peak_8399	32	.	3.11826	5.73891	3.21939	32
chr18	55137204	55137817	SRR8861834-79_trimmed.fq.sort.sort.q10.rmdup.narrowPeak_peak_8400	46	.	3.39433	7.28564	4.62737	512
chr18	55507303	55507508	SRR8861834-79_trimmed.fq.sort.sort.q10.rmdup.narrowPeak_peak_8401	40	.	3.02517	6.67594	4.07149	111
chr18	55701997	55702406	SRR8861834-79_trimmed.fq.sort.sort.q10.rmdup.narrowPeak_peak_8402	39	.	3.13522	6.59141	3.99433	374
chr18	55761902	55762204	SRR8861834-79_trimmed.fq.sort.sort.q10.rmdup.narrowPeak_peak_8403	45	.	3.20513	7.20136	4.55029	152
chr18	56071535	56071759	SRR8861834-79_trimmed.fq.sort.sort.q10.rmdup.narrowPeak_peak_8404	27	.	2.76607	5.22036	2.75257	107
chr18	56621003	56622021	SRR8861834-79_trimmed.fq.sort.sort.q10.rmdup.narrowPeak_peak_8405	112	.	4.3488	14.5216	11.2614	237
chr18	56678660	56678839	SRR8861834-79_trimmed.fq.sort.sort.q10.rmdup.narrowPeak_peak_8406	43	.	3.4465	6.96084	4.3304	138
chr18	56773741	56776103	SRR8861834-79_trimmed.fq.sort.sort.q10.rmdup.narrowPeak_peak_8407	244	.	3.8616	29.0468	24.4336	917
chr18	56923879	56925123	SRR8861834-79_trimmed.fq.sort.sort.q10.rmdup.narrowPeak_peak_8408	135	.	3.54367	17.0535	13.5715	363
chr18	57468189	57468489	SRR8861834-79_trimmed.fq.sort.sort.q10.rmdup.narrowPeak_peak_8409	44	.	3.39926	7.07168	4.43184	130
chr18	58836108	58836460	SRR8861834-79_trimmed.fq.sort.sort.q10.rmdup.narrowPeak_peak_8410	40	.	2.91199	6.70437	4.09742	281
chr18	58836777	58837022	SRR8861834-79_trimmed.fq.sort.sort.q10.rmdup.narrowPeak_peak_8411	47	.	3.06212	7.37649	4.71062	119
chr18	58837077	58837295	SRR8861834-79_trimmed.fq.sort.sort.q10.rmdup.narrowPeak_peak_8412	32	.	2.74363	5.8261	3.2986	59
chr18	58837720	58838133	SRR8861834-79_trimmed.fq.sort.sort.q10.rmdup.narrowPeak_peak_8413	32	.	2.74363	5.8261	3.2986	367
chr18	58838223	58838390	SRR8861834-79_trimmed.fq.sort.sort.q10.rmdup.narrowPeak_peak_8414	47	.	3.07287	7.41111	4.74223	48
chr18	59176136	59177689	SRR8861834-79_trimmed.fq.sort.sort.q10.rmdup.narrowPeak_peak_8415	160	.	3.51845	19.7575	16.0244	426
chr18	59177753	59177989	SRR8861834-79_trimmed.fq.sort.sort.q10.rmdup.narrowPeak_peak_8416	60	.	2.50885	8.79004	6.00472	115
chr18	60500548	60500742	SRR8861834-79_trimmed.fq.sort.sort.q10.rmdup.narrowPeak_peak_8417	37	.	3.28238	6.33961	3.76419	46
chr18	60623903	60624077	SRR8861834-79_trimmed.fq.sort.sort.q10.rmdup.narrowPeak_peak_8418	34	.	2.75657	6.03377	3.48754	119
chr18	60911060	60911542	SRR8861834-79_trimmed.fq.sort.sort.q10.rmdup.narrowPeak_peak_8419	87	.	2.87711	11.7881	8.75733	240
chr18	60911699	60913302	SRR8861834-79_trimmed.fq.sort.sort.q10.rmdup.narrowPeak_peak_8420	280	.	4.69847	32.982	28.0566	815
chr18	60925073	60925464	SRR8861834-79_trimmed.fq.sort.sort.q10.rmdup.narrowPeak_peak_8421	43	.	3.26334	6.9378	4.3107	239
chr18	61012234	61012774	SRR8861834-79_trimmed.fq.sort.sort.q10.rmdup.narrowPeak_peak_8422	49	.	1.88696	7.61388	4.92666	388
chr18	61012878	61015205	SRR8861834-79_trimmed.fq.sort.sort.q10.rmdup.narrowPeak_peak_8423	217	.	2.92025	26.0539	21.7105	878
chr18	61034979	61036942	SRR8861834-79_trimmed.fq.sort.sort.q10.rmdup.narrowPeak_peak_8424	284	.	3.41339	33.3693	28.4164	1040
chr18	61037157	61037827	SRR8861834-79_trimmed.fq.sort.sort.q10.rmdup.narrowPeak_peak_8425	77	.	2.17177	10.6597	7.72156	267
chr18	61400857	61402009	SRR8861834-79_trimmed.fq.sort.sort.q10.rmdup.narrowPeak_peak_8426	202	.	4.274	24.4689	20.2802	645
chr18	61534672	61536116	SRR8861834-79_trimmed.fq.sort.sort.q10.rmdup.narrowPeak_peak_8427	132	.	4.13572	16.6576	13.2105	861
chr18	61536206	61536437	SRR8861834-79_trimmed.fq.sort.sort.q10.rmdup.narrowPeak_peak_8428	21	.	2.26662	4.54362	2.15341	30
chr18	61638798	61639180	SRR8861834-79_trimmed.fq.sort.sort.q10.rmdup.narrowPeak_peak_8429	67	.	4.10298	9.63418	6.77939	313
chr18	61690958	61693164	SRR8861834-79_trimmed.fq.sort.sort.q10.rmdup.narrowPeak_peak_8430	215	.	4.61999	25.8982	21.5684	1396
chr18	61785544	61786514	SRR8861834-79_trimmed.fq.sort.sort.q10.rmdup.narrowPeak_peak_8431	78	.	3.4296	10.8361	7.88384	495
chr18	61909897	61911541	SRR8861834-79_trimmed.fq.sort.sort.q10.rmdup.narrowPeak_peak_8432	175	.	3.72467	21.4411	17.5447	796
chr18	61936456	61936616	SRR8861834-79_trimmed.fq.sort.sort.q10.rmdup.narrowPeak_peak_8433	33	.	3	5.83711	3.30857	55
chr18	62178481	62178825	SRR8861834-79_trimmed.fq.sort.sort.q10.rmdup.narrowPeak_peak_8434	39	.	2.2509	6.56322	3.96843	301
chr18	62178894	62180862	SRR8861834-79_trimmed.fq.sort.sort.q10.rmdup.narrowPeak_peak_8435	150	.	3.5014	18.6922	15.0598	603
chr18	62323272	62325583	SRR8861834-79_trimmed.fq.sort.sort.q10.rmdup.narrowPeak_peak_8436	139	.	3.09229	17.4452	13.9273	1098
chr18	62923043	62923214	SRR8861834-79_trimmed.fq.sort.sort.q10.rmdup.narrowPeak_peak_8437	49	.	2.96027	7.60873	4.92201	44
chr18	62923355	62923910	SRR8861834-79_trimmed.fq.sort.sort.q10.rmdup.narrowPeak_peak_8438	65	.	3.27175	9.34114	6.51049	199
chr18	62924104	62924918	SRR8861834-79_trimmed.fq.sort.sort.q10.rmdup.narrowPeak_peak_8439	75	.	3.51406	10.4517	7.53063	274
```
