## Supplemental Data File 1 for "A gene desert required for regulatory control of pleiotropic *Shox2* expression and embryonic survival": NP_Rodriguez-Carballo_H3K27me3_pFL.narrowPeak (part 2 of 3)

```
chr18	63384820	63385125	SRR8861834-79_trimmed.fq.sort.sort.q10.rmdup.narrowPeak_peak_8440	46	.	2.27521	7.2804	4.62251	234
chr18	63385345	63386342	SRR8861834-79_trimmed.fq.sort.sort.q10.rmdup.narrowPeak_peak_8441	123	.	3.09695	15.6888	12.3276	708
chr18	63706176	63706358	SRR8861834-79_trimmed.fq.sort.sort.q10.rmdup.narrowPeak_peak_8442	38	.	2.72761	6.43663	3.85295	116
chr18	63859959	63860222	SRR8861834-79_trimmed.fq.sort.sort.q10.rmdup.narrowPeak_peak_8443	36	.	2.64792	6.15739	3.60019	228
chr18	64220816	64221009	SRR8861834-79_trimmed.fq.sort.sort.q10.rmdup.narrowPeak_peak_8444	37	.	3.28238	6.33961	3.76419	60
chr18	64263728	64266484	SRR8861834-79_trimmed.fq.sort.sort.q10.rmdup.narrowPeak_peak_8445	209	.	3.05755	25.1651	20.9078	1185
chr18	64331157	64331437	SRR8861834-79_trimmed.fq.sort.sort.q10.rmdup.narrowPeak_peak_8446	61	.	1.73593	8.97132	6.17072	131
chr18	64331788	64332176	SRR8861834-79_trimmed.fq.sort.sort.q10.rmdup.narrowPeak_peak_8447	51	.	1.66214	7.90778	5.19624	105
chr18	64332282	64332739	SRR8861834-79_trimmed.fq.sort.sort.q10.rmdup.narrowPeak_peak_8448	46	.	1.6115	7.32549	4.66388	327
chr18	64332976	64333474	SRR8861834-79_trimmed.fq.sort.sort.q10.rmdup.narrowPeak_peak_8449	28	.	1.48365	5.36007	2.87883	405
chr18	64340812	64341041	SRR8861834-79_trimmed.fq.sort.sort.q10.rmdup.narrowPeak_peak_8450	37	.	1.50265	6.35522	3.77846	86
chr18	64346768	64347015	SRR8861834-79_trimmed.fq.sort.sort.q10.rmdup.narrowPeak_peak_8451	46	.	1.60823	7.319	4.65793	147
chr18	64347326	64347567	SRR8861834-79_trimmed.fq.sort.sort.q10.rmdup.narrowPeak_peak_8452	26	.	1.49815	5.1439	2.68702	27
chr18	64348060	64348296	SRR8861834-79_trimmed.fq.sort.sort.q10.rmdup.narrowPeak_peak_8453	32	.	1.56727	5.7881	3.26398	96
chr18	64517187	64518111	SRR8861834-79_trimmed.fq.sort.sort.q10.rmdup.narrowPeak_peak_8454	110	.	4.37788	14.3156	11.0726	605
chr18	64518445	64518809	SRR8861834-79_trimmed.fq.sort.sort.q10.rmdup.narrowPeak_peak_8455	35	.	2.82294	6.06899	3.51964	225
chr18	64518867	64519107	SRR8861834-79_trimmed.fq.sort.sort.q10.rmdup.narrowPeak_peak_8456	49	.	3.12779	7.58708	4.90329	87
chr18	64531404	64532117	SRR8861834-79_trimmed.fq.sort.sort.q10.rmdup.narrowPeak_peak_8457	64	.	3.43833	9.24981	6.42653	580
chr18	64628635	64628955	SRR8861834-79_trimmed.fq.sort.sort.q10.rmdup.narrowPeak_peak_8458	35	.	3.12128	6.14913	3.59264	266
chr18	64659053	64661935	SRR8861834-79_trimmed.fq.sort.sort.q10.rmdup.narrowPeak_peak_8459	162	.	2.77213	20.0234	16.2647	1171
chr18	64719979	64720139	SRR8861834-79_trimmed.fq.sort.sort.q10.rmdup.narrowPeak_peak_8460	43	.	3.4465	6.96084	4.3304	43
chr18	64885591	64885761	SRR8861834-79_trimmed.fq.sort.sort.q10.rmdup.narrowPeak_peak_8461	28	.	2.8135	5.34703	2.86699	47
chr18	64885977	64886598	SRR8861834-79_trimmed.fq.sort.sort.q10.rmdup.narrowPeak_peak_8462	88	.	4.18848	11.8977	8.8576	473
chr18	65431427	65432038	SRR8861834-79_trimmed.fq.sort.sort.q10.rmdup.narrowPeak_peak_8463	74	.	4.2671	10.346	7.43319	220
chr18	65432247	65432554	SRR8861834-79_trimmed.fq.sort.sort.q10.rmdup.narrowPeak_peak_8464	37	.	3.28238	6.33961	3.76419	155
chr18	65788681	65788877	SRR8861834-79_trimmed.fq.sort.sort.q10.rmdup.narrowPeak_peak_8465	40	.	3.22392	6.62038	4.02073	132
chr18	65872188	65872381	SRR8861834-79_trimmed.fq.sort.sort.q10.rmdup.narrowPeak_peak_8466	23	.	1.83366	4.82141	2.39717	85
chr18	65872472	65873110	SRR8861834-79_trimmed.fq.sort.sort.q10.rmdup.narrowPeak_peak_8467	120	.	2.7793	15.4045	12.0683	488
chr18	65873165	65874726	SRR8861834-79_trimmed.fq.sort.sort.q10.rmdup.narrowPeak_peak_8468	232	.	3.58117	27.729	23.2269	878
chr18	65935481	65936096	SRR8861834-79_trimmed.fq.sort.sort.q10.rmdup.narrowPeak_peak_8469	53	.	1.70885	8.1289	5.39883	369
chr18	65936564	65937009	SRR8861834-79_trimmed.fq.sort.sort.q10.rmdup.narrowPeak_peak_8470	44	.	1.63267	7.14321	4.49717	137
chr18	65937642	65938824	SRR8861834-79_trimmed.fq.sort.sort.q10.rmdup.narrowPeak_peak_8471	50	.	1.6545	7.74457	5.04664	891
chr18	65939049	65939579	SRR8861834-79_trimmed.fq.sort.sort.q10.rmdup.narrowPeak_peak_8472	54	.	1.69004	8.17341	5.43968	399
chr18	65939630	65939993	SRR8861834-79_trimmed.fq.sort.sort.q10.rmdup.narrowPeak_peak_8473	32	.	1.55944	5.76535	3.24347	152
chr18	65940147	65940369	SRR8861834-79_trimmed.fq.sort.sort.q10.rmdup.narrowPeak_peak_8474	37	.	1.60239	6.28403	3.71544	133
chr18	66290111	66290419	SRR8861834-79_trimmed.fq.sort.sort.q10.rmdup.narrowPeak_peak_8475	24	.	1.7819	4.93414	2.49841	80
chr18	66290627	66291736	SRR8861834-79_trimmed.fq.sort.sort.q10.rmdup.narrowPeak_peak_8476	74	.	2.26844	10.365	7.45076	817
chr18	66291903	66293463	SRR8861834-79_trimmed.fq.sort.sort.q10.rmdup.narrowPeak_peak_8477	125	.	2.67793	15.943	12.5594	610
chr18	66364253	66364488	SRR8861834-79_trimmed.fq.sort.sort.q10.rmdup.narrowPeak_peak_8478	65	.	4.02188	9.42622	6.58887	82
chr18	66458808	66460284	SRR8861834-79_trimmed.fq.sort.sort.q10.rmdup.narrowPeak_peak_8479	198	.	3.26504	23.9464	19.8074	886
chr18	66460592	66461408	SRR8861834-79_trimmed.fq.sort.sort.q10.rmdup.narrowPeak_peak_8480	78	.	2.37816	10.8199	7.86892	184
chr18	66470672	66471964	SRR8861834-79_trimmed.fq.sort.sort.q10.rmdup.narrowPeak_peak_8481	135	.	3.81888	17.0754	13.5914	356
chr18	66859387	66859921	SRR8861834-79_trimmed.fq.sort.sort.q10.rmdup.narrowPeak_peak_8482	84	.	3.8742	11.4534	8.45012	349
chr18	67087740	67088082	SRR8861834-79_trimmed.fq.sort.sort.q10.rmdup.narrowPeak_peak_8483	63	.	2.98165	9.20099	6.38149	145
chr18	67088778	67089121	SRR8861834-79_trimmed.fq.sort.sort.q10.rmdup.narrowPeak_peak_8484	56	.	2.83921	8.40441	5.65084	130
chr18	67089173	67089943	SRR8861834-79_trimmed.fq.sort.sort.q10.rmdup.narrowPeak_peak_8485	76	.	3.17221	10.6326	7.69676	518
chr18	67119649	67121566	SRR8861834-79_trimmed.fq.sort.sort.q10.rmdup.narrowPeak_peak_8486	68	.	2.7186	9.6769	6.81859	719
chr18	67131378	67131718	SRR8861834-79_trimmed.fq.sort.sort.q10.rmdup.narrowPeak_peak_8487	53	.	1.81825	8.05458	5.33062	261
chr18	67132096	67134808	SRR8861834-79_trimmed.fq.sort.sort.q10.rmdup.narrowPeak_peak_8488	116	.	2.16522	14.9444	11.6478	1021
chr18	67202568	67202728	SRR8861834-79_trimmed.fq.sort.sort.q10.rmdup.narrowPeak_peak_8489	34	.	2.8436	5.95548	3.41633	110
chr18	67203838	67204074	SRR8861834-79_trimmed.fq.sort.sort.q10.rmdup.narrowPeak_peak_8490	32	.	2.92242	5.81834	3.29144	148
chr18	67287487	67288724	SRR8861834-79_trimmed.fq.sort.sort.q10.rmdup.narrowPeak_peak_8491	76	.	4.23463	10.5576	7.62785	455
chr18	67341667	67344853	SRR8861834-79_trimmed.fq.sort.sort.q10.rmdup.narrowPeak_peak_8492	184	.	2.8787	22.4754	18.4786	2185
chr18	67389578	67391680	SRR8861834-79_trimmed.fq.sort.sort.q10.rmdup.narrowPeak_peak_8493	192	.	3.5832	23.3738	19.2901	880
chr18	67931991	67932161	SRR8861834-79_trimmed.fq.sort.sort.q10.rmdup.narrowPeak_peak_8494	28	.	2.76382	5.38267	2.89926	19
chr18	67932344	67932786	SRR8861834-79_trimmed.fq.sort.sort.q10.rmdup.narrowPeak_peak_8495	45	.	3.19203	7.16358	4.51581	43
chr18	68232033	68232342	SRR8861834-79_trimmed.fq.sort.sort.q10.rmdup.narrowPeak_peak_8496	52	.	3.5503	7.93179	5.21816	102
chr18	68336771	68337071	SRR8861834-79_trimmed.fq.sort.sort.q10.rmdup.narrowPeak_peak_8497	52	.	3.38895	7.95089	5.23564	156
chr18	69924921	69925173	SRR8861834-79_trimmed.fq.sort.sort.q10.rmdup.narrowPeak_peak_8499	42	.	3.30132	6.82094	4.20375	175
chr18	72348304	72348969	SRR8861834-79_trimmed.fq.sort.sort.q10.rmdup.narrowPeak_peak_8500	163	.	3.03696	20.0968	16.3312	532
chr18	72349030	72351106	SRR8861834-79_trimmed.fq.sort.sort.q10.rmdup.narrowPeak_peak_8501	157	.	2.99382	19.4951	15.7868	646
chr18	73625256	73625446	SRR8861834-79_trimmed.fq.sort.sort.q10.rmdup.narrowPeak_peak_8502	40	.	2.78204	6.62549	4.0254	76
chr18	74062083	74062326	SRR8861834-79_trimmed.fq.sort.sort.q10.rmdup.narrowPeak_peak_8503	42	.	1.8838	6.8465	4.22721	135
chr18	74062490	74064624	SRR8861834-79_trimmed.fq.sort.sort.q10.rmdup.narrowPeak_peak_8504	113	.	2.4222	14.601	11.334	1183
chr18	74065047	74065493	SRR8861834-79_trimmed.fq.sort.sort.q10.rmdup.narrowPeak_peak_8505	65	.	2.07962	9.34702	6.51591	301
chr18	74065652	74066304	SRR8861834-79_trimmed.fq.sort.sort.q10.rmdup.narrowPeak_peak_8506	75	.	2.17655	10.4977	7.57275	557
chr18	74441409	74441913	SRR8861834-79_trimmed.fq.sort.sort.q10.rmdup.narrowPeak_peak_8507	54	.	1.73908	8.21736	5.47995	379
chr18	74442742	74443831	SRR8861834-79_trimmed.fq.sort.sort.q10.rmdup.narrowPeak_peak_8508	111	.	2.03904	14.4333	11.1804	761
chr18	74444993	74445222	SRR8861834-79_trimmed.fq.sort.sort.q10.rmdup.narrowPeak_peak_8509	25	.	1.56779	5.04005	2.59371	142
chr18	74572615	74572822	SRR8861834-79_trimmed.fq.sort.sort.q10.rmdup.narrowPeak_peak_8511	36	.	3.12872	6.1681	3.60989	105
chr18	74959868	74962562	SRR8861834-79_trimmed.fq.sort.sort.q10.rmdup.narrowPeak_peak_8512	204	.	3.02937	24.6373	20.4318	2180
chr18	74962705	74963105	SRR8861834-79_trimmed.fq.sort.sort.q10.rmdup.narrowPeak_peak_8513	41	.	1.87763	6.71853	4.11039	129
chr18	74994008	74995280	SRR8861834-79_trimmed.fq.sort.sort.q10.rmdup.narrowPeak_peak_8514	250	.	4.76417	29.7443	25.0729	696
chr18	74995669	74995951	SRR8861834-79_trimmed.fq.sort.sort.q10.rmdup.narrowPeak_peak_8515	60	.	2.71069	8.82135	6.03352	195
chr18	75360320	75360656	SRR8861834-79_trimmed.fq.sort.sort.q10.rmdup.narrowPeak_peak_8516	40	.	3.08325	6.64799	4.04589	303
chr18	75360861	75361556	SRR8861834-79_trimmed.fq.sort.sort.q10.rmdup.narrowPeak_peak_8517	80	.	3.99897	11.033	8.0646	481
chr18	75695465	75696886	SRR8861834-79_trimmed.fq.sort.sort.q10.rmdup.narrowPeak_peak_8518	511	.	7.27763	56.8311	51.1616	492
chr18	75820879	75822502	SRR8861834-79_trimmed.fq.sort.sort.q10.rmdup.narrowPeak_peak_8519	214	.	2.94011	25.7723	21.4548	314
chr18	75915333	75915753	SRR8861834-79_trimmed.fq.sort.sort.q10.rmdup.narrowPeak_peak_8520	66	.	3.42759	9.44475	6.60589	172
chr18	75915872	75916349	SRR8861834-79_trimmed.fq.sort.sort.q10.rmdup.narrowPeak_peak_8521	60	.	3.32048	8.85611	6.06546	327
chr18	76059679	76061629	SRR8861834-79_trimmed.fq.sort.sort.q10.rmdup.narrowPeak_peak_8522	236	.	3.50855	28.2038	23.6604	558
chr18	76145171	76145948	SRR8861834-79_trimmed.fq.sort.sort.q10.rmdup.narrowPeak_peak_8523	99	.	4.02202	13.0656	9.92894	549
chr18	76224204	76224549	SRR8861834-79_trimmed.fq.sort.sort.q10.rmdup.narrowPeak_peak_8524	63	.	3.92095	9.16438	6.34794	240
chr18	76379262	76379992	SRR8861834-79_trimmed.fq.sort.sort.q10.rmdup.narrowPeak_peak_8525	50	.	2.53418	7.78333	5.08207	91
chr18	76474182	76474363	SRR8861834-79_trimmed.fq.sort.sort.q10.rmdup.narrowPeak_peak_8526	34	.	3.16056	6.0438	3.49669	156
chr18	76533102	76534056	SRR8861834-79_trimmed.fq.sort.sort.q10.rmdup.narrowPeak_peak_8527	114	.	3.43235	14.7706	11.489	135
chr18	76534240	76534655	SRR8861834-79_trimmed.fq.sort.sort.q10.rmdup.narrowPeak_peak_8528	56	.	2.6203	8.36664	5.61615	143
chr18	76535020	76535190	SRR8861834-79_trimmed.fq.sort.sort.q10.rmdup.narrowPeak_peak_8529	24	.	2.10773	4.88614	2.45529	100
chr18	76542921	76543613	SRR8861834-79_trimmed.fq.sort.sort.q10.rmdup.narrowPeak_peak_8530	76	.	2.50391	10.5913	7.6588	107
chr18	76543701	76544345	SRR8861834-79_trimmed.fq.sort.sort.q10.rmdup.narrowPeak_peak_8531	95	.	2.68107	12.6487	9.54657	132
chr18	76544495	76544947	SRR8861834-79_trimmed.fq.sort.sort.q10.rmdup.narrowPeak_peak_8532	83	.	2.56132	11.2973	8.30676	297
chr18	76566881	76567433	SRR8861834-79_trimmed.fq.sort.sort.q10.rmdup.narrowPeak_peak_8533	41	.	2.91703	6.72047	4.11204	384
chr18	76844769	76844964	SRR8861834-79_trimmed.fq.sort.sort.q10.rmdup.narrowPeak_peak_8534	43	.	1.61836	6.94009	4.31282	56
chr18	76846316	76846745	SRR8861834-79_trimmed.fq.sort.sort.q10.rmdup.narrowPeak_peak_8535	41	.	1.58257	6.72251	4.11391	200
chr18	76892368	76892528	SRR8861834-79_trimmed.fq.sort.sort.q10.rmdup.narrowPeak_peak_8536	26	.	2.26886	5.13953	2.68307	70
chr18	77184191	77184551	SRR8861834-79_trimmed.fq.sort.sort.q10.rmdup.narrowPeak_peak_8537	29	.	1.71444	5.45774	2.96719	63
chr18	77184784	77187467	SRR8861834-79_trimmed.fq.sort.sort.q10.rmdup.narrowPeak_peak_8538	235	.	3.01125	28.0361	23.5061	1537
chr18	77254351	77255339	SRR8861834-79_trimmed.fq.sort.sort.q10.rmdup.narrowPeak_peak_8539	96	.	3.48729	12.7125	9.60532	262
chr18	77255562	77255821	SRR8861834-79_trimmed.fq.sort.sort.q10.rmdup.narrowPeak_peak_8540	24	.	2.27687	4.93499	2.49917	187
chr18	77365874	77366357	SRR8861834-79_trimmed.fq.sort.sort.q10.rmdup.narrowPeak_peak_8541	71	.	3.52263	10.0049	7.12032	120
chr18	77564015	77564479	SRR8861834-79_trimmed.fq.sort.sort.q10.rmdup.narrowPeak_peak_8542	66	.	2.84238	9.47276	6.6316	108
chr18	77715793	77716002	SRR8861834-79_trimmed.fq.sort.sort.q10.rmdup.narrowPeak_peak_8543	39	.	2.38386	6.50449	3.91488	155
chr18	77718947	77719452	SRR8861834-79_trimmed.fq.sort.sort.q10.rmdup.narrowPeak_peak_8544	76	.	2.75927	10.568	7.63732	83
chr18	77719556	77720137	SRR8861834-79_trimmed.fq.sort.sort.q10.rmdup.narrowPeak_peak_8545	129	.	3.35993	16.3898	12.9675	196
chr18	77720675	77720857	SRR8861834-79_trimmed.fq.sort.sort.q10.rmdup.narrowPeak_peak_8546	47	.	2.45546	7.38578	4.71907	99
chr18	77742107	77743220	SRR8861834-79_trimmed.fq.sort.sort.q10.rmdup.narrowPeak_peak_8547	118	.	4.44444	15.1687	11.8521	906
chr18	77743411	77743737	SRR8861834-79_trimmed.fq.sort.sort.q10.rmdup.narrowPeak_peak_8548	49	.	3.12779	7.58708	4.90329	249
chr18	77793408	77796111	SRR8861834-79_trimmed.fq.sort.sort.q10.rmdup.narrowPeak_peak_8549	182	.	3.15287	22.2115	18.2397	838
chr18	77796229	77796462	SRR8861834-79_trimmed.fq.sort.sort.q10.rmdup.narrowPeak_peak_8550	29	.	1.87193	5.43225	2.94406	207
chr18	78046845	78048028	SRR8861834-79_trimmed.fq.sort.sort.q10.rmdup.narrowPeak_peak_8551	130	.	2.52476	16.4294	13.0035	966
chr18	78048198	78049577	SRR8861834-79_trimmed.fq.sort.sort.q10.rmdup.narrowPeak_peak_8552	142	.	2.59466	17.8152	14.2638	719
chr18	78122805	78123862	SRR8861834-79_trimmed.fq.sort.sort.q10.rmdup.narrowPeak_peak_8553	69	.	3.223	9.79818	6.93006	703
chr18	80175570	80175730	SRR8861834-79_trimmed.fq.sort.sort.q10.rmdup.narrowPeak_peak_8554	26	.	2.59711	5.06625	2.6172	55
chr18	80175911	80176252	SRR8861834-79_trimmed.fq.sort.sort.q10.rmdup.narrowPeak_peak_8555	40	.	2.95723	6.66128	4.05809	104
chr18	80235946	80237747	SRR8861834-79_trimmed.fq.sort.sort.q10.rmdup.narrowPeak_peak_8556	167	.	4.66482	20.5508	16.7412	1229
chr18	80256875	80257740	SRR8861834-79_trimmed.fq.sort.sort.q10.rmdup.narrowPeak_peak_8557	94	.	4.75946	12.5757	9.4795	247
chr18	80295024	80297509	SRR8861834-79_trimmed.fq.sort.sort.q10.rmdup.narrowPeak_peak_8558	139	.	2.78978	17.5239	13.999	2101
chr18	80297690	80298086	SRR8861834-79_trimmed.fq.sort.sort.q10.rmdup.narrowPeak_peak_8559	31	.	1.84642	5.60586	3.10133	23
chr18	80321928	80323898	SRR8861834-79_trimmed.fq.sort.sort.q10.rmdup.narrowPeak_peak_8560	228	.	3.81956	27.3584	22.891	428
chr18	80361463	80364203	SRR8861834-79_trimmed.fq.sort.sort.q10.rmdup.narrowPeak_peak_8561	233	.	3.30643	27.8453	23.332	1471
chr18	80706244	80706445	SRR8861834-79_trimmed.fq.sort.sort.q10.rmdup.narrowPeak_peak_8562	42	.	2.12519	6.88652	4.26374	73
chr18	80706669	80707426	SRR8861834-79_trimmed.fq.sort.sort.q10.rmdup.narrowPeak_peak_8563	67	.	2.31041	9.65564	6.79907	685
chr18	80707547	80707709	SRR8861834-79_trimmed.fq.sort.sort.q10.rmdup.narrowPeak_peak_8564	42	.	2.03932	6.86822	4.24702	51
chr18	80713883	80714110	SRR8861834-79_trimmed.fq.sort.sort.q10.rmdup.narrowPeak_peak_8565	36	.	2.12158	6.26052	3.69406	188
chr18	80988904	80989191	SRR8861834-79_trimmed.fq.sort.sort.q10.rmdup.narrowPeak_peak_8566	25	.	1.52935	4.94761	2.51059	71
chr18	80989414	80989665	SRR8861834-79_trimmed.fq.sort.sort.q10.rmdup.narrowPeak_peak_8567	25	.	1.54411	5.00761	2.56445	92
chr18	81020149	81020322	SRR8861834-79_trimmed.fq.sort.sort.q10.rmdup.narrowPeak_peak_8568	40	.	3.23149	6.64011	4.03879	97
chr18	81056655	81056889	SRR8861834-79_trimmed.fq.sort.sort.q10.rmdup.narrowPeak_peak_8569	52	.	3.31207	7.94709	5.23217	115
chr18	81165376	81166613	SRR8861834-79_trimmed.fq.sort.sort.q10.rmdup.narrowPeak_peak_8570	183	.	3.70822	22.3441	18.3598	1078
chr18	81166983	81167511	SRR8861834-79_trimmed.fq.sort.sort.q10.rmdup.narrowPeak_peak_8571	42	.	2.24131	6.85192	4.23205	273
chr18	81167648	81167832	SRR8861834-79_trimmed.fq.sort.sort.q10.rmdup.narrowPeak_peak_8572	35	.	2.14793	6.10591	3.55332	118
chr18	81180444	81180734	SRR8861834-79_trimmed.fq.sort.sort.q10.rmdup.narrowPeak_peak_8573	34	.	2.75191	6.01895	3.47408	174
chr18	81358589	81358786	SRR8861834-79_trimmed.fq.sort.sort.q10.rmdup.narrowPeak_peak_8574	44	.	3.15976	7.07017	4.43043	65
chr18	81358983	81360074	SRR8861834-79_trimmed.fq.sort.sort.q10.rmdup.narrowPeak_peak_8575	62	.	3.59712	9.03435	6.22869	589
chr18	81402003	81402173	SRR8861834-79_trimmed.fq.sort.sort.q10.rmdup.narrowPeak_peak_8576	48	.	3.23383	7.49679	4.82075	91
chr18	81403010	81403278	SRR8861834-79_trimmed.fq.sort.sort.q10.rmdup.narrowPeak_peak_8577	77	.	3.90232	10.7356	7.79137	131
chr18	81510700	81510915	SRR8861834-79_trimmed.fq.sort.sort.q10.rmdup.narrowPeak_peak_8578	42	.	3.15457	6.84956	4.22995	138
chr18	81535463	81535623	SRR8861834-79_trimmed.fq.sort.sort.q10.rmdup.narrowPeak_peak_8579	45	.	2.89575	7.19666	4.54604	63
chr18	81548230	81548390	SRR8861834-79_trimmed.fq.sort.sort.q10.rmdup.narrowPeak_peak_8580	35	.	2.7897	6.13862	3.58309	137
chr18	81646903	81647185	SRR8861834-79_trimmed.fq.sort.sort.q10.rmdup.narrowPeak_peak_8581	52	.	2.34572	7.94637	5.23155	117
chr18	81647467	81648192	SRR8861834-79_trimmed.fq.sort.sort.q10.rmdup.narrowPeak_peak_8582	84	.	2.64528	11.4475	8.44475	398
chr18	81648557	81648803	SRR8861834-79_trimmed.fq.sort.sort.q10.rmdup.narrowPeak_peak_8583	67	.	2.45915	9.58705	6.73668	136
chr18	81704974	81705261	SRR8861834-79_trimmed.fq.sort.sort.q10.rmdup.narrowPeak_peak_8584	47	.	2.85918	7.42417	4.75409	231
chr18	81898135	81898354	SRR8861834-79_trimmed.fq.sort.sort.q10.rmdup.narrowPeak_peak_8585	55	.	3.108	8.33007	5.58256	125
chr18	81898461	81899375	SRR8861834-79_trimmed.fq.sort.sort.q10.rmdup.narrowPeak_peak_8586	101	.	3.93391	13.2932	10.1375	641
chr18	81899437	81899650	SRR8861834-79_trimmed.fq.sort.sort.q10.rmdup.narrowPeak_peak_8587	34	.	2.67645	5.93799	3.40043	108
chr18	81916560	81918243	SRR8861834-79_trimmed.fq.sort.sort.q10.rmdup.narrowPeak_peak_8588	122	.	3.46062	15.6234	12.2679	922
chr18	82405441	82406318	SRR8861834-79_trimmed.fq.sort.sort.q10.rmdup.narrowPeak_peak_8591	65	.	1.76868	9.4093	6.57324	238
chr18	82406435	82406989	SRR8861834-79_trimmed.fq.sort.sort.q10.rmdup.narrowPeak_peak_8592	58	.	1.73446	8.66525	5.89033	131
chr18	82407063	82407968	SRR8861834-79_trimmed.fq.sort.sort.q10.rmdup.narrowPeak_peak_8593	58	.	1.73704	8.64605	5.87266	105
chr18	82408076	82408358	SRR8861834-79_trimmed.fq.sort.sort.q10.rmdup.narrowPeak_peak_8594	51	.	1.70461	7.85376	5.14674	120
chr18	82456163	82456371	SRR8861834-79_trimmed.fq.sort.sort.q10.rmdup.narrowPeak_peak_8595	26	.	2.32198	5.1062	2.65314	71
chr18	82456424	82456623	SRR8861834-79_trimmed.fq.sort.sort.q10.rmdup.narrowPeak_peak_8596	29	.	2.37293	5.42702	2.93939	63
chr18	82474466	82474735	SRR8861834-79_trimmed.fq.sort.sort.q10.rmdup.narrowPeak_peak_8597	49	.	1.76958	7.60418	4.9179	134
chr18	82475534	82476043	SRR8861834-79_trimmed.fq.sort.sort.q10.rmdup.narrowPeak_peak_8598	43	.	1.71299	6.9858	4.35321	287
chr18	82476573	82476744	SRR8861834-79_trimmed.fq.sort.sort.q10.rmdup.narrowPeak_peak_8599	40	.	1.68169	6.61273	4.01368	79
chr18	82515260	82515512	SRR8861834-79_trimmed.fq.sort.sort.q10.rmdup.narrowPeak_peak_8600	26	.	2.59711	5.06625	2.6172	227
chr18	82558856	82559630	SRR8861834-79_trimmed.fq.sort.sort.q10.rmdup.narrowPeak_peak_8601	60	.	2.28195	8.84697	6.0571	515
chr18	82559896	82560923	SRR8861834-79_trimmed.fq.sort.sort.q10.rmdup.narrowPeak_peak_8602	66	.	2.34082	9.52345	6.6782	881
chr18	82571680	82571840	SRR8861834-79_trimmed.fq.sort.sort.q10.rmdup.narrowPeak_peak_8603	34	.	2.67645	5.93799	3.40043	13
chr18	82583681	82583891	SRR8861834-79_trimmed.fq.sort.sort.q10.rmdup.narrowPeak_peak_8604	54	.	3.23372	8.13554	5.40493	76
chr18	82583977	82584142	SRR8861834-79_trimmed.fq.sort.sort.q10.rmdup.narrowPeak_peak_8605	30	.	2.69542	5.51529	3.01925	51
chr18	82826375	82826648	SRR8861834-79_trimmed.fq.sort.sort.q10.rmdup.narrowPeak_peak_8606	33	.	3.11332	5.92782	3.39117	69
chr18	83636510	83636874	SRR8861834-79_trimmed.fq.sort.sort.q10.rmdup.narrowPeak_peak_8607	81	.	3.2833	11.1244	8.14792	154
chr18	83893537	83893952	SRR8861834-79_trimmed.fq.sort.sort.q10.rmdup.narrowPeak_peak_8608	46	.	3.17693	7.32764	4.66591	87
chr18	84082434	84082634	SRR8861834-79_trimmed.fq.sort.sort.q10.rmdup.narrowPeak_peak_8609	38	.	3.16456	6.46512	3.87889	43
chr18	84083173	84083511	SRR8861834-79_trimmed.fq.sort.sort.q10.rmdup.narrowPeak_peak_8610	59	.	3.7696	8.76518	5.98186	152
chr18	84089503	84089681	SRR8861834-79_trimmed.fq.sort.sort.q10.rmdup.narrowPeak_peak_8611	49	.	2.92612	7.67121	4.97923	92
chr18	84089859	84090075	SRR8861834-79_trimmed.fq.sort.sort.q10.rmdup.narrowPeak_peak_8612	50	.	2.9347	7.70272	5.00813	85
chr18	84090219	84090748	SRR8861834-79_trimmed.fq.sort.sort.q10.rmdup.narrowPeak_peak_8613	79	.	3.45455	10.934	7.97387	186
chr18	84091525	84091829	SRR8861834-79_trimmed.fq.sort.sort.q10.rmdup.narrowPeak_peak_8614	73	.	3.34902	10.2936	7.38546	155
chr18	84091923	84092351	SRR8861834-79_trimmed.fq.sort.sort.q10.rmdup.narrowPeak_peak_8615	39	.	2.71542	6.55784	3.96363	116
chr18	84191905	84192553	SRR8861834-79_trimmed.fq.sort.sort.q10.rmdup.narrowPeak_peak_8616	86	.	4.22574	11.7154	8.69065	126
chr18	84192782	84192963	SRR8861834-79_trimmed.fq.sort.sort.q10.rmdup.narrowPeak_peak_8617	59	.	3.57143	8.71496	5.93582	92
chr18	84193014	84193481	SRR8861834-79_trimmed.fq.sort.sort.q10.rmdup.narrowPeak_peak_8618	37	.	3.0359	6.31855	3.7468	311
chr18	84348700	84348929	SRR8861834-79_trimmed.fq.sort.sort.q10.rmdup.narrowPeak_peak_8619	30	.	2.70027	5.52985	3.03247	126
chr18	84356624	84356828	SRR8861834-79_trimmed.fq.sort.sort.q10.rmdup.narrowPeak_peak_8620	35	.	2.76596	6.06352	3.51459	71
chr18	84411876	84412079	SRR8861834-79_trimmed.fq.sort.sort.q10.rmdup.narrowPeak_peak_8621	29	.	2.76939	5.39813	2.91324	103
chr18	84690260	84690556	SRR8861834-79_trimmed.fq.sort.sort.q10.rmdup.narrowPeak_peak_8622	35	.	3.16857	6.0634	3.51449	270
chr18	84702431	84702668	SRR8861834-79_trimmed.fq.sort.sort.q10.rmdup.narrowPeak_peak_8623	34	.	2.93068	6.02526	3.47964	125
chr18	84703266	84703480	SRR8861834-79_trimmed.fq.sort.sort.q10.rmdup.narrowPeak_peak_8624	26	.	2.74295	5.15831	2.69791	95
chr18	84718657	84719086	SRR8861834-79_trimmed.fq.sort.sort.q10.rmdup.narrowPeak_peak_8625	35	.	1.88917	6.14993	3.59334	270
chr18	84719198	84720032	SRR8861834-79_trimmed.fq.sort.sort.q10.rmdup.narrowPeak_peak_8626	99	.	2.42024	13.138	9.99526	607
chr18	84720376	84721043	SRR8861834-79_trimmed.fq.sort.sort.q10.rmdup.narrowPeak_peak_8627	136	.	2.63295	17.1897	13.6952	525
chr18	84803076	84803272	SRR8861834-79_trimmed.fq.sort.sort.q10.rmdup.narrowPeak_peak_8628	37	.	2.6832	6.2814	3.71311	85
chr18	86393601	86394343	SRR8861834-79_trimmed.fq.sort.sort.q10.rmdup.narrowPeak_peak_8629	88	.	2.15554	11.9343	8.89128	583
chr18	86394427	86394605	SRR8861834-79_trimmed.fq.sort.sort.q10.rmdup.narrowPeak_peak_8630	37	.	1.76441	6.27294	3.70542	101
chr18	86394815	86395586	SRR8861834-79_trimmed.fq.sort.sort.q10.rmdup.narrowPeak_peak_8631	115	.	2.31675	14.8736	11.5833	229
chr18	86395672	86396830	SRR8861834-79_trimmed.fq.sort.sort.q10.rmdup.narrowPeak_peak_8632	102	.	2.22736	13.4286	10.2611	348
chr18	86711208	86714702	SRR8861834-79_trimmed.fq.sort.sort.q10.rmdup.narrowPeak_peak_8633	162	.	2.457	19.9607	16.2082	1579
chr18	86714837	86715063	SRR8861834-79_trimmed.fq.sort.sort.q10.rmdup.narrowPeak_peak_8634	27	.	1.65164	5.23782	2.76836	118
chr18	86747538	86747698	SRR8861834-79_trimmed.fq.sort.sort.q10.rmdup.narrowPeak_peak_8635	27	.	2.54272	5.1985	2.73292	15
chr18	89767056	89769268	SRR8861834-79_trimmed.fq.sort.sort.q10.rmdup.narrowPeak_peak_8636	186	.	3.20181	22.6903	18.6719	1343
chr18	89769688	89770059	SRR8861834-79_trimmed.fq.sort.sort.q10.rmdup.narrowPeak_peak_8637	51	.	2.1339	7.85616	5.14892	248
chr19	3308743	3309012	SRR8861834-79_trimmed.fq.sort.sort.q10.rmdup.narrowPeak_peak_8638	48	.	2.99282	7.53351	4.8543	91
chr19	3321722	3322893	SRR8861834-79_trimmed.fq.sort.sort.q10.rmdup.narrowPeak_peak_8639	76	.	2.81209	10.5316	7.60394	126
chr19	3323360	3324286	SRR8861834-79_trimmed.fq.sort.sort.q10.rmdup.narrowPeak_peak_8640	102	.	3.16027	13.4625	10.2921	371
chr19	3413243	3415446	SRR8861834-79_trimmed.fq.sort.sort.q10.rmdup.narrowPeak_peak_8641	212	.	3.66373	25.5225	21.2296	1266
chr19	3753791	3754192	SRR8861834-79_trimmed.fq.sort.sort.q10.rmdup.narrowPeak_peak_8642	64	.	3.87366	9.30766	6.47978	242
chr19	3935456	3935922	SRR8861834-79_trimmed.fq.sort.sort.q10.rmdup.narrowPeak_peak_8643	27	.	2.76025	5.20477	2.73856	149
chr19	3936043	3936600	SRR8861834-79_trimmed.fq.sort.sort.q10.rmdup.narrowPeak_peak_8644	51	.	3.36091	7.86956	5.16117	438
chr19	3942974	3944086	SRR8861834-79_trimmed.fq.sort.sort.q10.rmdup.narrowPeak_peak_8645	59	.	3.58661	8.75903	5.97625	971
chr19	3956617	3956779	SRR8861834-79_trimmed.fq.sort.sort.q10.rmdup.narrowPeak_peak_8646	50	.	3.58032	7.7689	5.06887	63
chr19	4099604	4099889	SRR8861834-79_trimmed.fq.sort.sort.q10.rmdup.narrowPeak_peak_8647	46	.	2.20372	7.29124	4.63246	153
chr19	4099974	4102251	SRR8861834-79_trimmed.fq.sort.sort.q10.rmdup.narrowPeak_peak_8648	220	.	3.76823	26.4043	22.0248	1190
chr19	4205603	4205836	SRR8861834-79_trimmed.fq.sort.sort.q10.rmdup.narrowPeak_peak_8649	57	.	3.41463	8.48331	5.72324	125
chr19	4206050	4206426	SRR8861834-79_trimmed.fq.sort.sort.q10.rmdup.narrowPeak_peak_8650	49	.	3.21735	7.65942	4.96839	97
chr19	4215692	4215852	SRR8861834-79_trimmed.fq.sort.sort.q10.rmdup.narrowPeak_peak_8651	34	.	2.52772	6.01961	3.47462	138
chr19	4228939	4229720	SRR8861834-79_trimmed.fq.sort.sort.q10.rmdup.narrowPeak_peak_8652	76	.	3.84044	10.5431	7.61452	357
chr19	4229793	4230177	SRR8861834-79_trimmed.fq.sort.sort.q10.rmdup.narrowPeak_peak_8653	62	.	3.516	9.02924	6.22398	291
chr19	4267489	4269978	SRR8861834-79_trimmed.fq.sort.sort.q10.rmdup.narrowPeak_peak_8654	97	.	3.33787	12.9194	9.79491	1500
chr19	4456714	4457076	SRR8861834-79_trimmed.fq.sort.sort.q10.rmdup.narrowPeak_peak_8655	55	.	3.77474	8.26137	5.51951	256
chr19	4475481	4477648	SRR8861834-79_trimmed.fq.sort.sort.q10.rmdup.narrowPeak_peak_8656	198	.	3.16718	23.9944	19.8511	1149
chr19	4477779	4478223	SRR8861834-79_trimmed.fq.sort.sort.q10.rmdup.narrowPeak_peak_8657	63	.	2.18145	9.16944	6.35254	56
chr19	4510942	4512462	SRR8861834-79_trimmed.fq.sort.sort.q10.rmdup.narrowPeak_peak_8658	162	.	5.54696	19.9759	16.2219	315
chr19	4644950	4645248	SRR8861834-79_trimmed.fq.sort.sort.q10.rmdup.narrowPeak_peak_8659	27	.	2.88578	5.17891	2.71518	26
chr19	4662672	4662858	SRR8861834-79_trimmed.fq.sort.sort.q10.rmdup.narrowPeak_peak_8660	30	.	3.01779	5.499	3.00455	70
chr19	4698695	4700652	SRR8861834-79_trimmed.fq.sort.sort.q10.rmdup.narrowPeak_peak_8661	126	.	2.57299	16.0943	12.697	1657
chr19	4711131	4713494	SRR8861834-79_trimmed.fq.sort.sort.q10.rmdup.narrowPeak_peak_8662	179	.	2.92367	21.9193	17.9761	1946
chr19	4713711	4714196	SRR8861834-79_trimmed.fq.sort.sort.q10.rmdup.narrowPeak_peak_8663	40	.	1.9041	6.64731	4.04529	151
chr19	4839779	4841955	SRR8861834-79_trimmed.fq.sort.sort.q10.rmdup.narrowPeak_peak_8664	171	.	3.66928	21.0574	17.1982	539
chr19	4842030	4842571	SRR8861834-79_trimmed.fq.sort.sort.q10.rmdup.narrowPeak_peak_8665	43	.	2.20665	6.9814	4.34929	231
chr19	4865232	4865522	SRR8861834-79_trimmed.fq.sort.sort.q10.rmdup.narrowPeak_peak_8666	25	.	2.39192	4.97778	2.53763	39
chr19	4877095	4877779	SRR8861834-79_trimmed.fq.sort.sort.q10.rmdup.narrowPeak_peak_8667	55	.	3.70828	8.34763	5.59867	277
chr19	4941491	4941789	SRR8861834-79_trimmed.fq.sort.sort.q10.rmdup.narrowPeak_peak_8668	38	.	2.81955	6.40671	3.8256	107
chr19	4941982	4942770	SRR8861834-79_trimmed.fq.sort.sort.q10.rmdup.narrowPeak_peak_8669	88	.	3.70226	11.8867	8.84739	592
chr19	4982765	4983055	SRR8861834-79_trimmed.fq.sort.sort.q10.rmdup.narrowPeak_peak_8670	64	.	2.33888	9.26248	6.43824	193
chr19	4983404	4985397	SRR8861834-79_trimmed.fq.sort.sort.q10.rmdup.narrowPeak_peak_8671	127	.	2.84643	16.156	12.7534	1207
chr19	4989542	4991491	SRR8861834-79_trimmed.fq.sort.sort.q10.rmdup.narrowPeak_peak_8672	177	.	2.90513	21.7101	17.7879	1246
chr19	4991832	4992119	SRR8861834-79_trimmed.fq.sort.sort.q10.rmdup.narrowPeak_peak_8673	53	.	2.02878	8.04745	5.32411	153
chr19	5050861	5053700	SRR8861834-79_trimmed.fq.sort.sort.q10.rmdup.narrowPeak_peak_8674	189	.	3.44986	22.9762	18.9309	1874
chr19	5068370	5069026	SRR8861834-79_trimmed.fq.sort.sort.q10.rmdup.narrowPeak_peak_8675	62	.	3.78347	9.062	6.25397	177
chr19	5081598	5081860	SRR8861834-79_trimmed.fq.sort.sort.q10.rmdup.narrowPeak_peak_8676	28	.	1.56558	5.33253	2.85389	170
chr19	5082351	5082708	SRR8861834-79_trimmed.fq.sort.sort.q10.rmdup.narrowPeak_peak_8677	48	.	1.69825	7.50076	4.82432	234
chr19	5082869	5083292	SRR8861834-79_trimmed.fq.sort.sort.q10.rmdup.narrowPeak_peak_8678	41	.	1.65016	6.72083	4.11239	128
chr19	5083477	5083657	SRR8861834-79_trimmed.fq.sort.sort.q10.rmdup.narrowPeak_peak_8679	37	.	1.62616	6.32241	3.75037	84
chr19	5084051	5085380	SRR8861834-79_trimmed.fq.sort.sort.q10.rmdup.narrowPeak_peak_8680	129	.	2.15085	16.3608	12.941	1035
chr19	5085591	5086590	SRR8861834-79_trimmed.fq.sort.sort.q10.rmdup.narrowPeak_peak_8681	130	.	2.19877	16.5035	13.0707	278
chr19	5306777	5308330	SRR8861834-79_trimmed.fq.sort.sort.q10.rmdup.narrowPeak_peak_8682	138	.	4.69684	17.3745	13.8637	1128
chr19	5348786	5349015	SRR8861834-79_trimmed.fq.sort.sort.q10.rmdup.narrowPeak_peak_8683	50	.	3.16742	7.71316	5.01776	126
chr19	5349079	5349673	SRR8861834-79_trimmed.fq.sort.sort.q10.rmdup.narrowPeak_peak_8684	72	.	3.65297	10.1995	7.29901	412
chr19	5349914	5350270	SRR8861834-79_trimmed.fq.sort.sort.q10.rmdup.narrowPeak_peak_8685	64	.	3.51453	9.26266	6.43837	183
chr19	5447441	5449913	SRR8861834-79_trimmed.fq.sort.sort.q10.rmdup.narrowPeak_peak_8686	289	.	3.49886	33.9869	28.9935	1136
chr19	5558369	5560003	SRR8861834-79_trimmed.fq.sort.sort.q10.rmdup.narrowPeak_peak_8687	66	.	1.84434	9.53121	6.68537	299
chr19	5560069	5561131	SRR8861834-79_trimmed.fq.sort.sort.q10.rmdup.narrowPeak_peak_8688	86	.	1.93276	11.6772	8.65587	277
chr19	5561233	5561731	SRR8861834-79_trimmed.fq.sort.sort.q10.rmdup.narrowPeak_peak_8689	81	.	1.91122	11.1273	8.15066	227
chr19	5561861	5562352	SRR8861834-79_trimmed.fq.sort.sort.q10.rmdup.narrowPeak_peak_8690	40	.	1.66587	6.6741	4.06983	251
chr19	5653660	5655642	SRR8861834-79_trimmed.fq.sort.sort.q10.rmdup.narrowPeak_peak_8691	214	.	4.91364	25.8065	21.4852	992
chr19	5735882	5736352	SRR8861834-79_trimmed.fq.sort.sort.q10.rmdup.narrowPeak_peak_8692	62	.	3.09704	9.09288	6.28217	193
chr19	5744978	5745558	SRR8861834-79_trimmed.fq.sort.sort.q10.rmdup.narrowPeak_peak_8693	44	.	2.20414	7.07543	4.4353	455
chr19	5750131	5750413	SRR8861834-79_trimmed.fq.sort.sort.q10.rmdup.narrowPeak_peak_8694	38	.	1.93406	6.42152	3.83911	113
chr19	5750645	5751758	SRR8861834-79_trimmed.fq.sort.sort.q10.rmdup.narrowPeak_peak_8695	95	.	2.45039	12.6276	9.5272	659
chr19	5755955	5756115	SRR8861834-79_trimmed.fq.sort.sort.q10.rmdup.narrowPeak_peak_8696	28	.	1.85441	5.38162	2.89837	60
chr19	5756183	5758091	SRR8861834-79_trimmed.fq.sort.sort.q10.rmdup.narrowPeak_peak_8697	184	.	3.52171	22.3977	18.4083	1230
chr19	5925230	5926410	SRR8861834-79_trimmed.fq.sort.sort.q10.rmdup.narrowPeak_peak_8698	211	.	6.31951	25.4417	21.1575	517
chr19	6014955	6015237	SRR8861834-79_trimmed.fq.sort.sort.q10.rmdup.narrowPeak_peak_8699	73	.	3.24351	10.3075	7.39832	95
chr19	6015879	6016930	SRR8861834-79_trimmed.fq.sort.sort.q10.rmdup.narrowPeak_peak_8700	136	.	4.12621	17.1935	13.6986	267
chr19	6016991	6017159	SRR8861834-79_trimmed.fq.sort.sort.q10.rmdup.narrowPeak_peak_8701	32	.	2.4572	5.75111	3.23049	106
chr19	6270634	6271152	SRR8861834-79_trimmed.fq.sort.sort.q10.rmdup.narrowPeak_peak_8702	94	.	4.20376	12.5331	9.44086	323
chr19	6271207	6271900	SRR8861834-79_trimmed.fq.sort.sort.q10.rmdup.narrowPeak_peak_8703	95	.	4.23729	12.6402	9.53875	172
chr19	6400016	6402191	SRR8861834-79_trimmed.fq.sort.sort.q10.rmdup.narrowPeak_peak_8704	184	.	2.7818	22.4835	18.4858	515
chr19	6419043	6421004	SRR8861834-79_trimmed.fq.sort.sort.q10.rmdup.narrowPeak_peak_8705	236	.	3.06272	28.1536	23.6144	277
chr19	6426903	6427150	SRR8861834-79_trimmed.fq.sort.sort.q10.rmdup.narrowPeak_peak_8706	39	.	1.64569	6.52063	3.92969	105
chr19	6427201	6427866	SRR8861834-79_trimmed.fq.sort.sort.q10.rmdup.narrowPeak_peak_8707	78	.	1.89105	10.8318	7.88002	432
chr19	6428476	6430152	SRR8861834-79_trimmed.fq.sort.sort.q10.rmdup.narrowPeak_peak_8708	132	.	2.1842	16.696	13.2456	866
chr19	6463019	6463434	SRR8861834-79_trimmed.fq.sort.sort.q10.rmdup.narrowPeak_peak_8709	49	.	2.77778	7.6296	4.94112	295
chr19	6494965	6495268	SRR8861834-79_trimmed.fq.sort.sort.q10.rmdup.narrowPeak_peak_8710	26	.	1.5239	5.06091	2.61235	203
chr19	6498514	6500282	SRR8861834-79_trimmed.fq.sort.sort.q10.rmdup.narrowPeak_peak_8711	59	.	1.67575	8.76904	5.98545	269
chr19	6512340	6513753	SRR8861834-79_trimmed.fq.sort.sort.q10.rmdup.narrowPeak_peak_8712	114	.	2.77457	14.6928	11.4177	436
chr19	6513830	6514567	SRR8861834-79_trimmed.fq.sort.sort.q10.rmdup.narrowPeak_peak_8713	40	.	2.12766	6.59982	4.00193	609
chr19	6530197	6530687	SRR8861834-79_trimmed.fq.sort.sort.q10.rmdup.narrowPeak_peak_8714	72	.	2.07849	10.1869	7.2876	336
chr19	6531046	6533497	SRR8861834-79_trimmed.fq.sort.sort.q10.rmdup.narrowPeak_peak_8715	173	.	2.65957	21.2114	17.3381	1070
chr19	6604168	6604376	SRR8861834-79_trimmed.fq.sort.sort.q10.rmdup.narrowPeak_peak_8716	21	.	2.46195	4.52685	2.13861	5
chr19	6634415	6634611	SRR8861834-79_trimmed.fq.sort.sort.q10.rmdup.narrowPeak_peak_8717	39	.	3.2014	6.56163	3.96699	147
chr19	6640467	6640891	SRR8861834-79_trimmed.fq.sort.sort.q10.rmdup.narrowPeak_peak_8718	119	.	3.6222	15.2941	11.9673	271
chr19	6641350	6642459	SRR8861834-79_trimmed.fq.sort.sort.q10.rmdup.narrowPeak_peak_8719	133	.	3.82582	16.8471	13.3837	770
chr19	6684855	6685742	SRR8861834-79_trimmed.fq.sort.sort.q10.rmdup.narrowPeak_peak_8720	99	.	2.94515	13.123	9.98156	489
chr19	6685930	6687322	SRR8861834-79_trimmed.fq.sort.sort.q10.rmdup.narrowPeak_peak_8721	130	.	3.33676	16.4648	13.0355	613
chr19	6687746	6687977	SRR8861834-79_trimmed.fq.sort.sort.q10.rmdup.narrowPeak_peak_8722	31	.	2.18245	5.65368	3.14453	35
chr19	6828974	6829675	SRR8861834-79_trimmed.fq.sort.sort.q10.rmdup.narrowPeak_peak_8723	146	.	2.34192	18.2434	14.6528	574
chr19	6829972	6831980	SRR8861834-79_trimmed.fq.sort.sort.q10.rmdup.narrowPeak_peak_8724	167	.	2.45098	20.5398	16.7313	803
chr19	6838729	6838958	SRR8861834-79_trimmed.fq.sort.sort.q10.rmdup.narrowPeak_peak_8725	48	.	1.93589	7.54832	4.86782	95
chr19	6839122	6839573	SRR8861834-79_trimmed.fq.sort.sort.q10.rmdup.narrowPeak_peak_8726	76	.	2.13695	10.6102	7.6762	297
chr19	6846575	6846773	SRR8861834-79_trimmed.fq.sort.sort.q10.rmdup.narrowPeak_peak_8727	45	.	1.74729	7.16299	4.51531	63
chr19	6846864	6849057	SRR8861834-79_trimmed.fq.sort.sort.q10.rmdup.narrowPeak_peak_8728	97	.	2.10684	12.9232	9.79844	486
chr19	6849270	6849649	SRR8861834-79_trimmed.fq.sort.sort.q10.rmdup.narrowPeak_peak_8729	55	.	1.90293	8.30166	5.55652	94
chr19	6855035	6856145	SRR8861834-79_trimmed.fq.sort.sort.q10.rmdup.narrowPeak_peak_8730	100	.	3.3896	13.1761	10.03	225
chr19	6924969	6926541	SRR8861834-79_trimmed.fq.sort.sort.q10.rmdup.narrowPeak_peak_8731	85	.	1.92715	11.5157	8.5073	509
chr19	6927355	6927676	SRR8861834-79_trimmed.fq.sort.sort.q10.rmdup.narrowPeak_peak_8732	43	.	1.60454	6.96065	4.3304	154
chr19	6932420	6932586	SRR8861834-79_trimmed.fq.sort.sort.q10.rmdup.narrowPeak_peak_8733	33	.	1.54833	5.84704	3.31763	77
chr19	6932739	6934807	SRR8861834-79_trimmed.fq.sort.sort.q10.rmdup.narrowPeak_peak_8734	131	.	2.18281	16.5684	13.1299	1670
chr19	6935056	6935401	SRR8861834-79_trimmed.fq.sort.sort.q10.rmdup.narrowPeak_peak_8735	43	.	1.70347	6.97963	4.34765	43
chr19	6969302	6969654	SRR8861834-79_trimmed.fq.sort.sort.q10.rmdup.narrowPeak_peak_8736	61	.	3.93886	8.9391	6.14112	71
chr19	6969712	6970296	SRR8861834-79_trimmed.fq.sort.sort.q10.rmdup.narrowPeak_peak_8737	87	.	4.59534	11.8172	8.78358	441
chr19	7056000	7056816	SRR8861834-79_trimmed.fq.sort.sort.q10.rmdup.narrowPeak_peak_8738	206	.	5.0097	24.8809	20.6517	235
chr19	7057132	7057675	SRR8861834-79_trimmed.fq.sort.sort.q10.rmdup.narrowPeak_peak_8739	46	.	2.72961	7.26881	4.61193	352
chr19	7067008	7067484	SRR8861834-79_trimmed.fq.sort.sort.q10.rmdup.narrowPeak_peak_8740	38	.	2.4202	6.40893	3.82753	138
chr19	7067599	7068088	SRR8861834-79_trimmed.fq.sort.sort.q10.rmdup.narrowPeak_peak_8741	50	.	2.58186	7.72291	5.02667	239
chr19	7095751	7097467	SRR8861834-79_trimmed.fq.sort.sort.q10.rmdup.narrowPeak_peak_8742	187	.	3.84539	22.7968	18.7679	1208
chr19	7136931	7137532	SRR8861834-79_trimmed.fq.sort.sort.q10.rmdup.narrowPeak_peak_8743	44	.	2.53604	7.06803	4.4286	135
chr19	7143363	7143609	SRR8861834-79_trimmed.fq.sort.sort.q10.rmdup.narrowPeak_peak_8744	32	.	2.13378	5.72063	3.20529	144
chr19	7143942	7144113	SRR8861834-79_trimmed.fq.sort.sort.q10.rmdup.narrowPeak_peak_8745	41	.	2.27363	6.80327	4.18765	52
chr19	7144286	7144751	SRR8861834-79_trimmed.fq.sort.sort.q10.rmdup.narrowPeak_peak_8746	41	.	2.26646	6.76374	4.15154	105
chr19	7164591	7165093	SRR8861834-79_trimmed.fq.sort.sort.q10.rmdup.narrowPeak_peak_8747	52	.	1.94689	7.97156	5.25457	443
chr19	7165235	7165880	SRR8861834-79_trimmed.fq.sort.sort.q10.rmdup.narrowPeak_peak_8748	81	.	2.17844	11.1484	8.17005	445
chr19	7166197	7167253	SRR8861834-79_trimmed.fq.sort.sort.q10.rmdup.narrowPeak_peak_8749	160	.	2.70636	19.7477	16.0155	385
chr19	7167675	7167880	SRR8861834-79_trimmed.fq.sort.sort.q10.rmdup.narrowPeak_peak_8750	21	.	1.67534	4.54068	2.15102	68
chr19	7185858	7186165	SRR8861834-79_trimmed.fq.sort.sort.q10.rmdup.narrowPeak_peak_8751	67	.	2.52071	9.57302	6.72385	176
chr19	7186362	7186634	SRR8861834-79_trimmed.fq.sort.sort.q10.rmdup.narrowPeak_peak_8752	60	.	2.46374	8.79804	6.01204	146
chr19	7398812	7400323	SRR8861834-79_trimmed.fq.sort.sort.q10.rmdup.narrowPeak_peak_8753	198	.	4.75831	23.9909	19.848	697
chr19	7400405	7400700	SRR8861834-79_trimmed.fq.sort.sort.q10.rmdup.narrowPeak_peak_8754	26	.	2.29154	5.11074	2.65725	96
chr19	7611561	7612968	SRR8861834-79_trimmed.fq.sort.sort.q10.rmdup.narrowPeak_peak_8755	158	.	3.93947	19.6137	15.8941	514
chr19	7613046	7613332	SRR8861834-79_trimmed.fq.sort.sort.q10.rmdup.narrowPeak_peak_8756	61	.	2.73768	8.9559	6.15661	136
chr19	7667259	7667807	SRR8861834-79_trimmed.fq.sort.sort.q10.rmdup.narrowPeak_peak_8757	66	.	3.44531	9.50498	6.66118	437
chr19	7667891	7668119	SRR8861834-79_trimmed.fq.sort.sort.q10.rmdup.narrowPeak_peak_8758	44	.	2.9838	7.12269	4.47843	113
chr19	7668701	7668938	SRR8861834-79_trimmed.fq.sort.sort.q10.rmdup.narrowPeak_peak_8759	62	.	3.32502	9.09282	6.28213	111
chr19	8661860	8662854	SRR8861834-79_trimmed.fq.sort.sort.q10.rmdup.narrowPeak_peak_8761	74	.	3.41686	10.3267	7.41604	244
chr19	8663265	8663425	SRR8861834-79_trimmed.fq.sort.sort.q10.rmdup.narrowPeak_peak_8762	24	.	2.40919	4.90451	2.47169	64
chr19	10042113	10042408	SRR8861834-79_trimmed.fq.sort.sort.q10.rmdup.narrowPeak_peak_8763	49	.	3.29949	7.69025	4.99672	148
chr19	10042482	10042708	SRR8861834-79_trimmed.fq.sort.sort.q10.rmdup.narrowPeak_peak_8764	35	.	2.94268	6.05893	3.51054	148
chr19	10239909	10240697	SRR8861834-79_trimmed.fq.sort.sort.q10.rmdup.narrowPeak_peak_8765	132	.	4.78525	16.6871	13.2374	380
chr19	10240952	10241182	SRR8861834-79_trimmed.fq.sort.sort.q10.rmdup.narrowPeak_peak_8766	63	.	3.47544	9.13769	6.32346	100
chr19	10248515	10248740	SRR8861834-79_trimmed.fq.sort.sort.q10.rmdup.narrowPeak_peak_8767	27	.	2.89281	5.1961	2.73075	100
chr19	10276953	10277117	SRR8861834-79_trimmed.fq.sort.sort.q10.rmdup.narrowPeak_peak_8768	40	.	2.88215	6.60873	4.01009	90
chr19	10306175	10306364	SRR8861834-79_trimmed.fq.sort.sort.q10.rmdup.narrowPeak_peak_8769	32	.	2.22704	5.76006	3.23862	63
chr19	10338795	10339044	SRR8861834-79_trimmed.fq.sort.sort.q10.rmdup.narrowPeak_peak_8770	28	.	2.26909	5.37523	2.89252	142
chr19	10339816	10340096	SRR8861834-79_trimmed.fq.sort.sort.q10.rmdup.narrowPeak_peak_8771	38	.	2.42273	6.42026	3.83798	154
chr19	10345526	10345730	SRR8861834-79_trimmed.fq.sort.sort.q10.rmdup.narrowPeak_peak_8772	30	.	2.40833	5.56358	3.0629	58
chr19	10345809	10346130	SRR8861834-79_trimmed.fq.sort.sort.q10.rmdup.narrowPeak_peak_8773	36	.	2.55265	6.26105	3.69454	94
chr19	10357930	10358133	SRR8861834-79_trimmed.fq.sort.sort.q10.rmdup.narrowPeak_peak_8774	29	.	2.67618	5.45748	2.96697	19
chr19	10377938	10378137	SRR8861834-79_trimmed.fq.sort.sort.q10.rmdup.narrowPeak_peak_8775	27	.	2.06612	5.26861	2.7961	96
chr19	10381985	10382428	SRR8861834-79_trimmed.fq.sort.sort.q10.rmdup.narrowPeak_peak_8776	35	.	2.10896	6.08664	3.53574	341
chr19	10387762	10388046	SRR8861834-79_trimmed.fq.sort.sort.q10.rmdup.narrowPeak_peak_8777	19	.	1.64638	4.26743	1.90812	61
chr19	10389457	10391282	SRR8861834-79_trimmed.fq.sort.sort.q10.rmdup.narrowPeak_peak_8778	264	.	3.40788	31.255	26.4618	462
chr19	10421791	10423714	SRR8861834-79_trimmed.fq.sort.sort.q10.rmdup.narrowPeak_peak_8779	152	.	3.60628	18.8986	15.2465	772
chr19	10433488	10433651	SRR8861834-79_trimmed.fq.sort.sort.q10.rmdup.narrowPeak_peak_8780	35	.	3.0253	6.09582	3.54407	82
chr19	10433841	10434120	SRR8861834-79_trimmed.fq.sort.sort.q10.rmdup.narrowPeak_peak_8781	40	.	3.1768	6.7045	4.09751	85
chr19	10455558	10456778	SRR8861834-79_trimmed.fq.sort.sort.q10.rmdup.narrowPeak_peak_8782	101	.	2.15679	13.2836	10.1287	691
chr19	10457966	10458404	SRR8861834-79_trimmed.fq.sort.sort.q10.rmdup.narrowPeak_peak_8783	60	.	1.86255	8.86065	6.06964	235
chr19	10458550	10458936	SRR8861834-79_trimmed.fq.sort.sort.q10.rmdup.narrowPeak_peak_8784	49	.	1.79103	7.60801	4.92144	278
chr19	10459275	10459470	SRR8861834-79_trimmed.fq.sort.sort.q10.rmdup.narrowPeak_peak_8785	35	.	1.69284	6.11227	3.5591	58
chr19	10635281	10635472	SRR8861834-79_trimmed.fq.sort.sort.q10.rmdup.narrowPeak_peak_8786	26	.	2.91074	5.0582	2.60996	156
chr19	10722773	10723192	SRR8861834-79_trimmed.fq.sort.sort.q10.rmdup.narrowPeak_peak_8787	55	.	3.77474	8.26137	5.51951	129
chr19	10723347	10723720	SRR8861834-79_trimmed.fq.sort.sort.q10.rmdup.narrowPeak_peak_8788	32	.	3.11826	5.73891	3.21939	42
chr19	10842922	10843132	SRR8861834-79_trimmed.fq.sort.sort.q10.rmdup.narrowPeak_peak_8789	43	.	3.4465	6.96084	4.3304	92
chr19	11090937	11091237	SRR8861834-79_trimmed.fq.sort.sort.q10.rmdup.narrowPeak_peak_8793	90	.	2.85079	12.1564	9.09514	159
chr19	11091603	11091801	SRR8861834-79_trimmed.fq.sort.sort.q10.rmdup.narrowPeak_peak_8794	73	.	2.65137	10.2428	7.33891	131
chr19	11092196	11093886	SRR8861834-79_trimmed.fq.sort.sort.q10.rmdup.narrowPeak_peak_8795	226	.	4.06542	27.1315	22.6841	477
chr19	11816286	11817408	SRR8861834-79_trimmed.fq.sort.sort.q10.rmdup.narrowPeak_peak_8797	69	.	2.07526	9.86998	6.99616	534
chr19	11817487	11818787	SRR8861834-79_trimmed.fq.sort.sort.q10.rmdup.narrowPeak_peak_8798	145	.	2.57306	18.1498	14.5679	922
chr19	11819236	11819957	SRR8861834-79_trimmed.fq.sort.sort.q10.rmdup.narrowPeak_peak_8799	78	.	2.14113	10.7551	7.80939	94
chr19	12499090	12499328	SRR8861834-79_trimmed.fq.sort.sort.q10.rmdup.narrowPeak_peak_8800	32	.	2.43161	5.78771	3.26365	22
chr19	12499471	12501145	SRR8861834-79_trimmed.fq.sort.sort.q10.rmdup.narrowPeak_peak_8801	277	.	5.74261	32.6521	27.7519	1043
chr19	12515561	12515918	SRR8861834-79_trimmed.fq.sort.sort.q10.rmdup.narrowPeak_peak_8802	42	.	2.96834	6.88384	4.26128	274
chr19	12596438	12597608	SRR8861834-79_trimmed.fq.sort.sort.q10.rmdup.narrowPeak_peak_8803	83	.	3.14724	11.3405	8.34639	598
chr19	14123598	14124127	SRR8861834-79_trimmed.fq.sort.sort.q10.rmdup.narrowPeak_peak_8804	60	.	3.44254	8.80021	6.01404	213
chr19	14424353	14425052	SRR8861834-79_trimmed.fq.sort.sort.q10.rmdup.narrowPeak_peak_8805	63	.	3.40809	9.14945	6.33421	339
chr19	14425329	14425564	SRR8861834-79_trimmed.fq.sort.sort.q10.rmdup.narrowPeak_peak_8806	61	.	3.42466	8.97425	6.17345	154
chr19	14425927	14426302	SRR8861834-79_trimmed.fq.sort.sort.q10.rmdup.narrowPeak_peak_8807	37	.	2.90698	6.32335	3.75114	283
chr19	14777193	14777674	SRR8861834-79_trimmed.fq.sort.sort.q10.rmdup.narrowPeak_peak_8808	116	.	3.86259	14.8938	11.6018	213
chr19	14777747	14778057	SRR8861834-79_trimmed.fq.sort.sort.q10.rmdup.narrowPeak_peak_8809	71	.	3.18836	10.0781	7.18765	159
chr19	14778896	14779138	SRR8861834-79_trimmed.fq.sort.sort.q10.rmdup.narrowPeak_peak_8810	47	.	2.76873	7.42411	4.75406	151
chr19	14793085	14793289	SRR8861834-79_trimmed.fq.sort.sort.q10.rmdup.narrowPeak_peak_8811	40	.	3.16282	6.66654	4.06292	127
chr19	15036811	15037354	SRR8861834-79_trimmed.fq.sort.sort.q10.rmdup.narrowPeak_peak_8812	56	.	3.55191	8.41728	5.66262	126
chr19	15516574	15517041	SRR8861834-79_trimmed.fq.sort.sort.q10.rmdup.narrowPeak_peak_8813	55	.	3.00353	8.33725	5.58917	70
chr19	15517378	15517538	SRR8861834-79_trimmed.fq.sort.sort.q10.rmdup.narrowPeak_peak_8814	25	.	2.44177	5.01268	2.56894	97
chr19	15804618	15804870	SRR8861834-79_trimmed.fq.sort.sort.q10.rmdup.narrowPeak_peak_8815	29	.	2.45763	5.47788	2.98544	112
chr19	16435705	16437613	SRR8861834-79_trimmed.fq.sort.sort.q10.rmdup.narrowPeak_peak_8816	259	.	3.86185	30.649	25.9046	808
chr19	16779838	16780348	SRR8861834-79_trimmed.fq.sort.sort.q10.rmdup.narrowPeak_peak_8817	76	.	2.96567	10.6336	7.69771	201
chr19	16782214	16783124	SRR8861834-79_trimmed.fq.sort.sort.q10.rmdup.narrowPeak_peak_8818	84	.	3.01205	11.4448	8.44232	335
chr19	16877912	16878084	SRR8861834-79_trimmed.fq.sort.sort.q10.rmdup.narrowPeak_peak_8819	22	.	1.47489	4.68901	2.27869	54
chr19	16956459	16957726	SRR8861834-79_trimmed.fq.sort.sort.q10.rmdup.narrowPeak_peak_8820	93	.	2.89556	12.4405	9.35592	263
chr19	17136307	17137869	SRR8861834-79_trimmed.fq.sort.sort.q10.rmdup.narrowPeak_peak_8821	105	.	3.17655	13.7637	10.5679	880
chr19	17137978	17138422	SRR8861834-79_trimmed.fq.sort.sort.q10.rmdup.narrowPeak_peak_8822	43	.	2.38571	7.03004	4.39364	342
chr19	17138738	17138972	SRR8861834-79_trimmed.fq.sort.sort.q10.rmdup.narrowPeak_peak_8823	36	.	2.26469	6.17287	3.61428	135
chr19	17355457	17355897	SRR8861834-79_trimmed.fq.sort.sort.q10.rmdup.narrowPeak_peak_8824	66	.	3.19829	9.49008	6.64751	296
chr19	17356063	17356347	SRR8861834-79_trimmed.fq.sort.sort.q10.rmdup.narrowPeak_peak_8825	63	.	3.11419	9.16058	6.34444	67
chr19	17838275	17838485	SRR8861834-79_trimmed.fq.sort.sort.q10.rmdup.narrowPeak_peak_8826	24	.	2.77778	4.91279	2.47936	59
chr19	18749198	18751001	SRR8861834-79_trimmed.fq.sort.sort.q10.rmdup.narrowPeak_peak_8827	187	.	4.93763	22.7889	18.7608	1154
chr19	18888106	18889090	SRR8861834-79_trimmed.fq.sort.sort.q10.rmdup.narrowPeak_peak_8828	123	.	4.49956	15.6805	12.3201	594
chr19	19107894	19110384	SRR8861834-79_trimmed.fq.sort.sort.q10.rmdup.narrowPeak_peak_8829	186	.	3.17501	22.6346	18.6218	1297
chr19	21374617	21374842	SRR8861834-79_trimmed.fq.sort.sort.q10.rmdup.narrowPeak_peak_8830	37	.	2.97915	6.35008	3.77379	141
chr19	21458050	21459482	SRR8861834-79_trimmed.fq.sort.sort.q10.rmdup.narrowPeak_peak_8831	226	.	5.56976	27.0793	22.6365	277
chr19	21471019	21471197	SRR8861834-79_trimmed.fq.sort.sort.q10.rmdup.narrowPeak_peak_8832	29	.	1.98284	5.43573	2.94731	98
chr19	21471314	21473627	SRR8861834-79_trimmed.fq.sort.sort.q10.rmdup.narrowPeak_peak_8833	209	.	3.69198	25.2574	20.9905	1588
chr19	21982905	21983555	SRR8861834-79_trimmed.fq.sort.sort.q10.rmdup.narrowPeak_peak_8834	77	.	3.98512	10.7136	7.77108	392
chr19	22137789	22138478	SRR8861834-79_trimmed.fq.sort.sort.q10.rmdup.narrowPeak_peak_8835	103	.	4.14124	13.4913	10.3187	206
chr19	22303125	22303447	SRR8861834-79_trimmed.fq.sort.sort.q10.rmdup.narrowPeak_peak_8836	51	.	3.34018	7.80923	5.10594	264
chr19	22303694	22303855	SRR8861834-79_trimmed.fq.sort.sort.q10.rmdup.narrowPeak_peak_8837	38	.	2.997	6.40149	3.82091	137
chr19	22448567	22448911	SRR8861834-79_trimmed.fq.sort.sort.q10.rmdup.narrowPeak_peak_8838	36	.	3.07951	6.24042	3.67583	145
chr19	23078955	23079115	SRR8861834-79_trimmed.fq.sort.sort.q10.rmdup.narrowPeak_peak_8839	21	.	2.63596	4.55752	2.1659	121
chr19	23121747	23122161	SRR8861834-79_trimmed.fq.sort.sort.q10.rmdup.narrowPeak_peak_8840	27	.	2.64489	5.20637	2.73998	144
chr19	23134217	23135670	SRR8861834-79_trimmed.fq.sort.sort.q10.rmdup.narrowPeak_peak_8841	144	.	2.80401	18.0043	14.4358	447
chr19	23136320	23136545	SRR8861834-79_trimmed.fq.sort.sort.q10.rmdup.narrowPeak_peak_8842	43	.	1.98884	7.01456	4.37953	176
chr19	23136635	23136858	SRR8861834-79_trimmed.fq.sort.sort.q10.rmdup.narrowPeak_peak_8843	43	.	1.98413	6.97724	4.34543	117
chr19	23141691	23143307	SRR8861834-79_trimmed.fq.sort.sort.q10.rmdup.narrowPeak_peak_8844	169	.	3.35356	20.81	16.9758	412
chr19	23143534	23143760	SRR8861834-79_trimmed.fq.sort.sort.q10.rmdup.narrowPeak_peak_8845	21	.	1.94202	4.54186	2.15189	74
chr19	23447061	23447313	SRR8861834-79_trimmed.fq.sort.sort.q10.rmdup.narrowPeak_peak_8846	38	.	3.08146	6.44418	3.85984	95
chr19	23447663	23447951	SRR8861834-79_trimmed.fq.sort.sort.q10.rmdup.narrowPeak_peak_8847	71	.	3.83598	9.99919	7.11505	98
chr19	23448044	23448478	SRR8861834-79_trimmed.fq.sort.sort.q10.rmdup.narrowPeak_peak_8848	26	.	2.72021	5.0971	2.64491	103
chr19	23759188	23761120	SRR8861834-79_trimmed.fq.sort.sort.q10.rmdup.narrowPeak_peak_8849	236	.	3.85778	28.2139	23.6696	301
chr19	23892029	23894217	SRR8861834-79_trimmed.fq.sort.sort.q10.rmdup.narrowPeak_peak_8850	137	.	2.63956	17.2615	13.7609	633
chr19	24029251	24029433	SRR8861834-79_trimmed.fq.sort.sort.q10.rmdup.narrowPeak_peak_8851	39	.	1.89192	6.5455	3.95233	140
chr19	24029488	24030633	SRR8861834-79_trimmed.fq.sort.sort.q10.rmdup.narrowPeak_peak_8852	169	.	2.85714	20.8147	16.9801	521
chr19	24031027	24032361	SRR8861834-79_trimmed.fq.sort.sort.q10.rmdup.narrowPeak_peak_8853	150	.	2.72937	18.719	15.084	491
chr19	24175389	24175592	SRR8861834-79_trimmed.fq.sort.sort.q10.rmdup.narrowPeak_peak_8854	61	.	3.93886	8.9391	6.14112	120
chr19	24223651	24225656	SRR8861834-79_trimmed.fq.sort.sort.q10.rmdup.narrowPeak_peak_8855	179	.	3.48259	21.8491	17.9133	1764
chr19	24554503	24555787	SRR8861834-79_trimmed.fq.sort.sort.q10.rmdup.narrowPeak_peak_8856	224	.	3.54001	26.8511	22.4291	537
chr19	24556403	24557504	SRR8861834-79_trimmed.fq.sort.sort.q10.rmdup.narrowPeak_peak_8857	131	.	2.86026	16.6277	13.1834	207
chr19	24789000	24789166	SRR8861834-79_trimmed.fq.sort.sort.q10.rmdup.narrowPeak_peak_8858	36	.	2.46091	6.1782	3.61916	87
chr19	24845400	24845639	SRR8861834-79_trimmed.fq.sort.sort.q10.rmdup.narrowPeak_peak_8859	41	.	3.26992	6.73983	4.12971	89
chr19	24860402	24862533	SRR8861834-79_trimmed.fq.sort.sort.q10.rmdup.narrowPeak_peak_8860	226	.	4.10149	27.1147	22.6686	1086
chr19	24897518	24898425	SRR8861834-79_trimmed.fq.sort.sort.q10.rmdup.narrowPeak_peak_8861	46	.	1.64163	7.36475	4.69985	317
chr19	24899128	24899294	SRR8861834-79_trimmed.fq.sort.sort.q10.rmdup.narrowPeak_peak_8862	21	.	1.45014	4.52355	2.13569	15
chr19	24900691	24901216	SRR8861834-79_trimmed.fq.sort.sort.q10.rmdup.narrowPeak_peak_8863	66	.	1.72374	9.50802	6.66401	162
chr19	24901837	24902028	SRR8861834-79_trimmed.fq.sort.sort.q10.rmdup.narrowPeak_peak_8864	53	.	1.67678	8.1288	5.39874	77
chr19	24998762	24999035	SRR8861834-79_trimmed.fq.sort.sort.q10.rmdup.narrowPeak_peak_8865	36	.	1.83049	6.16849	3.61026	155
chr19	24999091	24999262	SRR8861834-79_trimmed.fq.sort.sort.q10.rmdup.narrowPeak_peak_8866	49	.	1.95117	7.60838	4.92178	61
chr19	24999697	25001726	SRR8861834-79_trimmed.fq.sort.sort.q10.rmdup.narrowPeak_peak_8867	207	.	3.02725	24.9958	20.7545	858
chr19	25237197	25238681	SRR8861834-79_trimmed.fq.sort.sort.q10.rmdup.narrowPeak_peak_8868	284	.	4.49907	33.447	28.4892	1115
chr19	25238912	25239164	SRR8861834-79_trimmed.fq.sort.sort.q10.rmdup.narrowPeak_peak_8869	60	.	2.47664	8.87683	6.08442	97
chr19	25485838	25487600	SRR8861834-79_trimmed.fq.sort.sort.q10.rmdup.narrowPeak_peak_8870	115	.	3.78072	14.79	11.5066	925
chr19	25503868	25504781	SRR8861834-79_trimmed.fq.sort.sort.q10.rmdup.narrowPeak_peak_8871	61	.	1.84434	8.91293	6.1178	644
chr19	25504906	25505641	SRR8861834-79_trimmed.fq.sort.sort.q10.rmdup.narrowPeak_peak_8872	64	.	1.85269	9.29719	6.47009	513
chr19	25505702	25506928	SRR8861834-79_trimmed.fq.sort.sort.q10.rmdup.narrowPeak_peak_8873	89	.	1.9914	12.0489	8.99645	778
chr19	25507723	25508169	SRR8861834-79_trimmed.fq.sort.sort.q10.rmdup.narrowPeak_peak_8874	35	.	1.63965	6.11562	3.56218	245
chr19	25564705	25564895	SRR8861834-79_trimmed.fq.sort.sort.q10.rmdup.narrowPeak_peak_8875	58	.	2.97816	8.61856	5.84743	50
chr19	25574292	25576499	SRR8861834-79_trimmed.fq.sort.sort.q10.rmdup.narrowPeak_peak_8876	111	.	2.80388	14.4215	11.1696	1233
chr19	25624004	25624607	SRR8861834-79_trimmed.fq.sort.sort.q10.rmdup.narrowPeak_peak_8877	61	.	1.91336	8.94903	6.15027	227
chr19	25624796	25626455	SRR8861834-79_trimmed.fq.sort.sort.q10.rmdup.narrowPeak_peak_8878	77	.	2.04556	10.6513	7.71381	510
chr19	25714746	25714906	SRR8861834-79_trimmed.fq.sort.sort.q10.rmdup.narrowPeak_peak_8879	34	.	2.99238	6.00747	3.46355	91
chr19	25806434	25806674	SRR8861834-79_trimmed.fq.sort.sort.q10.rmdup.narrowPeak_peak_8880	31	.	2.05872	5.60626	3.10164	115
chr19	26073708	26074120	SRR8861834-79_trimmed.fq.sort.sort.q10.rmdup.narrowPeak_peak_8881	38	.	2.71536	6.39389	3.81389	133
chr19	26607917	26609127	SRR8861834-79_trimmed.fq.sort.sort.q10.rmdup.narrowPeak_peak_8882	87	.	3.68503	11.8216	8.78749	687
chr19	27215473	27216838	SRR8861834-79_trimmed.fq.sort.sort.q10.rmdup.narrowPeak_peak_8883	164	.	3.17827	20.189	16.4141	598
chr19	27218352	27218538	SRR8861834-79_trimmed.fq.sort.sort.q10.rmdup.narrowPeak_peak_8884	46	.	2.13675	7.26782	4.61104	38
chr19	28107439	28107602	SRR8861834-79_trimmed.fq.sort.sort.q10.rmdup.narrowPeak_peak_8885	30	.	2.63713	5.4956	3.00143	76
chr19	28361407	28361636	SRR8861834-79_trimmed.fq.sort.sort.q10.rmdup.narrowPeak_peak_8886	59	.	2.9159	8.73295	5.95232	93
chr19	28395027	28395262	SRR8861834-79_trimmed.fq.sort.sort.q10.rmdup.narrowPeak_peak_8887	61	.	3.75723	8.98996	6.18792	103
chr19	28677761	28679689	SRR8861834-79_trimmed.fq.sort.sort.q10.rmdup.narrowPeak_peak_8888	189	.	3.79954	23.0016	18.9539	1149
chr19	28834531	28834911	SRR8861834-79_trimmed.fq.sort.sort.q10.rmdup.narrowPeak_peak_8889	55	.	2.2127	8.33809	5.58989	89
chr19	28835188	28836492	SRR8861834-79_trimmed.fq.sort.sort.q10.rmdup.narrowPeak_peak_8890	148	.	3.02902	18.4816	14.8683	372
chr19	28964465	28965109	SRR8861834-79_trimmed.fq.sort.sort.q10.rmdup.narrowPeak_peak_8891	61	.	3.12277	8.99152	6.18933	303
chr19	28974447	28975477	SRR8861834-79_trimmed.fq.sort.sort.q10.rmdup.narrowPeak_peak_8892	207	.	5.43478	24.9521	20.7156	740
chr19	29324061	29324221	SRR8861834-79_trimmed.fq.sort.sort.q10.rmdup.narrowPeak_peak_8893	37	.	3.28238	6.33961	3.76419	141
chr19	29333998	29334163	SRR8861834-79_trimmed.fq.sort.sort.q10.rmdup.narrowPeak_peak_8894	41	.	2.93223	6.76901	4.15644	66
chr19	29334642	29334935	SRR8861834-79_trimmed.fq.sort.sort.q10.rmdup.narrowPeak_peak_8895	77	.	3.66064	10.7261	7.7826	144
chr19	29366299	29366970	SRR8861834-79_trimmed.fq.sort.sort.q10.rmdup.narrowPeak_peak_8896	56	.	3.00778	8.35349	5.60407	155
chr19	29367749	29368159	SRR8861834-79_trimmed.fq.sort.sort.q10.rmdup.narrowPeak_peak_8897	79	.	3.39248	10.9171	7.95831	265
chr19	30173518	30175181	SRR8861834-79_trimmed.fq.sort.sort.q10.rmdup.narrowPeak_peak_8898	213	.	4.09753	25.6548	21.3486	963
chr19	30175241	30175432	SRR8861834-79_trimmed.fq.sort.sort.q10.rmdup.narrowPeak_peak_8899	52	.	2.43013	7.92515	5.21209	122
chr19	30175608	30175776	SRR8861834-79_trimmed.fq.sort.sort.q10.rmdup.narrowPeak_peak_8900	21	.	1.97769	4.55288	2.16172	36
chr19	30247865	30248355	SRR8861834-79_trimmed.fq.sort.sort.q10.rmdup.narrowPeak_peak_8901	54	.	3.73862	8.17083	5.43732	76
chr19	30540069	30540592	SRR8861834-79_trimmed.fq.sort.sort.q10.rmdup.narrowPeak_peak_8902	39	.	2.58297	6.5286	3.93692	378
chr19	30548229	30551128	SRR8861834-79_trimmed.fq.sort.sort.q10.rmdup.narrowPeak_peak_8903	138	.	2.7524	17.3211	13.815	2301
chr19	31663404	31664057	SRR8861834-79_trimmed.fq.sort.sort.q10.rmdup.narrowPeak_peak_8904	51	.	2.64131	7.85037	5.14359	543
chr19	31665250	31665659	SRR8861834-79_trimmed.fq.sort.sort.q10.rmdup.narrowPeak_peak_8905	80	.	3.07322	10.979	8.01516	262
chr19	31763079	31764338	SRR8861834-79_trimmed.fq.sort.sort.q10.rmdup.narrowPeak_peak_8906	101	.	3.03124	13.2893	10.1339	915
chr19	31970121	31971655	SRR8861834-79_trimmed.fq.sort.sort.q10.rmdup.narrowPeak_peak_8907	81	.	3.92542	11.0794	8.10669	1086
chr19	32321532	32321692	SRR8861834-79_trimmed.fq.sort.sort.q10.rmdup.narrowPeak_peak_8908	27	.	2.1168	5.22928	2.7607	68
chr19	32344267	32344702	SRR8861834-79_trimmed.fq.sort.sort.q10.rmdup.narrowPeak_peak_8909	60	.	3.63294	8.89295	6.09937	289
chr19	32386831	32387936	SRR8861834-79_trimmed.fq.sort.sort.q10.rmdup.narrowPeak_peak_8910	204	.	5.11247	24.6485	20.4421	769
chr19	32594719	32597153	SRR8861834-79_trimmed.fq.sort.sort.q10.rmdup.narrowPeak_peak_8911	168	.	3.58355	20.7004	16.8769	1154
chr19	32726456	32728555	SRR8861834-79_trimmed.fq.sort.sort.q10.rmdup.narrowPeak_peak_8912	160	.	3.62393	19.7529	16.0202	919
chr19	32728771	32729187	SRR8861834-79_trimmed.fq.sort.sort.q10.rmdup.narrowPeak_peak_8913	59	.	2.54255	8.69716	5.9196	309
chr19	32753414	32753605	SRR8861834-79_trimmed.fq.sort.sort.q10.rmdup.narrowPeak_peak_8914	45	.	2.59686	7.18952	4.53946	66
chr19	32753730	32755579	SRR8861834-79_trimmed.fq.sort.sort.q10.rmdup.narrowPeak_peak_8915	189	.	4.51213	23.0481	18.996	1390
chr19	32866179	32866488	SRR8861834-79_trimmed.fq.sort.sort.q10.rmdup.narrowPeak_peak_8916	59	.	3.16092	8.72484	5.94493	58
chr19	32866862	32867034	SRR8861834-79_trimmed.fq.sort.sort.q10.rmdup.narrowPeak_peak_8917	40	.	2.78632	6.64027	4.03892	100
chr19	32867409	32867674	SRR8861834-79_trimmed.fq.sort.sort.q10.rmdup.narrowPeak_peak_8918	44	.	2.87797	7.13443	4.48918	77
chr19	32867915	32868127	SRR8861834-79_trimmed.fq.sort.sort.q10.rmdup.narrowPeak_peak_8919	70	.	3.3628	9.89753	7.02138	141
chr19	32956901	32957630	SRR8861834-79_trimmed.fq.sort.sort.q10.rmdup.narrowPeak_peak_8920	77	.	3.57143	10.6586	7.72057	158
chr19	33108495	33108738	SRR8861834-79_trimmed.fq.sort.sort.q10.rmdup.narrowPeak_peak_8921	42	.	3.30132	6.82094	4.20375	104
chr19	33227852	33228139	SRR8861834-79_trimmed.fq.sort.sort.q10.rmdup.narrowPeak_peak_8922	53	.	3.49944	8.03205	5.31001	90
chr19	33228335	33228503	SRR8861834-79_trimmed.fq.sort.sort.q10.rmdup.narrowPeak_peak_8923	38	.	3.15006	6.427	3.84412	84
chr19	34190927	34191476	SRR8861834-79_trimmed.fq.sort.sort.q10.rmdup.narrowPeak_peak_8924	85	.	3.37187	11.5103	8.50235	442
chr19	34191617	34192048	SRR8861834-79_trimmed.fq.sort.sort.q10.rmdup.narrowPeak_peak_8925	63	.	3.03127	9.21997	6.39897	151
chr19	34291672	34291852	SRR8861834-79_trimmed.fq.sort.sort.q10.rmdup.narrowPeak_peak_8926	42	.	3.14795	6.83094	4.213	77
chr19	34291989	34292322	SRR8861834-79_trimmed.fq.sort.sort.q10.rmdup.narrowPeak_peak_8927	54	.	3.45377	8.13771	5.40693	117
chr19	34473786	34475286	SRR8861834-79_trimmed.fq.sort.sort.q10.rmdup.narrowPeak_peak_8928	155	.	2.89725	19.2885	15.5998	822
chr19	34475422	34476183	SRR8861834-79_trimmed.fq.sort.sort.q10.rmdup.narrowPeak_peak_8929	145	.	2.81598	18.1238	14.5441	509
chr19	34638195	34638355	SRR8861834-79_trimmed.fq.sort.sort.q10.rmdup.narrowPeak_peak_8930	36	.	3.07951	6.24042	3.67583	97
chr19	34745865	34747947	SRR8861834-79_trimmed.fq.sort.sort.q10.rmdup.narrowPeak_peak_8931	119	.	3.6661	15.2666	11.9421	828
chr19	36055524	36057400	SRR8861834-79_trimmed.fq.sort.sort.q10.rmdup.narrowPeak_peak_8932	222	.	2.94842	26.6181	22.2196	1268
chr19	36058204	36058482	SRR8861834-79_trimmed.fq.sort.sort.q10.rmdup.narrowPeak_peak_8933	56	.	1.94725	8.37677	5.62546	201
chr19	36058744	36058916	SRR8861834-79_trimmed.fq.sort.sort.q10.rmdup.narrowPeak_peak_8934	69	.	2.04955	9.78547	6.91834	91
chr19	36081044	36081275	SRR8861834-79_trimmed.fq.sort.sort.q10.rmdup.narrowPeak_peak_8935	25	.	2.79741	4.96145	2.52303	87
chr19	36112424	36112641	SRR8861834-79_trimmed.fq.sort.sort.q10.rmdup.narrowPeak_peak_8936	61	.	3.10945	8.94027	6.14221	125
chr19	36346406	36347961	SRR8861834-79_trimmed.fq.sort.sort.q10.rmdup.narrowPeak_peak_8937	90	.	2.23007	12.1337	9.07435	908
chr19	36349659	36349879	SRR8861834-79_trimmed.fq.sort.sort.q10.rmdup.narrowPeak_peak_8938	77	.	2.16313	10.6762	7.73683	84
chr19	36350256	36350429	SRR8861834-79_trimmed.fq.sort.sort.q10.rmdup.narrowPeak_peak_8939	32	.	1.8057	5.82567	3.29821	101
chr19	36410341	36412244	SRR8861834-79_trimmed.fq.sort.sort.q10.rmdup.narrowPeak_peak_8940	271	.	4.14095	32.0363	27.1836	896
chr19	36441560	36441720	SRR8861834-79_trimmed.fq.sort.sort.q10.rmdup.narrowPeak_peak_8941	36	.	3.07263	6.22212	3.65916	58
chr19	36553365	36553882	SRR8861834-79_trimmed.fq.sort.sort.q10.rmdup.narrowPeak_peak_8942	46	.	2.37505	7.35908	4.69466	300
chr19	36553946	36554201	SRR8861834-79_trimmed.fq.sort.sort.q10.rmdup.narrowPeak_peak_8943	64	.	2.58831	9.25387	6.43023	75
chr19	36555758	36556331	SRR8861834-79_trimmed.fq.sort.sort.q10.rmdup.narrowPeak_peak_8944	78	.	2.77892	10.8519	7.89838	177
chr19	36817890	36818513	SRR8861834-79_trimmed.fq.sort.sort.q10.rmdup.narrowPeak_peak_8945	83	.	4.42478	11.3668	8.37057	507
chr19	37172556	37172831	SRR8861834-79_trimmed.fq.sort.sort.q10.rmdup.narrowPeak_peak_8946	23	.	1.75521	4.74393	2.32787	260
chr19	37172883	37174305	SRR8861834-79_trimmed.fq.sort.sort.q10.rmdup.narrowPeak_peak_8947	108	.	2.52005	14.1128	10.8879	645
chr19	37176162	37176620	SRR8861834-79_trimmed.fq.sort.sort.q10.rmdup.narrowPeak_peak_8948	66	.	2.1794	9.46946	6.62856	255
chr19	37177159	37177349	SRR8861834-79_trimmed.fq.sort.sort.q10.rmdup.narrowPeak_peak_8949	87	.	2.39626	11.7434	8.71639	69
chr19	37206103	37206341	SRR8861834-79_trimmed.fq.sort.sort.q10.rmdup.narrowPeak_peak_8950	87	.	4.59534	11.8172	8.78358	113
chr19	37232838	37234731	SRR8861834-79_trimmed.fq.sort.sort.q10.rmdup.narrowPeak_peak_8951	159	.	2.99668	19.7116	15.9829	1510
chr19	37235004	37235242	SRR8861834-79_trimmed.fq.sort.sort.q10.rmdup.narrowPeak_peak_8952	56	.	2.15572	8.43438	5.67833	104
chr19	37235703	37235895	SRR8861834-79_trimmed.fq.sort.sort.q10.rmdup.narrowPeak_peak_8953	32	.	1.905	5.81526	3.2887	138
chr19	37433011	37433692	SRR8861834-79_trimmed.fq.sort.sort.q10.rmdup.narrowPeak_peak_8954	38	.	1.63511	6.43494	3.85142	606
chr19	37433965	37434375	SRR8861834-79_trimmed.fq.sort.sort.q10.rmdup.narrowPeak_peak_8955	70	.	1.82844	9.91645	7.03882	172
chr19	37434908	37435342	SRR8861834-79_trimmed.fq.sort.sort.q10.rmdup.narrowPeak_peak_8956	30	.	1.55996	5.53913	3.0409	198
chr19	37435452	37435680	SRR8861834-79_trimmed.fq.sort.sort.q10.rmdup.narrowPeak_peak_8957	25	.	1.52423	5.02951	2.58417	90
chr19	37436056	37436435	SRR8861834-79_trimmed.fq.sort.sort.q10.rmdup.narrowPeak_peak_8958	33	.	1.57954	5.86408	3.33321	138
chr19	37436762	37437439	SRR8861834-79_trimmed.fq.sort.sort.q10.rmdup.narrowPeak_peak_8959	67	.	1.80455	9.63254	6.77853	362
chr19	37684810	37685047	SRR8861834-79_trimmed.fq.sort.sort.q10.rmdup.narrowPeak_peak_8960	34	.	1.55362	5.99478	3.45197	213
chr19	37685858	37686119	SRR8861834-79_trimmed.fq.sort.sort.q10.rmdup.narrowPeak_peak_8961	23	.	1.44713	4.73497	2.31992	246
chr19	37700049	37700322	SRR8861834-79_trimmed.fq.sort.sort.q10.rmdup.narrowPeak_peak_8962	39	.	1.57807	6.49454	3.90576	68
chr19	37813736	37813987	SRR8861834-79_trimmed.fq.sort.sort.q10.rmdup.narrowPeak_peak_8963	23	.	2.73933	4.81714	2.39344	152
chr19	37814179	37814345	SRR8861834-79_trimmed.fq.sort.sort.q10.rmdup.narrowPeak_peak_8964	33	.	3.00687	5.85493	3.32485	95
chr19	37876846	37879516	SRR8861834-79_trimmed.fq.sort.sort.q10.rmdup.narrowPeak_peak_8965	190	.	3.36195	23.113	19.0546	1649
chr19	38041296	38041503	SRR8861834-79_trimmed.fq.sort.sort.q10.rmdup.narrowPeak_peak_8966	54	.	2.96581	8.19271	5.45737	72
chr19	38042204	38043234	SRR8861834-79_trimmed.fq.sort.sort.q10.rmdup.narrowPeak_peak_8967	115	.	3.84741	14.8265	11.5403	390
chr19	38096215	38098801	SRR8861834-79_trimmed.fq.sort.sort.q10.rmdup.narrowPeak_peak_8968	194	.	2.79028	23.6035	19.4985	1821
chr19	38123523	38125154	SRR8861834-79_trimmed.fq.sort.sort.q10.rmdup.narrowPeak_peak_8969	164	.	3.66002	20.2428	16.4628	688
chr19	38263741	38264633	SRR8861834-79_trimmed.fq.sort.sort.q10.rmdup.narrowPeak_peak_8970	107	.	3.95629	13.929	10.7193	454
chr19	38265314	38265631	SRR8861834-79_trimmed.fq.sort.sort.q10.rmdup.narrowPeak_peak_8971	41	.	2.76345	6.72963	4.12047	124
chr19	38396358	38396846	SRR8861834-79_trimmed.fq.sort.sort.q10.rmdup.narrowPeak_peak_8972	123	.	5.41593	15.75	12.3832	171
chr19	38480106	38480991	SRR8861834-79_trimmed.fq.sort.sort.q10.rmdup.narrowPeak_peak_8973	105	.	3.11313	13.7927	10.5944	613
chr19	38482063	38482225	SRR8861834-79_trimmed.fq.sort.sort.q10.rmdup.narrowPeak_peak_8974	30	.	2.12809	5.58906	3.08605	26
chr19	38482352	38482880	SRR8861834-79_trimmed.fq.sort.sort.q10.rmdup.narrowPeak_peak_8975	36	.	2.20618	6.21042	3.64852	137
chr19	38837116	38837303	SRR8861834-79_trimmed.fq.sort.sort.q10.rmdup.narrowPeak_peak_8976	61	.	3.93886	8.9391	6.14112	91
chr19	40269596	40269882	SRR8861834-79_trimmed.fq.sort.sort.q10.rmdup.narrowPeak_peak_8977	33	.	2.04315	5.88709	3.35416	116
chr19	40269959	40270174	SRR8861834-79_trimmed.fq.sort.sort.q10.rmdup.narrowPeak_peak_8978	27	.	1.96528	5.24732	2.77702	95
chr19	40270282	40272808	SRR8861834-79_trimmed.fq.sort.sort.q10.rmdup.narrowPeak_peak_8979	192	.	3.57613	23.3165	19.2377	255
chr19	40616640	40616816	SRR8861834-79_trimmed.fq.sort.sort.q10.rmdup.narrowPeak_peak_8980	32	.	2.89779	5.7513	3.23063	29
chr19	40620733	40620903	SRR8861834-79_trimmed.fq.sort.sort.q10.rmdup.narrowPeak_peak_8981	29	.	2.99496	5.44404	2.95479	31
chr19	40621220	40621650	SRR8861834-79_trimmed.fq.sort.sort.q10.rmdup.narrowPeak_peak_8982	87	.	4.59534	11.8172	8.78358	258
chr19	40658892	40659341	SRR8861834-79_trimmed.fq.sort.sort.q10.rmdup.narrowPeak_peak_8983	66	.	3.36186	9.44456	6.60572	346
chr19	40866730	40866890	SRR8861834-79_trimmed.fq.sort.sort.q10.rmdup.narrowPeak_peak_8984	35	.	2.41047	6.10113	3.5489	88
chr19	40891190	40891600	SRR8861834-79_trimmed.fq.sort.sort.q10.rmdup.narrowPeak_peak_8985	48	.	2.31054	7.48977	4.81433	252
chr19	41012758	41013098	SRR8861834-79_trimmed.fq.sort.sort.q10.rmdup.narrowPeak_peak_8986	104	.	3.48209	13.6299	10.4455	200
chr19	41013278	41014251	SRR8861834-79_trimmed.fq.sort.sort.q10.rmdup.narrowPeak_peak_8987	97	.	3.33061	12.8832	9.7618	651
chr19	41087986	41088158	SRR8861834-79_trimmed.fq.sort.sort.q10.rmdup.narrowPeak_peak_8988	36	.	2.76866	6.24114	3.67645	113
chr19	41088579	41089373	SRR8861834-79_trimmed.fq.sort.sort.q10.rmdup.narrowPeak_peak_8989	77	.	3.58901	10.7216	7.77846	444
chr19	41205123	41206861	SRR8861834-79_trimmed.fq.sort.sort.q10.rmdup.narrowPeak_peak_8990	169	.	3.01168	20.8086	16.9746	489
chr19	41208225	41208392	SRR8861834-79_trimmed.fq.sort.sort.q10.rmdup.narrowPeak_peak_8991	33	.	1.92107	5.85217	3.32234	49
chr19	41299826	41300100	SRR8861834-79_trimmed.fq.sort.sort.q10.rmdup.narrowPeak_peak_8992	74	.	2.43148	10.3312	7.42025	150
chr19	41300345	41300661	SRR8861834-79_trimmed.fq.sort.sort.q10.rmdup.narrowPeak_peak_8993	53	.	2.22618	8.10367	5.37568	50
chr19	41300831	41300993	SRR8861834-79_trimmed.fq.sort.sort.q10.rmdup.narrowPeak_peak_8994	29	.	1.94088	5.42773	2.94004	25
chr19	41384242	41386170	SRR8861834-79_trimmed.fq.sort.sort.q10.rmdup.narrowPeak_peak_8995	159	.	3.99279	19.6373	15.9156	912
chr19	41656467	41656702	SRR8861834-79_trimmed.fq.sort.sort.q10.rmdup.narrowPeak_peak_8998	47	.	2.26244	7.43571	4.76472	151
chr19	41656758	41658317	SRR8861834-79_trimmed.fq.sort.sort.q10.rmdup.narrowPeak_peak_8999	139	.	3.23467	17.5004	13.9775	690
chr19	41664108	41665749	SRR8861834-79_trimmed.fq.sort.sort.q10.rmdup.narrowPeak_peak_9000	87	.	2.53644	11.8325	8.79754	457
chr19	41678638	41679577	SRR8861834-79_trimmed.fq.sort.sort.q10.rmdup.narrowPeak_peak_9001	90	.	2.89281	12.0631	9.00946	647
chr19	41679697	41679877	SRR8861834-79_trimmed.fq.sort.sort.q10.rmdup.narrowPeak_peak_9002	32	.	2.16674	5.78806	3.26395	69
chr19	41694608	41694773	SRR8861834-79_trimmed.fq.sort.sort.q10.rmdup.narrowPeak_peak_9003	33	.	2.64706	5.84054	3.31175	53
chr19	41716278	41716702	SRR8861834-79_trimmed.fq.sort.sort.q10.rmdup.narrowPeak_peak_9004	51	.	2.98285	7.87866	5.16954	156
chr19	41716895	41717381	SRR8861834-79_trimmed.fq.sort.sort.q10.rmdup.narrowPeak_peak_9005	63	.	3.23194	9.19473	6.3758	217
chr19	41737638	41737824	SRR8861834-79_trimmed.fq.sort.sort.q10.rmdup.narrowPeak_peak_9006	28	.	1.75175	5.31767	2.84048	150
chr19	41738589	41738843	SRR8861834-79_trimmed.fq.sort.sort.q10.rmdup.narrowPeak_peak_9007	32	.	1.72821	5.80927	3.28332	112
chr19	41742416	41743724	SRR8861834-79_trimmed.fq.sort.sort.q10.rmdup.narrowPeak_peak_9008	138	.	2.49338	17.3184	13.8126	519
chr19	41743886	41744088	SRR8861834-79_trimmed.fq.sort.sort.q10.rmdup.narrowPeak_peak_9009	39	.	1.86873	6.49603	3.90716	115
chr19	41830404	41832369	SRR8861834-79_trimmed.fq.sort.sort.q10.rmdup.narrowPeak_peak_9010	248	.	3.82843	29.545	24.8894	1288
chr19	41832597	41833043	SRR8861834-79_trimmed.fq.sort.sort.q10.rmdup.narrowPeak_peak_9011	39	.	2.05098	6.49061	3.90214	98
chr19	41845453	41845689	SRR8861834-79_trimmed.fq.sort.sort.q10.rmdup.narrowPeak_peak_9012	136	.	3.52349	17.1715	13.6787	129
chr19	41845869	41847349	SRR8861834-79_trimmed.fq.sort.sort.q10.rmdup.narrowPeak_peak_9013	334	.	5.31796	38.6931	33.4277	525
chr19	41982888	41983209	SRR8861834-79_trimmed.fq.sort.sort.q10.rmdup.narrowPeak_peak_9014	67	.	4.10298	9.63418	6.77939	168
chr19	41983559	41984039	SRR8861834-79_trimmed.fq.sort.sort.q10.rmdup.narrowPeak_peak_9015	162	.	6.23653	20.0045	16.2476	156
chr19	42039220	42039717	SRR8861834-79_trimmed.fq.sort.sort.q10.rmdup.narrowPeak_peak_9016	73	.	3.4585	10.2496	7.34506	305
chr19	42039919	42041006	SRR8861834-79_trimmed.fq.sort.sort.q10.rmdup.narrowPeak_peak_9017	99	.	3.87898	13.083	9.94497	487
chr19	42167736	42169846	SRR8861834-79_trimmed.fq.sort.sort.q10.rmdup.narrowPeak_peak_9018	117	.	3.79257	15.1059	11.7951	886
chr19	42199354	42202907	SRR8861834-79_trimmed.fq.sort.sort.q10.rmdup.narrowPeak_peak_9019	126	.	2.23184	16.0273	12.6362	2413
chr19	42239392	42239621	SRR8861834-79_trimmed.fq.sort.sort.q10.rmdup.narrowPeak_peak_9020	51	.	3.37487	7.9101	5.19832	135
chr19	42253774	42254189	SRR8861834-79_trimmed.fq.sort.sort.q10.rmdup.narrowPeak_peak_9021	45	.	2.28119	7.19826	4.54751	256
chr19	42254273	42255771	SRR8861834-79_trimmed.fq.sort.sort.q10.rmdup.narrowPeak_peak_9022	209	.	3.95238	25.1789	20.92	856
chr19	42269051	42269819	SRR8861834-79_trimmed.fq.sort.sort.q10.rmdup.narrowPeak_peak_9023	109	.	3.50082	14.1945	10.9621	223
chr19	42306627	42306814	SRR8861834-79_trimmed.fq.sort.sort.q10.rmdup.narrowPeak_peak_9024	33	.	2.82752	5.90816	3.37336	31
chr19	42319515	42319712	SRR8861834-79_trimmed.fq.sort.sort.q10.rmdup.narrowPeak_peak_9025	25	.	2.42718	4.9643	2.5256	124
chr19	42379795	42381674	SRR8861834-79_trimmed.fq.sort.sort.q10.rmdup.narrowPeak_peak_9026	97	.	2.44812	12.8751	9.75447	1272
chr19	42381847	42382025	SRR8861834-79_trimmed.fq.sort.sort.q10.rmdup.narrowPeak_peak_9027	55	.	2.07353	8.34544	5.5967	59
chr19	42382263	42382480	SRR8861834-79_trimmed.fq.sort.sort.q10.rmdup.narrowPeak_peak_9028	39	.	1.9103	6.54566	3.95246	69
chr19	42408461	42408732	SRR8861834-79_trimmed.fq.sort.sort.q10.rmdup.narrowPeak_peak_9029	78	.	2.50849	10.7654	7.8188	127
chr19	42408853	42409843	SRR8861834-79_trimmed.fq.sort.sort.q10.rmdup.narrowPeak_peak_9030	184	.	3.39367	22.4936	18.4949	334
chr19	42409914	42410382	SRR8861834-79_trimmed.fq.sort.sort.q10.rmdup.narrowPeak_peak_9031	78	.	2.46163	10.8291	7.87748	222
chr19	42410587	42410981	SRR8861834-79_trimmed.fq.sort.sort.q10.rmdup.narrowPeak_peak_9032	32	.	1.95479	5.76199	3.24042	297
chr19	42430059	42431474	SRR8861834-79_trimmed.fq.sort.sort.q10.rmdup.narrowPeak_peak_9033	98	.	2.09053	12.9907	9.86027	1161
chr19	42432453	42434372	SRR8861834-79_trimmed.fq.sort.sort.q10.rmdup.narrowPeak_peak_9034	80	.	1.96903	11.0712	8.0997	336
chr19	42434841	42435007	SRR8861834-79_trimmed.fq.sort.sort.q10.rmdup.narrowPeak_peak_9035	41	.	1.72715	6.76073	4.14887	100
chr19	42612121	42613646	SRR8861834-79_trimmed.fq.sort.sort.q10.rmdup.narrowPeak_peak_9036	153	.	4.13523	18.9722	15.3129	460
chr19	42720103	42720263	SRR8861834-79_trimmed.fq.sort.sort.q10.rmdup.narrowPeak_peak_9037	20	.	2.70701	4.41217	2.03649	0
chr19	42785737	42785935	SRR8861834-79_trimmed.fq.sort.sort.q10.rmdup.narrowPeak_peak_9038	22	.	2.72068	4.60697	2.20503	91
chr19	42786113	42786400	SRR8861834-79_trimmed.fq.sort.sort.q10.rmdup.narrowPeak_peak_9039	65	.	3.92039	9.43377	6.59582	131
chr19	42795738	42796144	SRR8861834-79_trimmed.fq.sort.sort.q10.rmdup.narrowPeak_peak_9040	76	.	3.84044	10.5431	7.61452	249
chr19	43384379	43385472	SRR8861834-79_trimmed.fq.sort.sort.q10.rmdup.narrowPeak_peak_9041	44	.	2.04492	7.09218	4.45056	875
chr19	43385551	43385730	SRR8861834-79_trimmed.fq.sort.sort.q10.rmdup.narrowPeak_peak_9042	69	.	2.28914	9.84203	6.97034	93
chr19	43385996	43386224	SRR8861834-79_trimmed.fq.sort.sort.q10.rmdup.narrowPeak_peak_9043	28	.	1.85469	5.31247	2.83581	101
chr19	43386556	43387471	SRR8861834-79_trimmed.fq.sort.sort.q10.rmdup.narrowPeak_peak_9044	80	.	2.38833	11.0323	8.06401	285
chr19	43396888	43397087	SRR8861834-79_trimmed.fq.sort.sort.q10.rmdup.narrowPeak_peak_9045	37	.	3.28238	6.33961	3.76419	125
chr19	43440612	43443100	SRR8861834-79_trimmed.fq.sort.sort.q10.rmdup.narrowPeak_peak_9046	255	.	3.61951	30.3127	25.5956	1155
chr19	43495147	43495314	SRR8861834-79_trimmed.fq.sort.sort.q10.rmdup.narrowPeak_peak_9047	22	.	2.79003	4.60305	2.20164	7
chr19	43546709	43546896	SRR8861834-79_trimmed.fq.sort.sort.q10.rmdup.narrowPeak_peak_9048	33	.	2.42504	5.89569	3.36194	158
chr19	43571661	43572673	SRR8861834-79_trimmed.fq.sort.sort.q10.rmdup.narrowPeak_peak_9049	122	.	2.70986	15.6072	12.2532	241
chr19	43573144	43573443	SRR8861834-79_trimmed.fq.sort.sort.q10.rmdup.narrowPeak_peak_9050	50	.	2.08593	7.78201	5.08088	171
chr19	43582073	43582233	SRR8861834-79_trimmed.fq.sort.sort.q10.rmdup.narrowPeak_peak_9051	34	.	1.68259	5.95147	3.4127	52
chr19	43582526	43583401	SRR8861834-79_trimmed.fq.sort.sort.q10.rmdup.narrowPeak_peak_9052	51	.	1.81031	7.89586	5.18529	338
chr19	43583454	43584549	SRR8861834-79_trimmed.fq.sort.sort.q10.rmdup.narrowPeak_peak_9053	110	.	2.15191	14.2399	11.0035	973
chr19	43584817	43584986	SRR8861834-79_trimmed.fq.sort.sort.q10.rmdup.narrowPeak_peak_9054	39	.	1.70045	6.51499	3.92449	87
chr19	43585113	43585605	SRR8861834-79_trimmed.fq.sort.sort.q10.rmdup.narrowPeak_peak_9055	44	.	1.73682	7.04172	4.40431	267
chr19	43652257	43652848	SRR8861834-79_trimmed.fq.sort.sort.q10.rmdup.narrowPeak_peak_9056	95	.	3.32779	12.6477	9.54566	465
chr19	43653246	43654206	SRR8861834-79_trimmed.fq.sort.sort.q10.rmdup.narrowPeak_peak_9057	87	.	3.19467	11.7792	8.74911	578
chr19	43676602	43676997	SRR8861834-79_trimmed.fq.sort.sort.q10.rmdup.narrowPeak_peak_9058	40	.	2.95723	6.66128	4.05809	102
chr19	43677107	43677484	SRR8861834-79_trimmed.fq.sort.sort.q10.rmdup.narrowPeak_peak_9059	69	.	3.54925	9.85524	6.98252	250
chr19	43920699	43921764	SRR8861834-79_trimmed.fq.sort.sort.q10.rmdup.narrowPeak_peak_9060	69	.	4.06758	9.82602	6.95564	512
chr19	43985856	43986903	SRR8861834-79_trimmed.fq.sort.sort.q10.rmdup.narrowPeak_peak_9061	110	.	3.72071	14.259	11.021	208
chr19	44406482	44407457	SRR8861834-79_trimmed.fq.sort.sort.q10.rmdup.narrowPeak_peak_9062	81	.	4.43122	11.0738	8.10157	458
chr19	44509300	44509821	SRR8861834-79_trimmed.fq.sort.sort.q10.rmdup.narrowPeak_peak_9063	32	.	1.5882	5.76536	3.24347	422
chr19	44510038	44510521	SRR8861834-79_trimmed.fq.sort.sort.q10.rmdup.narrowPeak_peak_9064	51	.	1.70648	7.87972	5.17053	171
chr19	44510757	44510926	SRR8861834-79_trimmed.fq.sort.sort.q10.rmdup.narrowPeak_peak_9065	42	.	1.63588	6.91014	4.28542	82
chr19	44510980	44511327	SRR8861834-79_trimmed.fq.sort.sort.q10.rmdup.narrowPeak_peak_9066	42	.	1.6271	6.8362	4.21774	139
chr19	44511412	44511744	SRR8861834-79_trimmed.fq.sort.sort.q10.rmdup.narrowPeak_peak_9067	26	.	1.51476	5.05374	2.606	246
chr19	44512080	44512466	SRR8861834-79_trimmed.fq.sort.sort.q10.rmdup.narrowPeak_peak_9068	53	.	1.69321	8.06326	5.33868	134
chr19	44512640	44512963	SRR8861834-79_trimmed.fq.sort.sort.q10.rmdup.narrowPeak_peak_9069	36	.	1.59145	6.26711	3.69996	79
chr19	44513039	44513433	SRR8861834-79_trimmed.fq.sort.sort.q10.rmdup.narrowPeak_peak_9070	43	.	1.63807	7.03327	4.39667	101
chr19	44530888	44531472	SRR8861834-79_trimmed.fq.sort.sort.q10.rmdup.narrowPeak_peak_9071	102	.	3.52853	13.3767	10.2135	452
chr19	44531699	44532413	SRR8861834-79_trimmed.fq.sort.sort.q10.rmdup.narrowPeak_peak_9072	62	.	2.94206	9.02977	6.22444	599
chr19	44544326	44544486	SRR8861834-79_trimmed.fq.sort.sort.q10.rmdup.narrowPeak_peak_9073	33	.	2.46154	5.90546	3.37084	25
chr19	44545299	44546274	SRR8861834-79_trimmed.fq.sort.sort.q10.rmdup.narrowPeak_peak_9074	204	.	4.89434	24.6694	20.461	216
chr19	44558333	44559384	SRR8861834-79_trimmed.fq.sort.sort.q10.rmdup.narrowPeak_peak_9075	137	.	4.48868	17.2241	13.7267	817
chr19	44559672	44560086	SRR8861834-79_trimmed.fq.sort.sort.q10.rmdup.narrowPeak_peak_9076	190	.	5.26932	23.1334	19.0731	177
chr19	44560486	44560787	SRR8861834-79_trimmed.fq.sort.sort.q10.rmdup.narrowPeak_peak_9077	33	.	2.64706	5.84054	3.31175	29
chr19	44585806	44586890	SRR8861834-79_trimmed.fq.sort.sort.q10.rmdup.narrowPeak_peak_9078	94	.	2.85474	12.534	9.44164	116
chr19	44596645	44596886	SRR8861834-79_trimmed.fq.sort.sort.q10.rmdup.narrowPeak_peak_9079	45	.	2.93998	7.16508	4.51716	32
chr19	44633195	44633407	SRR8861834-79_trimmed.fq.sort.sort.q10.rmdup.narrowPeak_peak_9080	50	.	2.29318	7.74355	5.04567	130
chr19	44638935	44640190	SRR8861834-79_trimmed.fq.sort.sort.q10.rmdup.narrowPeak_peak_9081	103	.	2.32744	13.5538	10.3759	843
chr19	44640703	44641161	SRR8861834-79_trimmed.fq.sort.sort.q10.rmdup.narrowPeak_peak_9082	40	.	1.83789	6.64434	4.04261	403
chr19	44649235	44651549	SRR8861834-79_trimmed.fq.sort.sort.q10.rmdup.narrowPeak_peak_9083	166	.	2.79415	20.4442	16.6443	1016
chr19	44657700	44657869	SRR8861834-79_trimmed.fq.sort.sort.q10.rmdup.narrowPeak_peak_9084	45	.	2.07719	7.23783	4.58363	87
chr19	44658298	44658987	SRR8861834-79_trimmed.fq.sort.sort.q10.rmdup.narrowPeak_peak_9085	75	.	2.34558	10.4254	7.50638	293
chr19	44659174	44659410	SRR8861834-79_trimmed.fq.sort.sort.q10.rmdup.narrowPeak_peak_9086	41	.	2.01246	6.76147	4.14953	131
chr19	44671718	44672023	SRR8861834-79_trimmed.fq.sort.sort.q10.rmdup.narrowPeak_peak_9087	29	.	1.48593	5.39262	2.90831	279
chr19	44682495	44682781	SRR8861834-79_trimmed.fq.sort.sort.q10.rmdup.narrowPeak_peak_9088	29	.	1.52132	5.48424	2.99118	104
chr19	44682837	44683260	SRR8861834-79_trimmed.fq.sort.sort.q10.rmdup.narrowPeak_peak_9089	57	.	1.69834	8.50818	5.74614	146
chr19	44684280	44684844	SRR8861834-79_trimmed.fq.sort.sort.q10.rmdup.narrowPeak_peak_9090	55	.	1.69868	8.24883	5.5088	153
chr19	44698171	44698930	SRR8861834-79_trimmed.fq.sort.sort.q10.rmdup.narrowPeak_peak_9091	48	.	1.75211	7.57255	4.89004	267
chr19	44699493	44699956	SRR8861834-79_trimmed.fq.sort.sort.q10.rmdup.narrowPeak_peak_9092	40	.	1.72075	6.63315	4.03236	249
chr19	44710023	44710379	SRR8861834-79_trimmed.fq.sort.sort.q10.rmdup.narrowPeak_peak_9093	48	.	2.45865	7.5387	4.85906	175
chr19	44719777	44720255	SRR8861834-79_trimmed.fq.sort.sort.q10.rmdup.narrowPeak_peak_9094	33	.	1.65295	5.88395	3.35125	428
chr19	44723048	44723234	SRR8861834-79_trimmed.fq.sort.sort.q10.rmdup.narrowPeak_peak_9095	33	.	1.63492	5.92009	3.38416	127
chr19	44732893	44733224	SRR8861834-79_trimmed.fq.sort.sort.q10.rmdup.narrowPeak_peak_9096	38	.	1.59781	6.43717	3.85346	194
chr19	44733424	44734277	SRR8861834-79_trimmed.fq.sort.sort.q10.rmdup.narrowPeak_peak_9097	84	.	1.84502	11.4605	8.4567	282
chr19	44734378	44734665	SRR8861834-79_trimmed.fq.sort.sort.q10.rmdup.narrowPeak_peak_9098	40	.	1.58602	6.64953	4.04733	133
chr19	44734997	44735210	SRR8861834-79_trimmed.fq.sort.sort.q10.rmdup.narrowPeak_peak_9099	32	.	1.52508	5.81619	3.28948	120
chr19	44761318	44761546	SRR8861834-79_trimmed.fq.sort.sort.q10.rmdup.narrowPeak_peak_9100	37	.	1.51072	6.28734	3.71836	120
chr19	44785580	44785839	SRR8861834-79_trimmed.fq.sort.sort.q10.rmdup.narrowPeak_peak_9101	30	.	1.88459	5.52018	3.02371	41
chr19	44786315	44786529	SRR8861834-79_trimmed.fq.sort.sort.q10.rmdup.narrowPeak_peak_9102	43	.	2.03752	7.03685	4.4	123
chr19	44797550	44798164	SRR8861834-79_trimmed.fq.sort.sort.q10.rmdup.narrowPeak_peak_9103	58	.	2.84588	8.6094	5.83904	478
chr19	44808148	44808646	SRR8861834-79_trimmed.fq.sort.sort.q10.rmdup.narrowPeak_peak_9104	34	.	1.88122	6.01406	3.46958	373
chr19	44808754	44809285	SRR8861834-79_trimmed.fq.sort.sort.q10.rmdup.narrowPeak_peak_9105	44	.	1.97143	7.04354	4.40601	127
chr19	44819380	44819661	SRR8861834-79_trimmed.fq.sort.sort.q10.rmdup.narrowPeak_peak_9106	43	.	1.95356	6.97951	4.34753	132
chr19	44834919	44835140	SRR8861834-79_trimmed.fq.sort.sort.q10.rmdup.narrowPeak_peak_9107	35	.	1.51973	6.15568	3.59866	137
chr19	44835636	44836080	SRR8861834-79_trimmed.fq.sort.sort.q10.rmdup.narrowPeak_peak_9108	37	.	1.53108	6.36553	3.78792	192
chr19	44837198	44837379	SRR8861834-79_trimmed.fq.sort.sort.q10.rmdup.narrowPeak_peak_9109	31	.	1.51713	5.70377	3.19002	48
chr19	44837432	44837681	SRR8861834-79_trimmed.fq.sort.sort.q10.rmdup.narrowPeak_peak_9110	34	.	1.54165	6.01492	3.4704	156
chr19	44838698	44838952	SRR8861834-79_trimmed.fq.sort.sort.q10.rmdup.narrowPeak_peak_9111	25	.	1.49955	4.96546	2.52658	104
chr19	44867111	44867462	SRR8861834-79_trimmed.fq.sort.sort.q10.rmdup.narrowPeak_peak_9112	45	.	2.71565	7.21321	4.56116	109
chr19	44867524	44867867	SRR8861834-79_trimmed.fq.sort.sort.q10.rmdup.narrowPeak_peak_9113	46	.	2.65487	7.28438	4.62623	219
chr19	44873897	44874394	SRR8861834-79_trimmed.fq.sort.sort.q10.rmdup.narrowPeak_peak_9114	72	.	2.91139	10.1737	7.27545	400
chr19	44881499	44882558	SRR8861834-79_trimmed.fq.sort.sort.q10.rmdup.narrowPeak_peak_9115	132	.	2.93054	16.6951	13.2448	720
chr19	44883095	44883257	SRR8861834-79_trimmed.fq.sort.sort.q10.rmdup.narrowPeak_peak_9116	46	.	2.08277	7.27883	4.62108	110
chr19	45102919	45105580	SRR8861834-79_trimmed.fq.sort.sort.q10.rmdup.narrowPeak_peak_9127	190	.	2.82889	23.0853	19.0298	1117
chr19	45195521	45196011	SRR8861834-79_trimmed.fq.sort.sort.q10.rmdup.narrowPeak_peak_9128	77	.	3.63559	10.6392	7.70271	379
chr19	45207734	45209041	SRR8861834-79_trimmed.fq.sort.sort.q10.rmdup.narrowPeak_peak_9129	98	.	3.43768	12.9503	9.82321	497
chr19	45222299	45223117	SRR8861834-79_trimmed.fq.sort.sort.q10.rmdup.narrowPeak_peak_9130	76	.	1.83922	10.6175	7.68281	152
chr19	45241993	45242639	SRR8861834-79_trimmed.fq.sort.sort.q10.rmdup.narrowPeak_peak_9131	43	.	1.59944	7.01402	4.37906	407
chr19	45243282	45243759	SRR8861834-79_trimmed.fq.sort.sort.q10.rmdup.narrowPeak_peak_9132	63	.	1.76489	9.17204	6.35502	155
chr19	45244025	45244228	SRR8861834-79_trimmed.fq.sort.sort.q10.rmdup.narrowPeak_peak_9133	33	.	1.61262	5.93161	3.39456	106
chr19	45282127	45282543	SRR8861834-79_trimmed.fq.sort.sort.q10.rmdup.narrowPeak_peak_9134	66	.	3.51315	9.4962	6.65315	125
chr19	45282715	45283494	SRR8861834-79_trimmed.fq.sort.sort.q10.rmdup.narrowPeak_peak_9135	57	.	3.29815	8.56176	5.79548	380
chr19	45292326	45292567	SRR8861834-79_trimmed.fq.sort.sort.q10.rmdup.narrowPeak_peak_9136	37	.	2.47315	6.36751	3.78975	87
chr19	45293486	45293842	SRR8861834-79_trimmed.fq.sort.sort.q10.rmdup.narrowPeak_peak_9137	37	.	2.38334	6.37292	3.7947	256
chr19	45303352	45303799	SRR8861834-79_trimmed.fq.sort.sort.q10.rmdup.narrowPeak_peak_9138	56	.	1.93984	8.38068	5.62907	337
chr19	45303900	45304154	SRR8861834-79_trimmed.fq.sort.sort.q10.rmdup.narrowPeak_peak_9139	38	.	1.79604	6.4518	3.86677	158
chr19	45304425	45304934	SRR8861834-79_trimmed.fq.sort.sort.q10.rmdup.narrowPeak_peak_9140	96	.	2.25104	12.8141	9.69842	137
chr19	45329231	45331262	SRR8861834-79_trimmed.fq.sort.sort.q10.rmdup.narrowPeak_peak_9141	174	.	4.10244	21.3885	17.4979	1170
chr19	45350929	45351097	SRR8861834-79_trimmed.fq.sort.sort.q10.rmdup.narrowPeak_peak_9142	26	.	2.95415	5.1597	2.69791	144
chr19	45459196	45459408	SRR8861834-79_trimmed.fq.sort.sort.q10.rmdup.narrowPeak_peak_9143	29	.	2.92398	5.45534	2.96503	112
chr19	45459893	45460053	SRR8861834-79_trimmed.fq.sort.sort.q10.rmdup.narrowPeak_peak_9144	40	.	3.24675	6.67977	4.07501	58
chr19	45460273	45460589	SRR8861834-79_trimmed.fq.sort.sort.q10.rmdup.narrowPeak_peak_9145	34	.	3.07737	6.03676	3.49026	124
chr19	45541189	45541603	SRR8861834-79_trimmed.fq.sort.sort.q10.rmdup.narrowPeak_peak_9146	99	.	2.52972	13.0652	9.92867	274
chr19	45541826	45543770	SRR8861834-79_trimmed.fq.sort.sort.q10.rmdup.narrowPeak_peak_9147	136	.	2.78185	17.1097	13.6226	709
chr19	45674429	45674616	SRR8861834-79_trimmed.fq.sort.sort.q10.rmdup.narrowPeak_peak_9149	26	.	1.89789	5.08072	2.63018	107
chr19	45675161	45676534	SRR8861834-79_trimmed.fq.sort.sort.q10.rmdup.narrowPeak_peak_9150	127	.	2.88434	16.1256	12.7256	725
chr19	45676626	45677399	SRR8861834-79_trimmed.fq.sort.sort.q10.rmdup.narrowPeak_peak_9151	78	.	2.43851	10.7847	7.83675	543
chr19	45695860	45696093	SRR8861834-79_trimmed.fq.sort.sort.q10.rmdup.narrowPeak_peak_9152	64	.	3.84615	9.23306	6.41111	139
chr19	45696322	45696489	SRR8861834-79_trimmed.fq.sort.sort.q10.rmdup.narrowPeak_peak_9153	42	.	3.31725	6.86195	4.24129	49
chr19	45696714	45696943	SRR8861834-79_trimmed.fq.sort.sort.q10.rmdup.narrowPeak_peak_9154	28	.	2.943	5.31834	2.84103	28
chr19	45733404	45733622	SRR8861834-79_trimmed.fq.sort.sort.q10.rmdup.narrowPeak_peak_9155	51	.	1.95577	7.89457	5.18412	76
chr19	45733718	45733907	SRR8861834-79_trimmed.fq.sort.sort.q10.rmdup.narrowPeak_peak_9156	32	.	1.75415	5.75604	3.23497	123
chr19	45742133	45742401	SRR8861834-79_trimmed.fq.sort.sort.q10.rmdup.narrowPeak_peak_9157	54	.	1.62392	8.14582	5.41434	100
chr19	45743246	45743492	SRR8861834-79_trimmed.fq.sort.sort.q10.rmdup.narrowPeak_peak_9158	32	.	1.5293	5.80479	3.27915	161
chr19	45743687	45744139	SRR8861834-79_trimmed.fq.sort.sort.q10.rmdup.narrowPeak_peak_9159	50	.	1.64933	7.71518	5.01965	241
chr19	45744243	45744678	SRR8861834-79_trimmed.fq.sort.sort.q10.rmdup.narrowPeak_peak_9160	59	.	1.71873	8.7106	5.93188	83
chr19	45744849	45746277	SRR8861834-79_trimmed.fq.sort.sort.q10.rmdup.narrowPeak_peak_9161	75	.	1.84989	10.5063	7.5807	234
chr19	45802687	45802966	SRR8861834-79_trimmed.fq.sort.sort.q10.rmdup.narrowPeak_peak_9162	56	.	3.64644	8.43432	5.67831	200
chr19	45803305	45803536	SRR8861834-79_trimmed.fq.sort.sort.q10.rmdup.narrowPeak_peak_9163	30	.	2.97265	5.57796	3.07597	73
chr19	45811772	45812643	SRR8861834-79_trimmed.fq.sort.sort.q10.rmdup.narrowPeak_peak_9164	96	.	3.22458	12.7735	9.66132	511
chr19	45815038	45815198	SRR8861834-79_trimmed.fq.sort.sort.q10.rmdup.narrowPeak_peak_9165	50	.	2.58447	7.73536	5.03807	57
chr19	45815639	45815826	SRR8861834-79_trimmed.fq.sort.sort.q10.rmdup.narrowPeak_peak_9166	32	.	2.29944	5.74447	3.22452	86
chr19	46002781	46002954	SRR8861834-79_trimmed.fq.sort.sort.q10.rmdup.narrowPeak_peak_9167	28	.	2.72547	5.27589	2.80265	103
chr19	46003628	46003916	SRR8861834-79_trimmed.fq.sort.sort.q10.rmdup.narrowPeak_peak_9168	36	.	2.91545	6.1656	3.60764	148
chr19	46004180	46004463	SRR8861834-79_trimmed.fq.sort.sort.q10.rmdup.narrowPeak_peak_9169	31	.	2.78316	5.60663	3.10196	254
chr19	46117878	46118038	SRR8861834-79_trimmed.fq.sort.sort.q10.rmdup.narrowPeak_peak_9170	34	.	2.87081	6.03531	3.48894	37
chr19	46130301	46130730	SRR8861834-79_trimmed.fq.sort.sort.q10.rmdup.narrowPeak_peak_9171	43	.	1.75597	6.96634	4.33541	200
chr19	46130913	46131076	SRR8861834-79_trimmed.fq.sort.sort.q10.rmdup.narrowPeak_peak_9172	28	.	1.6236	5.38065	2.89746	62
chr19	46131144	46131395	SRR8861834-79_trimmed.fq.sort.sort.q10.rmdup.narrowPeak_peak_9173	27	.	1.60107	5.23189	2.76303	190
chr19	46131782	46132435	SRR8861834-79_trimmed.fq.sort.sort.q10.rmdup.narrowPeak_peak_9174	55	.	1.7793	8.33821	5.58999	147
chr19	46136751	46137908	SRR8861834-79_trimmed.fq.sort.sort.q10.rmdup.narrowPeak_peak_9175	67	.	1.82514	9.60229	6.75078	395
chr19	46146733	46148155	SRR8861834-79_trimmed.fq.sort.sort.q10.rmdup.narrowPeak_peak_9176	80	.	1.94584	10.9979	8.03254	872
chr19	46149008	46149658	SRR8861834-79_trimmed.fq.sort.sort.q10.rmdup.narrowPeak_peak_9177	71	.	1.95567	10.0834	7.19257	139
chr19	46149749	46149938	SRR8861834-79_trimmed.fq.sort.sort.q10.rmdup.narrowPeak_peak_9178	28	.	1.65679	5.28738	2.81304	146
chr19	46292407	46292661	SRR8861834-79_trimmed.fq.sort.sort.q10.rmdup.narrowPeak_peak_9179	29	.	2.48403	5.43296	2.94472	97
chr19	46307739	46308841	SRR8861834-79_trimmed.fq.sort.sort.q10.rmdup.narrowPeak_peak_9180	89	.	3.4345	12.0111	8.9617	753
chr19	46314125	46315658	SRR8861834-79_trimmed.fq.sort.sort.q10.rmdup.narrowPeak_peak_9181	46	.	1.65762	7.35311	4.68923	1324
chr19	46315958	46316301	SRR8861834-79_trimmed.fq.sort.sort.q10.rmdup.narrowPeak_peak_9182	37	.	1.58104	6.37368	3.79543	263
chr19	46316424	46317583	SRR8861834-79_trimmed.fq.sort.sort.q10.rmdup.narrowPeak_peak_9183	70	.	1.74604	9.87724	7.00277	492
chr19	46318305	46318827	SRR8861834-79_trimmed.fq.sort.sort.q10.rmdup.narrowPeak_peak_9184	51	.	1.61942	7.80329	5.10047	177
chr19	46325358	46327124	SRR8861834-79_trimmed.fq.sort.sort.q10.rmdup.narrowPeak_peak_9185	153	.	2.42754	18.9984	15.3367	249
chr19	46343899	46344090	SRR8861834-79_trimmed.fq.sort.sort.q10.rmdup.narrowPeak_peak_9186	23	.	2.27273	4.8012	2.37919	14
chr19	46344680	46344840	SRR8861834-79_trimmed.fq.sort.sort.q10.rmdup.narrowPeak_peak_9187	24	.	2.20143	4.86739	2.43853	133
chr19	46345071	46345348	SRR8861834-79_trimmed.fq.sort.sort.q10.rmdup.narrowPeak_peak_9188	33	.	2.33281	5.89211	3.35867	193
chr19	46351300	46351520	SRR8861834-79_trimmed.fq.sort.sort.q10.rmdup.narrowPeak_peak_9189	43	.	2.48598	6.98155	4.34939	139
chr19	46356919	46358795	SRR8861834-79_trimmed.fq.sort.sort.q10.rmdup.narrowPeak_peak_9190	236	.	4.12495	28.1523	23.6132	1448
chr19	46705009	46705220	SRR8861834-79_trimmed.fq.sort.sort.q10.rmdup.narrowPeak_peak_9191	74	.	4.2671	10.346	7.43319	68
chr19	46749766	46749967	SRR8861834-79_trimmed.fq.sort.sort.q10.rmdup.narrowPeak_peak_9192	29	.	2.80326	5.49192	2.99819	136
chr19	46762111	46764411	SRR8861834-79_trimmed.fq.sort.sort.q10.rmdup.narrowPeak_peak_9193	327	.	4.12309	37.9268	32.7002	1053
chr19	47012639	47014952	SRR8861834-79_trimmed.fq.sort.sort.q10.rmdup.narrowPeak_peak_9194	103	.	2.10455	13.4736	10.3023	1635
chr19	47015394	47016528	SRR8861834-79_trimmed.fq.sort.sort.q10.rmdup.narrowPeak_peak_9195	103	.	2.11748	13.5569	10.3788	341
chr19	47139339	47139593	SRR8861834-79_trimmed.fq.sort.sort.q10.rmdup.narrowPeak_peak_9196	32	.	3.11826	5.73891	3.21939	155
chr19	47150714	47152321	SRR8861834-79_trimmed.fq.sort.sort.q10.rmdup.narrowPeak_peak_9197	124	.	4.36637	15.8125	12.4403	1274
chr19	47179470	47181135	SRR8861834-79_trimmed.fq.sort.sort.q10.rmdup.narrowPeak_peak_9198	180	.	3.56026	21.9817	18.0327	536
chr19	47251855	47254491	SRR8861834-79_trimmed.fq.sort.sort.q10.rmdup.narrowPeak_peak_9199	245	.	3.58249	29.1986	24.5716	1687
chr19	47342184	47344532	SRR8861834-79_trimmed.fq.sort.sort.q10.rmdup.narrowPeak_peak_9200	206	.	4.11219	24.8948	20.6643	789
chr19	47541475	47543581	SRR8861834-79_trimmed.fq.sort.sort.q10.rmdup.narrowPeak_peak_9201	141	.	3.38103	17.6513	14.1149	1138
chr19	47822354	47823369	SRR8861834-79_trimmed.fq.sort.sort.q10.rmdup.narrowPeak_peak_9202	91	.	4.64149	12.263	9.19318	588
chr19	47836464	47837475	SRR8861834-79_trimmed.fq.sort.sort.q10.rmdup.narrowPeak_peak_9203	173	.	4.67602	21.2613	17.3832	475
chr19	47937896	47938878	SRR8861834-79_trimmed.fq.sort.sort.q10.rmdup.narrowPeak_peak_9204	159	.	4.84956	19.6487	15.9262	344
chr19	47957212	47957374	SRR8861834-79_trimmed.fq.sort.sort.q10.rmdup.narrowPeak_peak_9205	30	.	2.94464	5.5075	3.01231	82
chr19	47957584	47957900	SRR8861834-79_trimmed.fq.sort.sort.q10.rmdup.narrowPeak_peak_9206	41	.	3.28554	6.78024	4.16667	201
chr19	47969268	47969502	SRR8861834-79_trimmed.fq.sort.sort.q10.rmdup.narrowPeak_peak_9207	41	.	3.37838	6.79373	4.17902	142
chr19	47969662	47969852	SRR8861834-79_trimmed.fq.sort.sort.q10.rmdup.narrowPeak_peak_9208	42	.	3.42243	6.90195	4.27785	108
chr19	48067031	48067673	SRR8861834-79_trimmed.fq.sort.sort.q10.rmdup.narrowPeak_peak_9209	77	.	3.2253	10.6565	7.71864	241
chr19	48111101	48111898	SRR8861834-79_trimmed.fq.sort.sort.q10.rmdup.narrowPeak_peak_9210	63	.	3.06901	9.17963	6.36191	650
chr19	48120861	48121098	SRR8861834-79_trimmed.fq.sort.sort.q10.rmdup.narrowPeak_peak_9211	41	.	3.1348	6.79387	4.1791	69
chr19	48204445	48205223	SRR8861834-79_trimmed.fq.sort.sort.q10.rmdup.narrowPeak_peak_9212	85	.	2.22559	11.5332	8.5234	417
chr19	48205910	48208567	SRR8861834-79_trimmed.fq.sort.sort.q10.rmdup.narrowPeak_peak_9213	82	.	2.18923	11.2618	8.27422	732
chr19	50615225	50615443	SRR8861834-79_trimmed.fq.sort.sort.q10.rmdup.narrowPeak_peak_9214	59	.	3.51053	8.77468	5.99062	130
chr19	50676482	50676658	SRR8861834-79_trimmed.fq.sort.sort.q10.rmdup.narrowPeak_peak_9215	29	.	1.812	5.41477	2.92829	113
chr19	50676716	50678442	SRR8861834-79_trimmed.fq.sort.sort.q10.rmdup.narrowPeak_peak_9216	182	.	2.98606	22.2431	18.2683	1261
chr19	50679095	50679498	SRR8861834-79_trimmed.fq.sort.sort.q10.rmdup.narrowPeak_peak_9217	40	.	1.92651	6.67774	4.07318	137
chr19	53128553	53128783	SRR8861834-79_trimmed.fq.sort.sort.q10.rmdup.narrowPeak_peak_9218	67	.	4.09567	9.61553	6.76292	89
chr19	53140518	53141071	SRR8861834-79_trimmed.fq.sort.sort.q10.rmdup.narrowPeak_peak_9219	55	.	3.77474	8.26137	5.51951	433
chr19	53141152	53141662	SRR8861834-79_trimmed.fq.sort.sort.q10.rmdup.narrowPeak_peak_9220	67	.	4.10298	9.63418	6.77939	151
chr19	53460156	53461195	SRR8861834-79_trimmed.fq.sort.sort.q10.rmdup.narrowPeak_peak_9221	119	.	4.46828	15.253	11.9296	640
chr19	53529489	53531536	SRR8861834-79_trimmed.fq.sort.sort.q10.rmdup.narrowPeak_peak_9223	239	.	4.25969	28.5662	23.991	590
chr19	53651408	53652452	SRR8861834-79_trimmed.fq.sort.sort.q10.rmdup.narrowPeak_peak_9224	70	.	3.01898	9.94022	7.06072	895
chr19	53657478	53658077	SRR8861834-79_trimmed.fq.sort.sort.q10.rmdup.narrowPeak_peak_9225	59	.	2.63399	8.74537	5.9637	186
chr19	53673747	53674006	SRR8861834-79_trimmed.fq.sort.sort.q10.rmdup.narrowPeak_peak_9226	28	.	1.61587	5.34452	2.86478	28
chr19	53674204	53674506	SRR8861834-79_trimmed.fq.sort.sort.q10.rmdup.narrowPeak_peak_9227	25	.	1.58481	5.0181	2.57395	214
chr19	53674684	53674864	SRR8861834-79_trimmed.fq.sort.sort.q10.rmdup.narrowPeak_peak_9228	54	.	1.80058	8.23138	5.49271	94
chr19	53675384	53675738	SRR8861834-79_trimmed.fq.sort.sort.q10.rmdup.narrowPeak_peak_9229	75	.	1.93018	10.4703	7.54776	210
chr19	53675797	53678131	SRR8861834-79_trimmed.fq.sort.sort.q10.rmdup.narrowPeak_peak_9230	73	.	1.92129	10.2745	7.36795	1264
chr19	53791760	53792156	SRR8861834-79_trimmed.fq.sort.sort.q10.rmdup.narrowPeak_peak_9231	46	.	3.51213	7.35658	4.69234	152
chr19	53830428	53830667	SRR8861834-79_trimmed.fq.sort.sort.q10.rmdup.narrowPeak_peak_9232	49	.	3.193	7.58482	4.90123	148
chr19	54045452	54048731	SRR8861834-79_trimmed.fq.sort.sort.q10.rmdup.narrowPeak_peak_9233	153	.	2.36555	18.9721	15.3129	1168
chr19	54049100	54049409	SRR8861834-79_trimmed.fq.sort.sort.q10.rmdup.narrowPeak_peak_9234	29	.	1.62382	5.42861	2.94081	229
chr19	54114215	54114707	SRR8861834-79_trimmed.fq.sort.sort.q10.rmdup.narrowPeak_peak_9235	42	.	2.32362	6.83321	4.21506	74
chr19	54115258	54115566	SRR8861834-79_trimmed.fq.sort.sort.q10.rmdup.narrowPeak_peak_9236	61	.	2.55833	8.93277	6.1361	157
chr19	54171453	54171749	SRR8861834-79_trimmed.fq.sort.sort.q10.rmdup.narrowPeak_peak_9237	48	.	3.11665	7.5515	4.87077	114
chr19	54172074	54172332	SRR8861834-79_trimmed.fq.sort.sort.q10.rmdup.narrowPeak_peak_9238	54	.	3.26283	8.22941	5.49093	105
chr19	55061626	55061841	SRR8861834-79_trimmed.fq.sort.sort.q10.rmdup.narrowPeak_peak_9239	123	.	5.41593	15.75	12.3832	113
chr19	55207915	55208090	SRR8861834-79_trimmed.fq.sort.sort.q10.rmdup.narrowPeak_peak_9240	31	.	2.70095	5.69424	3.18134	29
chr19	55218936	55219153	SRR8861834-79_trimmed.fq.sort.sort.q10.rmdup.narrowPeak_peak_9241	43	.	3.4465	6.96084	4.3304	63
chr19	55252395	55252708	SRR8861834-79_trimmed.fq.sort.sort.q10.rmdup.narrowPeak_peak_9242	33	.	2.87788	5.87642	3.34441	58
chr19	55253101	55253606	SRR8861834-79_trimmed.fq.sort.sort.q10.rmdup.narrowPeak_peak_9243	68	.	3.74871	9.73898	6.87565	158
chr19	55693666	55695324	SRR8861834-79_trimmed.fq.sort.sort.q10.rmdup.narrowPeak_peak_9244	83	.	2.68014	11.3728	8.37604	311
chr19	55700341	55700956	SRR8861834-79_trimmed.fq.sort.sort.q10.rmdup.narrowPeak_peak_9245	42	.	2.36472	6.92235	4.2966	123
chr19	55745040	55745320	SRR8861834-79_trimmed.fq.sort.sort.q10.rmdup.narrowPeak_peak_9246	69	.	3.18578	9.85873	6.98572	145
chr19	55745375	55745645	SRR8861834-79_trimmed.fq.sort.sort.q10.rmdup.narrowPeak_peak_9247	32	.	2.48509	5.71735	3.20232	240
chr19	55745841	55746136	SRR8861834-79_trimmed.fq.sort.sort.q10.rmdup.narrowPeak_peak_9248	42	.	2.66645	6.85759	4.23736	135
chr19	55894483	55894643	SRR8861834-79_trimmed.fq.sort.sort.q10.rmdup.narrowPeak_peak_9249	40	.	2.09953	6.62003	4.02042	62
chr19	55895254	55896231	SRR8861834-79_trimmed.fq.sort.sort.q10.rmdup.narrowPeak_peak_9250	53	.	2.24369	8.11366	5.38489	638
chr19	56219788	56219992	SRR8861834-79_trimmed.fq.sort.sort.q10.rmdup.narrowPeak_peak_9251	23	.	2.3602	4.74102	2.32517	118
chr19	56224625	56224793	SRR8861834-79_trimmed.fq.sort.sort.q10.rmdup.narrowPeak_peak_9252	34	.	2.55276	5.96708	3.42681	142
chr19	56296628	56296899	SRR8861834-79_trimmed.fq.sort.sort.q10.rmdup.narrowPeak_peak_9254	30	.	3.01779	5.499	3.00455	82
chr19	56395004	56396855	SRR8861834-79_trimmed.fq.sort.sort.q10.rmdup.narrowPeak_peak_9255	131	.	4.40485	16.5793	13.1396	1416
chr19	56720392	56720928	SRR8861834-79_trimmed.fq.sort.sort.q10.rmdup.narrowPeak_peak_9256	46	.	1.71657	7.30417	4.64434	441
chr19	56721178	56721346	SRR8861834-79_trimmed.fq.sort.sort.q10.rmdup.narrowPeak_peak_9257	44	.	1.68939	7.07011	4.4304	92
chr19	56722541	56723351	SRR8861834-79_trimmed.fq.sort.sort.q10.rmdup.narrowPeak_peak_9258	110	.	2.03827	14.3314	11.087	373
chr19	56723759	56723972	SRR8861834-79_trimmed.fq.sort.sort.q10.rmdup.narrowPeak_peak_9259	35	.	1.61309	6.07019	3.52069	72
chr19	56724057	56724574	SRR8861834-79_trimmed.fq.sort.sort.q10.rmdup.narrowPeak_peak_9260	57	.	1.76824	8.49676	5.73572	373
chr19	56725009	56725275	SRR8861834-79_trimmed.fq.sort.sort.q10.rmdup.narrowPeak_peak_9261	32	.	1.61618	5.79565	3.27096	61
chr19	56725342	56725540	SRR8861834-79_trimmed.fq.sort.sort.q10.rmdup.narrowPeak_peak_9262	36	.	1.65723	6.17603	3.61717	97
chr19	56774838	56777190	SRR8861834-79_trimmed.fq.sort.sort.q10.rmdup.narrowPeak_peak_9263	135	.	3.38531	17.0021	13.5249	1123
chr19	56842515	56843045	SRR8861834-79_trimmed.fq.sort.sort.q10.rmdup.narrowPeak_peak_9264	54	.	2.38707	8.19806	5.46219	343
chr19	56845337	56845533	SRR8861834-79_trimmed.fq.sort.sort.q10.rmdup.narrowPeak_peak_9265	41	.	2.24494	6.75883	4.14708	75
chr19	56873394	56875911	SRR8861834-79_trimmed.fq.sort.sort.q10.rmdup.narrowPeak_peak_9266	91	.	2.14297	12.1932	9.12902	1300
chr19	57006998	57008906	SRR8861834-79_trimmed.fq.sort.sort.q10.rmdup.narrowPeak_peak_9267	183	.	3.85327	22.3187	18.3366	1258
chr19	57072594	57072830	SRR8861834-79_trimmed.fq.sort.sort.q10.rmdup.narrowPeak_peak_9268	58	.	2.74438	8.65729	5.88294	93
chr19	57195589	57197263	SRR8861834-79_trimmed.fq.sort.sort.q10.rmdup.narrowPeak_peak_9269	133	.	3.32737	16.846	13.3828	1290
chr19	57197805	57198068	SRR8861834-79_trimmed.fq.sort.sort.q10.rmdup.narrowPeak_peak_9270	39	.	2.2491	6.55346	3.95964	40
chr19	57273931	57274490	SRR8861834-79_trimmed.fq.sort.sort.q10.rmdup.narrowPeak_peak_9271	35	.	3.0253	6.09582	3.54407	296
chr19	57313185	57313884	SRR8861834-79_trimmed.fq.sort.sort.q10.rmdup.narrowPeak_peak_9272	51	.	2.26317	7.90231	5.19124	272
chr19	57314024	57315657	SRR8861834-79_trimmed.fq.sort.sort.q10.rmdup.narrowPeak_peak_9273	146	.	3.1894	18.209	14.6215	1167
chr19	57589970	57591064	SRR8861834-79_trimmed.fq.sort.sort.q10.rmdup.narrowPeak_peak_9274	70	.	3.9019	9.92355	7.04538	385
chr19	58453185	58454550	SRR8861834-79_trimmed.fq.sort.sort.q10.rmdup.narrowPeak_peak_9275	81	.	2.37085	11.138	8.16038	315
chr19	58454888	58455403	SRR8861834-79_trimmed.fq.sort.sort.q10.rmdup.narrowPeak_peak_9276	31	.	1.87854	5.69921	3.18593	421
chr19	58455977	58456794	SRR8861834-79_trimmed.fq.sort.sort.q10.rmdup.narrowPeak_peak_9277	67	.	2.25056	9.63972	6.78446	353
chr19	58688216	58688527	SRR8861834-79_trimmed.fq.sort.sort.q10.rmdup.narrowPeak_peak_9278	25	.	2.49401	5.04375	2.59693	197
chr19	58689038	58689303	SRR8861834-79_trimmed.fq.sort.sort.q10.rmdup.narrowPeak_peak_9279	39	.	2.76929	6.58138	3.98509	51
chr19	58858710	58860497	SRR8861834-79_trimmed.fq.sort.sort.q10.rmdup.narrowPeak_peak_9280	174	.	4.25446	21.3607	17.4728	855
chr19	58919265	58919761	SRR8861834-79_trimmed.fq.sort.sort.q10.rmdup.narrowPeak_peak_9281	88	.	3.30688	11.8865	8.8472	212
chr19	58931472	58932865	SRR8861834-79_trimmed.fq.sort.sort.q10.rmdup.narrowPeak_peak_9282	68	.	2.78568	9.7038	6.84336	1170
chr19	58933031	58933720	SRR8861834-79_trimmed.fq.sort.sort.q10.rmdup.narrowPeak_peak_9283	72	.	2.8342	10.1317	7.23689	141
chr19	58933771	58934030	SRR8861834-79_trimmed.fq.sort.sort.q10.rmdup.narrowPeak_peak_9284	44	.	2.44864	7.07961	4.43908	132
chr19	58952997	58953890	SRR8861834-79_trimmed.fq.sort.sort.q10.rmdup.narrowPeak_peak_9285	70	.	3.05605	9.91289	7.03551	270
chr19	58954102	58954292	SRR8861834-79_trimmed.fq.sort.sort.q10.rmdup.narrowPeak_peak_9286	35	.	2.48344	6.13132	3.57647	71
chr19	58962424	58962608	SRR8861834-79_trimmed.fq.sort.sort.q10.rmdup.narrowPeak_peak_9287	27	.	2.70936	5.23085	2.76208	67
chr19	58967819	58968217	SRR8861834-79_trimmed.fq.sort.sort.q10.rmdup.narrowPeak_peak_9288	41	.	2.47783	6.80472	4.18899	51
chr19	58971117	58971358	SRR8861834-79_trimmed.fq.sort.sort.q10.rmdup.narrowPeak_peak_9289	37	.	2.43112	6.32345	3.75121	122
chr19	59074482	59077047	SRR8861834-79_trimmed.fq.sort.sort.q10.rmdup.narrowPeak_peak_9290	159	.	2.74532	19.7159	15.9867	1484
chr19	59113194	59113527	SRR8861834-79_trimmed.fq.sort.sort.q10.rmdup.narrowPeak_peak_9291	27	.	2.83126	5.21952	2.75182	31
chr19	59171733	59172097	SRR8861834-79_trimmed.fq.sort.sort.q10.rmdup.narrowPeak_peak_9292	38	.	1.52974	6.41585	3.83404	38
chr19	59192474	59192689	SRR8861834-79_trimmed.fq.sort.sort.q10.rmdup.narrowPeak_peak_9293	42	.	1.61428	6.838	4.21938	91
chr19	59193995	59194163	SRR8861834-79_trimmed.fq.sort.sort.q10.rmdup.narrowPeak_peak_9294	26	.	1.52583	5.15523	2.69718	51
chr19	59194299	59194865	SRR8861834-79_trimmed.fq.sort.sort.q10.rmdup.narrowPeak_peak_9295	61	.	1.76326	8.96832	6.16797	257
chr19	59195405	59195714	SRR8861834-79_trimmed.fq.sort.sort.q10.rmdup.narrowPeak_peak_9296	46	.	1.71464	7.33496	4.67263	132
chr19	59195868	59196212	SRR8861834-79_trimmed.fq.sort.sort.q10.rmdup.narrowPeak_peak_9297	59	.	1.82282	8.77332	5.98941	84
chr19	59212066	59212404	SRR8861834-79_trimmed.fq.sort.sort.q10.rmdup.narrowPeak_peak_9298	58	.	3.37838	8.59814	5.82874	49
chr19	59260575	59262299	SRR8861834-79_trimmed.fq.sort.sort.q10.rmdup.narrowPeak_peak_9299	267	.	4.45219	31.5141	26.7014	904
chr19	59390881	59391061	SRR8861834-79_trimmed.fq.sort.sort.q10.rmdup.narrowPeak_peak_9300	43	.	2.89306	7.00607	4.37183	106
chr19	59399498	59400644	SRR8861834-79_trimmed.fq.sort.sort.q10.rmdup.narrowPeak_peak_9301	177	.	3.57782	21.6309	17.7163	752
chr19	59400870	59401213	SRR8861834-79_trimmed.fq.sort.sort.q10.rmdup.narrowPeak_peak_9302	36	.	2.14808	6.21029	3.64841	143
chr19	59451765	59452131	SRR8861834-79_trimmed.fq.sort.sort.q10.rmdup.narrowPeak_peak_9303	28	.	1.55596	5.29723	2.82199	122
chr19	59452344	59452534	SRR8861834-79_trimmed.fq.sort.sort.q10.rmdup.narrowPeak_peak_9304	33	.	1.57818	5.84681	3.3174	68
chr19	59467576	59467928	SRR8861834-79_trimmed.fq.sort.sort.q10.rmdup.narrowPeak_peak_9305	26	.	1.50082	5.14601	2.68888	64
chr19	59628008	59628437	SRR8861834-79_trimmed.fq.sort.sort.q10.rmdup.narrowPeak_peak_9306	55	.	3.27462	8.26732	5.52485	113
chr19	59628575	59628895	SRR8861834-79_trimmed.fq.sort.sort.q10.rmdup.narrowPeak_peak_9307	58	.	3.3098	8.60005	5.83051	179
chr19	59636976	59637142	SRR8861834-79_trimmed.fq.sort.sort.q10.rmdup.narrowPeak_peak_9308	27	.	2.58398	5.1782	2.71457	28
chr19	59716464	59716896	SRR8861834-79_trimmed.fq.sort.sort.q10.rmdup.narrowPeak_peak_9309	42	.	2.55827	6.87321	4.25159	210
chr19	59716993	59718230	SRR8861834-79_trimmed.fq.sort.sort.q10.rmdup.narrowPeak_peak_9310	156	.	4.15949	19.3857	15.6875	228
chr19	59737228	59737391	SRR8861834-79_trimmed.fq.sort.sort.q10.rmdup.narrowPeak_peak_9311	26	.	2.70898	5.06681	2.61769	28
chr19	60144728	60145746	SRR8861834-79_trimmed.fq.sort.sort.q10.rmdup.narrowPeak_peak_9312	113	.	2.83134	14.6382	11.3678	880
chr19	60146332	60146739	SRR8861834-79_trimmed.fq.sort.sort.q10.rmdup.narrowPeak_peak_9313	38	.	2.07628	6.46951	3.88289	335
chr19	60159850	60160061	SRR8861834-79_trimmed.fq.sort.sort.q10.rmdup.narrowPeak_peak_9314	44	.	2.69499	7.13065	4.48573	68
chr19	60230033	60230305	SRR8861834-79_trimmed.fq.sort.sort.q10.rmdup.narrowPeak_peak_9315	20	.	2.38986	4.44811	2.06854	217
chr19	60231588	60231748	SRR8861834-79_trimmed.fq.sort.sort.q10.rmdup.narrowPeak_peak_9316	24	.	2.40563	4.89264	2.46119	109
chr19	60335397	60335592	SRR8861834-79_trimmed.fq.sort.sort.q10.rmdup.narrowPeak_peak_9317	26	.	2.54453	5.05763	2.60951	55
chr19	60465991	60466282	SRR8861834-79_trimmed.fq.sort.sort.q10.rmdup.narrowPeak_peak_9318	81	.	2.32189	11.0775	8.10495	215
chr19	60466415	60466579	SRR8861834-79_trimmed.fq.sort.sort.q10.rmdup.narrowPeak_peak_9319	47	.	2.02417	7.47262	4.7986	88
chr19	60466837	60468661	SRR8861834-79_trimmed.fq.sort.sort.q10.rmdup.narrowPeak_peak_9320	299	.	3.75207	35.0196	29.9588	851
chr19	60757178	60758448	SRR8861834-79_trimmed.fq.sort.sort.q10.rmdup.narrowPeak_peak_9321	130	.	3.45519	16.5224	13.088	579
chr19	61151004	61152549	SRR8861834-79_trimmed.fq.sort.sort.q10.rmdup.narrowPeak_peak_9322	118	.	3.55825	15.2074	11.8877	1246
chr19	61175218	61175494	SRR8861834-79_trimmed.fq.sort.sort.q10.rmdup.narrowPeak_peak_9323	45	.	3.35473	7.18113	4.53181	193
chr19	61175636	61176008	SRR8861834-79_trimmed.fq.sort.sort.q10.rmdup.narrowPeak_peak_9324	63	.	3.74584	9.21569	6.3951	236
chr19	61176089	61177003	SRR8861834-79_trimmed.fq.sort.sort.q10.rmdup.narrowPeak_peak_9325	101	.	4.53795	13.2602	10.1073	119
chr2	3335317	3336941	SRR8861834-79_trimmed.fq.sort.sort.q10.rmdup.narrowPeak_peak_9330	137	.	3.62577	17.2923	13.7887	404
chr2	3337739	3338118	SRR8861834-79_trimmed.fq.sort.sort.q10.rmdup.narrowPeak_peak_9331	81	.	2.82545	11.1274	8.15074	92
chr2	3416131	3416445	SRR8861834-79_trimmed.fq.sort.sort.q10.rmdup.narrowPeak_peak_9332	46	.	2.53165	7.33734	4.6748	152
chr2	3416712	3417088	SRR8861834-79_trimmed.fq.sort.sort.q10.rmdup.narrowPeak_peak_9333	37	.	2.37857	6.35096	3.7746	257
chr2	3417564	3417912	SRR8861834-79_trimmed.fq.sort.sort.q10.rmdup.narrowPeak_peak_9334	49	.	2.55611	7.59948	4.91469	153
chr2	3418062	3418713	SRR8861834-79_trimmed.fq.sort.sort.q10.rmdup.narrowPeak_peak_9335	88	.	3.13299	11.8816	8.84272	174
chr2	3545867	3546179	SRR8861834-79_trimmed.fq.sort.sort.q10.rmdup.narrowPeak_peak_9336	67	.	4.10298	9.63418	6.77939	102
chr2	4152031	4152376	SRR8861834-79_trimmed.fq.sort.sort.q10.rmdup.narrowPeak_peak_9338	52	.	3.18262	7.96973	5.25289	207
chr2	4152778	4153141	SRR8861834-79_trimmed.fq.sort.sort.q10.rmdup.narrowPeak_peak_9339	21	.	2.45317	4.50143	2.11592	147
chr2	4715112	4715319	SRR8861834-79_trimmed.fq.sort.sort.q10.rmdup.narrowPeak_peak_9340	34	.	1.88546	5.97248	3.43178	149
chr2	4715450	4717461	SRR8861834-79_trimmed.fq.sort.sort.q10.rmdup.narrowPeak_peak_9341	123	.	2.62258	15.7088	12.346	1371
chr2	4718822	4719404	SRR8861834-79_trimmed.fq.sort.sort.q10.rmdup.narrowPeak_peak_9342	37	.	1.90663	6.28649	3.71759	15
chr2	5062971	5063837	SRR8861834-79_trimmed.fq.sort.sort.q10.rmdup.narrowPeak_peak_9343	107	.	4.28314	13.9888	10.7742	385
chr2	5136278	5136477	SRR8861834-79_trimmed.fq.sort.sort.q10.rmdup.narrowPeak_peak_9344	53	.	2.07118	8.04269	5.31979	133
chr2	5136676	5139129	SRR8861834-79_trimmed.fq.sort.sort.q10.rmdup.narrowPeak_peak_9345	228	.	3.33645	27.3009	22.8391	1617
chr2	5712013	5714162	SRR8861834-79_trimmed.fq.sort.sort.q10.rmdup.narrowPeak_peak_9347	354	.	4.43701	40.7685	35.419	1552
chr2	6100185	6100469	SRR8861834-79_trimmed.fq.sort.sort.q10.rmdup.narrowPeak_peak_9348	33	.	2.30443	5.88752	3.35454	136
chr2	6100561	6101887	SRR8861834-79_trimmed.fq.sort.sort.q10.rmdup.narrowPeak_peak_9349	161	.	3.94283	19.9068	16.1595	481
chr2	6101956	6102161	SRR8861834-79_trimmed.fq.sort.sort.q10.rmdup.narrowPeak_peak_9350	25	.	2.15836	5.00906	2.56583	153
chr2	6128246	6130154	SRR8861834-79_trimmed.fq.sort.sort.q10.rmdup.narrowPeak_peak_9351	193	.	4.15321	23.4256	19.3364	1438
chr2	6181117	6181330	SRR8861834-79_trimmed.fq.sort.sort.q10.rmdup.narrowPeak_peak_9352	33	.	2.8169	5.87684	3.34478	147
chr2	6870049	6870386	SRR8861834-79_trimmed.fq.sort.sort.q10.rmdup.narrowPeak_peak_9353	37	.	2.06322	6.29084	3.72157	231
chr2	6870737	6871940	SRR8861834-79_trimmed.fq.sort.sort.q10.rmdup.narrowPeak_peak_9354	107	.	2.76935	13.9804	10.7664	159
chr2	9433005	9433343	SRR8861834-79_trimmed.fq.sort.sort.q10.rmdup.narrowPeak_peak_9355	74	.	3.55649	10.363	7.44893	196
chr2	9433624	9433830	SRR8861834-79_trimmed.fq.sort.sort.q10.rmdup.narrowPeak_peak_9356	46	.	2.99339	7.34471	4.68155	154
chr2	9433986	9434494	SRR8861834-79_trimmed.fq.sort.sort.q10.rmdup.narrowPeak_peak_9357	61	.	3.27065	8.90405	6.10955	147
chr2	9873824	9874850	SRR8861834-79_trimmed.fq.sort.sort.q10.rmdup.narrowPeak_peak_9358	78	.	1.84907	10.8388	7.88632	802
chr2	9875015	9875422	SRR8861834-79_trimmed.fq.sort.sort.q10.rmdup.narrowPeak_peak_9359	44	.	1.64015	7.10899	4.46595	226
chr2	9875796	9875960	SRR8861834-79_trimmed.fq.sort.sort.q10.rmdup.narrowPeak_peak_9360	32	.	1.54336	5.74292	3.22306	78
chr2	9895285	9895890	SRR8861834-79_trimmed.fq.sort.sort.q10.rmdup.narrowPeak_peak_9361	46	.	1.60827	7.27614	4.61869	246
chr2	9896669	9897046	SRR8861834-79_trimmed.fq.sort.sort.q10.rmdup.narrowPeak_peak_9362	47	.	1.65563	7.47074	4.79684	110
chr2	9897102	9897506	SRR8861834-79_trimmed.fq.sort.sort.q10.rmdup.narrowPeak_peak_9363	40	.	1.61927	6.63971	4.03843	134
chr2	10141708	10141960	SRR8861834-79_trimmed.fq.sort.sort.q10.rmdup.narrowPeak_peak_9364	55	.	3.21888	8.29931	5.55438	129
chr2	10282810	10282970	SRR8861834-79_trimmed.fq.sort.sort.q10.rmdup.narrowPeak_peak_9365	32	.	2.31601	5.81783	3.29099	67
chr2	10283808	10283992	SRR8861834-79_trimmed.fq.sort.sort.q10.rmdup.narrowPeak_peak_9366	41	.	2.47267	6.78128	4.16759	103
chr2	10297665	10298057	SRR8861834-79_trimmed.fq.sort.sort.q10.rmdup.narrowPeak_peak_9367	64	.	3.14465	9.28043	6.45478	252
chr2	10298141	10298582	SRR8861834-79_trimmed.fq.sort.sort.q10.rmdup.narrowPeak_peak_9368	51	.	2.93177	7.8768	5.16783	286
chr2	10334056	10334474	SRR8861834-79_trimmed.fq.sort.sort.q10.rmdup.narrowPeak_peak_9369	55	.	2.93821	8.27187	5.52912	98
chr2	10334543	10335336	SRR8861834-79_trimmed.fq.sort.sort.q10.rmdup.narrowPeak_peak_9370	55	.	2.93034	8.24072	5.5014	154
chr2	10368044	10368572	SRR8861834-79_trimmed.fq.sort.sort.q10.rmdup.narrowPeak_peak_9371	77	.	1.94258	10.7151	7.77256	195
chr2	10368807	10368967	SRR8861834-79_trimmed.fq.sort.sort.q10.rmdup.narrowPeak_peak_9372	45	.	1.72558	7.19254	4.54222	41
chr2	10369710	10371701	SRR8861834-79_trimmed.fq.sort.sort.q10.rmdup.narrowPeak_peak_9373	84	.	1.91838	11.4618	8.45788	301
chr2	10375398	10376387	SRR8861834-79_trimmed.fq.sort.sort.q10.rmdup.narrowPeak_peak_9374	90	.	2.15481	12.131	9.07185	498
chr2	10568437	10568654	SRR8861834-79_trimmed.fq.sort.sort.q10.rmdup.narrowPeak_peak_9375	36	.	3.16647	6.26404	3.69719	74
chr2	10673644	10673935	SRR8861834-79_trimmed.fq.sort.sort.q10.rmdup.narrowPeak_peak_9376	31	.	2.74474	5.66283	3.15291	93
chr2	11061487	11061732	SRR8861834-79_trimmed.fq.sort.sort.q10.rmdup.narrowPeak_peak_9377	46	.	3.38634	7.26459	4.60806	120
chr2	11172812	11173617	SRR8861834-79_trimmed.fq.sort.sort.q10.rmdup.narrowPeak_peak_9378	138	.	3.68189	17.3639	13.854	326
chr2	11173774	11174134	SRR8861834-79_trimmed.fq.sort.sort.q10.rmdup.narrowPeak_peak_9379	37	.	2.36436	6.28554	3.71674	212
chr2	11502468	11503187	SRR8861834-79_trimmed.fq.sort.sort.q10.rmdup.narrowPeak_peak_9380	62	.	3.10131	9.10975	6.29775	209
chr2	11503294	11505229	SRR8861834-79_trimmed.fq.sort.sort.q10.rmdup.narrowPeak_peak_9381	84	.	3.45543	11.4035	8.40422	632
chr2	11534752	11535000	SRR8861834-79_trimmed.fq.sort.sort.q10.rmdup.narrowPeak_peak_9382	49	.	3.42075	7.58407	4.9006	98
chr2	11552214	11552442	SRR8861834-79_trimmed.fq.sort.sort.q10.rmdup.narrowPeak_peak_9383	48	.	2.13287	7.54489	4.86469	94
chr2	11552611	11554858	SRR8861834-79_trimmed.fq.sort.sort.q10.rmdup.narrowPeak_peak_9384	159	.	3.12411	19.7129	15.9841	1830
chr2	11705720	11707347	SRR8861834-79_trimmed.fq.sort.sort.q10.rmdup.narrowPeak_peak_9385	106	.	2.75098	13.836	10.6341	864
chr2	12300554	12301463	SRR8861834-79_trimmed.fq.sort.sort.q10.rmdup.narrowPeak_peak_9386	104	.	4.19241	13.6719	10.4838	341
chr2	13009119	13009328	SRR8861834-79_trimmed.fq.sort.sort.q10.rmdup.narrowPeak_peak_9387	35	.	1.81693	6.11905	3.56533	84
chr2	13009618	13010974	SRR8861834-79_trimmed.fq.sort.sort.q10.rmdup.narrowPeak_peak_9388	123	.	2.46539	15.7524	12.3853	866
chr2	13011507	13012880	SRR8861834-79_trimmed.fq.sort.sort.q10.rmdup.narrowPeak_peak_9389	164	.	2.70563	20.2195	16.4417	414
chr2	13792107	13794370	SRR8861834-79_trimmed.fq.sort.sort.q10.rmdup.narrowPeak_peak_9390	280	.	4.1868	33.015	28.086	654
chr2	14602668	14602883	SRR8861834-79_trimmed.fq.sort.sort.q10.rmdup.narrowPeak_peak_9391	67	.	3.16998	9.58688	6.73654	153
chr2	14603048	14603961	SRR8861834-79_trimmed.fq.sort.sort.q10.rmdup.narrowPeak_peak_9392	81	.	3.39905	11.1717	8.19141	441
chr2	16487733	16488038	SRR8861834-79_trimmed.fq.sort.sort.q10.rmdup.narrowPeak_peak_9393	47	.	3.37458	7.45862	4.78581	213
chr2	17729704	17731083	SRR8861834-79_trimmed.fq.sort.sort.q10.rmdup.narrowPeak_peak_9394	241	.	3.76439	28.6993	24.1117	676
chr2	17731379	17731770	SRR8861834-79_trimmed.fq.sort.sort.q10.rmdup.narrowPeak_peak_9395	68	.	2.376	9.6591	6.80226	241
chr2	17731933	17732556	SRR8861834-79_trimmed.fq.sort.sort.q10.rmdup.narrowPeak_peak_9396	54	.	2.23947	8.19724	5.46145	395
chr2	17852231	17852542	SRR8861834-79_trimmed.fq.sort.sort.q10.rmdup.narrowPeak_peak_9397	58	.	3.39102	8.6381	5.86534	159
chr2	17852667	17853510	SRR8861834-79_trimmed.fq.sort.sort.q10.rmdup.narrowPeak_peak_9398	87	.	3.96086	11.7421	8.71527	263
chr2	18030646	18030895	SRR8861834-79_trimmed.fq.sort.sort.q10.rmdup.narrowPeak_peak_9399	33	.	2.55822	5.83931	3.31059	169
chr2	18453288	18454451	SRR8861834-79_trimmed.fq.sort.sort.q10.rmdup.narrowPeak_peak_9400	112	.	4.4186	14.4547	11.2001	586
chr2	18589122	18589910	SRR8861834-79_trimmed.fq.sort.sort.q10.rmdup.narrowPeak_peak_9401	68	.	3.16035	9.75463	6.89003	109
chr2	18607291	18607644	SRR8861834-79_trimmed.fq.sort.sort.q10.rmdup.narrowPeak_peak_9402	45	.	1.73634	7.20808	4.55636	155
chr2	18607970	18610070	SRR8861834-79_trimmed.fq.sort.sort.q10.rmdup.narrowPeak_peak_9403	129	.	2.1952	16.3411	12.923	802
chr2	18669759	18670130	SRR8861834-79_trimmed.fq.sort.sort.q10.rmdup.narrowPeak_peak_9404	44	.	2.53604	7.06803	4.4286	295
chr2	18670631	18670859	SRR8861834-79_trimmed.fq.sort.sort.q10.rmdup.narrowPeak_peak_9405	68	.	2.78304	9.68998	6.83061	142
chr2	18671028	18671264	SRR8861834-79_trimmed.fq.sort.sort.q10.rmdup.narrowPeak_peak_9406	53	.	2.5395	8.10023	5.37247	150
chr2	18677714	18679012	SRR8861834-79_trimmed.fq.sort.sort.q10.rmdup.narrowPeak_peak_9407	145	.	2.70528	18.1324	14.552	775
chr2	18679113	18679403	SRR8861834-79_trimmed.fq.sort.sort.q10.rmdup.narrowPeak_peak_9408	33	.	1.83238	5.91146	3.37623	93
chr2	18679567	18680815	SRR8861834-79_trimmed.fq.sort.sort.q10.rmdup.narrowPeak_peak_9409	93	.	2.34392	12.384	9.30414	277
chr2	18686878	18687786	SRR8861834-79_trimmed.fq.sort.sort.q10.rmdup.narrowPeak_peak_9410	59	.	1.78046	8.72409	5.94424	786
chr2	18688368	18688623	SRR8861834-79_trimmed.fq.sort.sort.q10.rmdup.narrowPeak_peak_9411	54	.	1.72301	8.21987	5.48224	113
chr2	18689070	18689413	SRR8861834-79_trimmed.fq.sort.sort.q10.rmdup.narrowPeak_peak_9412	55	.	1.71766	8.25462	5.51412	204
chr2	18689583	18690095	SRR8861834-79_trimmed.fq.sort.sort.q10.rmdup.narrowPeak_peak_9413	43	.	1.63424	6.93412	4.30733	377
chr2	18698530	18699684	SRR8861834-79_trimmed.fq.sort.sort.q10.rmdup.narrowPeak_peak_9414	72	.	1.77989	10.1327	7.23788	762
chr2	18699739	18700448	SRR8861834-79_trimmed.fq.sort.sort.q10.rmdup.narrowPeak_peak_9415	61	.	1.73277	8.97988	6.17862	269
chr2	18799471	18802198	SRR8861834-79_trimmed.fq.sort.sort.q10.rmdup.narrowPeak_peak_9416	121	.	2.2467	15.4603	12.1193	1818
chr2	18995738	18995980	SRR8861834-79_trimmed.fq.sort.sort.q10.rmdup.narrowPeak_peak_9417	45	.	2.74451	7.16163	4.51401	139
chr2	18996321	18997127	SRR8861834-79_trimmed.fq.sort.sort.q10.rmdup.narrowPeak_peak_9418	84	.	3.40532	11.4261	8.42501	701
chr2	19057876	19058043	SRR8861834-79_trimmed.fq.sort.sort.q10.rmdup.narrowPeak_peak_9419	40	.	3.21637	6.60072	4.00268	105
chr2	19265196	19265488	SRR8861834-79_trimmed.fq.sort.sort.q10.rmdup.narrowPeak_peak_9420	36	.	2.05554	6.24185	3.67708	159
chr2	19277961	19278289	SRR8861834-79_trimmed.fq.sort.sort.q10.rmdup.narrowPeak_peak_9421	51	.	2.65252	7.90236	5.19127	193
chr2	19429588	19430543	SRR8861834-79_trimmed.fq.sort.sort.q10.rmdup.narrowPeak_peak_9422	105	.	2.03145	13.7769	10.58	659
chr2	19430858	19431108	SRR8861834-79_trimmed.fq.sort.sort.q10.rmdup.narrowPeak_peak_9423	28	.	1.56053	5.31252	2.83586	158
chr2	19431294	19432401	SRR8861834-79_trimmed.fq.sort.sort.q10.rmdup.narrowPeak_peak_9424	78	.	1.87436	10.8028	7.85339	497
chr2	19432460	19432879	SRR8861834-79_trimmed.fq.sort.sort.q10.rmdup.narrowPeak_peak_9425	52	.	1.7264	7.98781	5.26951	288
chr2	19433006	19433178	SRR8861834-79_trimmed.fq.sort.sort.q10.rmdup.narrowPeak_peak_9426	30	.	1.58064	5.59126	3.08807	105
chr2	19445086	19445293	SRR8861834-79_trimmed.fq.sort.sort.q10.rmdup.narrowPeak_peak_9427	24	.	1.45842	4.85976	2.43167	73
chr2	19446608	19446768	SRR8861834-79_trimmed.fq.sort.sort.q10.rmdup.narrowPeak_peak_9428	30	.	1.48483	5.5953	3.09171	113
chr2	19452982	19453335	SRR8861834-79_trimmed.fq.sort.sort.q10.rmdup.narrowPeak_peak_9429	62	.	1.74708	9.08255	6.27271	83
chr2	19493806	19494088	SRR8861834-79_trimmed.fq.sort.sort.q10.rmdup.narrowPeak_peak_9430	60	.	3.61736	8.84802	6.05806	134
chr2	19518169	19518352	SRR8861834-79_trimmed.fq.sort.sort.q10.rmdup.narrowPeak_peak_9431	49	.	2.55866	7.61173	4.92472	68
chr2	19520469	19520852	SRR8861834-79_trimmed.fq.sort.sort.q10.rmdup.narrowPeak_peak_9432	57	.	2.69154	8.56486	5.79835	271
chr2	19658421	19659858	SRR8861834-79_trimmed.fq.sort.sort.q10.rmdup.narrowPeak_peak_9433	420	.	4.98117	47.6103	42.08	732
chr2	19908675	19909736	SRR8861834-79_trimmed.fq.sort.sort.q10.rmdup.narrowPeak_peak_9434	96	.	2.48101	12.7699	9.65801	527
chr2	19910166	19911924	SRR8861834-79_trimmed.fq.sort.sort.q10.rmdup.narrowPeak_peak_9435	168	.	3.0165	20.6659	16.846	768
chr2	20520545	20520792	SRR8861834-79_trimmed.fq.sort.sort.q10.rmdup.narrowPeak_peak_9436	41	.	3.1909	6.74271	4.1324	52
chr2	20521209	20521802	SRR8861834-79_trimmed.fq.sort.sort.q10.rmdup.narrowPeak_peak_9437	41	.	3.18383	6.72357	4.11486	132
chr2	20521992	20522190	SRR8861834-79_trimmed.fq.sort.sort.q10.rmdup.narrowPeak_peak_9438	53	.	3.51519	8.07553	5.34983	72
chr2	21142630	21143220	SRR8861834-79_trimmed.fq.sort.sort.q10.rmdup.narrowPeak_peak_9439	58	.	3.23726	8.57389	5.80653	431
chr2	21202904	21203118	SRR8861834-79_trimmed.fq.sort.sort.q10.rmdup.narrowPeak_peak_9440	42	.	3.23397	6.85895	4.23854	67
chr2	21367684	21369532	SRR8861834-79_trimmed.fq.sort.sort.q10.rmdup.narrowPeak_peak_9441	190	.	3.58453	23.1413	19.0802	964
chr2	21369617	21369918	SRR8861834-79_trimmed.fq.sort.sort.q10.rmdup.narrowPeak_peak_9442	45	.	2.21202	7.23437	4.58045	87
chr2	22226992	22228251	SRR8861834-79_trimmed.fq.sort.sort.q10.rmdup.narrowPeak_peak_9443	126	.	4.34783	16.0478	12.6547	645
chr2	22618612	22618884	SRR8861834-79_trimmed.fq.sort.sort.q10.rmdup.narrowPeak_peak_9444	32	.	1.61752	5.76632	3.24435	126
chr2	22619319	22619694	SRR8861834-79_trimmed.fq.sort.sort.q10.rmdup.narrowPeak_peak_9445	44	.	1.66352	7.09033	4.44886	187
chr2	22773413	22773674	SRR8861834-79_trimmed.fq.sort.sort.q10.rmdup.narrowPeak_peak_9447	34	.	2.28124	6.01882	3.47397	198
chr2	22774042	22774576	SRR8861834-79_trimmed.fq.sort.sort.q10.rmdup.narrowPeak_peak_9448	64	.	2.73159	9.25478	6.43105	425
chr2	22774701	22774897	SRR8861834-79_trimmed.fq.sort.sort.q10.rmdup.narrowPeak_peak_9449	40	.	2.39349	6.67986	4.07507	55
chr2	22775093	22775286	SRR8861834-79_trimmed.fq.sort.sort.q10.rmdup.narrowPeak_peak_9450	38	.	2.37689	6.47168	3.88491	144
chr2	22874078	22874972	SRR8861834-79_trimmed.fq.sort.sort.q10.rmdup.narrowPeak_peak_9451	92	.	3.89638	12.3386	9.26235	440
chr2	23233310	23234099	SRR8861834-79_trimmed.fq.sort.sort.q10.rmdup.narrowPeak_peak_9452	50	.	2.4167	7.7175	5.02176	545
chr2	23234517	23234726	SRR8861834-79_trimmed.fq.sort.sort.q10.rmdup.narrowPeak_peak_9453	57	.	2.50306	8.474	5.71467	96
chr2	23235313	23235828	SRR8861834-79_trimmed.fq.sort.sort.q10.rmdup.narrowPeak_peak_9454	100	.	3.0213	13.2277	10.0774	140
chr2	23320587	23322155	SRR8861834-79_trimmed.fq.sort.sort.q10.rmdup.narrowPeak_peak_9455	148	.	3.82973	18.4556	14.8445	1128
chr2	23575261	23575467	SRR8861834-79_trimmed.fq.sort.sort.q10.rmdup.narrowPeak_peak_9456	54	.	3.38516	8.16637	5.43326	112
chr2	24367233	24367407	SRR8861834-79_trimmed.fq.sort.sort.q10.rmdup.narrowPeak_peak_9457	22	.	2.1733	4.64605	2.24014	156
chr2	24367724	24368645	SRR8861834-79_trimmed.fq.sort.sort.q10.rmdup.narrowPeak_peak_9458	96	.	3.36134	12.8117	9.69627	287
chr2	24404130	24404305	SRR8861834-79_trimmed.fq.sort.sort.q10.rmdup.narrowPeak_peak_9459	35	.	2.76126	6.04862	3.50114	53
chr2	24404706	24405277	SRR8861834-79_trimmed.fq.sort.sort.q10.rmdup.narrowPeak_peak_9460	55	.	3.22442	8.31773	5.57124	286
chr2	24405335	24405565	SRR8861834-79_trimmed.fq.sort.sort.q10.rmdup.narrowPeak_peak_9461	35	.	2.77067	6.07846	3.52823	159
chr2	24416441	24416672	SRR8861834-79_trimmed.fq.sort.sort.q10.rmdup.narrowPeak_peak_9462	62	.	3.86279	9.01192	6.2081	104
chr2	24472843	24475553	SRR8861834-79_trimmed.fq.sort.sort.q10.rmdup.narrowPeak_peak_9463	112	.	2.05815	14.5629	11.2992	2036
chr2	24475614	24476081	SRR8861834-79_trimmed.fq.sort.sort.q10.rmdup.narrowPeak_peak_9464	42	.	1.68128	6.91632	4.29102	357
chr2	24476162	24476334	SRR8861834-79_trimmed.fq.sort.sort.q10.rmdup.narrowPeak_peak_9465	28	.	1.58735	5.37947	2.89636	119
chr2	24521976	24522334	SRR8861834-79_trimmed.fq.sort.sort.q10.rmdup.narrowPeak_peak_9466	55	.	2.77146	8.27985	5.53644	93
chr2	24522549	24522716	SRR8861834-79_trimmed.fq.sort.sort.q10.rmdup.narrowPeak_peak_9467	53	.	2.75362	8.03319	5.31107	72
chr2	24522781	24522983	SRR8861834-79_trimmed.fq.sort.sort.q10.rmdup.narrowPeak_peak_9468	37	.	2.48683	6.28519	3.71647	57
chr2	24607065	24608572	SRR8861834-79_trimmed.fq.sort.sort.q10.rmdup.narrowPeak_peak_9469	199	.	5.06177	24.0572	19.9083	740
chr2	24678709	24680029	SRR8861834-79_trimmed.fq.sort.sort.q10.rmdup.narrowPeak_peak_9470	87	.	3.67932	11.8	8.7681	1091
chr2	24762289	24764711	SRR8861834-79_trimmed.fq.sort.sort.q10.rmdup.narrowPeak_peak_9471	186	.	3.29404	22.7133	18.692	1338
chr2	24928777	24928965	SRR8861834-79_trimmed.fq.sort.sort.q10.rmdup.narrowPeak_peak_9472	43	.	2.7738	6.93598	4.30904	75
chr2	24934231	24934391	SRR8861834-79_trimmed.fq.sort.sort.q10.rmdup.narrowPeak_peak_9473	28	.	2.25704	5.32417	2.84625	55
chr2	24946550	24946715	SRR8861834-79_trimmed.fq.sort.sort.q10.rmdup.narrowPeak_peak_9474	47	.	3.44311	7.41357	4.7444	86
chr2	25094115	25095579	SRR8861834-79_trimmed.fq.sort.sort.q10.rmdup.narrowPeak_peak_9475	94	.	3.07237	12.5559	9.46175	419
chr2	25181082	25182008	SRR8861834-79_trimmed.fq.sort.sort.q10.rmdup.narrowPeak_peak_9476	108	.	2.38745	14.0909	10.8678	184
chr2	25182197	25182818	SRR8861834-79_trimmed.fq.sort.sort.q10.rmdup.narrowPeak_peak_9477	66	.	2.08374	9.48233	6.64047	532
chr2	25194786	25196635	SRR8861834-79_trimmed.fq.sort.sort.q10.rmdup.narrowPeak_peak_9478	219	.	4.32372	26.2946	21.9259	975
chr2	25196735	25196977	SRR8861834-79_trimmed.fq.sort.sort.q10.rmdup.narrowPeak_peak_9479	83	.	2.93454	11.3968	8.39813	123
chr2	25213884	25214108	SRR8861834-79_trimmed.fq.sort.sort.q10.rmdup.narrowPeak_peak_9480	44	.	2.96359	7.05671	4.41811	139
chr2	25216054	25216214	SRR8861834-79_trimmed.fq.sort.sort.q10.rmdup.narrowPeak_peak_9481	39	.	2.81124	6.553	3.95921	56
chr2	25241095	25243805	SRR8861834-79_trimmed.fq.sort.sort.q10.rmdup.narrowPeak_peak_9482	242	.	3.62027	28.8443	24.2468	538
chr2	25263040	25264840	SRR8861834-79_trimmed.fq.sort.sort.q10.rmdup.narrowPeak_peak_9483	403	.	6.68994	45.8558	40.3644	887
chr2	25288726	25292868	SRR8861834-79_trimmed.fq.sort.sort.q10.rmdup.narrowPeak_peak_9484	150	.	2.23394	18.7122	15.0779	2947
chr2	25305636	25306100	SRR8861834-79_trimmed.fq.sort.sort.q10.rmdup.narrowPeak_peak_9485	39	.	1.8407	6.53216	3.94014	242
chr2	25310421	25310611	SRR8861834-79_trimmed.fq.sort.sort.q10.rmdup.narrowPeak_peak_9486	35	.	1.61996	6.10983	3.55687	23
chr2	25311009	25313063	SRR8861834-79_trimmed.fq.sort.sort.q10.rmdup.narrowPeak_peak_9487	111	.	2.09179	14.4388	11.1855	997
chr2	25318199	25318791	SRR8861834-79_trimmed.fq.sort.sort.q10.rmdup.narrowPeak_peak_9488	80	.	2.16118	11.07	8.09865	359
chr2	25319166	25319725	SRR8861834-79_trimmed.fq.sort.sort.q10.rmdup.narrowPeak_peak_9489	62	.	2.08034	9.06936	6.26073	281
chr2	25364034	25365429	SRR8861834-79_trimmed.fq.sort.sort.q10.rmdup.narrowPeak_peak_9490	150	.	3.40104	18.6957	15.0629	957
chr2	25365502	25365881	SRR8861834-79_trimmed.fq.sort.sort.q10.rmdup.narrowPeak_peak_9491	41	.	2.21976	6.72791	4.11891	119
chr2	25366549	25366800	SRR8861834-79_trimmed.fq.sort.sort.q10.rmdup.narrowPeak_peak_9492	24	.	1.98266	4.9209	2.4865	25
chr2	25394862	25396206	SRR8861834-79_trimmed.fq.sort.sort.q10.rmdup.narrowPeak_peak_9493	111	.	2.19426	14.4104	11.1594	980
chr2	25396370	25396949	SRR8861834-79_trimmed.fq.sort.sort.q10.rmdup.narrowPeak_peak_9494	89	.	2.01426	12.0284	8.97757	247
chr2	25402736	25403104	SRR8861834-79_trimmed.fq.sort.sort.q10.rmdup.narrowPeak_peak_9495	37	.	1.65908	6.29569	3.72603	91
chr2	25403325	25404653	SRR8861834-79_trimmed.fq.sort.sort.q10.rmdup.narrowPeak_peak_9496	81	.	1.97113	11.0996	8.12523	633
chr2	25424084	25424827	SRR8861834-79_trimmed.fq.sort.sort.q10.rmdup.narrowPeak_peak_9497	56	.	2.26244	8.35859	5.60878	626
chr2	25424938	25426353	SRR8861834-79_trimmed.fq.sort.sort.q10.rmdup.narrowPeak_peak_9498	107	.	2.71196	14.0127	10.7961	196
chr2	25429483	25430063	SRR8861834-79_trimmed.fq.sort.sort.q10.rmdup.narrowPeak_peak_9499	49	.	2.30727	7.59087	4.9068	441
chr2	25430430	25430617	SRR8861834-79_trimmed.fq.sort.sort.q10.rmdup.narrowPeak_peak_9500	32	.	2.17992	5.74856	3.22823	59
chr2	25576862	25581073	SRR8861834-79_trimmed.fq.sort.sort.q10.rmdup.narrowPeak_peak_9501	167	.	2.39976	20.5205	16.7139	3125
chr2	25614992	25617871	SRR8861834-79_trimmed.fq.sort.sort.q10.rmdup.narrowPeak_peak_9502	210	.	2.9813	25.3772	21.0993	1678
chr2	25863116	25863853	SRR8861834-79_trimmed.fq.sort.sort.q10.rmdup.narrowPeak_peak_9503	62	.	2.25195	9.08252	6.27268	627
chr2	25863965	25865902	SRR8861834-79_trimmed.fq.sort.sort.q10.rmdup.narrowPeak_peak_9504	161	.	3.0577	19.9039	16.1568	1067
chr2	25866120	25866443	SRR8861834-79_trimmed.fq.sort.sort.q10.rmdup.narrowPeak_peak_9505	26	.	1.85332	5.16084	2.69887	63
chr2	25876543	25876737	SRR8861834-79_trimmed.fq.sort.sort.q10.rmdup.narrowPeak_peak_9506	20	.	1.72595	4.47875	2.09581	156
chr2	25877312	25879023	SRR8861834-79_trimmed.fq.sort.sort.q10.rmdup.narrowPeak_peak_9507	232	.	3.37438	27.7127	23.2119	335
chr2	25984863	25985241	SRR8861834-79_trimmed.fq.sort.sort.q10.rmdup.narrowPeak_peak_9508	87	.	4.59534	11.8172	8.78358	148
chr2	25985540	25985750	SRR8861834-79_trimmed.fq.sort.sort.q10.rmdup.narrowPeak_peak_9509	32	.	3.11826	5.73891	3.21939	69
chr2	26031590	26031767	SRR8861834-79_trimmed.fq.sort.sort.q10.rmdup.narrowPeak_peak_9510	29	.	2.68577	5.4863	2.99299	80
chr2	26090488	26090648	SRR8861834-79_trimmed.fq.sort.sort.q10.rmdup.narrowPeak_peak_9511	23	.	2.18221	4.78949	2.36859	149
chr2	26091278	26091552	SRR8861834-79_trimmed.fq.sort.sort.q10.rmdup.narrowPeak_peak_9512	26	.	2.22132	5.06021	2.61176	130
chr2	26091694	26091905	SRR8861834-79_trimmed.fq.sort.sort.q10.rmdup.narrowPeak_peak_9513	33	.	2.35595	5.86767	3.33654	110
chr2	26092413	26093059	SRR8861834-79_trimmed.fq.sort.sort.q10.rmdup.narrowPeak_peak_9514	95	.	3.29124	12.6861	9.58099	268
chr2	26093231	26093400	SRR8861834-79_trimmed.fq.sort.sort.q10.rmdup.narrowPeak_peak_9515	33	.	2.35342	5.85678	3.32652	29
chr2	26120780	26122664	SRR8861834-79_trimmed.fq.sort.sort.q10.rmdup.narrowPeak_peak_9516	273	.	4.02858	32.1827	27.3183	1065
chr2	26123116	26123309	SRR8861834-79_trimmed.fq.sort.sort.q10.rmdup.narrowPeak_peak_9517	29	.	1.95973	5.46362	2.97254	88
chr2	26206021	26207696	SRR8861834-79_trimmed.fq.sort.sort.q10.rmdup.narrowPeak_peak_9518	49	.	1.64908	7.61589	4.92851	89
chr2	26298721	26299306	SRR8861834-79_trimmed.fq.sort.sort.q10.rmdup.narrowPeak_peak_9519	55	.	3.49839	8.26528	5.52297	471
chr2	26501643	26503065	SRR8861834-79_trimmed.fq.sort.sort.q10.rmdup.narrowPeak_peak_9520	119	.	4.39914	15.3174	11.9887	208
chr2	26604468	26605088	SRR8861834-79_trimmed.fq.sort.sort.q10.rmdup.narrowPeak_peak_9521	52	.	2.94433	7.92403	5.2111	176
chr2	26660687	26661390	SRR8861834-79_trimmed.fq.sort.sort.q10.rmdup.narrowPeak_peak_9522	74	.	3.21543	10.4023	7.48513	577
chr2	26661457	26662105	SRR8861834-79_trimmed.fq.sort.sort.q10.rmdup.narrowPeak_peak_9523	136	.	4.11025	17.1205	13.6324	459
chr2	26662279	26662593	SRR8861834-79_trimmed.fq.sort.sort.q10.rmdup.narrowPeak_peak_9524	40	.	2.60911	6.63203	4.03128	99
chr2	27028743	27028948	SRR8861834-79_trimmed.fq.sort.sort.q10.rmdup.narrowPeak_peak_9525	31	.	2.69629	5.67979	3.16831	111
chr2	27140506	27140700	SRR8861834-79_trimmed.fq.sort.sort.q10.rmdup.narrowPeak_peak_9526	40	.	2.17089	6.65758	4.05475	101
chr2	27141017	27142224	SRR8861834-79_trimmed.fq.sort.sort.q10.rmdup.narrowPeak_peak_9527	112	.	2.96477	14.5576	11.2943	1048
chr2	28098757	28099183	SRR8861834-79_trimmed.fq.sort.sort.q10.rmdup.narrowPeak_peak_9528	76	.	3.69293	10.5841	7.65215	284
chr2	28099275	28099901	SRR8861834-79_trimmed.fq.sort.sort.q10.rmdup.narrowPeak_peak_9529	45	.	3.0543	7.15478	4.50781	398
chr2	28118080	28118703	SRR8861834-79_trimmed.fq.sort.sort.q10.rmdup.narrowPeak_peak_9530	119	.	4.4843	15.3096	11.9813	185
chr2	28206080	28207106	SRR8861834-79_trimmed.fq.sort.sort.q10.rmdup.narrowPeak_peak_9533	114	.	4.22506	14.6759	11.4023	451
chr2	28445470	28446243	SRR8861834-79_trimmed.fq.sort.sort.q10.rmdup.narrowPeak_peak_9534	51	.	3.54191	7.90948	5.19776	426
chr2	28465344	28466017	SRR8861834-79_trimmed.fq.sort.sort.q10.rmdup.narrowPeak_peak_9535	49	.	3.61062	7.6017	4.91553	418
chr2	28620730	28622333	SRR8861834-79_trimmed.fq.sort.sort.q10.rmdup.narrowPeak_peak_9536	276	.	4.31034	32.5659	27.6712	955
chr2	28738935	28739132	SRR8861834-79_trimmed.fq.sort.sort.q10.rmdup.narrowPeak_peak_9537	32	.	2.97282	5.76646	3.24442	152
chr2	28750141	28750437	SRR8861834-79_trimmed.fq.sort.sort.q10.rmdup.narrowPeak_peak_9538	71	.	2.5878	9.99901	7.1149	146
chr2	28750609	28751233	SRR8861834-79_trimmed.fq.sort.sort.q10.rmdup.narrowPeak_peak_9539	96	.	2.83172	12.7304	9.62171	416
chr2	28796573	28796733	SRR8861834-79_trimmed.fq.sort.sort.q10.rmdup.narrowPeak_peak_9540	41	.	2.60576	6.77129	4.1585	118
chr2	28797274	28797831	SRR8861834-79_trimmed.fq.sort.sort.q10.rmdup.narrowPeak_peak_9541	76	.	3.07434	10.5885	7.65616	135
chr2	28802320	28802677	SRR8861834-79_trimmed.fq.sort.sort.q10.rmdup.narrowPeak_peak_9542	26	.	2.2055	5.10506	2.65218	134
chr2	28908252	28908499	SRR8861834-79_trimmed.fq.sort.sort.q10.rmdup.narrowPeak_peak_9543	39	.	1.61769	6.57384	3.97819	103
chr2	28908761	28909534	SRR8861834-79_trimmed.fq.sort.sort.q10.rmdup.narrowPeak_peak_9544	66	.	1.72462	9.46703	6.62634	536
chr2	28909819	28910217	SRR8861834-79_trimmed.fq.sort.sort.q10.rmdup.narrowPeak_peak_9545	27	.	1.47517	5.27	2.79734	252
chr2	28910612	28910791	SRR8861834-79_trimmed.fq.sort.sort.q10.rmdup.narrowPeak_peak_9546	42	.	1.54491	6.91339	4.28836	71
chr2	28919148	28919399	SRR8861834-79_trimmed.fq.sort.sort.q10.rmdup.narrowPeak_peak_9547	48	.	1.62473	7.48266	4.80772	116
chr2	28975700	28975909	SRR8861834-79_trimmed.fq.sort.sort.q10.rmdup.narrowPeak_peak_9548	56	.	2.15027	8.39101	5.63859	115
chr2	29009943	29010906	SRR8861834-79_trimmed.fq.sort.sort.q10.rmdup.narrowPeak_peak_9549	78	.	2.88417	10.7545	7.80884	369
chr2	29016850	29017036	SRR8861834-79_trimmed.fq.sort.sort.q10.rmdup.narrowPeak_peak_9550	36	.	2.17063	6.23249	3.66848	99
chr2	29020523	29021063	SRR8861834-79_trimmed.fq.sort.sort.q10.rmdup.narrowPeak_peak_9551	136	.	3.24973	17.1828	13.689	223
chr2	29021438	29021779	SRR8861834-79_trimmed.fq.sort.sort.q10.rmdup.narrowPeak_peak_9552	63	.	2.5716	9.15678	6.341	208
chr2	29029910	29030089	SRR8861834-79_trimmed.fq.sort.sort.q10.rmdup.narrowPeak_peak_9553	37	.	2.61295	6.34062	3.76508	131
chr2	29039874	29042290	SRR8861834-79_trimmed.fq.sort.sort.q10.rmdup.narrowPeak_peak_9554	111	.	2.3073	14.3998	11.1497	1276
chr2	29054247	29055205	SRR8861834-79_trimmed.fq.sort.sort.q10.rmdup.narrowPeak_peak_9555	311	.	4.42768	36.3172	31.1806	240
chr2	29194889	29196373	SRR8861834-79_trimmed.fq.sort.sort.q10.rmdup.narrowPeak_peak_9556	257	.	4.13399	30.5322	25.7969	421
chr2	29250931	29252057	SRR8861834-79_trimmed.fq.sort.sort.q10.rmdup.narrowPeak_peak_9557	112	.	2.0856	14.5329	11.2718	716
chr2	29253099	29253707	SRR8861834-79_trimmed.fq.sort.sort.q10.rmdup.narrowPeak_peak_9558	56	.	1.78372	8.39573	5.64284	253
chr2	29575248	29575433	SRR8861834-79_trimmed.fq.sort.sort.q10.rmdup.narrowPeak_peak_9559	32	.	2.8381	5.76358	3.24182	91
chr2	29605253	29605413	SRR8861834-79_trimmed.fq.sort.sort.q10.rmdup.narrowPeak_peak_9560	40	.	3.00192	6.60706	4.00857	141
chr2	29746453	29747279	SRR8861834-79_trimmed.fq.sort.sort.q10.rmdup.narrowPeak_peak_9561	93	.	2.06511	12.4561	9.37024	683
chr2	29747438	29747868	SRR8861834-79_trimmed.fq.sort.sort.q10.rmdup.narrowPeak_peak_9562	39	.	1.69208	6.57847	3.98249	101
chr2	29750518	29752894	SRR8861834-79_trimmed.fq.sort.sort.q10.rmdup.narrowPeak_peak_9563	130	.	2.20188	16.445	13.0176	938
chr2	29762426	29762627	SRR8861834-79_trimmed.fq.sort.sort.q10.rmdup.narrowPeak_peak_9564	35	.	3.12128	6.14913	3.59264	52
chr2	29844216	29847340	SRR8861834-79_trimmed.fq.sort.sort.q10.rmdup.narrowPeak_peak_9565	163	.	2.55266	20.0697	16.3066	1470
chr2	29856432	29856633	SRR8861834-79_trimmed.fq.sort.sort.q10.rmdup.narrowPeak_peak_9566	38	.	2.81485	6.39146	3.81162	136
chr2	29869744	29869947	SRR8861834-79_trimmed.fq.sort.sort.q10.rmdup.narrowPeak_peak_9567	44	.	3.31603	7.07848	4.43802	104
chr2	30676431	30677021	SRR8861834-79_trimmed.fq.sort.sort.q10.rmdup.narrowPeak_peak_9568	50	.	3.40044	7.75646	5.05744	432
chr2	30677466	30677913	SRR8861834-79_trimmed.fq.sort.sort.q10.rmdup.narrowPeak_peak_9569	39	.	3.13522	6.59141	3.99433	141
chr2	30800751	30802505	SRR8861834-79_trimmed.fq.sort.sort.q10.rmdup.narrowPeak_peak_9570	205	.	4.22869	24.7815	20.5618	1155
chr2	30844219	30845340	SRR8861834-79_trimmed.fq.sort.sort.q10.rmdup.narrowPeak_peak_9571	60	.	3.26531	8.88543	6.09243	530
chr2	30845881	30846154	SRR8861834-79_trimmed.fq.sort.sort.q10.rmdup.narrowPeak_peak_9572	31	.	2.64013	5.66125	3.15154	136
chr2	30864699	30865095	SRR8861834-79_trimmed.fq.sort.sort.q10.rmdup.narrowPeak_peak_9573	30	.	3.04097	5.55464	3.0549	176
chr2	30902218	30902446	SRR8861834-79_trimmed.fq.sort.sort.q10.rmdup.narrowPeak_peak_9574	43	.	3.4465	6.96084	4.3304	85
chr2	31140585	31141449	SRR8861834-79_trimmed.fq.sort.sort.q10.rmdup.narrowPeak_peak_9575	100	.	4.52799	13.2304	10.0799	611
chr2	31313003	31315448	SRR8861834-79_trimmed.fq.sort.sort.q10.rmdup.narrowPeak_peak_9576	123	.	2.20147	15.6886	12.3274	746
chr2	31315640	31316505	SRR8861834-79_trimmed.fq.sort.sort.q10.rmdup.narrowPeak_peak_9577	63	.	1.87787	9.1207	6.30788	89
chr2	31458711	31461233	SRR8861834-79_trimmed.fq.sort.sort.q10.rmdup.narrowPeak_peak_9578	292	.	4.13037	34.253	29.2419	1797
chr2	31470372	31471839	SRR8861834-79_trimmed.fq.sort.sort.q10.rmdup.narrowPeak_peak_9579	174	.	3.91499	21.3759	17.4866	294
chr2	31569304	31569509	SRR8861834-79_trimmed.fq.sort.sort.q10.rmdup.narrowPeak_peak_9580	40	.	3.0896	6.66602	4.06243	96
chr2	31634771	31634963	SRR8861834-79_trimmed.fq.sort.sort.q10.rmdup.narrowPeak_peak_9581	32	.	1.49774	5.78876	3.26462	94
chr2	31653645	31654287	SRR8861834-79_trimmed.fq.sort.sort.q10.rmdup.narrowPeak_peak_9582	72	.	1.84779	10.1301	7.23544	158
chr2	31654536	31655396	SRR8861834-79_trimmed.fq.sort.sort.q10.rmdup.narrowPeak_peak_9583	145	.	2.2367	18.0949	14.5181	297
chr2	31821639	31821987	SRR8861834-79_trimmed.fq.sort.sort.q10.rmdup.narrowPeak_peak_9584	48	.	2.64036	7.53457	4.85526	146
chr2	31822234	31823963	SRR8861834-79_trimmed.fq.sort.sort.q10.rmdup.narrowPeak_peak_9585	98	.	3.38792	12.941	9.81466	1114
chr2	31844572	31847610	SRR8861834-79_trimmed.fq.sort.sort.q10.rmdup.narrowPeak_peak_9586	204	.	2.84239	24.6468	20.4406	940
chr2	31858539	31858845	SRR8861834-79_trimmed.fq.sort.sort.q10.rmdup.narrowPeak_peak_9587	78	.	4.00213	10.7642	7.81775	155
chr2	31880610	31880875	SRR8861834-79_trimmed.fq.sort.sort.q10.rmdup.narrowPeak_peak_9588	35	.	1.9054	6.0476	3.50021	57
chr2	31886641	31886947	SRR8861834-79_trimmed.fq.sort.sort.q10.rmdup.narrowPeak_peak_9589	47	.	1.96099	7.36962	4.70433	172
chr2	31887008	31888285	SRR8861834-79_trimmed.fq.sort.sort.q10.rmdup.narrowPeak_peak_9590	149	.	2.84833	18.6204	14.9947	838
chr2	32068405	32068692	SRR8861834-79_trimmed.fq.sort.sort.q10.rmdup.narrowPeak_peak_9591	32	.	3.11826	5.73891	3.21939	237
chr2	32081997	32084433	SRR8861834-79_trimmed.fq.sort.sort.q10.rmdup.narrowPeak_peak_9592	187	.	2.87244	22.7543	18.7292	1835
chr2	32352541	32352798	SRR8861834-79_trimmed.fq.sort.sort.q10.rmdup.narrowPeak_peak_9593	43	.	3.4465	6.96084	4.3304	176
chr2	32360999	32362210	SRR8861834-79_trimmed.fq.sort.sort.q10.rmdup.narrowPeak_peak_9594	190	.	6.13661	23.1157	19.057	1007
chr2	32578536	32579998	SRR8861834-79_trimmed.fq.sort.sort.q10.rmdup.narrowPeak_peak_9596	118	.	3.19992	15.156	11.8404	697
chr2	32583283	32583548	SRR8861834-79_trimmed.fq.sort.sort.q10.rmdup.narrowPeak_peak_9597	56	.	2.59097	8.36821	5.6176	128
chr2	32740280	32742781	SRR8861834-79_trimmed.fq.sort.sort.q10.rmdup.narrowPeak_peak_9598	202	.	3.72049	24.4736	20.2845	1777
chr2	32846110	32846301	SRR8861834-79_trimmed.fq.sort.sort.q10.rmdup.narrowPeak_peak_9599	44	.	3.3314	7.11932	4.47533	47
chr2	32851429	32852785	SRR8861834-79_trimmed.fq.sort.sort.q10.rmdup.narrowPeak_peak_9600	97	.	3.88446	12.8347	9.71727	494
chr2	33131649	33133466	SRR8861834-79_trimmed.fq.sort.sort.q10.rmdup.narrowPeak_peak_9601	154	.	3.28619	19.175	15.4967	1012
chr2	33439303	33439537	SRR8861834-79_trimmed.fq.sort.sort.q10.rmdup.narrowPeak_peak_9602	42	.	3.40467	6.8584	4.23807	103
chr2	33472054	33472886	SRR8861834-79_trimmed.fq.sort.sort.q10.rmdup.narrowPeak_peak_9603	42	.	3.15457	6.84956	4.22995	212
chr2	33543464	33544098	SRR8861834-79_trimmed.fq.sort.sort.q10.rmdup.narrowPeak_peak_9604	147	.	2.94546	18.2964	14.7001	436
chr2	33544153	33544337	SRR8861834-79_trimmed.fq.sort.sort.q10.rmdup.narrowPeak_peak_9605	21	.	1.78523	4.51178	2.12528	56
chr2	33544662	33545178	SRR8861834-79_trimmed.fq.sort.sort.q10.rmdup.narrowPeak_peak_9606	67	.	2.34623	9.56391	6.71537	367
chr2	33545282	33545503	SRR8861834-79_trimmed.fq.sort.sort.q10.rmdup.narrowPeak_peak_9607	59	.	2.29599	8.71234	5.93349	114
chr2	33571385	33571589	SRR8861834-79_trimmed.fq.sort.sort.q10.rmdup.narrowPeak_peak_9608	34	.	2.61355	6.036	3.48956	34
chr2	33579715	33581465	SRR8861834-79_trimmed.fq.sort.sort.q10.rmdup.narrowPeak_peak_9609	179	.	3.60881	21.8626	17.9255	747
chr2	33606103	33606529	SRR8861834-79_trimmed.fq.sort.sort.q10.rmdup.narrowPeak_peak_9610	37	.	2.60242	6.30117	3.73094	101
chr2	33615701	33617721	SRR8861834-79_trimmed.fq.sort.sort.q10.rmdup.narrowPeak_peak_9611	154	.	3.39305	19.0921	15.4216	1401
chr2	33643805	33644025	SRR8861834-79_trimmed.fq.sort.sort.q10.rmdup.narrowPeak_peak_9612	57	.	1.79675	8.502	5.74049	123
chr2	33644883	33645080	SRR8861834-79_trimmed.fq.sort.sort.q10.rmdup.narrowPeak_peak_9613	44	.	1.75879	7.05735	4.4187	150
chr2	33645234	33645701	SRR8861834-79_trimmed.fq.sort.sort.q10.rmdup.narrowPeak_peak_9614	41	.	1.76137	6.7255	4.11661	196
chr2	33689677	33689935	SRR8861834-79_trimmed.fq.sort.sort.q10.rmdup.narrowPeak_peak_9615	60	.	3.03849	8.86035	6.06938	99
chr2	33705690	33705871	SRR8861834-79_trimmed.fq.sort.sort.q10.rmdup.narrowPeak_peak_9616	38	.	1.91691	6.44448	3.86012	116
chr2	33715266	33716572	SRR8861834-79_trimmed.fq.sort.sort.q10.rmdup.narrowPeak_peak_9617	85	.	2.49789	11.5264	8.51711	1197
chr2	33716877	33717125	SRR8861834-79_trimmed.fq.sort.sort.q10.rmdup.narrowPeak_peak_9618	25	.	1.86407	4.94377	2.50708	149
chr2	33718087	33718316	SRR8861834-79_trimmed.fq.sort.sort.q10.rmdup.narrowPeak_peak_9619	32	.	1.98838	5.72676	3.21083	146
chr2	33923507	33925043	SRR8861834-79_trimmed.fq.sort.sort.q10.rmdup.narrowPeak_peak_9620	97	.	2.72523	12.818	9.70203	478
chr2	33965715	33966418	SRR8861834-79_trimmed.fq.sort.sort.q10.rmdup.narrowPeak_peak_9622	77	.	2.90422	10.6822	7.74227	441
chr2	33966502	33967873	SRR8861834-79_trimmed.fq.sort.sort.q10.rmdup.narrowPeak_peak_9623	104	.	3.23529	13.6809	10.492	583
chr2	34086631	34086995	SRR8861834-79_trimmed.fq.sort.sort.q10.rmdup.narrowPeak_peak_9624	32	.	2.91005	5.78471	3.26094	108
chr2	34106168	34106732	SRR8861834-79_trimmed.fq.sort.sort.q10.rmdup.narrowPeak_peak_9625	57	.	2.6728	8.47273	5.71348	259
chr2	34368907	34369191	SRR8861834-79_trimmed.fq.sort.sort.q10.rmdup.narrowPeak_peak_9626	39	.	2.39793	6.5706	3.97527	189
chr2	34370251	34370514	SRR8861834-79_trimmed.fq.sort.sort.q10.rmdup.narrowPeak_peak_9627	39	.	2.3596	6.51678	3.92614	50
chr2	34370710	34371095	SRR8861834-79_trimmed.fq.sort.sort.q10.rmdup.narrowPeak_peak_9628	62	.	2.69573	9.06849	6.25993	134
chr2	34373731	34373901	SRR8861834-79_trimmed.fq.sort.sort.q10.rmdup.narrowPeak_peak_9629	24	.	2.15627	4.89466	2.46298	33
chr2	34644744	34644941	SRR8861834-79_trimmed.fq.sort.sort.q10.rmdup.narrowPeak_peak_9630	46	.	3.22497	7.25847	4.60243	76
chr2	34645596	34645985	SRR8861834-79_trimmed.fq.sort.sort.q10.rmdup.narrowPeak_peak_9631	42	.	3.14795	6.83094	4.213	123
chr2	34667613	34669534	SRR8861834-79_trimmed.fq.sort.sort.q10.rmdup.narrowPeak_peak_9632	92	.	3.51537	12.3626	9.28437	1088
chr2	34756641	34756891	SRR8861834-79_trimmed.fq.sort.sort.q10.rmdup.narrowPeak_peak_9633	67	.	4.10298	9.63418	6.77939	64
chr2	34757067	34757478	SRR8861834-79_trimmed.fq.sort.sort.q10.rmdup.narrowPeak_peak_9634	49	.	3.61062	7.6017	4.91553	307
chr2	34873451	34875531	SRR8861834-79_trimmed.fq.sort.sort.q10.rmdup.narrowPeak_peak_9635	173	.	3.15098	21.1735	17.3038	1427
chr2	34942079	34942339	SRR8861834-79_trimmed.fq.sort.sort.q10.rmdup.narrowPeak_peak_9641	32	.	2.30179	5.7549	3.23391	157
chr2	34942427	34942804	SRR8861834-79_trimmed.fq.sort.sort.q10.rmdup.narrowPeak_peak_9642	99	.	3.28101	13.0689	9.93201	226
chr2	34960810	34961982	SRR8861834-79_trimmed.fq.sort.sort.q10.rmdup.narrowPeak_peak_9643	77	.	3.44892	10.6795	7.73985	478
chr2	34992026	34992333	SRR8861834-79_trimmed.fq.sort.sort.q10.rmdup.narrowPeak_peak_9644	46	.	2.78905	7.33354	4.67134	84
chr2	34992781	34993016	SRR8861834-79_trimmed.fq.sort.sort.q10.rmdup.narrowPeak_peak_9645	80	.	3.37154	11.0578	8.08742	141
chr2	35203452	35203615	SRR8861834-79_trimmed.fq.sort.sort.q10.rmdup.narrowPeak_peak_9646	36	.	2.77321	6.256	3.68993	130
chr2	35210288	35210486	SRR8861834-79_trimmed.fq.sort.sort.q10.rmdup.narrowPeak_peak_9647	20	.	1.96177	4.47516	2.09257	30
chr2	35256639	35257023	SRR8861834-79_trimmed.fq.sort.sort.q10.rmdup.narrowPeak_peak_9648	70	.	2.76524	9.93219	7.05334	70
chr2	35257094	35257625	SRR8861834-79_trimmed.fq.sort.sort.q10.rmdup.narrowPeak_peak_9649	78	.	2.89486	10.8127	7.86244	386
chr2	35281522	35283987	SRR8861834-79_trimmed.fq.sort.sort.q10.rmdup.narrowPeak_peak_9650	171	.	3.27284	21.0102	17.1557	985
chr2	35335236	35336419	SRR8861834-79_trimmed.fq.sort.sort.q10.rmdup.narrowPeak_peak_9651	154	.	4.64684	19.1575	15.4807	561
chr2	35460569	35460743	SRR8861834-79_trimmed.fq.sort.sort.q10.rmdup.narrowPeak_peak_9652	40	.	2.38436	6.63599	4.035	46
chr2	35460801	35462632	SRR8861834-79_trimmed.fq.sort.sort.q10.rmdup.narrowPeak_peak_9653	219	.	4.46641	26.2694	21.9032	1014
chr2	35581175	35582415	SRR8861834-79_trimmed.fq.sort.sort.q10.rmdup.narrowPeak_peak_9654	95	.	2.60789	12.6974	9.59138	327
chr2	35582492	35583811	SRR8861834-79_trimmed.fq.sort.sort.q10.rmdup.narrowPeak_peak_9655	94	.	2.61097	12.5708	9.4755	599
chr2	35850090	35850504	SRR8861834-79_trimmed.fq.sort.sort.q10.rmdup.narrowPeak_peak_9656	37	.	3.0359	6.31855	3.7468	294
chr2	35850774	35851065	SRR8861834-79_trimmed.fq.sort.sort.q10.rmdup.narrowPeak_peak_9657	66	.	3.73533	9.44225	6.60362	141
chr2	35952601	35952761	SRR8861834-79_trimmed.fq.sort.sort.q10.rmdup.narrowPeak_peak_9658	30	.	2.81474	5.52359	3.02684	45
chr2	35979019	35979253	SRR8861834-79_trimmed.fq.sort.sort.q10.rmdup.narrowPeak_peak_9659	53	.	3.27409	8.04889	5.32544	126
chr2	36021760	36022512	SRR8861834-79_trimmed.fq.sort.sort.q10.rmdup.narrowPeak_peak_9662	76	.	3.77715	10.6048	7.67119	471
chr2	36090426	36090619	SRR8861834-79_trimmed.fq.sort.sort.q10.rmdup.narrowPeak_peak_9663	31	.	1.53061	5.68013	3.1686	116
chr2	36105705	36105865	SRR8861834-79_trimmed.fq.sort.sort.q10.rmdup.narrowPeak_peak_9664	43	.	1.5546	6.99754	4.36398	81
chr2	36106261	36106492	SRR8861834-79_trimmed.fq.sort.sort.q10.rmdup.narrowPeak_peak_9665	21	.	1.42911	4.54438	2.15407	146
chr2	36198335	36198647	SRR8861834-79_trimmed.fq.sort.sort.q10.rmdup.narrowPeak_peak_9666	27	.	1.72137	5.23873	2.76917	275
chr2	36201973	36202179	SRR8861834-79_trimmed.fq.sort.sort.q10.rmdup.narrowPeak_peak_9667	43	.	1.81926	6.93886	4.3117	144
chr2	36202230	36203264	SRR8861834-79_trimmed.fq.sort.sort.q10.rmdup.narrowPeak_peak_9668	179	.	2.72073	21.858	17.9213	682
chr2	36203341	36203792	SRR8861834-79_trimmed.fq.sort.sort.q10.rmdup.narrowPeak_peak_9669	61	.	2.0084	9.00073	6.19775	148
chr2	36209904	36211472	SRR8861834-79_trimmed.fq.sort.sort.q10.rmdup.narrowPeak_peak_9670	187	.	4.14889	22.8179	18.787	1193
chr2	36230340	36230500	SRR8861834-79_trimmed.fq.sort.sort.q10.rmdup.narrowPeak_peak_9671	25	.	2.47819	4.99326	2.55159	82
chr2	36230810	36231399	SRR8861834-79_trimmed.fq.sort.sort.q10.rmdup.narrowPeak_peak_9672	71	.	3.47506	10.0753	7.18499	229
chr2	37704340	37704961	SRR8861834-79_trimmed.fq.sort.sort.q10.rmdup.narrowPeak_peak_9673	72	.	3.72238	10.1712	7.27313	516
chr2	37776496	37777401	SRR8861834-79_trimmed.fq.sort.sort.q10.rmdup.narrowPeak_peak_9674	113	.	3.53838	14.623	11.3539	476
chr2	37777468	37777902	SRR8861834-79_trimmed.fq.sort.sort.q10.rmdup.narrowPeak_peak_9675	51	.	2.6441	7.86334	5.15548	138
chr2	37785771	37787298	SRR8861834-79_trimmed.fq.sort.sort.q10.rmdup.narrowPeak_peak_9676	183	.	4.38837	22.3877	18.3992	1192
chr2	37792458	37793989	SRR8861834-79_trimmed.fq.sort.sort.q10.rmdup.narrowPeak_peak_9677	193	.	4.02188	23.4426	19.3522	700
chr2	37794211	37794716	SRR8861834-79_trimmed.fq.sort.sort.q10.rmdup.narrowPeak_peak_9678	38	.	2.30364	6.48704	3.89892	106
chr2	38337164	38337369	SRR8861834-79_trimmed.fq.sort.sort.q10.rmdup.narrowPeak_peak_9679	40	.	1.65263	6.60742	4.00891	109
chr2	38337496	38337670	SRR8861834-79_trimmed.fq.sort.sort.q10.rmdup.narrowPeak_peak_9680	26	.	1.54742	5.15845	2.69791	144
chr2	38337832	38338055	SRR8861834-79_trimmed.fq.sort.sort.q10.rmdup.narrowPeak_peak_9681	34	.	1.6006	6.04591	3.49859	63
chr2	38339719	38339948	SRR8861834-79_trimmed.fq.sort.sort.q10.rmdup.narrowPeak_peak_9682	24	.	1.49447	4.9019	2.46958	104
chr2	38340317	38340493	SRR8861834-79_trimmed.fq.sort.sort.q10.rmdup.narrowPeak_peak_9683	35	.	1.56755	6.14735	3.59107	82
chr2	38348440	38348672	SRR8861834-79_trimmed.fq.sort.sort.q10.rmdup.narrowPeak_peak_9684	41	.	1.63738	6.74379	4.13343	84
chr2	38349255	38349567	SRR8861834-79_trimmed.fq.sort.sort.q10.rmdup.narrowPeak_peak_9685	37	.	1.60548	6.3244	3.75209	162
chr2	38367286	38367474	SRR8861834-79_trimmed.fq.sort.sort.q10.rmdup.narrowPeak_peak_9686	52	.	2.48595	7.9588	5.24283	63
chr2	38368036	38368221	SRR8861834-79_trimmed.fq.sort.sort.q10.rmdup.narrowPeak_peak_9687	48	.	2.46526	7.57293	4.89036	123
chr2	38378436	38380370	SRR8861834-79_trimmed.fq.sort.sort.q10.rmdup.narrowPeak_peak_9688	212	.	3.66373	25.5225	21.2296	1183
chr2	38380423	38380707	SRR8861834-79_trimmed.fq.sort.sort.q10.rmdup.narrowPeak_peak_9689	47	.	2.19859	7.36691	4.70182	159
chr2	38670008	38670243	SRR8861834-79_trimmed.fq.sort.sort.q10.rmdup.narrowPeak_peak_9690	50	.	2.95639	7.78215	5.08099	87
chr2	38671034	38671308	SRR8861834-79_trimmed.fq.sort.sort.q10.rmdup.narrowPeak_peak_9691	44	.	2.82229	7.11271	4.46937	144
chr2	38697000	38697240	SRR8861834-79_trimmed.fq.sort.sort.q10.rmdup.narrowPeak_peak_9692	34	.	2.56323	6.00551	3.46184	117
chr2	38711032	38712006	SRR8861834-79_trimmed.fq.sort.sort.q10.rmdup.narrowPeak_peak_9693	114	.	1.96955	14.7685	11.487	348
chr2	38712301	38712758	SRR8861834-79_trimmed.fq.sort.sort.q10.rmdup.narrowPeak_peak_9694	43	.	1.64105	6.93351	4.30679	122
chr2	38923068	38923951	SRR8861834-79_trimmed.fq.sort.sort.q10.rmdup.narrowPeak_peak_9695	73	.	2.79392	10.2589	7.35362	569
chr2	38924013	38925345	SRR8861834-79_trimmed.fq.sort.sort.q10.rmdup.narrowPeak_peak_9696	277	.	4.79303	32.6333	27.7341	805
chr2	42651221	42651410	SRR8861834-79_trimmed.fq.sort.sort.q10.rmdup.narrowPeak_peak_9697	29	.	1.91272	5.40567	2.9201	70
chr2	42651490	42653568	SRR8861834-79_trimmed.fq.sort.sort.q10.rmdup.narrowPeak_peak_9698	189	.	3.32913	23.0361	18.9853	541
chr2	43724237	43724412	SRR8861834-79_trimmed.fq.sort.sort.q10.rmdup.narrowPeak_peak_9699	51	.	3.63464	7.90777	5.19623	145
chr2	43724821	43725126	SRR8861834-79_trimmed.fq.sort.sort.q10.rmdup.narrowPeak_peak_9700	33	.	3.09023	5.87085	3.3393	86
chr2	43785382	43785585	SRR8861834-79_trimmed.fq.sort.sort.q10.rmdup.narrowPeak_peak_9701	29	.	1.91056	5.39156	2.90734	89
chr2	43786724	43786944	SRR8861834-79_trimmed.fq.sort.sort.q10.rmdup.narrowPeak_peak_9702	48	.	2.11922	7.54619	4.86591	111
chr2	44555808	44556039	SRR8861834-79_trimmed.fq.sort.sort.q10.rmdup.narrowPeak_peak_9703	34	.	2.34742	5.95652	3.41724	80
chr2	44556204	44556927	SRR8861834-79_trimmed.fq.sort.sort.q10.rmdup.narrowPeak_peak_9704	158	.	3.9764	19.5462	15.8323	528
chr2	44557121	44557558	SRR8861834-79_trimmed.fq.sort.sort.q10.rmdup.narrowPeak_peak_9705	82	.	3.05655	11.2894	8.29947	315
chr2	44978706	44978894	SRR8861834-79_trimmed.fq.sort.sort.q10.rmdup.narrowPeak_peak_9706	50	.	3.3857	7.71511	5.01958	94
chr2	44979048	44979458	SRR8861834-79_trimmed.fq.sort.sort.q10.rmdup.narrowPeak_peak_9707	57	.	3.57536	8.48351	5.72342	252
chr2	45023851	45024103	SRR8861834-79_trimmed.fq.sort.sort.q10.rmdup.narrowPeak_peak_9708	27	.	2.69872	5.20107	2.73528	149
chr2	45037600	45038721	SRR8861834-79_trimmed.fq.sort.sort.q10.rmdup.narrowPeak_peak_9709	190	.	4.94206	23.158	19.0951	286
chr2	45098125	45098378	SRR8861834-79_trimmed.fq.sort.sort.q10.rmdup.narrowPeak_peak_9710	32	.	2.43457	5.79937	3.27423	129
chr2	45104723	45104913	SRR8861834-79_trimmed.fq.sort.sort.q10.rmdup.narrowPeak_peak_9711	25	.	1.73936	5.04113	2.59458	90
chr2	45105346	45105865	SRR8861834-79_trimmed.fq.sort.sort.q10.rmdup.narrowPeak_peak_9712	33	.	1.80717	5.83792	3.30935	115
chr2	45114709	45114912	SRR8861834-79_trimmed.fq.sort.sort.q10.rmdup.narrowPeak_peak_9713	40	.	1.83587	6.69417	4.08809	94
chr2	45114975	45115605	SRR8861834-79_trimmed.fq.sort.sort.q10.rmdup.narrowPeak_peak_9714	61	.	2.02651	8.91852	6.12294	580
chr2	45115794	45116188	SRR8861834-79_trimmed.fq.sort.sort.q10.rmdup.narrowPeak_peak_9715	63	.	2.06571	9.21161	6.39137	200
chr2	45158422	45158789	SRR8861834-79_trimmed.fq.sort.sort.q10.rmdup.narrowPeak_peak_9716	40	.	2.70035	6.66583	4.06231	102
chr2	45171763	45171989	SRR8861834-79_trimmed.fq.sort.sort.q10.rmdup.narrowPeak_peak_9717	48	.	3.23383	7.49679	4.82075	138
chr2	45223386	45223570	SRR8861834-79_trimmed.fq.sort.sort.q10.rmdup.narrowPeak_peak_9718	52	.	2.78782	8.01154	5.29117	84
chr2	45231236	45231538	SRR8861834-79_trimmed.fq.sort.sort.q10.rmdup.narrowPeak_peak_9719	97	.	3.00207	12.9177	9.79342	115
chr2	45540279	45540439	SRR8861834-79_trimmed.fq.sort.sort.q10.rmdup.narrowPeak_peak_9720	29	.	3.00253	5.46229	2.97127	136
chr2	49620245	49620418	SRR8861834-79_trimmed.fq.sort.sort.q10.rmdup.narrowPeak_peak_9721	37	.	3.28238	6.33961	3.76419	128
chr2	49786535	49789274	SRR8861834-79_trimmed.fq.sort.sort.q10.rmdup.narrowPeak_peak_9722	239	.	3.64311	28.5731	23.9974	1947
chr2	49861451	49861773	SRR8861834-79_trimmed.fq.sort.sort.q10.rmdup.narrowPeak_peak_9723	41	.	3.12826	6.77543	4.1622	175
chr2	50067420	50067784	SRR8861834-79_trimmed.fq.sort.sort.q10.rmdup.narrowPeak_peak_9724	30	.	2.66411	5.57979	3.07762	65
chr2	50067853	50068019	SRR8861834-79_trimmed.fq.sort.sort.q10.rmdup.narrowPeak_peak_9725	35	.	2.76126	6.04862	3.50114	103
chr2	52619321	52619520	SRR8861834-79_trimmed.fq.sort.sort.q10.rmdup.narrowPeak_peak_9726	28	.	2.93572	5.30067	2.82507	117
chr2	52619573	52619767	SRR8861834-79_trimmed.fq.sort.sort.q10.rmdup.narrowPeak_peak_9727	45	.	3.45912	7.22331	4.57031	126
chr2	52659970	52660597	SRR8861834-79_trimmed.fq.sort.sort.q10.rmdup.narrowPeak_peak_9728	70	.	3.57462	9.93993	7.06048	326
chr2	52674186	52676135	SRR8861834-79_trimmed.fq.sort.sort.q10.rmdup.narrowPeak_peak_9729	206	.	3.40692	24.8823	20.6529	1287
chr2	54083472	54083654	SRR8861834-79_trimmed.fq.sort.sort.q10.rmdup.narrowPeak_peak_9730	33	.	2.19207	5.91813	3.38236	152
chr2	54084304	54085367	SRR8861834-79_trimmed.fq.sort.sort.q10.rmdup.narrowPeak_peak_9731	148	.	3.49899	18.4398	14.8304	844
chr2	54435434	54438562	SRR8861834-79_trimmed.fq.sort.sort.q10.rmdup.narrowPeak_peak_9732	147	.	2.67912	18.3207	14.7222	2453
chr2	55436021	55438739	SRR8861834-79_trimmed.fq.sort.sort.q10.rmdup.narrowPeak_peak_9733	199	.	3.16085	24.1323	19.9767	1399
chr2	57101355	57101786	SRR8861834-79_trimmed.fq.sort.sort.q10.rmdup.narrowPeak_peak_9734	44	.	1.70058	7.10479	4.46209	213
chr2	57101967	57103111	SRR8861834-79_trimmed.fq.sort.sort.q10.rmdup.narrowPeak_peak_9735	57	.	1.76239	8.53729	5.77297	749
chr2	57104458	57104628	SRR8861834-79_trimmed.fq.sort.sort.q10.rmdup.narrowPeak_peak_9736	34	.	1.56141	5.94653	3.40816	77
chr2	57104806	57104988	SRR8861834-79_trimmed.fq.sort.sort.q10.rmdup.narrowPeak_peak_9737	32	.	1.53872	5.7175	3.20246	73
chr2	57111263	57112994	SRR8861834-79_trimmed.fq.sort.sort.q10.rmdup.narrowPeak_peak_9738	121	.	2.09698	15.4766	12.1342	840
chr2	57113045	57113336	SRR8861834-79_trimmed.fq.sort.sort.q10.rmdup.narrowPeak_peak_9739	28	.	1.58625	5.28373	2.80971	146
chr2	57616111	57616614	SRR8861834-79_trimmed.fq.sort.sort.q10.rmdup.narrowPeak_peak_9740	97	.	4.05346	12.8956	9.77311	153
chr2	57616797	57616957	SRR8861834-79_trimmed.fq.sort.sort.q10.rmdup.narrowPeak_peak_9741	34	.	2.78272	5.94616	3.40781	126
chr2	57699190	57699431	SRR8861834-79_trimmed.fq.sort.sort.q10.rmdup.narrowPeak_peak_9742	28	.	2.79553	5.29912	2.82374	120
chr2	58356823	58358859	SRR8861834-79_trimmed.fq.sort.sort.q10.rmdup.narrowPeak_peak_9743	172	.	3.28064	21.0774	17.2164	531
chr2	58626843	58627026	SRR8861834-79_trimmed.fq.sort.sort.q10.rmdup.narrowPeak_peak_9744	67	.	4.10298	9.63418	6.77939	109
chr2	58844165	58844350	SRR8861834-79_trimmed.fq.sort.sort.q10.rmdup.narrowPeak_peak_9745	37	.	3.28238	6.33961	3.76419	40
chr2	60284309	60285451	SRR8861834-79_trimmed.fq.sort.sort.q10.rmdup.narrowPeak_peak_9746	47	.	3.37458	7.45862	4.78581	1095
chr2	60383966	60384427	SRR8861834-79_trimmed.fq.sort.sort.q10.rmdup.narrowPeak_peak_9747	67	.	3.98773	9.61416	6.76167	226
chr2	60552211	60553026	SRR8861834-79_trimmed.fq.sort.sort.q10.rmdup.narrowPeak_peak_9748	93	.	3.85239	12.4471	9.36203	353
chr2	61655261	61655421	SRR8861834-79_trimmed.fq.sort.sort.q10.rmdup.narrowPeak_peak_9749	31	.	2.15427	5.61943	3.11365	117
chr2	61655811	61656370	SRR8861834-79_trimmed.fq.sort.sort.q10.rmdup.narrowPeak_peak_9750	131	.	3.35052	16.5532	13.1159	365
chr2	61656818	61657499	SRR8861834-79_trimmed.fq.sort.sort.q10.rmdup.narrowPeak_peak_9751	191	.	3.9015	23.184	19.1184	435
chr2	61657631	61657941	SRR8861834-79_trimmed.fq.sort.sort.q10.rmdup.narrowPeak_peak_9752	60	.	2.54168	8.83732	6.04821	125
chr2	61669881	61670118	SRR8861834-79_trimmed.fq.sort.sort.q10.rmdup.narrowPeak_peak_9753	56	.	3.74532	8.44384	5.68699	157
chr2	61677195	61677481	SRR8861834-79_trimmed.fq.sort.sort.q10.rmdup.narrowPeak_peak_9754	69	.	4.07779	9.85294	6.98049	133
chr2	61803424	61804058	SRR8861834-79_trimmed.fq.sort.sort.q10.rmdup.narrowPeak_peak_9755	62	.	1.79253	9.07831	6.26887	478
chr2	61804221	61804429	SRR8861834-79_trimmed.fq.sort.sort.q10.rmdup.narrowPeak_peak_9756	30	.	1.56062	5.50838	3.01304	90
chr2	61804577	61805403	SRR8861834-79_trimmed.fq.sort.sort.q10.rmdup.narrowPeak_peak_9757	52	.	1.67361	7.98024	5.26249	593
chr2	61812703	61812907	SRR8861834-79_trimmed.fq.sort.sort.q10.rmdup.narrowPeak_peak_9758	33	.	1.57183	5.88655	3.35365	86
chr2	61813140	61813519	SRR8861834-79_trimmed.fq.sort.sort.q10.rmdup.narrowPeak_peak_9759	76	.	1.84608	10.5862	7.6541	143
chr2	61814329	61814545	SRR8861834-79_trimmed.fq.sort.sort.q10.rmdup.narrowPeak_peak_9760	29	.	1.59443	5.4594	2.96872	87
chr2	62046120	62047782	SRR8861834-79_trimmed.fq.sort.sort.q10.rmdup.narrowPeak_peak_9761	187	.	4.30149	22.8241	18.7926	574
chr2	62342131	62342298	SRR8861834-79_trimmed.fq.sort.sort.q10.rmdup.narrowPeak_peak_9762	57	.	3.57536	8.48351	5.72342	124
chr2	62410947	62412869	SRR8861834-79_trimmed.fq.sort.sort.q10.rmdup.narrowPeak_peak_9763	128	.	3.21361	16.2954	12.881	630
chr2	62501894	62502109	SRR8861834-79_trimmed.fq.sort.sort.q10.rmdup.narrowPeak_peak_9764	40	.	3.10238	6.70225	4.09544	91
chr2	62644499	62644707	SRR8861834-79_trimmed.fq.sort.sort.q10.rmdup.narrowPeak_peak_9765	32	.	2.76498	5.72307	3.20754	88
chr2	62645286	62645952	SRR8861834-79_trimmed.fq.sort.sort.q10.rmdup.narrowPeak_peak_9766	104	.	4.25483	13.5917	10.4105	356
chr2	62663882	62665266	SRR8861834-79_trimmed.fq.sort.sort.q10.rmdup.narrowPeak_peak_9767	132	.	4.07697	16.6826	13.2333	644
chr2	63183111	63185581	SRR8861834-79_trimmed.fq.sort.sort.q10.rmdup.narrowPeak_peak_9768	228	.	3.87629	27.3006	22.8388	1780
chr2	63701841	63702323	SRR8861834-79_trimmed.fq.sort.sort.q10.rmdup.narrowPeak_peak_9769	68	.	3.2491	9.68705	6.82795	382
chr2	63869783	63870317	SRR8861834-79_trimmed.fq.sort.sort.q10.rmdup.narrowPeak_peak_9770	67	.	2.54535	9.58482	6.73463	221
chr2	63963918	63964131	SRR8861834-79_trimmed.fq.sort.sort.q10.rmdup.narrowPeak_peak_9771	21	.	2.37154	4.52148	2.13387	73
chr2	64075557	64075790	SRR8861834-79_trimmed.fq.sort.sort.q10.rmdup.narrowPeak_peak_9772	50	.	3.19052	7.78631	5.08484	142
chr2	64094995	64095167	SRR8861834-79_trimmed.fq.sort.sort.q10.rmdup.narrowPeak_peak_9773	42	.	2.95793	6.8508	4.23111	132
chr2	64174051	64174235	SRR8861834-79_trimmed.fq.sort.sort.q10.rmdup.narrowPeak_peak_9774	48	.	2.24775	7.57297	4.8904	132
chr2	64174884	64175059	SRR8861834-79_trimmed.fq.sort.sort.q10.rmdup.narrowPeak_peak_9775	37	.	2.12747	6.2954	3.7258	99
chr2	65021859	65022595	SRR8861834-79_trimmed.fq.sort.sort.q10.rmdup.narrowPeak_peak_9776	144	.	5.29101	18.0091	14.4402	398
chr2	65236923	65237204	SRR8861834-79_trimmed.fq.sort.sort.q10.rmdup.narrowPeak_peak_9777	50	.	2.4167	7.7175	5.02176	190
chr2	65237315	65238325	SRR8861834-79_trimmed.fq.sort.sort.q10.rmdup.narrowPeak_peak_9778	109	.	3.11352	14.1974	10.9647	275
chr2	65239291	65239794	SRR8861834-79_trimmed.fq.sort.sort.q10.rmdup.narrowPeak_peak_9779	75	.	2.70975	10.4388	7.51882	249
chr2	65363405	65363902	SRR8861834-79_trimmed.fq.sort.sort.q10.rmdup.narrowPeak_peak_9780	88	.	4.37573	11.8486	8.81238	324
chr2	65364024	65364359	SRR8861834-79_trimmed.fq.sort.sort.q10.rmdup.narrowPeak_peak_9781	64	.	3.85528	9.25784	6.43393	112
chr2	65364412	65364614	SRR8861834-79_trimmed.fq.sort.sort.q10.rmdup.narrowPeak_peak_9782	30	.	2.94464	5.5075	3.01231	99
chr2	66122504	66123060	SRR8861834-79_trimmed.fq.sort.sort.q10.rmdup.narrowPeak_peak_9783	53	.	2.28236	8.02857	5.30682	419
chr2	66123273	66124637	SRR8861834-79_trimmed.fq.sort.sort.q10.rmdup.narrowPeak_peak_9784	127	.	2.98086	16.1775	12.7731	730
chr2	66124827	66125021	SRR8861834-79_trimmed.fq.sort.sort.q10.rmdup.narrowPeak_peak_9785	52	.	2.24667	8.02073	5.29964	139
chr2	66407444	66409516	SRR8861834-79_trimmed.fq.sort.sort.q10.rmdup.narrowPeak_peak_9786	158	.	4.13165	19.5327	15.8202	1731
chr2	66439719	66441558	SRR8861834-79_trimmed.fq.sort.sort.q10.rmdup.narrowPeak_peak_9787	117	.	4.03805	15.0964	11.7865	1457
chr2	66633769	66635722	SRR8861834-79_trimmed.fq.sort.sort.q10.rmdup.narrowPeak_peak_9788	182	.	4.42167	22.255	18.2792	952
chr2	67566583	67567663	SRR8861834-79_trimmed.fq.sort.sort.q10.rmdup.narrowPeak_peak_9789	125	.	4.30697	15.8883	12.5095	301
chr2	68860031	68860446	SRR8861834-79_trimmed.fq.sort.sort.q10.rmdup.narrowPeak_peak_9790	49	.	3.61062	7.6017	4.91553	155
chr2	69558355	69558689	SRR8861834-79_trimmed.fq.sort.sort.q10.rmdup.narrowPeak_peak_9791	48	.	2.57599	7.54577	4.86552	59
chr2	69558857	69560161	SRR8861834-79_trimmed.fq.sort.sort.q10.rmdup.narrowPeak_peak_9792	116	.	3.49922	14.8962	11.6038	922
chr2	69584061	69584923	SRR8861834-79_trimmed.fq.sort.sort.q10.rmdup.narrowPeak_peak_9793	68	.	1.82991	9.73684	6.87372	731
chr2	69585499	69585870	SRR8861834-79_trimmed.fq.sort.sort.q10.rmdup.narrowPeak_peak_9794	49	.	1.69887	7.61512	4.92782	152
chr2	69586935	69588362	SRR8861834-79_trimmed.fq.sort.sort.q10.rmdup.narrowPeak_peak_9795	65	.	1.81308	9.36642	6.53378	982
chr2	69612139	69612461	SRR8861834-79_trimmed.fq.sort.sort.q10.rmdup.narrowPeak_peak_9796	34	.	3.12891	5.96617	3.42599	50
chr2	69612947	69613139	SRR8861834-79_trimmed.fq.sort.sort.q10.rmdup.narrowPeak_peak_9797	54	.	3.75817	8.21988	5.48224	97
chr2	69716598	69716770	SRR8861834-79_trimmed.fq.sort.sort.q10.rmdup.narrowPeak_peak_9798	26	.	2.76855	5.05834	2.61004	123
chr2	70127344	70128721	SRR8861834-79_trimmed.fq.sort.sort.q10.rmdup.narrowPeak_peak_9799	148	.	3.58059	18.49	14.8757	166
chr2	70128810	70129056	SRR8861834-79_trimmed.fq.sort.sort.q10.rmdup.narrowPeak_peak_9800	25	.	2.06655	4.98566	2.54471	106
chr2	70202417	70202606	SRR8861834-79_trimmed.fq.sort.sort.q10.rmdup.narrowPeak_peak_9801	22	.	2.7339	4.63873	2.23351	56
chr2	70259002	70259385	SRR8861834-79_trimmed.fq.sort.sort.q10.rmdup.narrowPeak_peak_9802	37	.	3.20513	6.36182	3.78454	282
chr2	70278414	70278574	SRR8861834-79_trimmed.fq.sort.sort.q10.rmdup.narrowPeak_peak_9803	23	.	2.73303	4.8014	2.37923	21
chr2	70278686	70279000	SRR8861834-79_trimmed.fq.sort.sort.q10.rmdup.narrowPeak_peak_9804	33	.	3.00687	5.85493	3.32485	191
chr2	70318135	70318647	SRR8861834-79_trimmed.fq.sort.sort.q10.rmdup.narrowPeak_peak_9805	51	.	3.28627	7.86913	5.16082	337
chr2	70388385	70388613	SRR8861834-79_trimmed.fq.sort.sort.q10.rmdup.narrowPeak_peak_9806	48	.	3.23383	7.49679	4.82075	149
chr2	70389106	70389292	SRR8861834-79_trimmed.fq.sort.sort.q10.rmdup.narrowPeak_peak_9807	46	.	3.22497	7.25847	4.60243	77
chr2	70445096	70445878	SRR8861834-79_trimmed.fq.sort.sort.q10.rmdup.narrowPeak_peak_9808	65	.	3.17125	9.38459	6.55047	576
chr2	70472631	70473767	SRR8861834-79_trimmed.fq.sort.sort.q10.rmdup.narrowPeak_peak_9809	53	.	1.67994	8.07461	5.34909	672
chr2	70475879	70476491	SRR8861834-79_trimmed.fq.sort.sort.q10.rmdup.narrowPeak_peak_9810	32	.	1.53684	5.72854	3.21248	164
chr2	70497690	70498472	SRR8861834-79_trimmed.fq.sort.sort.q10.rmdup.narrowPeak_peak_9811	75	.	3.01609	10.5046	7.57918	233
chr2	70510085	70510308	SRR8861834-79_trimmed.fq.sort.sort.q10.rmdup.narrowPeak_peak_9812	64	.	3.2567	9.28592	6.45976	94
chr2	70561424	70561683	SRR8861834-79_trimmed.fq.sort.sort.q10.rmdup.narrowPeak_peak_9813	48	.	1.6414	7.54932	4.86878	144
chr2	70631483	70631653	SRR8861834-79_trimmed.fq.sort.sort.q10.rmdup.narrowPeak_peak_9814	69	.	2.88314	9.85137	6.9791	65
chr2	70632575	70632868	SRR8861834-79_trimmed.fq.sort.sort.q10.rmdup.narrowPeak_peak_9815	30	.	2.31104	5.55243	3.05287	200
chr2	70632979	70633139	SRR8861834-79_trimmed.fq.sort.sort.q10.rmdup.narrowPeak_peak_9816	31	.	2.33132	5.6378	3.13013	78
chr2	70656214	70656374	SRR8861834-79_trimmed.fq.sort.sort.q10.rmdup.narrowPeak_peak_9817	30	.	2.70514	5.54445	3.04568	89
chr2	70657209	70657627	SRR8861834-79_trimmed.fq.sort.sort.q10.rmdup.narrowPeak_peak_9818	53	.	3.28022	8.06805	5.34292	94
chr2	71117392	71117883	SRR8861834-79_trimmed.fq.sort.sort.q10.rmdup.narrowPeak_peak_9819	103	.	3.60954	13.5055	10.3316	334
chr2	71118204	71118763	SRR8861834-79_trimmed.fq.sort.sort.q10.rmdup.narrowPeak_peak_9820	98	.	3.5489	12.9893	9.85893	457
chr2	71118899	71119541	SRR8861834-79_trimmed.fq.sort.sort.q10.rmdup.narrowPeak_peak_9821	52	.	2.80724	7.92128	5.20866	140
chr2	71191037	71191676	SRR8861834-79_trimmed.fq.sort.sort.q10.rmdup.narrowPeak_peak_9822	124	.	3.77687	15.8144	12.442	219
chr2	71191783	71192001	SRR8861834-79_trimmed.fq.sort.sort.q10.rmdup.narrowPeak_peak_9823	45	.	2.62391	7.15321	4.5064	68
chr2	71446061	71446263	SRR8861834-79_trimmed.fq.sort.sort.q10.rmdup.narrowPeak_peak_9824	21	.	2.51678	4.54111	2.15135	130
chr2	71527056	71527249	SRR8861834-79_trimmed.fq.sort.sort.q10.rmdup.narrowPeak_peak_9825	23	.	1.44447	4.72644	2.31217	114
chr2	71544450	71544610	SRR8861834-79_trimmed.fq.sort.sort.q10.rmdup.narrowPeak_peak_9826	20	.	1.43326	4.44219	2.0632	133
chr2	71545733	71546090	SRR8861834-79_trimmed.fq.sort.sort.q10.rmdup.narrowPeak_peak_9827	28	.	1.50787	5.33876	2.85947	195
chr2	71551227	71552036	SRR8861834-79_trimmed.fq.sort.sort.q10.rmdup.narrowPeak_peak_9828	66	.	1.9646	9.45676	6.61693	255
chr2	71552126	71552857	SRR8861834-79_trimmed.fq.sort.sort.q10.rmdup.narrowPeak_peak_9829	147	.	2.56433	18.3357	14.7359	199
chr2	71581276	71582218	SRR8861834-79_trimmed.fq.sort.sort.q10.rmdup.narrowPeak_peak_9830	110	.	4.20521	14.3067	11.0645	95
chr2	71629041	71629596	SRR8861834-79_trimmed.fq.sort.sort.q10.rmdup.narrowPeak_peak_9831	49	.	2.8626	7.61495	4.92767	239
chr2	71629671	71630512	SRR8861834-79_trimmed.fq.sort.sort.q10.rmdup.narrowPeak_peak_9832	68	.	3.20958	9.74486	6.88106	481
chr2	71787263	71788980	SRR8861834-79_trimmed.fq.sort.sort.q10.rmdup.narrowPeak_peak_9833	185	.	4.20168	22.5471	18.5431	597
chr2	71980130	71982045	SRR8861834-79_trimmed.fq.sort.sort.q10.rmdup.narrowPeak_peak_9834	145	.	3.20299	18.1058	14.5279	1440
chr2	72228086	72228393	SRR8861834-79_trimmed.fq.sort.sort.q10.rmdup.narrowPeak_peak_9835	44	.	2.91633	7.08508	4.44414	122
chr2	72427361	72427599	SRR8861834-79_trimmed.fq.sort.sort.q10.rmdup.narrowPeak_peak_9836	49	.	3.61062	7.6017	4.91553	106
chr2	72499421	72499639	SRR8861834-79_trimmed.fq.sort.sort.q10.rmdup.narrowPeak_peak_9837	67	.	3.80849	9.65501	6.79847	66
chr2	72811864	72812051	SRR8861834-79_trimmed.fq.sort.sort.q10.rmdup.narrowPeak_peak_9838	67	.	2.86907	9.6032	6.75161	64
chr2	72812105	72813515	SRR8861834-79_trimmed.fq.sort.sort.q10.rmdup.narrowPeak_peak_9839	137	.	3.76232	17.298	13.794	416
chr2	73279129	73281574	SRR8861834-79_trimmed.fq.sort.sort.q10.rmdup.narrowPeak_peak_9840	101	.	2.03463	13.2923	10.1367	1094
chr2	73385472	73385821	SRR8861834-79_trimmed.fq.sort.sort.q10.rmdup.narrowPeak_peak_9841	49	.	3.61062	7.6017	4.91553	203
chr2	73776112	73776334	SRR8861834-79_trimmed.fq.sort.sort.q10.rmdup.narrowPeak_peak_9842	35	.	3.08461	6.05532	3.5072	82
chr2	73777260	73777726	SRR8861834-79_trimmed.fq.sort.sort.q10.rmdup.narrowPeak_peak_9843	54	.	3.53907	8.14131	5.41024	201
chr2	73915839	73916114	SRR8861834-79_trimmed.fq.sort.sort.q10.rmdup.narrowPeak_peak_9844	31	.	2.93296	5.66239	3.15254	120
chr2	73916908	73917129	SRR8861834-79_trimmed.fq.sort.sort.q10.rmdup.narrowPeak_peak_9845	36	.	3.00418	6.23058	3.66675	104
chr2	73966656	73967110	SRR8861834-79_trimmed.fq.sort.sort.q10.rmdup.narrowPeak_peak_9846	32	.	2.18924	5.79535	3.27073	208
chr2	73978280	73978904	SRR8861834-79_trimmed.fq.sort.sort.q10.rmdup.narrowPeak_peak_9847	75	.	2.3554	10.5061	7.58059	247
chr2	73979088	73979385	SRR8861834-79_trimmed.fq.sort.sort.q10.rmdup.narrowPeak_peak_9848	26	.	1.85234	5.15424	2.69631	98
chr2	73999954	74000350	SRR8861834-79_trimmed.fq.sort.sort.q10.rmdup.narrowPeak_peak_9849	43	.	2.65459	6.96851	4.33737	142
chr2	74000465	74000728	SRR8861834-79_trimmed.fq.sort.sort.q10.rmdup.narrowPeak_peak_9850	49	.	2.7884	7.67261	4.98056	120
chr2	74039724	74039997	SRR8861834-79_trimmed.fq.sort.sort.q10.rmdup.narrowPeak_peak_9851	38	.	3.08146	6.44418	3.85984	137
chr2	74129139	74131043	SRR8861834-79_trimmed.fq.sort.sort.q10.rmdup.narrowPeak_peak_9852	201	.	4.02062	24.2746	20.1051	1279
chr2	74207518	74207971	SRR8861834-79_trimmed.fq.sort.sort.q10.rmdup.narrowPeak_peak_9853	668	.	13.4731	72.7194	66.8128	208
chr2	74297836	74298001	SRR8861834-79_trimmed.fq.sort.sort.q10.rmdup.narrowPeak_peak_9854	42	.	2.47336	6.92298	4.2972	20
chr2	74298076	74298799	SRR8861834-79_trimmed.fq.sort.sort.q10.rmdup.narrowPeak_peak_9855	48	.	2.51799	7.55894	4.87761	581
chr2	74648378	74648990	SRR8861834-79_trimmed.fq.sort.sort.q10.rmdup.narrowPeak_peak_9856	35	.	1.59098	6.05125	3.50353	593
chr2	74668748	74669108	SRR8861834-79_trimmed.fq.sort.sort.q10.rmdup.narrowPeak_peak_9857	38	.	1.62465	6.39439	3.81434	80
chr2	74703354	74703941	SRR8861834-79_trimmed.fq.sort.sort.q10.rmdup.narrowPeak_peak_9858	52	.	2.00563	8.01797	5.29714	480
chr2	74713363	74713585	SRR8861834-79_trimmed.fq.sort.sort.q10.rmdup.narrowPeak_peak_9859	30	.	1.80457	5.55483	3.05508	52
chr2	74713830	74713992	SRR8861834-79_trimmed.fq.sort.sort.q10.rmdup.narrowPeak_peak_9860	34	.	1.84177	5.9878	3.44572	84
chr2	74745900	74746578	SRR8861834-79_trimmed.fq.sort.sort.q10.rmdup.narrowPeak_peak_9861	54	.	1.65893	8.15187	5.41998	254
chr2	74746925	74747264	SRR8861834-79_trimmed.fq.sort.sort.q10.rmdup.narrowPeak_peak_9862	46	.	1.61403	7.27588	4.61845	57
chr2	74752597	74752831	SRR8861834-79_trimmed.fq.sort.sort.q10.rmdup.narrowPeak_peak_9863	44	.	1.74644	7.09467	4.45289	136
chr2	74753115	74753720	SRR8861834-79_trimmed.fq.sort.sort.q10.rmdup.narrowPeak_peak_9864	36	.	1.70953	6.1809	3.62166	64
chr2	74761420	74761618	SRR8861834-79_trimmed.fq.sort.sort.q10.rmdup.narrowPeak_peak_9865	29	.	1.66107	5.42794	2.94024	101
chr2	74761753	74764631	SRR8861834-79_trimmed.fq.sort.sort.q10.rmdup.narrowPeak_peak_9866	133	.	2.36032	16.7806	13.323	2190
chr2	74930108	74930459	SRR8861834-79_trimmed.fq.sort.sort.q10.rmdup.narrowPeak_peak_9867	46	.	2.70229	7.322	4.66071	62
chr2	74965814	74966905	SRR8861834-79_trimmed.fq.sort.sort.q10.rmdup.narrowPeak_peak_9868	62	.	2.69321	9.05533	6.24785	729
chr2	75001599	75002453	SRR8861834-79_trimmed.fq.sort.sort.q10.rmdup.narrowPeak_peak_9869	70	.	2.69784	9.88465	7.00953	640
chr2	75002541	75002715	SRR8861834-79_trimmed.fq.sort.sort.q10.rmdup.narrowPeak_peak_9870	36	.	2.26001	6.26537	3.69841	80
chr2	75026887	75027483	SRR8861834-79_trimmed.fq.sort.sort.q10.rmdup.narrowPeak_peak_9871	71	.	3.34572	10.0575	7.16863	372
chr2	75027553	75028209	SRR8861834-79_trimmed.fq.sort.sort.q10.rmdup.narrowPeak_peak_9872	62	.	3.1883	9.03319	6.22759	144
chr2	75089570	75089901	SRR8861834-79_trimmed.fq.sort.sort.q10.rmdup.narrowPeak_peak_9873	57	.	2.94695	8.49261	5.73191	183
chr2	75090193	75090712	SRR8861834-79_trimmed.fq.sort.sort.q10.rmdup.narrowPeak_peak_9874	38	.	2.589	6.40167	3.82103	202
chr2	75134384	75134809	SRR8861834-79_trimmed.fq.sort.sort.q10.rmdup.narrowPeak_peak_9875	64	.	2.0329	9.25041	6.42707	238
chr2	75135018	75135224	SRR8861834-79_trimmed.fq.sort.sort.q10.rmdup.narrowPeak_peak_9876	33	.	1.75431	5.87693	3.34487	115
chr2	75136695	75137533	SRR8861834-79_trimmed.fq.sort.sort.q10.rmdup.narrowPeak_peak_9877	96	.	2.1515	12.8065	9.69153	340
chr2	75147444	75148061	SRR8861834-79_trimmed.fq.sort.sort.q10.rmdup.narrowPeak_peak_9878	58	.	2.16003	8.57254	5.80534	290
chr2	75172058	75172273	SRR8861834-79_trimmed.fq.sort.sort.q10.rmdup.narrowPeak_peak_9879	30	.	2.77778	5.59121	3.08803	69
chr2	75203327	75203543	SRR8861834-79_trimmed.fq.sort.sort.q10.rmdup.narrowPeak_peak_9880	20	.	2.43148	4.43854	2.05997	145
chr2	75255556	75255722	SRR8861834-79_trimmed.fq.sort.sort.q10.rmdup.narrowPeak_peak_9881	58	.	3.61513	8.59534	5.82615	119
chr2	75313629	75313952	SRR8861834-79_trimmed.fq.sort.sort.q10.rmdup.narrowPeak_peak_9882	48	.	2.7533	7.53026	4.85138	218
chr2	75315070	75315268	SRR8861834-79_trimmed.fq.sort.sort.q10.rmdup.narrowPeak_peak_9883	38	.	2.55418	6.41424	3.83256	125
chr2	75424404	75424620	SRR8861834-79_trimmed.fq.sort.sort.q10.rmdup.narrowPeak_peak_9884	42	.	2.55827	6.87321	4.25159	148
chr2	75424798	75426046	SRR8861834-79_trimmed.fq.sort.sort.q10.rmdup.narrowPeak_peak_9885	172	.	4.32501	21.1322	17.2663	147
chr2	75426098	75426259	SRR8861834-79_trimmed.fq.sort.sort.q10.rmdup.narrowPeak_peak_9886	33	.	2.39707	5.91307	3.37769	91
chr2	75589497	75590093	SRR8861834-79_trimmed.fq.sort.sort.q10.rmdup.narrowPeak_peak_9887	42	.	2.55827	6.87321	4.25159	134
chr2	75591968	75592195	SRR8861834-79_trimmed.fq.sort.sort.q10.rmdup.narrowPeak_peak_9888	41	.	2.64593	6.77707	4.16374	115
chr2	75609855	75610358	SRR8861834-79_trimmed.fq.sort.sort.q10.rmdup.narrowPeak_peak_9889	57	.	3.28659	8.52367	5.76035	372
chr2	75610466	75610649	SRR8861834-79_trimmed.fq.sort.sort.q10.rmdup.narrowPeak_peak_9890	29	.	2.67142	5.44313	2.95399	111
chr2	75998181	75998341	SRR8861834-79_trimmed.fq.sort.sort.q10.rmdup.narrowPeak_peak_9891	33	.	2.8607	5.82775	3.30009	29
chr2	76337375	76339973	SRR8861834-79_trimmed.fq.sort.sort.q10.rmdup.narrowPeak_peak_9892	104	.	3.15965	13.6645	10.4771	1309
chr2	76404180	76405542	SRR8861834-79_trimmed.fq.sort.sort.q10.rmdup.narrowPeak_peak_9893	93	.	3.42361	12.4236	9.34058	383
chr2	77171679	77171852	SRR8861834-79_trimmed.fq.sort.sort.q10.rmdup.narrowPeak_peak_9894	40	.	3.16282	6.66654	4.06292	155
chr2	77401153	77401362	SRR8861834-79_trimmed.fq.sort.sort.q10.rmdup.narrowPeak_peak_9895	43	.	3.37423	7.00793	4.37343	117
chr2	77814732	77816499	SRR8861834-79_trimmed.fq.sort.sort.q10.rmdup.narrowPeak_peak_9896	192	.	3.26948	23.3459	19.2646	1512
chr2	77842067	77842237	SRR8861834-79_trimmed.fq.sort.sort.q10.rmdup.narrowPeak_peak_9897	37	.	3.28238	6.33961	3.76419	126
chr2	79211532	79211733	SRR8861834-79_trimmed.fq.sort.sort.q10.rmdup.narrowPeak_peak_9898	60	.	3.24939	8.82984	6.04132	55
chr2	79255638	79256854	SRR8861834-79_trimmed.fq.sort.sort.q10.rmdup.narrowPeak_peak_9899	187	.	4.94448	22.8197	18.7884	454
chr2	79428966	79429795	SRR8861834-79_trimmed.fq.sort.sort.q10.rmdup.narrowPeak_peak_9900	81	.	3.39905	11.1717	8.19141	243
chr2	79455020	79455456	SRR8861834-79_trimmed.fq.sort.sort.q10.rmdup.narrowPeak_peak_9901	44	.	1.63424	7.11917	4.47522	276
chr2	79457919	79458095	SRR8861834-79_trimmed.fq.sort.sort.q10.rmdup.narrowPeak_peak_9902	50	.	1.67267	7.71513	5.0196	93
chr2	79458575	79459010	SRR8861834-79_trimmed.fq.sort.sort.q10.rmdup.narrowPeak_peak_9903	43	.	1.64143	6.98568	4.3531	123
chr2	79459144	79459745	SRR8861834-79_trimmed.fq.sort.sort.q10.rmdup.narrowPeak_peak_9904	85	.	1.9069	11.5908	8.57639	321
chr2	79460222	79460669	SRR8861834-79_trimmed.fq.sort.sort.q10.rmdup.narrowPeak_peak_9905	83	.	1.95985	11.3534	8.35819	146
chr2	80445289	80445772	SRR8861834-79_trimmed.fq.sort.sort.q10.rmdup.narrowPeak_peak_9906	81	.	3.22435	11.0766	8.10417	280
chr2	80445858	80447113	SRR8861834-79_trimmed.fq.sort.sort.q10.rmdup.narrowPeak_peak_9907	80	.	3.20896	11.0069	8.04071	978
chr2	82052010	82053522	SRR8861834-79_trimmed.fq.sort.sort.q10.rmdup.narrowPeak_peak_9908	125	.	2.40177	15.923	12.5411	863
chr2	82053687	82055263	SRR8861834-79_trimmed.fq.sort.sort.q10.rmdup.narrowPeak_peak_9909	108	.	2.31115	14.0886	10.8657	1010
chr2	83813549	83813936	SRR8861834-79_trimmed.fq.sort.sort.q10.rmdup.narrowPeak_peak_9910	28	.	2.81955	5.36311	2.88157	254
chr2	84735117	84735388	SRR8861834-79_trimmed.fq.sort.sort.q10.rmdup.narrowPeak_peak_9911	61	.	3.49566	8.96605	6.16587	134
chr2	84789731	84790059	SRR8861834-79_trimmed.fq.sort.sort.q10.rmdup.narrowPeak_peak_9912	36	.	3.01679	6.26559	3.69853	81
chr2	84790217	84790427	SRR8861834-79_trimmed.fq.sort.sort.q10.rmdup.narrowPeak_peak_9913	45	.	3.20513	7.20136	4.55029	137
chr2	84820878	84821078	SRR8861834-79_trimmed.fq.sort.sort.q10.rmdup.narrowPeak_peak_9914	28	.	2.63389	5.32981	2.85141	156
chr2	84821136	84821497	SRR8861834-79_trimmed.fq.sort.sort.q10.rmdup.narrowPeak_peak_9915	63	.	3.42617	9.20951	6.38944	138
chr2	84837344	84837825	SRR8861834-79_trimmed.fq.sort.sort.q10.rmdup.narrowPeak_peak_9916	29	.	2.38168	5.46084	2.96994	68
chr2	84838370	84839708	SRR8861834-79_trimmed.fq.sort.sort.q10.rmdup.narrowPeak_peak_9917	188	.	4.67505	22.9086	18.8697	422
chr2	84865835	84867359	SRR8861834-79_trimmed.fq.sort.sort.q10.rmdup.narrowPeak_peak_9918	128	.	2.35736	16.2447	12.8347	1224
chr2	84871500	84872105	SRR8861834-79_trimmed.fq.sort.sort.q10.rmdup.narrowPeak_peak_9919	57	.	1.74913	8.53035	5.76655	469
chr2	84872419	84873722	SRR8861834-79_trimmed.fq.sort.sort.q10.rmdup.narrowPeak_peak_9920	79	.	1.90508	10.887	7.93067	298
chr2	84874227	84874666	SRR8861834-79_trimmed.fq.sort.sort.q10.rmdup.narrowPeak_peak_9921	53	.	1.79064	8.10812	5.37979	109
chr2	84887741	84887926	SRR8861834-79_trimmed.fq.sort.sort.q10.rmdup.narrowPeak_peak_9922	36	.	1.58517	6.26604	3.69897	71
chr2	84888013	84888505	SRR8861834-79_trimmed.fq.sort.sort.q10.rmdup.narrowPeak_peak_9923	57	.	1.72964	8.53854	5.77413	325
chr2	84889130	84889758	SRR8861834-79_trimmed.fq.sort.sort.q10.rmdup.narrowPeak_peak_9924	85	.	1.93614	11.5709	8.55806	255
chr2	85136527	85137920	SRR8861834-79_trimmed.fq.sort.sort.q10.rmdup.narrowPeak_peak_9925	124	.	3.23062	15.7758	12.4067	865
chr2	85190042	85190203	SRR8861834-79_trimmed.fq.sort.sort.q10.rmdup.narrowPeak_peak_9926	35	.	2.82805	6.08455	3.53372	109
chr2	85190398	85190604	SRR8861834-79_trimmed.fq.sort.sort.q10.rmdup.narrowPeak_peak_9927	29	.	2.68577	5.4863	2.99299	182
chr2	85190661	85191671	SRR8861834-79_trimmed.fq.sort.sort.q10.rmdup.narrowPeak_peak_9928	78	.	3.74659	10.7636	7.81716	138
chr2	85197517	85197818	SRR8861834-79_trimmed.fq.sort.sort.q10.rmdup.narrowPeak_peak_9929	42	.	2.83868	6.82045	4.20334	273
chr2	85197886	85198885	SRR8861834-79_trimmed.fq.sort.sort.q10.rmdup.narrowPeak_peak_9930	90	.	3.74901	12.0626	9.009	232
chr2	85199057	85199322	SRR8861834-79_trimmed.fq.sort.sort.q10.rmdup.narrowPeak_peak_9931	40	.	2.8386	6.64429	4.04256	46
chr2	87525531	87526108	SRR8861834-79_trimmed.fq.sort.sort.q10.rmdup.narrowPeak_peak_9932	81	.	3.94867	11.153	8.17418	127
chr2	87526293	87526531	SRR8861834-79_trimmed.fq.sort.sort.q10.rmdup.narrowPeak_peak_9933	66	.	3.65055	9.44248	6.60383	110
chr2	87526932	87527252	SRR8861834-79_trimmed.fq.sort.sort.q10.rmdup.narrowPeak_peak_9934	65	.	3.62138	9.35355	6.5219	171
chr2	90477950	90478110	SRR8861834-79_trimmed.fq.sort.sort.q10.rmdup.narrowPeak_peak_9936	31	.	2.67322	5.60816	3.10338	28
chr2	90536563	90536878	SRR8861834-79_trimmed.fq.sort.sort.q10.rmdup.narrowPeak_peak_9937	30	.	2.83798	5.58758	3.08474	224
chr2	90578608	90578919	SRR8861834-79_trimmed.fq.sort.sort.q10.rmdup.narrowPeak_peak_9938	33	.	2.16298	5.87411	3.34224	254
chr2	90578994	90579270	SRR8861834-79_trimmed.fq.sort.sort.q10.rmdup.narrowPeak_peak_9939	84	.	2.826	11.4778	8.47249	142
chr2	90619666	90619983	SRR8861834-79_trimmed.fq.sort.sort.q10.rmdup.narrowPeak_peak_9940	48	.	2.51316	7.53516	4.85578	179
chr2	90634109	90634286	SRR8861834-79_trimmed.fq.sort.sort.q10.rmdup.narrowPeak_peak_9941	24	.	1.80035	4.93536	2.49951	87
chr2	90667295	90667466	SRR8861834-79_trimmed.fq.sort.sort.q10.rmdup.narrowPeak_peak_9942	38	.	2.87356	6.40184	3.82117	148
chr2	90783078	90784652	SRR8861834-79_trimmed.fq.sort.sort.q10.rmdup.narrowPeak_peak_9943	157	.	4.96619	19.4086	15.7086	657
chr2	90886082	90888504	SRR8861834-79_trimmed.fq.sort.sort.q10.rmdup.narrowPeak_peak_9944	140	.	2.43206	17.6138	14.0809	665
chr2	91077519	91077724	SRR8861834-79_trimmed.fq.sort.sort.q10.rmdup.narrowPeak_peak_9945	35	.	3.09187	6.07394	3.52415	129
chr2	91078242	91079073	SRR8861834-79_trimmed.fq.sort.sort.q10.rmdup.narrowPeak_peak_9946	74	.	4.05562	10.3582	7.44441	316
chr2	91115618	91116637	SRR8861834-79_trimmed.fq.sort.sort.q10.rmdup.narrowPeak_peak_9947	58	.	3.03188	8.63964	5.86674	794
chr2	91117007	91117425	SRR8861834-79_trimmed.fq.sort.sort.q10.rmdup.narrowPeak_peak_9948	26	.	2.34932	5.08337	2.63257	363
chr2	91181157	91181934	SRR8861834-79_trimmed.fq.sort.sort.q10.rmdup.narrowPeak_peak_9949	78	.	4.09605	10.7564	7.81055	581
chr2	91182061	91182317	SRR8861834-79_trimmed.fq.sort.sort.q10.rmdup.narrowPeak_peak_9950	26	.	2.77469	5.0742	2.62432	157
chr2	91254335	91256560	SRR8861834-79_trimmed.fq.sort.sort.q10.rmdup.narrowPeak_peak_9951	116	.	3.60911	14.981	11.6814	883
chr2	91725695	91725936	SRR8861834-79_trimmed.fq.sort.sort.q10.rmdup.narrowPeak_peak_9952	45	.	3.45912	7.22331	4.57031	121
chr2	91726025	91726506	SRR8861834-79_trimmed.fq.sort.sort.q10.rmdup.narrowPeak_peak_9953	39	.	3.2936	6.58364	3.98711	421
chr2	91726681	91727019	SRR8861834-79_trimmed.fq.sort.sort.q10.rmdup.narrowPeak_peak_9954	50	.	3.58032	7.7689	5.06887	180
chr2	91921244	91924159	SRR8861834-79_trimmed.fq.sort.sort.q10.rmdup.narrowPeak_peak_9955	231	.	3.10275	27.6901	23.1915	2035
chr2	91974632	91977487	SRR8861834-79_trimmed.fq.sort.sort.q10.rmdup.narrowPeak_peak_9956	239	.	3.10342	28.4945	23.9252	1589
chr2	92022791	92024757	SRR8861834-79_trimmed.fq.sort.sort.q10.rmdup.narrowPeak_peak_9957	187	.	3.77052	22.7937	18.7652	924
chr2	92054043	92054330	SRR8861834-79_trimmed.fq.sort.sort.q10.rmdup.narrowPeak_peak_9958	81	.	3.38066	11.0956	8.12159	155
chr2	92058780	92061116	SRR8861834-79_trimmed.fq.sort.sort.q10.rmdup.narrowPeak_peak_9959	150	.	3.43119	18.6787	15.0475	381
chr2	92061342	92061596	SRR8861834-79_trimmed.fq.sort.sort.q10.rmdup.narrowPeak_peak_9960	33	.	2.18114	5.86205	3.33129	199
chr2	92369930	92370710	SRR8861834-79_trimmed.fq.sort.sort.q10.rmdup.narrowPeak_peak_9961	69	.	3.123	9.80384	6.93526	464
chr2	92371322	92371554	SRR8861834-79_trimmed.fq.sort.sort.q10.rmdup.narrowPeak_peak_9962	69	.	3.13102	9.83766	6.96635	126
chr2	92371955	92372118	SRR8861834-79_trimmed.fq.sort.sort.q10.rmdup.narrowPeak_peak_9963	23	.	2.28908	4.74181	2.32589	24
chr2	92400025	92401149	SRR8861834-79_trimmed.fq.sort.sort.q10.rmdup.narrowPeak_peak_9964	232	.	5.23765	27.8043	23.2946	404
chr2	92434699	92435185	SRR8861834-79_trimmed.fq.sort.sort.q10.rmdup.narrowPeak_peak_9965	77	.	4.05935	10.6511	7.71366	356
chr2	92435337	92435685	SRR8861834-79_trimmed.fq.sort.sort.q10.rmdup.narrowPeak_peak_9966	64	.	3.68809	9.30373	6.47618	110
chr2	92459991	92461169	SRR8861834-79_trimmed.fq.sort.sort.q10.rmdup.narrowPeak_peak_9967	357	.	5.04527	41.0841	35.7236	594
chr2	92461225	92462229	SRR8861834-79_trimmed.fq.sort.sort.q10.rmdup.narrowPeak_peak_9968	110	.	3.00814	14.2927	11.0517	727
chr2	92483526	92485816	SRR8861834-79_trimmed.fq.sort.sort.q10.rmdup.narrowPeak_peak_9969	208	.	3.45767	25.1308	20.8768	810
chr2	92485880	92486254	SRR8861834-79_trimmed.fq.sort.sort.q10.rmdup.narrowPeak_peak_9970	69	.	2.32941	9.80423	6.93562	249
chr2	92600517	92602164	SRR8861834-79_trimmed.fq.sort.sort.q10.rmdup.narrowPeak_peak_9971	155	.	3.40538	19.1817	15.5028	492
chr2	92602562	92602790	SRR8861834-79_trimmed.fq.sort.sort.q10.rmdup.narrowPeak_peak_9972	51	.	2.37192	7.8515	5.14465	84
chr2	92869858	92870054	SRR8861834-79_trimmed.fq.sort.sort.q10.rmdup.narrowPeak_peak_9973	30	.	2.64606	5.52351	3.02682	81
chr2	92904952	92905364	SRR8861834-79_trimmed.fq.sort.sort.q10.rmdup.narrowPeak_peak_9974	87	.	2.89718	11.7287	8.70291	258
chr2	92905709	92905947	SRR8861834-79_trimmed.fq.sort.sort.q10.rmdup.narrowPeak_peak_9975	37	.	2.26782	6.30513	3.73458	135
chr2	92906031	92906233	SRR8861834-79_trimmed.fq.sort.sort.q10.rmdup.narrowPeak_peak_9976	27	.	2.11313	5.21152	2.74472	104
chr2	92913624	92915698	SRR8861834-79_trimmed.fq.sort.sort.q10.rmdup.narrowPeak_peak_9977	160	.	3.11189	19.8052	16.0673	1154
chr2	92947262	92947501	SRR8861834-79_trimmed.fq.sort.sort.q10.rmdup.narrowPeak_peak_9978	34	.	2.64151	5.97846	3.43716	89
chr2	92948054	92948328	SRR8861834-79_trimmed.fq.sort.sort.q10.rmdup.narrowPeak_peak_9979	33	.	2.62172	5.91057	3.37544	237
chr2	93109750	93109960	SRR8861834-79_trimmed.fq.sort.sort.q10.rmdup.narrowPeak_peak_9980	38	.	2.89403	6.4656	3.87929	104
chr2	93171064	93171242	SRR8861834-79_trimmed.fq.sort.sort.q10.rmdup.narrowPeak_peak_9981	64	.	3.30794	9.25358	6.42996	68
chr2	93179205	93179740	SRR8861834-79_trimmed.fq.sort.sort.q10.rmdup.narrowPeak_peak_9982	38	.	1.90199	6.40209	3.82139	59
chr2	93179899	93180972	SRR8861834-79_trimmed.fq.sort.sort.q10.rmdup.narrowPeak_peak_9983	122	.	2.51167	15.5782	12.2269	826
chr2	93187955	93188130	SRR8861834-79_trimmed.fq.sort.sort.q10.rmdup.narrowPeak_peak_9984	28	.	1.94301	5.3601	2.87885	65
chr2	93334673	93335317	SRR8861834-79_trimmed.fq.sort.sort.q10.rmdup.narrowPeak_peak_9985	58	.	2.98606	8.65037	5.87654	254
chr2	93461227	93461676	SRR8861834-79_trimmed.fq.sort.sort.q10.rmdup.narrowPeak_peak_9986	50	.	3.40044	7.75646	5.05744	95
chr2	93461773	93462217	SRR8861834-79_trimmed.fq.sort.sort.q10.rmdup.narrowPeak_peak_9987	65	.	3.7037	9.34962	6.51832	367
chr2	93476857	93477289	SRR8861834-79_trimmed.fq.sort.sort.q10.rmdup.narrowPeak_peak_9988	74	.	3.62797	10.3649	7.45064	215
chr2	93488713	93488934	SRR8861834-79_trimmed.fq.sort.sort.q10.rmdup.narrowPeak_peak_9989	49	.	2.97391	7.65718	4.96636	154
chr2	93617822	93618219	SRR8861834-79_trimmed.fq.sort.sort.q10.rmdup.narrowPeak_peak_9990	30	.	2.06574	5.55102	3.05163	112
chr2	93647491	93648121	SRR8861834-79_trimmed.fq.sort.sort.q10.rmdup.narrowPeak_peak_9991	48	.	1.67731	7.47717	4.80283	341
chr2	93648317	93649031	SRR8861834-79_trimmed.fq.sort.sort.q10.rmdup.narrowPeak_peak_9992	38	.	1.64688	6.43995	3.85592	421
chr2	93662055	93662344	SRR8861834-79_trimmed.fq.sort.sort.q10.rmdup.narrowPeak_peak_9993	49	.	3.21735	7.65942	4.96839	134
chr2	93853110	93853357	SRR8861834-79_trimmed.fq.sort.sort.q10.rmdup.narrowPeak_peak_9994	58	.	3.46878	8.64833	5.8747	127
chr2	93929800	93929988	SRR8861834-79_trimmed.fq.sort.sort.q10.rmdup.narrowPeak_peak_9995	30	.	2.51618	5.54527	3.04638	85
chr2	93954045	93956010	SRR8861834-79_trimmed.fq.sort.sort.q10.rmdup.narrowPeak_peak_9996	105	.	2.08042	13.7936	10.5953	1363
chr2	93957139	93958030	SRR8861834-79_trimmed.fq.sort.sort.q10.rmdup.narrowPeak_peak_9997	66	.	1.86858	9.50555	6.66171	319
chr2	93958360	93958521	SRR8861834-79_trimmed.fq.sort.sort.q10.rmdup.narrowPeak_peak_9998	26	.	1.60058	5.09687	2.64474	51
chr2	94182644	94183777	SRR8861834-79_trimmed.fq.sort.sort.q10.rmdup.narrowPeak_peak_9999	63	.	2.63214	9.19893	6.37969	1008
chr2	94238696	94238906	SRR8861834-79_trimmed.fq.sort.sort.q10.rmdup.narrowPeak_peak_10000	35	.	1.62741	6.15513	3.59816	45
chr2	94240255	94240552	SRR8861834-79_trimmed.fq.sort.sort.q10.rmdup.narrowPeak_peak_10001	37	.	1.58011	6.36077	3.78361	56
chr2	94240745	94241115	SRR8861834-79_trimmed.fq.sort.sort.q10.rmdup.narrowPeak_peak_10002	29	.	1.51932	5.49225	2.99849	241
chr2	94247268	94247494	SRR8861834-79_trimmed.fq.sort.sort.q10.rmdup.narrowPeak_peak_10003	41	.	1.64638	6.81517	4.19865	73
chr2	94263378	94263702	SRR8861834-79_trimmed.fq.sort.sort.q10.rmdup.narrowPeak_peak_10004	59	.	2.14541	8.76142	5.97836	56
chr2	94264163	94264631	SRR8861834-79_trimmed.fq.sort.sort.q10.rmdup.narrowPeak_peak_10005	31	.	1.84816	5.61883	3.11309	315
chr2	94264909	94265086	SRR8861834-79_trimmed.fq.sort.sort.q10.rmdup.narrowPeak_peak_10006	34	.	1.88103	5.93878	3.40118	130
chr2	94272836	94273111	SRR8861834-79_trimmed.fq.sort.sort.q10.rmdup.narrowPeak_peak_10007	29	.	1.90496	5.43182	2.94366	104
chr2	94273847	94275167	SRR8861834-79_trimmed.fq.sort.sort.q10.rmdup.narrowPeak_peak_10008	113	.	2.7488	14.6451	11.3742	592
chr2	96317531	96318756	SRR8861834-79_trimmed.fq.sort.sort.q10.rmdup.narrowPeak_peak_10009	103	.	3.55845	13.5158	10.3411	473
chr2	96319330	96319570	SRR8861834-79_trimmed.fq.sort.sort.q10.rmdup.narrowPeak_peak_10010	62	.	2.94918	9.06064	6.25274	155
chr2	96319657	96319970	SRR8861834-79_trimmed.fq.sort.sort.q10.rmdup.narrowPeak_peak_10011	53	.	2.80473	8.0832	5.35689	119
chr2	97467705	97468112	SRR8861834-79_trimmed.fq.sort.sort.q10.rmdup.narrowPeak_peak_10012	144	.	3.74693	17.9878	14.4208	144
chr2	97468188	97469224	SRR8861834-79_trimmed.fq.sort.sort.q10.rmdup.narrowPeak_peak_10013	136	.	3.68934	17.1532	13.662	525
chr2	101663734	101663951	SRR8861834-79_trimmed.fq.sort.sort.q10.rmdup.narrowPeak_peak_10018	33	.	2.96017	5.92062	3.3846	106
chr2	101675063	101675233	SRR8861834-79_trimmed.fq.sort.sort.q10.rmdup.narrowPeak_peak_10019	48	.	3.12221	7.56926	4.88706	98
chr2	101675483	101675743	SRR8861834-79_trimmed.fq.sort.sort.q10.rmdup.narrowPeak_peak_10020	25	.	2.56467	4.97062	2.53123	13
chr2	101838104	101838264	SRR8861834-79_trimmed.fq.sort.sort.q10.rmdup.narrowPeak_peak_10021	35	.	2.94872	6.07584	3.52587	62
chr2	101869649	101869875	SRR8861834-79_trimmed.fq.sort.sort.q10.rmdup.narrowPeak_peak_10022	35	.	3.08461	6.05532	3.5072	126
chr2	102258130	102258315	SRR8861834-79_trimmed.fq.sort.sort.q10.rmdup.narrowPeak_peak_10023	40	.	3.0135	6.64139	4.03991	139
chr2	102258479	102258906	SRR8861834-79_trimmed.fq.sort.sort.q10.rmdup.narrowPeak_peak_10024	69	.	3.68008	9.78417	6.91711	327
chr2	102269528	102269688	SRR8861834-79_trimmed.fq.sort.sort.q10.rmdup.narrowPeak_peak_10025	36	.	3.24254	6.2434	3.67845	74
chr2	102450485	102450840	SRR8861834-79_trimmed.fq.sort.sort.q10.rmdup.narrowPeak_peak_10026	56	.	3.31656	8.40166	5.64832	112
chr2	102538833	102539088	SRR8861834-79_trimmed.fq.sort.sort.q10.rmdup.narrowPeak_peak_10027	23	.	2.4206	4.80862	2.38578	115
chr2	102550187	102550459	SRR8861834-79_trimmed.fq.sort.sort.q10.rmdup.narrowPeak_peak_10028	119	.	3.61824	15.2739	11.9487	134
chr2	102550556	102551260	SRR8861834-79_trimmed.fq.sort.sort.q10.rmdup.narrowPeak_peak_10029	109	.	3.50853	14.2333	10.9976	335
chr2	102657527	102658042	SRR8861834-79_trimmed.fq.sort.sort.q10.rmdup.narrowPeak_peak_10030	89	.	2.33773	11.9552	8.91043	392
chr2	102658108	102658452	SRR8861834-79_trimmed.fq.sort.sort.q10.rmdup.narrowPeak_peak_10031	93	.	2.36567	12.4742	9.38688	167
chr2	102658737	102658918	SRR8861834-79_trimmed.fq.sort.sort.q10.rmdup.narrowPeak_peak_10032	35	.	1.85205	6.07143	3.52186	113
chr2	102659226	102660770	SRR8861834-79_trimmed.fq.sort.sort.q10.rmdup.narrowPeak_peak_10033	154	.	2.76302	19.0887	15.4187	635
chr2	102680146	102680339	SRR8861834-79_trimmed.fq.sort.sort.q10.rmdup.narrowPeak_peak_10034	32	.	2.6705	5.759	3.23762	84
chr2	102717347	102717516	SRR8861834-79_trimmed.fq.sort.sort.q10.rmdup.narrowPeak_peak_10035	35	.	2.32957	6.12488	3.57057	95
chr2	102900848	102901280	SRR8861834-79_trimmed.fq.sort.sort.q10.rmdup.narrowPeak_peak_10036	48	.	2.84679	7.55474	4.87368	154
chr2	102902019	102902397	SRR8861834-79_trimmed.fq.sort.sort.q10.rmdup.narrowPeak_peak_10037	54	.	2.96581	8.19271	5.45737	98
chr2	102902613	102902871	SRR8861834-79_trimmed.fq.sort.sort.q10.rmdup.narrowPeak_peak_10038	24	.	2.36842	4.89685	2.46492	113
chr2	102941196	102941471	SRR8861834-79_trimmed.fq.sort.sort.q10.rmdup.narrowPeak_peak_10039	32	.	3.11826	5.73891	3.21939	149
chr2	103562504	103563542	SRR8861834-79_trimmed.fq.sort.sort.q10.rmdup.narrowPeak_peak_10040	65	.	3.48785	9.41319	6.57689	195
chr2	103968724	103969780	SRR8861834-79_trimmed.fq.sort.sort.q10.rmdup.narrowPeak_peak_10041	79	.	2.37606	10.9293	7.96952	777
chr2	103970365	103971542	SRR8861834-79_trimmed.fq.sort.sort.q10.rmdup.narrowPeak_peak_10042	121	.	2.69491	15.4691	12.1274	922
chr2	103978652	103978817	SRR8861834-79_trimmed.fq.sort.sort.q10.rmdup.narrowPeak_peak_10043	40	.	2.69284	6.63806	4.03691	76
chr2	103984610	103984917	SRR8861834-79_trimmed.fq.sort.sort.q10.rmdup.narrowPeak_peak_10044	52	.	3.55872	7.95419	5.23869	92
chr2	103991998	103993495	SRR8861834-79_trimmed.fq.sort.sort.q10.rmdup.narrowPeak_peak_10045	113	.	3.86685	14.6446	11.3737	381
chr2	104003367	104003888	SRR8861834-79_trimmed.fq.sort.sort.q10.rmdup.narrowPeak_peak_10046	75	.	3.74883	10.513	7.58691	74
chr2	104123247	104124257	SRR8861834-79_trimmed.fq.sort.sort.q10.rmdup.narrowPeak_peak_10047	89	.	3.33432	12.0136	8.96405	514
chr2	104126591	104126799	SRR8861834-79_trimmed.fq.sort.sort.q10.rmdup.narrowPeak_peak_10048	41	.	2.55698	6.72032	4.11197	125
chr2	104379054	104379615	SRR8861834-79_trimmed.fq.sort.sort.q10.rmdup.narrowPeak_peak_10049	39	.	2.90958	6.5139	3.92352	493
chr2	104408415	104409869	SRR8861834-79_trimmed.fq.sort.sort.q10.rmdup.narrowPeak_peak_10050	103	.	2.31267	13.5091	10.335	679
chr2	104409925	104410131	SRR8861834-79_trimmed.fq.sort.sort.q10.rmdup.narrowPeak_peak_10051	27	.	1.71138	5.20941	2.7428	122
chr2	104410770	104411638	SRR8861834-79_trimmed.fq.sort.sort.q10.rmdup.narrowPeak_peak_10052	94	.	2.26287	12.4909	9.40216	390
chr2	104495388	104495732	SRR8861834-79_trimmed.fq.sort.sort.q10.rmdup.narrowPeak_peak_10053	55	.	3.77474	8.26137	5.51951	225
chr2	104571943	104572210	SRR8861834-79_trimmed.fq.sort.sort.q10.rmdup.narrowPeak_peak_10054	37	.	3.28238	6.33961	3.76419	107
chr2	104572689	104573138	SRR8861834-79_trimmed.fq.sort.sort.q10.rmdup.narrowPeak_peak_10055	49	.	3.61062	7.6017	4.91553	344
chr2	104714081	104714505	SRR8861834-79_trimmed.fq.sort.sort.q10.rmdup.narrowPeak_peak_10056	43	.	3.4465	6.96084	4.3304	131
chr2	104740652	104740923	SRR8861834-79_trimmed.fq.sort.sort.q10.rmdup.narrowPeak_peak_10057	36	.	2.55265	6.26105	3.69454	229
chr2	104741084	104741715	SRR8861834-79_trimmed.fq.sort.sort.q10.rmdup.narrowPeak_peak_10058	45	.	2.70184	7.15805	4.51075	307
chr2	104741859	104742274	SRR8861834-79_trimmed.fq.sort.sort.q10.rmdup.narrowPeak_peak_10059	62	.	3.00063	9.09148	6.28097	273
chr2	104743363	104743838	SRR8861834-79_trimmed.fq.sort.sort.q10.rmdup.narrowPeak_peak_10060	74	.	3.19898	10.3323	7.42119	155
chr2	104848789	104850336	SRR8861834-79_trimmed.fq.sort.sort.q10.rmdup.narrowPeak_peak_10061	132	.	3.18214	16.7016	13.2508	1011
chr2	104850614	104850774	SRR8861834-79_trimmed.fq.sort.sort.q10.rmdup.narrowPeak_peak_10062	27	.	2.00392	5.20992	2.74325	102
chr2	104850841	104851056	SRR8861834-79_trimmed.fq.sort.sort.q10.rmdup.narrowPeak_peak_10063	47	.	2.27273	7.38237	4.71596	181
chr2	104851183	104851500	SRR8861834-79_trimmed.fq.sort.sort.q10.rmdup.narrowPeak_peak_10064	81	.	2.66619	11.1213	8.1452	64
chr2	105112273	105112597	SRR8861834-79_trimmed.fq.sort.sort.q10.rmdup.narrowPeak_peak_10065	66	.	2.25457	9.44509	6.60617	248
chr2	105113173	105113439	SRR8861834-79_trimmed.fq.sort.sort.q10.rmdup.narrowPeak_peak_10066	34	.	1.88122	6.01406	3.46958	42
chr2	105114036	105114681	SRR8861834-79_trimmed.fq.sort.sort.q10.rmdup.narrowPeak_peak_10067	67	.	2.08132	9.55338	6.7057	350
chr2	105216828	105216997	SRR8861834-79_trimmed.fq.sort.sort.q10.rmdup.narrowPeak_peak_10068	31	.	2.30871	5.6641	3.15408	15
chr2	105231919	105232157	SRR8861834-79_trimmed.fq.sort.sort.q10.rmdup.narrowPeak_peak_10069	29	.	2.37293	5.42702	2.93939	124
chr2	105246215	105246375	SRR8861834-79_trimmed.fq.sort.sort.q10.rmdup.narrowPeak_peak_10070	38	.	2.88889	6.4496	3.86479	46
chr2	105311884	105312050	SRR8861834-79_trimmed.fq.sort.sort.q10.rmdup.narrowPeak_peak_10071	35	.	2.66565	6.06104	3.51238	116
chr2	105312107	105312292	SRR8861834-79_trimmed.fq.sort.sort.q10.rmdup.narrowPeak_peak_10072	44	.	2.86041	7.0728	4.43292	66
chr2	105312427	105313231	SRR8861834-79_trimmed.fq.sort.sort.q10.rmdup.narrowPeak_peak_10073	97	.	3.82555	12.8771	9.75624	186
chr2	105333402	105333808	SRR8861834-79_trimmed.fq.sort.sort.q10.rmdup.narrowPeak_peak_10074	42	.	3.1679	6.88699	4.26415	228
chr2	105370859	105371174	SRR8861834-79_trimmed.fq.sort.sort.q10.rmdup.narrowPeak_peak_10075	45	.	2.99401	7.15594	4.5089	59
chr2	105612581	105613117	SRR8861834-79_trimmed.fq.sort.sort.q10.rmdup.narrowPeak_peak_10076	82	.	3.36066	11.2372	8.25161	337
chr2	105613489	105613810	SRR8861834-79_trimmed.fq.sort.sort.q10.rmdup.narrowPeak_peak_10077	46	.	2.73312	7.28279	4.62471	183
chr2	105660900	105661200	SRR8861834-79_trimmed.fq.sort.sort.q10.rmdup.narrowPeak_peak_10078	30	.	1.49251	5.55047	3.05114	67
chr2	105689445	105689661	SRR8861834-79_trimmed.fq.sort.sort.q10.rmdup.narrowPeak_peak_10079	31	.	1.51713	5.70377	3.19002	63
chr2	105691238	105691599	SRR8861834-79_trimmed.fq.sort.sort.q10.rmdup.narrowPeak_peak_10080	50	.	1.7277	7.78077	5.07973	256
chr2	106181340	106182650	SRR8861834-79_trimmed.fq.sort.sort.q10.rmdup.narrowPeak_peak_10081	162	.	4.23121	20.0465	16.2857	294
chr2	106182833	106183098	SRR8861834-79_trimmed.fq.sort.sort.q10.rmdup.narrowPeak_peak_10082	33	.	2.38898	5.87934	3.34699	195
chr2	106195528	106195701	SRR8861834-79_trimmed.fq.sort.sort.q10.rmdup.narrowPeak_peak_10083	36	.	2.34336	6.18865	3.62855	120
chr2	107290755	107291820	SRR8861834-79_trimmed.fq.sort.sort.q10.rmdup.narrowPeak_peak_10084	159	.	3.29912	19.7113	15.9826	704
chr2	107292159	107292655	SRR8861834-79_trimmed.fq.sort.sort.q10.rmdup.narrowPeak_peak_10085	63	.	2.41425	9.15185	6.33642	186
chr2	109353133	109353293	SRR8861834-79_trimmed.fq.sort.sort.q10.rmdup.narrowPeak_peak_10086	27	.	2.69344	5.18625	2.72184	148
chr2	109673123	109675844	SRR8861834-79_trimmed.fq.sort.sort.q10.rmdup.narrowPeak_peak_10087	111	.	2.11186	14.3569	11.1103	485
chr2	109676345	109676960	SRR8861834-79_trimmed.fq.sort.sort.q10.rmdup.narrowPeak_peak_10088	62	.	1.82735	9.03228	6.22676	124
chr2	109677149	109677642	SRR8861834-79_trimmed.fq.sort.sort.q10.rmdup.narrowPeak_peak_10089	42	.	1.71346	6.88164	4.25927	243
chr2	109692688	109693649	SRR8861834-79_trimmed.fq.sort.sort.q10.rmdup.narrowPeak_peak_10090	122	.	3.24018	15.6255	12.2698	672
chr2	109693839	109694621	SRR8861834-79_trimmed.fq.sort.sort.q10.rmdup.narrowPeak_peak_10091	128	.	3.29882	16.2199	12.812	502
chr2	110362071	110362812	SRR8861834-79_trimmed.fq.sort.sort.q10.rmdup.narrowPeak_peak_10092	64	.	3.60697	9.30948	6.48149	120
chr2	110949403	110950053	SRR8861834-79_trimmed.fq.sort.sort.q10.rmdup.narrowPeak_peak_10093	58	.	3.69822	8.5741	5.80671	506
chr2	112284352	112284868	SRR8861834-79_trimmed.fq.sort.sort.q10.rmdup.narrowPeak_peak_10094	93	.	4.70169	12.4231	9.34012	248
chr2	112285054	112285373	SRR8861834-79_trimmed.fq.sort.sort.q10.rmdup.narrowPeak_peak_10095	48	.	3.5854	7.53923	4.85956	112
chr2	112375960	112376173	SRR8861834-79_trimmed.fq.sort.sort.q10.rmdup.narrowPeak_peak_10096	48	.	3.11111	7.53378	4.85453	84
chr2	112981238	112981398	SRR8861834-79_trimmed.fq.sort.sort.q10.rmdup.narrowPeak_peak_10097	30	.	2.83213	5.5715	3.07018	73
chr2	113215204	113216749	SRR8861834-79_trimmed.fq.sort.sort.q10.rmdup.narrowPeak_peak_10098	148	.	2.66487	18.4732	14.8605	1014
chr2	113217657	113218365	SRR8861834-79_trimmed.fq.sort.sort.q10.rmdup.narrowPeak_peak_10099	56	.	2.02398	8.3609	5.61091	336
chr2	113327762	113329519	SRR8861834-79_trimmed.fq.sort.sort.q10.rmdup.narrowPeak_peak_10100	179	.	4.46167	21.8365	17.902	810
chr2	113756403	113757561	SRR8861834-79_trimmed.fq.sort.sort.q10.rmdup.narrowPeak_peak_10101	84	.	2.4206	11.4342	8.43246	697
chr2	113757794	113758686	SRR8861834-79_trimmed.fq.sort.sort.q10.rmdup.narrowPeak_peak_10102	107	.	2.60218	14.0043	10.7884	703
chr2	113758992	113759627	SRR8861834-79_trimmed.fq.sort.sort.q10.rmdup.narrowPeak_peak_10103	105	.	2.59018	13.7475	10.553	299
chr2	114012243	114015317	SRR8861834-79_trimmed.fq.sort.sort.q10.rmdup.narrowPeak_peak_10104	156	.	2.4926	19.382	15.6842	2512
chr2	114206525	114206950	SRR8861834-79_trimmed.fq.sort.sort.q10.rmdup.narrowPeak_peak_10105	105	.	4.69283	13.7189	10.5268	258
chr2	114258050	114259095	SRR8861834-79_trimmed.fq.sort.sort.q10.rmdup.narrowPeak_peak_10106	83	.	3.20148	11.3929	8.39457	550
chr2	114436604	114436802	SRR8861834-79_trimmed.fq.sort.sort.q10.rmdup.narrowPeak_peak_10107	40	.	2.15444	6.6628	4.05948	46
chr2	114437016	114437332	SRR8861834-79_trimmed.fq.sort.sort.q10.rmdup.narrowPeak_peak_10108	35	.	2.07434	6.07589	3.52591	127
chr2	114438603	114438775	SRR8861834-79_trimmed.fq.sort.sort.q10.rmdup.narrowPeak_peak_10109	32	.	2.03827	5.76604	3.24409	102
chr2	114440987	114441147	SRR8861834-79_trimmed.fq.sort.sort.q10.rmdup.narrowPeak_peak_10110	36	.	2.14808	6.21029	3.64841	94
chr2	114808024	114808302	SRR8861834-79_trimmed.fq.sort.sort.q10.rmdup.narrowPeak_peak_10111	53	.	3.0326	8.05913	5.33478	140
chr2	114853079	114853527	SRR8861834-79_trimmed.fq.sort.sort.q10.rmdup.narrowPeak_peak_10112	34	.	2.11712	6.03391	3.48766	149
chr2	114935449	114935767	SRR8861834-79_trimmed.fq.sort.sort.q10.rmdup.narrowPeak_peak_10113	25	.	2.46646	4.95575	2.51783	103
chr2	115041948	115042134	SRR8861834-79_trimmed.fq.sort.sort.q10.rmdup.narrowPeak_peak_10114	25	.	2.39872	5.00115	2.55861	64
chr2	115057901	115058067	SRR8861834-79_trimmed.fq.sort.sort.q10.rmdup.narrowPeak_peak_10115	39	.	2.23475	6.58851	3.99162	138
chr2	115067858	115068048	SRR8861834-79_trimmed.fq.sort.sort.q10.rmdup.narrowPeak_peak_10116	49	.	2.34346	7.68411	4.9911	141
chr2	115090595	115090766	SRR8861834-79_trimmed.fq.sort.sort.q10.rmdup.narrowPeak_peak_10117	28	.	1.73776	5.37771	2.89485	80
chr2	115091895	115092068	SRR8861834-79_trimmed.fq.sort.sort.q10.rmdup.narrowPeak_peak_10118	37	.	1.80723	6.29683	3.72705	25
chr2	115214068	115214396	SRR8861834-79_trimmed.fq.sort.sort.q10.rmdup.narrowPeak_peak_10119	37	.	2.92329	6.37238	3.7942	77
chr2	115508968	115509333	SRR8861834-79_trimmed.fq.sort.sort.q10.rmdup.narrowPeak_peak_10120	44	.	2.48385	7.11128	4.46807	256
chr2	115509487	115510167	SRR8861834-79_trimmed.fq.sort.sort.q10.rmdup.narrowPeak_peak_10121	59	.	2.60071	8.72124	5.94157	514
chr2	115510222	115510437	SRR8861834-79_trimmed.fq.sort.sort.q10.rmdup.narrowPeak_peak_10122	36	.	2.25612	6.24558	3.68036	61
chr2	115514459	115514666	SRR8861834-79_trimmed.fq.sort.sort.q10.rmdup.narrowPeak_peak_10123	38	.	2.23658	6.48556	3.89756	81
chr2	115603471	115603631	SRR8861834-79_trimmed.fq.sort.sort.q10.rmdup.narrowPeak_peak_10124	24	.	2.6017	4.92738	2.49242	151
chr2	115658426	115658643	SRR8861834-79_trimmed.fq.sort.sort.q10.rmdup.narrowPeak_peak_10125	55	.	3.41945	8.26848	5.52593	139
chr2	115851795	115852200	SRR8861834-79_trimmed.fq.sort.sort.q10.rmdup.narrowPeak_peak_10126	65	.	1.87793	9.41115	6.57498	271
chr2	115852502	115853129	SRR8861834-79_trimmed.fq.sort.sort.q10.rmdup.narrowPeak_peak_10127	101	.	2.05123	13.3605	10.1987	87
chr2	115853386	115853565	SRR8861834-79_trimmed.fq.sort.sort.q10.rmdup.narrowPeak_peak_10128	24	.	1.51783	4.84872	2.42177	60
chr2	115858133	115858476	SRR8861834-79_trimmed.fq.sort.sort.q10.rmdup.narrowPeak_peak_10129	30	.	1.53382	5.5793	3.07719	304
chr2	115859580	115860054	SRR8861834-79_trimmed.fq.sort.sort.q10.rmdup.narrowPeak_peak_10130	60	.	1.77295	8.86526	6.07388	322
chr2	115860122	115860421	SRR8861834-79_trimmed.fq.sort.sort.q10.rmdup.narrowPeak_peak_10131	56	.	1.76668	8.35495	5.60542	157
chr2	115860713	115860882	SRR8861834-79_trimmed.fq.sort.sort.q10.rmdup.narrowPeak_peak_10132	26	.	1.57689	5.1394	2.68298	15
chr2	115879203	115879635	SRR8861834-79_trimmed.fq.sort.sort.q10.rmdup.narrowPeak_peak_10133	80	.	2.80665	11.0163	8.04938	121
chr2	115893326	115893885	SRR8861834-79_trimmed.fq.sort.sort.q10.rmdup.narrowPeak_peak_10134	45	.	2.36643	7.18516	4.53551	406
chr2	116009274	116009673	SRR8861834-79_trimmed.fq.sort.sort.q10.rmdup.narrowPeak_peak_10135	55	.	3.08404	8.2443	5.50465	223
chr2	116009900	116010414	SRR8861834-79_trimmed.fq.sort.sort.q10.rmdup.narrowPeak_peak_10136	47	.	2.95508	7.40314	4.73495	158
chr2	116019393	116019709	SRR8861834-79_trimmed.fq.sort.sort.q10.rmdup.narrowPeak_peak_10137	35	.	2.89855	6.11637	3.56283	273
chr2	116020374	116020662	SRR8861834-79_trimmed.fq.sort.sort.q10.rmdup.narrowPeak_peak_10138	50	.	3.23586	7.71594	5.02028	197
chr2	116042029	116042227	SRR8861834-79_trimmed.fq.sort.sort.q10.rmdup.narrowPeak_peak_10139	56	.	3.26371	8.44809	5.69097	73
chr2	116060850	116061147	SRR8861834-79_trimmed.fq.sort.sort.q10.rmdup.narrowPeak_peak_10140	36	.	1.67583	6.23763	3.67326	188
chr2	116063013	116063571	SRR8861834-79_trimmed.fq.sort.sort.q10.rmdup.narrowPeak_peak_10141	57	.	1.77775	8.50259	5.74106	130
chr2	116069272	116069530	SRR8861834-79_trimmed.fq.sort.sort.q10.rmdup.narrowPeak_peak_10142	33	.	1.57158	5.84331	3.3143	131
chr2	116074668	116075450	SRR8861834-79_trimmed.fq.sort.sort.q10.rmdup.narrowPeak_peak_10143	68	.	1.86591	9.68355	6.8247	264
chr2	116636879	116637084	SRR8861834-79_trimmed.fq.sort.sort.q10.rmdup.narrowPeak_peak_10144	28	.	2.15029	5.28683	2.81256	117
chr2	116642570	116642795	SRR8861834-79_trimmed.fq.sort.sort.q10.rmdup.narrowPeak_peak_10145	65	.	2.44684	9.36915	6.53627	128
chr2	116643351	116643600	SRR8861834-79_trimmed.fq.sort.sort.q10.rmdup.narrowPeak_peak_10146	64	.	2.4493	9.25037	6.42704	119
chr2	116819496	116819663	SRR8861834-79_trimmed.fq.sort.sort.q10.rmdup.narrowPeak_peak_10147	39	.	2.52452	6.5842	3.98764	58
chr2	116820531	116820700	SRR8861834-79_trimmed.fq.sort.sort.q10.rmdup.narrowPeak_peak_10148	44	.	2.57948	7.11357	4.47014	77
chr2	117231736	117231915	SRR8861834-79_trimmed.fq.sort.sort.q10.rmdup.narrowPeak_peak_10149	40	.	2.95723	6.66128	4.05809	98
chr2	117232020	117232642	SRR8861834-79_trimmed.fq.sort.sort.q10.rmdup.narrowPeak_peak_10150	131	.	4.58227	16.6226	13.1788	471
chr2	117341661	117343512	SRR8861834-79_trimmed.fq.sort.sort.q10.rmdup.narrowPeak_peak_10151	196	.	3.40551	23.7325	19.6141	943
chr2	117431855	117432132	SRR8861834-79_trimmed.fq.sort.sort.q10.rmdup.narrowPeak_peak_10152	43	.	2.52525	7.01939	4.38396	121
chr2	117446044	117446214	SRR8861834-79_trimmed.fq.sort.sort.q10.rmdup.narrowPeak_peak_10153	38	.	3.02115	6.47081	3.88408	152
chr2	117447198	117447395	SRR8861834-79_trimmed.fq.sort.sort.q10.rmdup.narrowPeak_peak_10154	30	.	2.81474	5.52359	3.02684	44
chr2	117727438	117727690	SRR8861834-79_trimmed.fq.sort.sort.q10.rmdup.narrowPeak_peak_10155	37	.	2.70724	6.36556	3.78792	56
chr2	117974052	117974212	SRR8861834-79_trimmed.fq.sort.sort.q10.rmdup.narrowPeak_peak_10156	47	.	3.55757	7.47006	4.79622	61
chr2	118112559	118112824	SRR8861834-79_trimmed.fq.sort.sort.q10.rmdup.narrowPeak_peak_10157	42	.	3.30927	6.84141	4.22253	108
chr2	118112943	118113456	SRR8861834-79_trimmed.fq.sort.sort.q10.rmdup.narrowPeak_peak_10158	86	.	4.42613	11.6805	8.65886	183
chr2	118204100	118204339	SRR8861834-79_trimmed.fq.sort.sort.q10.rmdup.narrowPeak_peak_10159	25	.	2.63663	5.02631	2.58135	95
chr2	118262697	118262906	SRR8861834-79_trimmed.fq.sort.sort.q10.rmdup.narrowPeak_peak_10160	51	.	3.36091	7.86956	5.16117	129
chr2	118370748	118370932	SRR8861834-79_trimmed.fq.sort.sort.q10.rmdup.narrowPeak_peak_10161	37	.	1.93097	6.31847	3.74675	35
chr2	118371327	118371493	SRR8861834-79_trimmed.fq.sort.sort.q10.rmdup.narrowPeak_peak_10162	52	.	2.09091	8.01413	5.29356	52
chr2	118371566	118372303	SRR8861834-79_trimmed.fq.sort.sort.q10.rmdup.narrowPeak_peak_10163	59	.	2.15674	8.75303	5.97082	547
chr2	118372513	118373859	SRR8861834-79_trimmed.fq.sort.sort.q10.rmdup.narrowPeak_peak_10164	258	.	3.6007	30.6055	25.864	388
chr2	118548104	118548858	SRR8861834-79_trimmed.fq.sort.sort.q10.rmdup.narrowPeak_peak_10165	79	.	4.35484	10.8748	7.9194	433
chr2	118662466	118662785	SRR8861834-79_trimmed.fq.sort.sort.q10.rmdup.narrowPeak_peak_10166	90	.	3.3103	12.1222	9.0638	147
chr2	118662926	118664586	SRR8861834-79_trimmed.fq.sort.sort.q10.rmdup.narrowPeak_peak_10167	154	.	4.10765	19.1203	15.4472	1052
chr2	118674859	118675300	SRR8861834-79_trimmed.fq.sort.sort.q10.rmdup.narrowPeak_peak_10168	33	.	1.60848	5.83823	3.30963	352
chr2	118675960	118678214	SRR8861834-79_trimmed.fq.sort.sort.q10.rmdup.narrowPeak_peak_10169	89	.	1.98116	11.9855	8.93823	1915
chr2	118696106	118696697	SRR8861834-79_trimmed.fq.sort.sort.q10.rmdup.narrowPeak_peak_10170	37	.	1.85354	6.3659	3.78824	433
chr2	118701544	118701711	SRR8861834-79_trimmed.fq.sort.sort.q10.rmdup.narrowPeak_peak_10171	27	.	1.48769	5.19696	2.73153	132
chr2	118702090	118702286	SRR8861834-79_trimmed.fq.sort.sort.q10.rmdup.narrowPeak_peak_10172	26	.	1.47798	5.12653	2.67146	119
chr2	118702535	118702739	SRR8861834-79_trimmed.fq.sort.sort.q10.rmdup.narrowPeak_peak_10173	35	.	1.52875	6.08136	3.53092	134
chr2	118703373	118703571	SRR8861834-79_trimmed.fq.sort.sort.q10.rmdup.narrowPeak_peak_10174	31	.	1.49707	5.61676	3.11117	97
chr2	118705628	118705976	SRR8861834-79_trimmed.fq.sort.sort.q10.rmdup.narrowPeak_peak_10175	26	.	1.46505	5.12596	2.67091	301
chr2	118711624	118712251	SRR8861834-79_trimmed.fq.sort.sort.q10.rmdup.narrowPeak_peak_10176	69	.	1.98633	9.78887	6.92151	364
chr2	118712323	118712644	SRR8861834-79_trimmed.fq.sort.sort.q10.rmdup.narrowPeak_peak_10177	44	.	1.84697	7.07585	4.43569	211
chr2	118712767	118713057	SRR8861834-79_trimmed.fq.sort.sort.q10.rmdup.narrowPeak_peak_10178	26	.	1.69957	5.05436	2.60656	217
chr2	118743715	118745334	SRR8861834-79_trimmed.fq.sort.sort.q10.rmdup.narrowPeak_peak_10179	239	.	4.16823	28.4795	23.9112	981
chr2	118763258	118763978	SRR8861834-79_trimmed.fq.sort.sort.q10.rmdup.narrowPeak_peak_10180	54	.	2.79247	8.2023	5.46612	385
chr2	118780227	118780537	SRR8861834-79_trimmed.fq.sort.sort.q10.rmdup.narrowPeak_peak_10181	70	.	3.32594	9.98208	7.09926	174
chr2	118780707	118781410	SRR8861834-79_trimmed.fq.sort.sort.q10.rmdup.narrowPeak_peak_10182	46	.	2.83086	7.31887	4.65782	566
chr2	118886998	118887287	SRR8861834-79_trimmed.fq.sort.sort.q10.rmdup.narrowPeak_peak_10183	32	.	2.16316	5.7697	3.24732	112
chr2	118887780	118888015	SRR8861834-79_trimmed.fq.sort.sort.q10.rmdup.narrowPeak_peak_10184	22	.	1.95676	4.70017	2.28873	22
chr2	118896335	118896681	SRR8861834-79_trimmed.fq.sort.sort.q10.rmdup.narrowPeak_peak_10185	56	.	1.7681	8.43433	5.67831	119
chr2	118896758	118898111	SRR8861834-79_trimmed.fq.sort.sort.q10.rmdup.narrowPeak_peak_10186	63	.	1.79668	9.13653	6.3224	1116
chr2	118902575	118903675	SRR8861834-79_trimmed.fq.sort.sort.q10.rmdup.narrowPeak_peak_10187	83	.	2.11722	11.3898	8.3917	485
chr2	118936715	118937009	SRR8861834-79_trimmed.fq.sort.sort.q10.rmdup.narrowPeak_peak_10188	116	.	4.99412	14.9373	11.6413	114
chr2	118973956	118976077	SRR8861834-79_trimmed.fq.sort.sort.q10.rmdup.narrowPeak_peak_10189	124	.	2.6472	15.7992	12.428	1683
chr2	118977094	118977570	SRR8861834-79_trimmed.fq.sort.sort.q10.rmdup.narrowPeak_peak_10190	60	.	2.14454	8.85617	6.06551	126
chr2	118995625	118995785	SRR8861834-79_trimmed.fq.sort.sort.q10.rmdup.narrowPeak_peak_10191	42	.	2.71924	6.8996	4.27569	105
chr2	118996435	118996702	SRR8861834-79_trimmed.fq.sort.sort.q10.rmdup.narrowPeak_peak_10192	43	.	2.74537	6.99837	4.36473	150
chr2	119166054	119166428	SRR8861834-79_trimmed.fq.sort.sort.q10.rmdup.narrowPeak_peak_10193	123	.	3.40136	15.7402	12.3747	236
chr2	119166598	119167520	SRR8861834-79_trimmed.fq.sort.sort.q10.rmdup.narrowPeak_peak_10194	163	.	3.83295	20.0631	16.3008	395
chr2	119167591	119167828	SRR8861834-79_trimmed.fq.sort.sort.q10.rmdup.narrowPeak_peak_10195	65	.	2.71865	9.35088	6.51947	104
chr2	119168166	119168389	SRR8861834-79_trimmed.fq.sort.sort.q10.rmdup.narrowPeak_peak_10196	57	.	2.61021	8.46786	5.70907	125
chr2	119235862	119239218	SRR8861834-79_trimmed.fq.sort.sort.q10.rmdup.narrowPeak_peak_10197	158	.	2.56037	19.5943	15.8765	1666
chr2	119254180	119255854	SRR8861834-79_trimmed.fq.sort.sort.q10.rmdup.narrowPeak_peak_10198	118	.	3.14313	15.199	11.8799	1168
chr2	119269746	119270928	SRR8861834-79_trimmed.fq.sort.sort.q10.rmdup.narrowPeak_peak_10199	97	.	3.327	12.8651	9.74523	568
chr2	119321681	119322059	SRR8861834-79_trimmed.fq.sort.sort.q10.rmdup.narrowPeak_peak_10200	63	.	1.78511	9.1611	6.34494	283
chr2	119323233	119323602	SRR8861834-79_trimmed.fq.sort.sort.q10.rmdup.narrowPeak_peak_10201	45	.	1.62448	7.2077	4.55601	238
chr2	119325741	119325938	SRR8861834-79_trimmed.fq.sort.sort.q10.rmdup.narrowPeak_peak_10202	31	.	1.51495	5.67304	3.16213	103
chr2	119350232	119351081	SRR8861834-79_trimmed.fq.sort.sort.q10.rmdup.narrowPeak_peak_10203	141	.	3.28587	17.6548	14.1181	394
chr2	119351200	119351952	SRR8861834-79_trimmed.fq.sort.sort.q10.rmdup.narrowPeak_peak_10204	160	.	3.5265	19.8142	16.0752	379
chr2	119352350	119352525	SRR8861834-79_trimmed.fq.sort.sort.q10.rmdup.narrowPeak_peak_10205	32	.	2.13426	5.82537	3.29795	106
chr2	119670662	119670822	SRR8861834-79_trimmed.fq.sort.sort.q10.rmdup.narrowPeak_peak_10206	42	.	3.25595	6.91798	4.29254	113
chr2	119672343	119672562	SRR8861834-79_trimmed.fq.sort.sort.q10.rmdup.narrowPeak_peak_10207	34	.	3.12891	5.96617	3.42599	107
chr2	119736852	119738030	SRR8861834-79_trimmed.fq.sort.sort.q10.rmdup.narrowPeak_peak_10208	114	.	3.33724	14.6929	11.4178	746
chr2	119742641	119744993	SRR8861834-79_trimmed.fq.sort.sort.q10.rmdup.narrowPeak_peak_10209	249	.	3.00412	29.6426	24.9792	855
chr2	119750014	119750263	SRR8861834-79_trimmed.fq.sort.sort.q10.rmdup.narrowPeak_peak_10210	28	.	1.75841	5.31178	2.83517	95
chr2	119757507	119758070	SRR8861834-79_trimmed.fq.sort.sort.q10.rmdup.narrowPeak_peak_10211	112	.	2.14679	14.4717	11.2155	331
chr2	119758239	119759912	SRR8861834-79_trimmed.fq.sort.sort.q10.rmdup.narrowPeak_peak_10212	149	.	2.4014	18.62	14.9943	1142
chr2	119759969	119760770	SRR8861834-79_trimmed.fq.sort.sort.q10.rmdup.narrowPeak_peak_10213	97	.	2.14428	12.8168	9.70101	315
chr2	119797322	119797690	SRR8861834-79_trimmed.fq.sort.sort.q10.rmdup.narrowPeak_peak_10214	52	.	2.62686	7.93746	5.2233	217
chr2	119797752	119798738	SRR8861834-79_trimmed.fq.sort.sort.q10.rmdup.narrowPeak_peak_10215	67	.	2.86011	9.55951	6.71144	869
chr2	119862513	119862684	SRR8861834-79_trimmed.fq.sort.sort.q10.rmdup.narrowPeak_peak_10216	43	.	3.11565	6.94182	4.31441	101
chr2	119870983	119871217	SRR8861834-79_trimmed.fq.sort.sort.q10.rmdup.narrowPeak_peak_10217	32	.	2.66175	5.73089	3.21459	92
chr2	120075845	120076359	SRR8861834-79_trimmed.fq.sort.sort.q10.rmdup.narrowPeak_peak_10218	139	.	3.90407	17.5159	13.9917	225
chr2	120076556	120077466	SRR8861834-79_trimmed.fq.sort.sort.q10.rmdup.narrowPeak_peak_10219	164	.	4.20639	20.2142	16.4368	260
chr2	120244168	120244525	SRR8861834-79_trimmed.fq.sort.sort.q10.rmdup.narrowPeak_peak_10220	44	.	2.73723	7.1334	4.48821	266
chr2	120244736	120244978	SRR8861834-79_trimmed.fq.sort.sort.q10.rmdup.narrowPeak_peak_10221	63	.	3.07309	9.19621	6.37717	122
chr2	120245034	120245268	SRR8861834-79_trimmed.fq.sort.sort.q10.rmdup.narrowPeak_peak_10222	36	.	2.59197	6.26197	3.69534	112
chr2	120245685	120245931	SRR8861834-79_trimmed.fq.sort.sort.q10.rmdup.narrowPeak_peak_10223	46	.	2.78528	7.31904	4.65795	136
chr2	120976432	120976679	SRR8861834-79_trimmed.fq.sort.sort.q10.rmdup.narrowPeak_peak_10224	34	.	2.32062	5.96087	3.42118	155
chr2	120976731	120977325	SRR8861834-79_trimmed.fq.sort.sort.q10.rmdup.narrowPeak_peak_10225	70	.	2.8536	9.88108	7.00617	277
chr2	120977383	120978205	SRR8861834-79_trimmed.fq.sort.sort.q10.rmdup.narrowPeak_peak_10226	110	.	3.37669	14.2407	11.0043	566
chr2	121289928	121291193	SRR8861834-79_trimmed.fq.sort.sort.q10.rmdup.narrowPeak_peak_10227	108	.	3.26645	14.071	10.8496	941
chr2	121291287	121291486	SRR8861834-79_trimmed.fq.sort.sort.q10.rmdup.narrowPeak_peak_10228	22	.	2.02559	4.69566	2.28457	75
chr2	121296594	121297192	SRR8861834-79_trimmed.fq.sort.sort.q10.rmdup.narrowPeak_peak_10229	74	.	2.4699	10.3449	7.43286	331
chr2	121297495	121297883	SRR8861834-79_trimmed.fq.sort.sort.q10.rmdup.narrowPeak_peak_10230	55	.	2.26993	8.29508	5.5505	305
chr2	121358901	121359210	SRR8861834-79_trimmed.fq.sort.sort.q10.rmdup.narrowPeak_peak_10231	21	.	2.06465	4.596	2.2	264
chr2	121359382	121360002	SRR8861834-79_trimmed.fq.sort.sort.q10.rmdup.narrowPeak_peak_10232	56	.	2.6253	8.39196	5.63939	361
chr2	121804758	121806549	SRR8861834-79_trimmed.fq.sort.sort.q10.rmdup.narrowPeak_peak_10236	155	.	2.75067	19.283	15.5946	1003
chr2	121807943	121808118	SRR8861834-79_trimmed.fq.sort.sort.q10.rmdup.narrowPeak_peak_10237	61	.	2.09452	8.91325	6.11811	103
chr2	121808254	121808522	SRR8861834-79_trimmed.fq.sort.sort.q10.rmdup.narrowPeak_peak_10238	83	.	2.2841	11.3213	8.32876	158
chr2	121834303	121834822	SRR8861834-79_trimmed.fq.sort.sort.q10.rmdup.narrowPeak_peak_10239	65	.	4.00128	9.37305	6.53987	415
chr2	121835500	121835660	SRR8861834-79_trimmed.fq.sort.sort.q10.rmdup.narrowPeak_peak_10240	25	.	2.86624	4.95357	2.51588	99
chr2	121864746	121864920	SRR8861834-79_trimmed.fq.sort.sort.q10.rmdup.narrowPeak_peak_10241	61	.	3.93886	8.9391	6.14112	111
chr2	122297945	122298288	SRR8861834-79_trimmed.fq.sort.sort.q10.rmdup.narrowPeak_peak_10242	36	.	1.53526	6.24986	3.6843	142
chr2	122299922	122300621	SRR8861834-79_trimmed.fq.sort.sort.q10.rmdup.narrowPeak_peak_10243	45	.	1.59815	7.2495	4.59423	249
chr2	122301033	122301452	SRR8861834-79_trimmed.fq.sort.sort.q10.rmdup.narrowPeak_peak_10244	42	.	1.5949	6.86203	4.24134	277
chr2	122301894	122302252	SRR8861834-79_trimmed.fq.sort.sort.q10.rmdup.narrowPeak_peak_10245	38	.	1.57849	6.46002	3.87434	201
chr2	122312317	122312488	SRR8861834-79_trimmed.fq.sort.sort.q10.rmdup.narrowPeak_peak_10246	33	.	1.72953	5.93571	3.3984	105
chr2	122312879	122314517	SRR8861834-79_trimmed.fq.sort.sort.q10.rmdup.narrowPeak_peak_10247	167	.	2.65491	20.5297	16.7225	499
chr2	122337198	122337834	SRR8861834-79_trimmed.fq.sort.sort.q10.rmdup.narrowPeak_peak_10248	72	.	3.78406	10.1054	7.21282	483
chr2	122338242	122338672	SRR8861834-79_trimmed.fq.sort.sort.q10.rmdup.narrowPeak_peak_10249	57	.	3.44149	8.56533	5.79877	124
chr2	122370035	122370358	SRR8861834-79_trimmed.fq.sort.sort.q10.rmdup.narrowPeak_peak_10250	74	.	4.2671	10.346	7.43319	122
chr2	122610672	122611249	SRR8861834-79_trimmed.fq.sort.sort.q10.rmdup.narrowPeak_peak_10251	114	.	3.51459	14.7396	11.4605	284
chr2	122611467	122611697	SRR8861834-79_trimmed.fq.sort.sort.q10.rmdup.narrowPeak_peak_10252	87	.	3.15292	11.7788	8.74866	108
chr2	122637353	122638043	SRR8861834-79_trimmed.fq.sort.sort.q10.rmdup.narrowPeak_peak_10253	67	.	2.94118	9.58225	6.73231	376
chr2	122638239	122638461	SRR8861834-79_trimmed.fq.sort.sort.q10.rmdup.narrowPeak_peak_10254	66	.	2.88513	9.50159	6.65811	124
chr2	122638517	122639317	SRR8861834-79_trimmed.fq.sort.sort.q10.rmdup.narrowPeak_peak_10255	128	.	3.70221	16.2085	12.8015	151
chr2	122700807	122701099	SRR8861834-79_trimmed.fq.sort.sort.q10.rmdup.narrowPeak_peak_10257	42	.	3.1746	6.9058	4.28136	157
chr2	122763845	122764331	SRR8861834-79_trimmed.fq.sort.sort.q10.rmdup.narrowPeak_peak_10258	35	.	2.20558	6.09734	3.54545	95
chr2	122765451	122765861	SRR8861834-79_trimmed.fq.sort.sort.q10.rmdup.narrowPeak_peak_10259	52	.	2.45508	7.92892	5.21547	246
chr2	122765969	122766142	SRR8861834-79_trimmed.fq.sort.sort.q10.rmdup.narrowPeak_peak_10260	30	.	2.14525	5.57398	3.07236	133
chr2	124089632	124092214	SRR8861834-79_trimmed.fq.sort.sort.q10.rmdup.narrowPeak_peak_10261	200	.	2.82069	24.1819	20.0219	1021
chr2	124611022	124612156	SRR8861834-79_trimmed.fq.sort.sort.q10.rmdup.narrowPeak_peak_10262	90	.	3.07038	12.15	9.08921	499
chr2	125125268	125125623	SRR8861834-79_trimmed.fq.sort.sort.q10.rmdup.narrowPeak_peak_10263	26	.	2.95415	5.1597	2.69791	222
chr2	125136454	125136763	SRR8861834-79_trimmed.fq.sort.sort.q10.rmdup.narrowPeak_peak_10264	79	.	3.77402	10.8548	7.90105	170
chr2	125136852	125137425	SRR8861834-79_trimmed.fq.sort.sort.q10.rmdup.narrowPeak_peak_10265	77	.	3.7398	10.7409	7.79632	155
chr2	125494051	125494482	SRR8861834-79_trimmed.fq.sort.sort.q10.rmdup.narrowPeak_peak_10266	40	.	2.05746	6.62731	4.02705	345
chr2	125494826	125495023	SRR8861834-79_trimmed.fq.sort.sort.q10.rmdup.narrowPeak_peak_10267	37	.	2.04066	6.32996	3.75725	72
chr2	125496390	125496692	SRR8861834-79_trimmed.fq.sort.sort.q10.rmdup.narrowPeak_peak_10268	56	.	2.31557	8.36748	5.61697	138
chr2	125507863	125508192	SRR8861834-79_trimmed.fq.sort.sort.q10.rmdup.narrowPeak_peak_10269	46	.	2.18879	7.30296	4.64326	61
chr2	125721415	125721616	SRR8861834-79_trimmed.fq.sort.sort.q10.rmdup.narrowPeak_peak_10270	57	.	2.23151	8.47667	5.71725	141
chr2	125721759	125723674	SRR8861834-79_trimmed.fq.sort.sort.q10.rmdup.narrowPeak_peak_10271	205	.	3.41379	24.7196	20.5062	1433
chr2	126551524	126554617	SRR8861834-79_trimmed.fq.sort.sort.q10.rmdup.narrowPeak_peak_10272	181	.	2.8607	22.0844	18.1252	2356
chr2	127164089	127164270	SRR8861834-79_trimmed.fq.sort.sort.q10.rmdup.narrowPeak_peak_10273	48	.	3.38983	7.50015	4.82384	102
chr2	127187793	127187953	SRR8861834-79_trimmed.fq.sort.sort.q10.rmdup.narrowPeak_peak_10274	42	.	3.21948	6.81993	4.20289	56
chr2	127319178	127319356	SRR8861834-79_trimmed.fq.sort.sort.q10.rmdup.narrowPeak_peak_10275	32	.	3.11826	5.73891	3.21939	40
chr2	127335497	127336339	SRR8861834-79_trimmed.fq.sort.sort.q10.rmdup.narrowPeak_peak_10276	86	.	2.82178	11.6252	8.60804	456
chr2	127336451	127337750	SRR8861834-79_trimmed.fq.sort.sort.q10.rmdup.narrowPeak_peak_10277	186	.	3.78641	22.6469	18.6329	534
chr2	127363277	127365264	SRR8861834-79_trimmed.fq.sort.sort.q10.rmdup.narrowPeak_peak_10278	157	.	2.37886	19.4277	15.7257	1310
chr2	127365476	127366067	SRR8861834-79_trimmed.fq.sort.sort.q10.rmdup.narrowPeak_peak_10279	45	.	1.75616	7.20629	4.55472	110
chr2	127366126	127366290	SRR8861834-79_trimmed.fq.sort.sort.q10.rmdup.narrowPeak_peak_10280	29	.	1.63976	5.40829	2.92246	23
chr2	127366414	127366701	SRR8861834-79_trimmed.fq.sort.sort.q10.rmdup.narrowPeak_peak_10281	27	.	1.63084	5.17786	2.71433	144
chr2	127415739	127416265	SRR8861834-79_trimmed.fq.sort.sort.q10.rmdup.narrowPeak_peak_10282	37	.	3.28238	6.33961	3.76419	185
chr2	127451753	127452113	SRR8861834-79_trimmed.fq.sort.sort.q10.rmdup.narrowPeak_peak_10283	58	.	2.84257	8.59478	5.82565	131
chr2	127452204	127452479	SRR8861834-79_trimmed.fq.sort.sort.q10.rmdup.narrowPeak_peak_10284	53	.	2.76968	8.1032	5.37522	124
chr2	127453077	127453327	SRR8861834-79_trimmed.fq.sort.sort.q10.rmdup.narrowPeak_peak_10285	43	.	2.60883	6.93643	4.30943	102
chr2	127481050	127482157	SRR8861834-79_trimmed.fq.sort.sort.q10.rmdup.narrowPeak_peak_10286	79	.	2.16296	10.8817	7.92585	381
chr2	127482838	127484557	SRR8861834-79_trimmed.fq.sort.sort.q10.rmdup.narrowPeak_peak_10287	141	.	2.55719	17.6674	14.1296	657
chr2	127521619	127521924	SRR8861834-79_trimmed.fq.sort.sort.q10.rmdup.narrowPeak_peak_10288	45	.	3.0543	7.15478	4.50781	185
chr2	127539757	127542517	SRR8861834-79_trimmed.fq.sort.sort.q10.rmdup.narrowPeak_peak_10289	152	.	2.448	18.8933	15.2418	507
chr2	127654290	127654465	SRR8861834-79_trimmed.fq.sort.sort.q10.rmdup.narrowPeak_peak_10290	44	.	1.76965	7.05686	4.41823	96
chr2	127654747	127655031	SRR8861834-79_trimmed.fq.sort.sort.q10.rmdup.narrowPeak_peak_10291	49	.	1.80599	7.58622	4.90256	89
chr2	127655201	127657716	SRR8861834-79_trimmed.fq.sort.sort.q10.rmdup.narrowPeak_peak_10292	104	.	2.17294	13.5981	10.4165	1109
chr2	127696858	127697030	SRR8861834-79_trimmed.fq.sort.sort.q10.rmdup.narrowPeak_peak_10293	38	.	2.71943	6.4081	3.82679	154
chr2	127838576	127840487	SRR8861834-79_trimmed.fq.sort.sort.q10.rmdup.narrowPeak_peak_10295	213	.	3.13639	25.6918	21.3823	540
chr2	127840714	127840910	SRR8861834-79_trimmed.fq.sort.sort.q10.rmdup.narrowPeak_peak_10296	37	.	1.89608	6.27932	3.71115	138
chr2	127905793	127905995	SRR8861834-79_trimmed.fq.sort.sort.q10.rmdup.narrowPeak_peak_10297	63	.	3.23686	9.21288	6.39247	125
chr2	128122650	128125493	SRR8861834-79_trimmed.fq.sort.sort.q10.rmdup.narrowPeak_peak_10298	257	.	3.73134	30.4419	25.7157	1912
chr2	128863494	128864681	SRR8861834-79_trimmed.fq.sort.sort.q10.rmdup.narrowPeak_peak_10299	116	.	3.41297	14.8938	11.6018	1028
chr2	128864955	128865115	SRR8861834-79_trimmed.fq.sort.sort.q10.rmdup.narrowPeak_peak_10300	42	.	2.4426	6.91496	4.28982	89
chr2	128865283	128865575	SRR8861834-79_trimmed.fq.sort.sort.q10.rmdup.narrowPeak_peak_10301	47	.	2.51595	7.40614	4.73764	149
chr2	128865729	128865985	SRR8861834-79_trimmed.fq.sort.sort.q10.rmdup.narrowPeak_peak_10302	26	.	2.17337	5.07492	2.62499	51
chr2	128892029	128893268	SRR8861834-79_trimmed.fq.sort.sort.q10.rmdup.narrowPeak_peak_10303	96	.	4.27996	12.7759	9.66338	400
chr2	129037743	129039944	SRR8861834-79_trimmed.fq.sort.sort.q10.rmdup.narrowPeak_peak_10304	187	.	3.16495	22.7404	18.7167	1034
chr2	129040106	129040271	SRR8861834-79_trimmed.fq.sort.sort.q10.rmdup.narrowPeak_peak_10305	40	.	1.98613	6.65249	4.05005	101
chr2	129173438	129173614	SRR8861834-79_trimmed.fq.sort.sort.q10.rmdup.narrowPeak_peak_10306	37	.	3.26797	6.30487	3.73433	86
chr2	129173822	129173982	SRR8861834-79_trimmed.fq.sort.sort.q10.rmdup.narrowPeak_peak_10307	51	.	3.61635	7.86113	5.15349	110
chr2	129300330	129300682	SRR8861834-79_trimmed.fq.sort.sort.q10.rmdup.narrowPeak_peak_10308	63	.	3.90137	9.11318	6.3009	90
chr2	129300907	129301069	SRR8861834-79_trimmed.fq.sort.sort.q10.rmdup.narrowPeak_peak_10309	39	.	3.27715	6.5426	3.9496	65
chr2	129301522	129301786	SRR8861834-79_trimmed.fq.sort.sort.q10.rmdup.narrowPeak_peak_10310	37	.	3.18955	6.32249	3.75042	117
chr2	129573941	129575119	SRR8861834-79_trimmed.fq.sort.sort.q10.rmdup.narrowPeak_peak_10312	84	.	2.79961	11.4875	8.48135	1019
chr2	129575331	129575640	SRR8861834-79_trimmed.fq.sort.sort.q10.rmdup.narrowPeak_peak_10313	52	.	2.43803	7.96951	5.2527	86
chr2	129593817	129594579	SRR8861834-79_trimmed.fq.sort.sort.q10.rmdup.narrowPeak_peak_10314	100	.	3.85049	13.2401	10.0888	397
chr2	129698105	129700559	SRR8861834-79_trimmed.fq.sort.sort.q10.rmdup.narrowPeak_peak_10315	124	.	2.73746	15.8616	12.485	1183
chr2	129908440	129908932	SRR8861834-79_trimmed.fq.sort.sort.q10.rmdup.narrowPeak_peak_10316	85	.	3.90984	11.5726	8.55959	332
chr2	129954779	129955595	SRR8861834-79_trimmed.fq.sort.sort.q10.rmdup.narrowPeak_peak_10317	117	.	4.92126	15.0719	11.7643	347
chr2	130294102	130294412	SRR8861834-79_trimmed.fq.sort.sort.q10.rmdup.narrowPeak_peak_10318	28	.	1.9305	5.36236	2.88092	143
chr2	130295870	130297651	SRR8861834-79_trimmed.fq.sort.sort.q10.rmdup.narrowPeak_peak_10319	197	.	3.46911	23.8396	19.7106	520
chr2	130359861	130360043	SRR8861834-79_trimmed.fq.sort.sort.q10.rmdup.narrowPeak_peak_10320	24	.	1.55753	4.85073	2.42351	85
chr2	130360591	130360824	SRR8861834-79_trimmed.fq.sort.sort.q10.rmdup.narrowPeak_peak_10321	81	.	1.92029	11.1065	8.13153	98
chr2	130361202	130362795	SRR8861834-79_trimmed.fq.sort.sort.q10.rmdup.narrowPeak_peak_10322	100	.	2.00269	13.1531	10.0091	497
chr2	130448091	130448799	SRR8861834-79_trimmed.fq.sort.sort.q10.rmdup.narrowPeak_peak_10323	113	.	4.47691	14.6526	11.381	404
chr2	130448943	130449836	SRR8861834-79_trimmed.fq.sort.sort.q10.rmdup.narrowPeak_peak_10324	133	.	4.82126	16.8114	13.3511	205
chr2	130575917	130576486	SRR8861834-79_trimmed.fq.sort.sort.q10.rmdup.narrowPeak_peak_10325	66	.	1.80027	9.5059	6.662	410
chr2	130577204	130577522	SRR8861834-79_trimmed.fq.sort.sort.q10.rmdup.narrowPeak_peak_10326	41	.	1.59896	6.70875	4.10136	183
chr2	130578429	130579575	SRR8861834-79_trimmed.fq.sort.sort.q10.rmdup.narrowPeak_peak_10327	67	.	1.73079	9.62457	6.77122	1063
chr2	130579734	130580259	SRR8861834-79_trimmed.fq.sort.sort.q10.rmdup.narrowPeak_peak_10328	53	.	1.66164	8.09632	5.36903	272
chr2	130580316	130580617	SRR8861834-79_trimmed.fq.sort.sort.q10.rmdup.narrowPeak_peak_10329	31	.	1.53367	5.64955	3.14083	150
chr2	130581349	130582287	SRR8861834-79_trimmed.fq.sort.sort.q10.rmdup.narrowPeak_peak_10330	57	.	1.7382	8.49143	5.73079	211
chr2	130634264	130635272	SRR8861834-79_trimmed.fq.sort.sort.q10.rmdup.narrowPeak_peak_10331	89	.	2.3865	12.0395	8.98774	563
chr2	130635380	130637012	SRR8861834-79_trimmed.fq.sort.sort.q10.rmdup.narrowPeak_peak_10332	136	.	2.67176	17.1396	13.6497	970
chr2	130695707	130697152	SRR8861834-79_trimmed.fq.sort.sort.q10.rmdup.narrowPeak_peak_10333	140	.	2.68068	17.549	14.022	697
chr2	130697611	130698368	SRR8861834-79_trimmed.fq.sort.sort.q10.rmdup.narrowPeak_peak_10334	110	.	2.48434	14.3169	11.0737	650
chr2	130698450	130698801	SRR8861834-79_trimmed.fq.sort.sort.q10.rmdup.narrowPeak_peak_10335	45	.	1.95865	7.18546	4.5358	205
chr2	131040142	131041197	SRR8861834-79_trimmed.fq.sort.sort.q10.rmdup.narrowPeak_peak_10336	105	.	2.66547	13.7859	10.5882	647
chr2	131041628	131042661	SRR8861834-79_trimmed.fq.sort.sort.q10.rmdup.narrowPeak_peak_10337	229	.	3.59938	27.4162	22.9414	436
chr2	131053123	131056172	SRR8861834-79_trimmed.fq.sort.sort.q10.rmdup.narrowPeak_peak_10338	204	.	2.95162	24.6329	20.4281	2186
chr2	131062580	131064213	SRR8861834-79_trimmed.fq.sort.sort.q10.rmdup.narrowPeak_peak_10339	146	.	3.30475	18.2264	14.6373	1263
chr2	131064492	131065062	SRR8861834-79_trimmed.fq.sort.sort.q10.rmdup.narrowPeak_peak_10340	113	.	2.97515	14.6315	11.3616	143
chr2	131170361	131173319	SRR8861834-79_trimmed.fq.sort.sort.q10.rmdup.narrowPeak_peak_10341	169	.	2.86956	20.7769	16.9458	1510
chr2	131173373	131173613	SRR8861834-79_trimmed.fq.sort.sort.q10.rmdup.narrowPeak_peak_10342	31	.	1.83049	5.69149	3.17893	143
chr2	131545760	131548306	SRR8861834-79_trimmed.fq.sort.sort.q10.rmdup.narrowPeak_peak_10343	197	.	2.8612	23.8469	19.7173	833
chr2	131560661	131560825	SRR8861834-79_trimmed.fq.sort.sort.q10.rmdup.narrowPeak_peak_10344	33	.	1.5617	5.83365	3.30552	89
chr2	131560924	131561157	SRR8861834-79_trimmed.fq.sort.sort.q10.rmdup.narrowPeak_peak_10345	41	.	1.61555	6.72283	4.11421	147
chr2	131561256	131562473	SRR8861834-79_trimmed.fq.sort.sort.q10.rmdup.narrowPeak_peak_10346	109	.	1.97903	14.1965	10.9639	247
chr2	131562636	131562803	SRR8861834-79_trimmed.fq.sort.sort.q10.rmdup.narrowPeak_peak_10347	25	.	1.51676	4.97477	2.53501	87
chr2	131562938	131564036	SRR8861834-79_trimmed.fq.sort.sort.q10.rmdup.narrowPeak_peak_10348	70	.	1.81858	9.96997	7.08813	683
chr2	131813399	131813914	SRR8861834-79_trimmed.fq.sort.sort.q10.rmdup.narrowPeak_peak_10349	59	.	3.41659	8.7187	5.93932	268
chr2	131814010	131814619	SRR8861834-79_trimmed.fq.sort.sort.q10.rmdup.narrowPeak_peak_10350	58	.	3.39738	8.65817	5.88373	474
chr2	131952764	131954694	SRR8861834-79_trimmed.fq.sort.sort.q10.rmdup.narrowPeak_peak_10351	212	.	3.70132	25.5881	21.2882	1095
chr2	132027824	132029857	SRR8861834-79_trimmed.fq.sort.sort.q10.rmdup.narrowPeak_peak_10352	191	.	3.25915	23.2463	19.174	1420
chr2	132145351	132146236	SRR8861834-79_trimmed.fq.sort.sort.q10.rmdup.narrowPeak_peak_10353	179	.	4.41093	21.8874	17.9475	690
chr2	132146337	132146846	SRR8861834-79_trimmed.fq.sort.sort.q10.rmdup.narrowPeak_peak_10354	90	.	3.25485	12.0734	9.019	141
chr2	132159806	132159997	SRR8861834-79_trimmed.fq.sort.sort.q10.rmdup.narrowPeak_peak_10355	36	.	3.14371	6.20626	3.64464	74
chr2	132383950	132385901	SRR8861834-79_trimmed.fq.sort.sort.q10.rmdup.narrowPeak_peak_10356	242	.	4.25532	28.8329	24.2363	931
chr2	132488476	132488652	SRR8861834-79_trimmed.fq.sort.sort.q10.rmdup.narrowPeak_peak_10357	48	.	3.46803	7.4786	4.80405	49
chr2	132780607	132781515	SRR8861834-79_trimmed.fq.sort.sort.q10.rmdup.narrowPeak_peak_10358	124	.	4.22615	15.8666	12.4897	705
chr2	132877985	132879655	SRR8861834-79_trimmed.fq.sort.sort.q10.rmdup.narrowPeak_peak_10359	215	.	3.43608	25.8487	21.5235	877
chr2	132879763	132880931	SRR8861834-79_trimmed.fq.sort.sort.q10.rmdup.narrowPeak_peak_10360	89	.	2.49004	12.0192	8.96909	209
chr2	132908373	132908830	SRR8861834-79_trimmed.fq.sort.sort.q10.rmdup.narrowPeak_peak_10361	50	.	3.57143	7.74607	5.04799	124
chr2	132908892	132909094	SRR8861834-79_trimmed.fq.sort.sort.q10.rmdup.narrowPeak_peak_10362	60	.	3.81563	8.88743	6.09427	106
chr2	132943556	132944437	SRR8861834-79_trimmed.fq.sort.sort.q10.rmdup.narrowPeak_peak_10363	89	.	2.19338	11.9465	8.90253	327
chr2	132944736	132947217	SRR8861834-79_trimmed.fq.sort.sort.q10.rmdup.narrowPeak_peak_10364	138	.	2.51678	17.3251	13.8186	1282
chr2	133114958	133115162	SRR8861834-79_trimmed.fq.sort.sort.q10.rmdup.narrowPeak_peak_10365	43	.	2.77778	6.95052	4.3223	60
chr2	133138946	133139368	SRR8861834-79_trimmed.fq.sort.sort.q10.rmdup.narrowPeak_peak_10366	68	.	2.92916	9.71074	6.84968	304
chr2	133552463	133552625	SRR8861834-79_trimmed.fq.sort.sort.q10.rmdup.narrowPeak_peak_10367	27	.	1.9463	5.21757	2.7502	86
chr2	133552739	133552963	SRR8861834-79_trimmed.fq.sort.sort.q10.rmdup.narrowPeak_peak_10368	42	.	2.1354	6.85175	4.23196	95
chr2	133553014	133554659	SRR8861834-79_trimmed.fq.sort.sort.q10.rmdup.narrowPeak_peak_10369	117	.	2.90328	15.0206	11.7177	424
chr2	134786978	134787701	SRR8861834-79_trimmed.fq.sort.sort.q10.rmdup.narrowPeak_peak_10370	106	.	4.01331	13.8738	10.669	517
chr2	135660153	135660389	SRR8861834-79_trimmed.fq.sort.sort.q10.rmdup.narrowPeak_peak_10371	32	.	3.11826	5.73891	3.21939	142
chr2	135660685	135660896	SRR8861834-79_trimmed.fq.sort.sort.q10.rmdup.narrowPeak_peak_10372	49	.	3.61062	7.6017	4.91553	86
chr2	136050524	136051948	SRR8861834-79_trimmed.fq.sort.sort.q10.rmdup.narrowPeak_peak_10373	87	.	3.37838	11.7645	8.73575	127
chr2	136057420	136060047	SRR8861834-79_trimmed.fq.sort.sort.q10.rmdup.narrowPeak_peak_10374	213	.	3.12968	25.6142	21.3119	1139
chr2	136386182	136387456	SRR8861834-79_trimmed.fq.sort.sort.q10.rmdup.narrowPeak_peak_10375	71	.	3.2379	10.0708	7.18083	1070
chr2	136711085	136711283	SRR8861834-79_trimmed.fq.sort.sort.q10.rmdup.narrowPeak_peak_10376	51	.	2.49446	7.86411	5.15617	124
chr2	136711821	136713260	SRR8861834-79_trimmed.fq.sort.sort.q10.rmdup.narrowPeak_peak_10377	138	.	3.51958	17.3859	13.8741	697
chr2	136713493	136713857	SRR8861834-79_trimmed.fq.sort.sort.q10.rmdup.narrowPeak_peak_10378	37	.	2.28897	6.29368	3.72421	221
chr2	137114866	137116280	SRR8861834-79_trimmed.fq.sort.sort.q10.rmdup.narrowPeak_peak_10379	321	.	5.8649	37.3578	32.1634	696
chr2	137705070	137705636	SRR8861834-79_trimmed.fq.sort.sort.q10.rmdup.narrowPeak_peak_10380	76	.	3.41833	10.562	7.63186	311
chr2	137705721	137705951	SRR8861834-79_trimmed.fq.sort.sort.q10.rmdup.narrowPeak_peak_10381	37	.	2.67923	6.26749	3.70029	100
chr2	137706011	137706803	SRR8861834-79_trimmed.fq.sort.sort.q10.rmdup.narrowPeak_peak_10382	77	.	3.45407	10.6993	7.75802	626
chr2	139675712	139676002	SRR8861834-79_trimmed.fq.sort.sort.q10.rmdup.narrowPeak_peak_10383	45	.	2.81096	7.24465	4.58978	149
chr2	139676190	139677154	SRR8861834-79_trimmed.fq.sort.sort.q10.rmdup.narrowPeak_peak_10384	117	.	3.96825	15.0815	11.773	231
chr2	140396000	140397510	SRR8861834-79_trimmed.fq.sort.sort.q10.rmdup.narrowPeak_peak_10385	164	.	4.90966	20.2342	16.4551	399
chr2	140869265	140869436	SRR8861834-79_trimmed.fq.sort.sort.q10.rmdup.narrowPeak_peak_10386	24	.	2.74566	4.83293	2.40749	76
chr2	143094535	143094733	SRR8861834-79_trimmed.fq.sort.sort.q10.rmdup.narrowPeak_peak_10387	31	.	3.02297	5.70388	3.19007	42
chr2	143094810	143095046	SRR8861834-79_trimmed.fq.sort.sort.q10.rmdup.narrowPeak_peak_10388	55	.	3.67197	8.25284	5.51248	159
chr2	143095358	143095646	SRR8861834-79_trimmed.fq.sort.sort.q10.rmdup.narrowPeak_peak_10389	44	.	3.41615	7.11459	4.47105	240
chr2	143546992	143548693	SRR8861834-79_trimmed.fq.sort.sort.q10.rmdup.narrowPeak_peak_10390	277	.	3.38923	32.6082	27.7107	935
chr2	143548793	143549565	SRR8861834-79_trimmed.fq.sort.sort.q10.rmdup.narrowPeak_peak_10391	46	.	1.93601	7.31139	4.65097	110
chr2	143861933	143862629	SRR8861834-79_trimmed.fq.sort.sort.q10.rmdup.narrowPeak_peak_10392	65	.	3.39847	9.34538	6.51442	363
chr2	143862829	143863015	SRR8861834-79_trimmed.fq.sort.sort.q10.rmdup.narrowPeak_peak_10393	46	.	3.02506	7.25678	4.60093	88
chr2	143863089	143863430	SRR8861834-79_trimmed.fq.sort.sort.q10.rmdup.narrowPeak_peak_10394	27	.	2.58844	5.19179	2.72684	252
chr2	144329930	144331975	SRR8861834-79_trimmed.fq.sort.sort.q10.rmdup.narrowPeak_peak_10395	74	.	1.85091	10.3831	7.46741	1829
chr2	144332292	144333633	SRR8861834-79_trimmed.fq.sort.sort.q10.rmdup.narrowPeak_peak_10396	57	.	1.76321	8.54849	5.78332	871
chr2	144454512	144454672	SRR8861834-79_trimmed.fq.sort.sort.q10.rmdup.narrowPeak_peak_10397	40	.	2.75533	6.70066	4.09402	100
chr2	144525378	144525677	SRR8861834-79_trimmed.fq.sort.sort.q10.rmdup.narrowPeak_peak_10398	43	.	3	6.98403	4.35159	154
chr2	144525785	144526628	SRR8861834-79_trimmed.fq.sort.sort.q10.rmdup.narrowPeak_peak_10399	119	.	4.4843	15.3096	11.9813	400
chr2	145160388	145160548	SRR8861834-79_trimmed.fq.sort.sort.q10.rmdup.narrowPeak_peak_10400	22	.	2.76074	4.70301	2.29125	21
chr2	145168729	145170024	SRR8861834-79_trimmed.fq.sort.sort.q10.rmdup.narrowPeak_peak_10401	133	.	4.24628	16.8427	13.3797	579
chr2	146216043	146216206	SRR8861834-79_trimmed.fq.sort.sort.q10.rmdup.narrowPeak_peak_10402	47	.	1.71295	7.42307	4.75313	54
chr2	146216288	146216527	SRR8861834-79_trimmed.fq.sort.sort.q10.rmdup.narrowPeak_peak_10403	43	.	1.67047	7.03235	4.39581	157
chr2	146217549	146218021	SRR8861834-79_trimmed.fq.sort.sort.q10.rmdup.narrowPeak_peak_10404	49	.	1.65134	7.64935	4.95924	388
chr2	146218148	146218477	SRR8861834-79_trimmed.fq.sort.sort.q10.rmdup.narrowPeak_peak_10405	45	.	1.61724	7.23553	4.58151	109
chr2	146218662	146218886	SRR8861834-79_trimmed.fq.sort.sort.q10.rmdup.narrowPeak_peak_10406	48	.	1.61614	7.5734	4.89081	112
chr2	146218974	146219271	SRR8861834-79_trimmed.fq.sort.sort.q10.rmdup.narrowPeak_peak_10407	43	.	1.57504	6.97282	4.34138	110
chr2	146219423	146219595	SRR8861834-79_trimmed.fq.sort.sort.q10.rmdup.narrowPeak_peak_10408	33	.	1.50665	5.92291	3.38675	119
chr2	146226336	146226517	SRR8861834-79_trimmed.fq.sort.sort.q10.rmdup.narrowPeak_peak_10409	20	.	1.50999	4.45109	2.07122	34
chr2	146613856	146614193	SRR8861834-79_trimmed.fq.sort.sort.q10.rmdup.narrowPeak_peak_10410	37	.	3.25945	6.2843	3.71566	237
chr2	146832923	146833113	SRR8861834-79_trimmed.fq.sort.sort.q10.rmdup.narrowPeak_peak_10411	21	.	1.46757	4.56821	2.17538	178
chr2	146839211	146839831	SRR8861834-79_trimmed.fq.sort.sort.q10.rmdup.narrowPeak_peak_10412	49	.	1.66034	7.68507	4.99196	296
chr2	147083533	147083894	SRR8861834-79_trimmed.fq.sort.sort.q10.rmdup.narrowPeak_peak_10413	49	.	1.67012	7.62848	4.94007	239
chr2	147084208	147084571	SRR8861834-79_trimmed.fq.sort.sort.q10.rmdup.narrowPeak_peak_10414	28	.	1.52516	5.32372	2.84583	150
chr2	147085495	147086286	SRR8861834-79_trimmed.fq.sort.sort.q10.rmdup.narrowPeak_peak_10415	44	.	1.62712	7.06421	4.42504	380
chr2	147180751	147181042	SRR8861834-79_trimmed.fq.sort.sort.q10.rmdup.narrowPeak_peak_10416	39	.	1.59728	6.55752	3.96335	129
chr2	147181108	147181282	SRR8861834-79_trimmed.fq.sort.sort.q10.rmdup.narrowPeak_peak_10417	25	.	1.49513	5.03969	2.59339	77
chr2	147181773	147182329	SRR8861834-79_trimmed.fq.sort.sort.q10.rmdup.narrowPeak_peak_10418	27	.	1.47968	5.2113	2.74453	452
chr2	147194587	147194829	SRR8861834-79_trimmed.fq.sort.sort.q10.rmdup.narrowPeak_peak_10419	49	.	1.61633	7.62069	4.93298	94
chr2	147231178	147231411	SRR8861834-79_trimmed.fq.sort.sort.q10.rmdup.narrowPeak_peak_10420	37	.	3.11438	6.33288	3.75986	173
chr2	147347090	147347616	SRR8861834-79_trimmed.fq.sort.sort.q10.rmdup.narrowPeak_peak_10421	51	.	2.78293	7.82065	5.11641	116
chr2	147358986	147359149	SRR8861834-79_trimmed.fq.sort.sort.q10.rmdup.narrowPeak_peak_10422	39	.	1.61206	6.5869	3.99012	63
chr2	147361043	147361208	SRR8861834-79_trimmed.fq.sort.sort.q10.rmdup.narrowPeak_peak_10423	52	.	1.61284	7.96034	5.24425	81
chr2	147364526	147364690	SRR8861834-79_trimmed.fq.sort.sort.q10.rmdup.narrowPeak_peak_10424	35	.	1.49973	6.11183	3.55868	132
chr2	147373273	147373835	SRR8861834-79_trimmed.fq.sort.sort.q10.rmdup.narrowPeak_peak_10425	69	.	1.76473	9.82874	6.95818	352
chr2	147397317	147397583	SRR8861834-79_trimmed.fq.sort.sort.q10.rmdup.narrowPeak_peak_10426	37	.	3.28238	6.33961	3.76419	84
chr2	147472252	147472417	SRR8861834-79_trimmed.fq.sort.sort.q10.rmdup.narrowPeak_peak_10427	37	.	3.26797	6.30487	3.73433	102
chr2	147472541	147472703	SRR8861834-79_trimmed.fq.sort.sort.q10.rmdup.narrowPeak_peak_10428	65	.	4.02188	9.42622	6.58887	121
chr2	147553811	147554081	SRR8861834-79_trimmed.fq.sort.sort.q10.rmdup.narrowPeak_peak_10429	56	.	2.35526	8.38057	5.62899	135
chr2	147659047	147659225	SRR8861834-79_trimmed.fq.sort.sort.q10.rmdup.narrowPeak_peak_10430	39	.	2.58297	6.5286	3.93692	89
chr2	147660255	147660415	SRR8861834-79_trimmed.fq.sort.sort.q10.rmdup.narrowPeak_peak_10431	38	.	2.56052	6.43947	3.85548	57
chr2	147689956	147690175	SRR8861834-79_trimmed.fq.sort.sort.q10.rmdup.narrowPeak_peak_10432	74	.	2.9041	10.3185	7.40847	146
chr2	147690576	147691219	SRR8861834-79_trimmed.fq.sort.sort.q10.rmdup.narrowPeak_peak_10433	70	.	2.86212	9.92439	7.04613	148
chr2	147708596	147708881	SRR8861834-79_trimmed.fq.sort.sort.q10.rmdup.narrowPeak_peak_10434	34	.	2.33232	6.01381	3.46934	107
chr2	147790405	147790581	SRR8861834-79_trimmed.fq.sort.sort.q10.rmdup.narrowPeak_peak_10435	45	.	2.90023	7.21231	4.56031	76
chr2	147876299	147876596	SRR8861834-79_trimmed.fq.sort.sort.q10.rmdup.narrowPeak_peak_10436	32	.	2.38302	5.72501	3.20924	33
chr2	147877011	147877415	SRR8861834-79_trimmed.fq.sort.sort.q10.rmdup.narrowPeak_peak_10437	80	.	3.17369	11.0541	8.08397	244
chr2	147877583	147878589	SRR8861834-79_trimmed.fq.sort.sort.q10.rmdup.narrowPeak_peak_10438	60	.	2.85225	8.81425	6.02696	134
chr2	147906137	147906319	SRR8861834-79_trimmed.fq.sort.sort.q10.rmdup.narrowPeak_peak_10439	37	.	3.28238	6.33961	3.76419	127
chr2	148021983	148022167	SRR8861834-79_trimmed.fq.sort.sort.q10.rmdup.narrowPeak_peak_10440	81	.	2.12906	11.1272	8.15055	111
chr2	148022579	148022768	SRR8861834-79_trimmed.fq.sort.sort.q10.rmdup.narrowPeak_peak_10441	36	.	1.74996	6.25123	3.68557	88
chr2	148023352	148023534	SRR8861834-79_trimmed.fq.sort.sort.q10.rmdup.narrowPeak_peak_10442	42	.	1.75004	6.84178	4.2229	104
chr2	148023640	148023831	SRR8861834-79_trimmed.fq.sort.sort.q10.rmdup.narrowPeak_peak_10443	35	.	1.68091	6.08859	3.53754	100
chr2	148029939	148030257	SRR8861834-79_trimmed.fq.sort.sort.q10.rmdup.narrowPeak_peak_10444	23	.	1.46471	4.79821	2.3765	69
chr2	148052778	148052943	SRR8861834-79_trimmed.fq.sort.sort.q10.rmdup.narrowPeak_peak_10445	27	.	1.55696	5.27054	2.79785	40
chr2	148394498	148396507	SRR8861834-79_trimmed.fq.sort.sort.q10.rmdup.narrowPeak_peak_10446	183	.	3.45129	22.2938	18.3143	1358
chr2	148405808	148408062	SRR8861834-79_trimmed.fq.sort.sort.q10.rmdup.narrowPeak_peak_10447	207	.	3.09366	24.9985	20.7569	703
chr2	148408338	148408601	SRR8861834-79_trimmed.fq.sort.sort.q10.rmdup.narrowPeak_peak_10448	24	.	1.75664	4.93553	2.49967	23
chr2	149829890	149830632	SRR8861834-79_trimmed.fq.sort.sort.q10.rmdup.narrowPeak_peak_10449	69	.	2.10578	9.79652	6.92854	230
chr2	149831025	149832940	SRR8861834-79_trimmed.fq.sort.sort.q10.rmdup.narrowPeak_peak_10450	159	.	2.72547	19.6497	15.9271	946
chr2	150499609	150500071	SRR8861834-79_trimmed.fq.sort.sort.q10.rmdup.narrowPeak_peak_10451	113	.	4.90196	14.6691	11.3962	169
chr2	150500216	150500398	SRR8861834-79_trimmed.fq.sort.sort.q10.rmdup.narrowPeak_peak_10452	100	.	4.61361	13.1608	10.0162	35
chr2	150500556	150501263	SRR8861834-79_trimmed.fq.sort.sort.q10.rmdup.narrowPeak_peak_10453	159	.	5.83431	19.6842	15.9581	176
chr2	150502301	150502461	SRR8861834-79_trimmed.fq.sort.sort.q10.rmdup.narrowPeak_peak_10454	26	.	2.858	5.11083	2.65725	34
chr2	150524877	150527475	SRR8861834-79_trimmed.fq.sort.sort.q10.rmdup.narrowPeak_peak_10455	236	.	3.62669	28.1676	23.6271	863
chr2	150611385	150611921	SRR8861834-79_trimmed.fq.sort.sort.q10.rmdup.narrowPeak_peak_10456	27	.	2.65466	5.2349	2.76573	429
chr2	150622772	150623092	SRR8861834-79_trimmed.fq.sort.sort.q10.rmdup.narrowPeak_peak_10457	38	.	3.02725	6.48828	3.89999	266
chr2	150629688	150629997	SRR8861834-79_trimmed.fq.sort.sort.q10.rmdup.narrowPeak_peak_10458	36	.	2.91545	6.1656	3.60764	228
chr2	150648117	150648282	SRR8861834-79_trimmed.fq.sort.sort.q10.rmdup.narrowPeak_peak_10459	55	.	3.49087	8.24384	5.50426	32
chr2	150666747	150668041	SRR8861834-79_trimmed.fq.sort.sort.q10.rmdup.narrowPeak_peak_10460	212	.	3.82875	25.5877	21.2879	689
chr2	150677400	150677776	SRR8861834-79_trimmed.fq.sort.sort.q10.rmdup.narrowPeak_peak_10461	43	.	2.93378	6.95903	4.33013	66
chr2	150687648	150690156	SRR8861834-79_trimmed.fq.sort.sort.q10.rmdup.narrowPeak_peak_10462	106	.	2.0794	13.8723	10.6676	1629
chr2	150690685	150691388	SRR8861834-79_trimmed.fq.sort.sort.q10.rmdup.narrowPeak_peak_10463	58	.	1.8123	8.5728	5.80558	201
chr2	151630863	151632153	SRR8861834-79_trimmed.fq.sort.sort.q10.rmdup.narrowPeak_peak_10465	151	.	3.15871	18.7885	15.1466	930
chr2	151632306	151632935	SRR8861834-79_trimmed.fq.sort.sort.q10.rmdup.narrowPeak_peak_10466	67	.	2.40012	9.57666	6.72723	199
chr2	151633076	151633448	SRR8861834-79_trimmed.fq.sort.sort.q10.rmdup.narrowPeak_peak_10467	47	.	2.18818	7.40638	4.73787	64
chr2	151669876	151670923	SRR8861834-79_trimmed.fq.sort.sort.q10.rmdup.narrowPeak_peak_10468	88	.	2.95146	11.8634	8.82597	131
chr2	151701251	151701986	SRR8861834-79_trimmed.fq.sort.sort.q10.rmdup.narrowPeak_peak_10469	53	.	2.0279	8.03975	5.31712	580
chr2	151702751	151704645	SRR8861834-79_trimmed.fq.sort.sort.q10.rmdup.narrowPeak_peak_10470	173	.	2.94349	21.2229	17.3486	1355
chr2	151775399	151775606	SRR8861834-79_trimmed.fq.sort.sort.q10.rmdup.narrowPeak_peak_10471	52	.	3.5503	7.93179	5.21816	138
chr2	151775871	151776031	SRR8861834-79_trimmed.fq.sort.sort.q10.rmdup.narrowPeak_peak_10472	28	.	2.87687	5.3359	2.85696	111
chr2	151841830	151842028	SRR8861834-79_trimmed.fq.sort.sort.q10.rmdup.narrowPeak_peak_10473	46	.	2.37309	7.3484	4.68488	119
chr2	151842132	151843964	SRR8861834-79_trimmed.fq.sort.sort.q10.rmdup.narrowPeak_peak_10474	168	.	3.68092	20.6346	16.8177	1073
chr2	151973336	151974926	SRR8861834-79_trimmed.fq.sort.sort.q10.rmdup.narrowPeak_peak_10475	182	.	5.12374	22.1686	18.2013	488
chr2	151996536	151997402	SRR8861834-79_trimmed.fq.sort.sort.q10.rmdup.narrowPeak_peak_10476	98	.	2.472	12.962	9.83396	594
chr2	151999602	152000098	SRR8861834-79_trimmed.fq.sort.sort.q10.rmdup.narrowPeak_peak_10477	49	.	2.07251	7.67615	4.98371	152
chr2	152000160	152000373	SRR8861834-79_trimmed.fq.sort.sort.q10.rmdup.narrowPeak_peak_10478	45	.	2.04866	7.21204	4.56009	87
chr2	152029851	152031250	SRR8861834-79_trimmed.fq.sort.sort.q10.rmdup.narrowPeak_peak_10479	176	.	3.59483	21.5139	17.6102	402
chr2	152040068	152040792	SRR8861834-79_trimmed.fq.sort.sort.q10.rmdup.narrowPeak_peak_10480	55	.	2.55669	8.33673	5.5887	506
chr2	152047422	152047622	SRR8861834-79_trimmed.fq.sort.sort.q10.rmdup.narrowPeak_peak_10481	54	.	1.87529	8.22189	5.48413	102
chr2	152047674	152048600	SRR8861834-79_trimmed.fq.sort.sort.q10.rmdup.narrowPeak_peak_10482	81	.	2.05395	11.1158	8.13998	728
chr2	152048833	152050459	SRR8861834-79_trimmed.fq.sort.sort.q10.rmdup.narrowPeak_peak_10483	122	.	2.31372	15.5526	12.2036	1203
chr2	152050525	152050702	SRR8861834-79_trimmed.fq.sort.sort.q10.rmdup.narrowPeak_peak_10484	30	.	1.68571	5.5666	3.06571	25
chr2	152057775	152057981	SRR8861834-79_trimmed.fq.sort.sort.q10.rmdup.narrowPeak_peak_10485	35	.	2.51731	6.12364	3.56945	97
chr2	152080060	152081177	SRR8861834-79_trimmed.fq.sort.sort.q10.rmdup.narrowPeak_peak_10486	85	.	1.98232	11.5846	8.57076	384
chr2	152082505	152083477	SRR8861834-79_trimmed.fq.sort.sort.q10.rmdup.narrowPeak_peak_10487	45	.	1.775	7.17711	4.52818	456
chr2	152091659	152092032	SRR8861834-79_trimmed.fq.sort.sort.q10.rmdup.narrowPeak_peak_10488	35	.	1.69186	6.1019	3.54962	293
chr2	152092270	152092523	SRR8861834-79_trimmed.fq.sort.sort.q10.rmdup.narrowPeak_peak_10489	48	.	1.78546	7.48111	4.80631	82
chr2	152092693	152094895	SRR8861834-79_trimmed.fq.sort.sort.q10.rmdup.narrowPeak_peak_10490	139	.	2.33428	17.5216	13.9969	247
chr2	152114509	152114685	SRR8861834-79_trimmed.fq.sort.sort.q10.rmdup.narrowPeak_peak_10491	67	.	3.78378	9.58341	6.73341	79
chr2	152114852	152115455	SRR8861834-79_trimmed.fq.sort.sort.q10.rmdup.narrowPeak_peak_10492	117	.	4.80256	15.0531	11.7474	239
chr2	152143083	152145291	SRR8861834-79_trimmed.fq.sort.sort.q10.rmdup.narrowPeak_peak_10493	232	.	3.50558	27.7014	23.2018	1289
chr2	152177052	152177352	SRR8861834-79_trimmed.fq.sort.sort.q10.rmdup.narrowPeak_peak_10494	44	.	3.39088	7.05035	4.41236	223
chr2	152185680	152185840	SRR8861834-79_trimmed.fq.sort.sort.q10.rmdup.narrowPeak_peak_10495	32	.	3.11826	5.73891	3.21939	99
chr2	152334611	152334804	SRR8861834-79_trimmed.fq.sort.sort.q10.rmdup.narrowPeak_peak_10496	46	.	3.41855	7.34926	4.68564	55
chr2	152334873	152335155	SRR8861834-79_trimmed.fq.sort.sort.q10.rmdup.narrowPeak_peak_10497	30	.	2.94464	5.5075	3.01231	129
chr2	152343845	152344942	SRR8861834-79_trimmed.fq.sort.sort.q10.rmdup.narrowPeak_peak_10498	150	.	4.18442	18.6323	15.0054	914
chr2	152375279	152375531	SRR8861834-79_trimmed.fq.sort.sort.q10.rmdup.narrowPeak_peak_10499	57	.	2.94695	8.49261	5.73191	138
chr2	152375740	152376135	SRR8861834-79_trimmed.fq.sort.sort.q10.rmdup.narrowPeak_peak_10500	36	.	2.58851	6.24897	3.68347	307
chr2	152376232	152376597	SRR8861834-79_trimmed.fq.sort.sort.q10.rmdup.narrowPeak_peak_10501	81	.	3.38066	11.0956	8.12159	228
chr2	152376673	152377194	SRR8861834-79_trimmed.fq.sort.sort.q10.rmdup.narrowPeak_peak_10502	82	.	3.42231	11.2676	8.27947	284
chr2	152460196	152460402	SRR8861834-79_trimmed.fq.sort.sort.q10.rmdup.narrowPeak_peak_10503	37	.	2.8584	6.35448	3.77778	87
chr2	152570674	152570860	SRR8861834-79_trimmed.fq.sort.sort.q10.rmdup.narrowPeak_peak_10504	38	.	3.15729	6.44603	3.8615	133
chr2	152625852	152628753	SRR8861834-79_trimmed.fq.sort.sort.q10.rmdup.narrowPeak_peak_10505	180	.	2.94467	21.9717	18.0236	1030
chr2	152665077	152665256	SRR8861834-79_trimmed.fq.sort.sort.q10.rmdup.narrowPeak_peak_10506	68	.	3.56486	9.66493	6.80758	82
chr2	152754103	152754579	SRR8861834-79_trimmed.fq.sort.sort.q10.rmdup.narrowPeak_peak_10507	49	.	3.61062	7.6017	4.91553	353
chr2	152910828	152912864	SRR8861834-79_trimmed.fq.sort.sort.q10.rmdup.narrowPeak_peak_10508	114	.	2.74229	14.7551	11.4747	1158
chr2	152913321	152914527	SRR8861834-79_trimmed.fq.sort.sort.q10.rmdup.narrowPeak_peak_10509	85	.	2.46289	11.5191	8.51052	757
chr2	152941699	152944692	SRR8861834-79_trimmed.fq.sort.sort.q10.rmdup.narrowPeak_peak_10510	134	.	2.39881	16.9143	13.4451	954
chr2	152950560	152951045	SRR8861834-79_trimmed.fq.sort.sort.q10.rmdup.narrowPeak_peak_10511	69	.	2.22118	9.83642	6.96523	362
chr2	152951118	152951360	SRR8861834-79_trimmed.fq.sort.sort.q10.rmdup.narrowPeak_peak_10512	74	.	2.27763	10.3298	7.41898	135
chr2	152951930	152952669	SRR8861834-79_trimmed.fq.sort.sort.q10.rmdup.narrowPeak_peak_10513	77	.	2.32104	10.7072	7.76523	232
chr2	153017707	153018164	SRR8861834-79_trimmed.fq.sort.sort.q10.rmdup.narrowPeak_peak_10514	36	.	2.88018	6.24259	3.67774	156
chr2	153030271	153030724	SRR8861834-79_trimmed.fq.sort.sort.q10.rmdup.narrowPeak_peak_10515	48	.	1.83677	7.52315	4.84489	304
chr2	153030795	153032099	SRR8861834-79_trimmed.fq.sort.sort.q10.rmdup.narrowPeak_peak_10516	129	.	2.35774	16.3737	12.9528	746
chr2	153032742	153033233	SRR8861834-79_trimmed.fq.sort.sort.q10.rmdup.narrowPeak_peak_10517	45	.	1.81539	7.16457	4.5167	92
chr2	153051429	153053668	SRR8861834-79_trimmed.fq.sort.sort.q10.rmdup.narrowPeak_peak_10518	173	.	2.98239	21.2645	17.3858	884
chr2	153070413	153073318	SRR8861834-79_trimmed.fq.sort.sort.q10.rmdup.narrowPeak_peak_10519	106	.	2.13234	13.8638	10.6597	917
chr2	153107762	153109888	SRR8861834-79_trimmed.fq.sort.sort.q10.rmdup.narrowPeak_peak_10520	201	.	2.73159	24.2761	20.1065	1469
chr2	153154360	153154535	SRR8861834-79_trimmed.fq.sort.sort.q10.rmdup.narrowPeak_peak_10521	52	.	2.96123	7.9875	5.26923	97
chr2	153490979	153492456	SRR8861834-79_trimmed.fq.sort.sort.q10.rmdup.narrowPeak_peak_10522	234	.	4.22397	28.0095	23.4819	1063
chr2	153527572	153527818	SRR8861834-79_trimmed.fq.sort.sort.q10.rmdup.narrowPeak_peak_10523	66	.	2.08374	9.48233	6.64047	117
chr2	153528410	153528601	SRR8861834-79_trimmed.fq.sort.sort.q10.rmdup.narrowPeak_peak_10524	26	.	1.71498	5.07316	2.62343	159
chr2	153528687	153529130	SRR8861834-79_trimmed.fq.sort.sort.q10.rmdup.narrowPeak_peak_10525	45	.	1.90233	7.23851	4.58427	132
chr2	153530425	153531632	SRR8861834-79_trimmed.fq.sort.sort.q10.rmdup.narrowPeak_peak_10526	71	.	2.12195	10.0564	7.16759	136
chr2	153650032	153650907	SRR8861834-79_trimmed.fq.sort.sort.q10.rmdup.narrowPeak_peak_10527	87	.	4.59534	11.8172	8.78358	471
chr2	153825629	153826132	SRR8861834-79_trimmed.fq.sort.sort.q10.rmdup.narrowPeak_peak_10528	120	.	4.8027	15.3921	12.0569	265
chr2	154167934	154168210	SRR8861834-79_trimmed.fq.sort.sort.q10.rmdup.narrowPeak_peak_10529	32	.	3.11826	5.73891	3.21939	242
chr2	154406930	154407722	SRR8861834-79_trimmed.fq.sort.sort.q10.rmdup.narrowPeak_peak_10530	147	.	3.95958	18.3508	14.7494	318
chr2	154408166	154408672	SRR8861834-79_trimmed.fq.sort.sort.q10.rmdup.narrowPeak_peak_10531	60	.	2.82993	8.88827	6.09504	90
chr2	154427306	154428016	SRR8861834-79_trimmed.fq.sort.sort.q10.rmdup.narrowPeak_peak_10532	67	.	3.40066	9.58104	6.73119	128
chr2	154549920	154550843	SRR8861834-79_trimmed.fq.sort.sort.q10.rmdup.narrowPeak_peak_10533	165	.	3.96148	20.2896	16.5052	731
chr2	154550957	154552494	SRR8861834-79_trimmed.fq.sort.sort.q10.rmdup.narrowPeak_peak_10534	104	.	3.27511	13.6874	10.498	1053
chr2	154558515	154558677	SRR8861834-79_trimmed.fq.sort.sort.q10.rmdup.narrowPeak_peak_10535	61	.	3.93886	8.9391	6.14112	36
chr2	154608168	154608810	SRR8861834-79_trimmed.fq.sort.sort.q10.rmdup.narrowPeak_peak_10536	53	.	2.9913	8.09995	5.3722	206
chr2	154915950	154916246	SRR8861834-79_trimmed.fq.sort.sort.q10.rmdup.narrowPeak_peak_10537	34	.	3.00546	6.04263	3.49563	211
chr2	154924196	154924371	SRR8861834-79_trimmed.fq.sort.sort.q10.rmdup.narrowPeak_peak_10538	32	.	2.66612	5.74492	3.22488	113
chr2	154924812	154925154	SRR8861834-79_trimmed.fq.sort.sort.q10.rmdup.narrowPeak_peak_10539	59	.	3.16092	8.72484	5.94493	72
chr2	154931127	154931324	SRR8861834-79_trimmed.fq.sort.sort.q10.rmdup.narrowPeak_peak_10540	43	.	2.83447	6.98146	4.34931	68
chr2	154931526	154931835	SRR8861834-79_trimmed.fq.sort.sort.q10.rmdup.narrowPeak_peak_10541	24	.	2.40563	4.89264	2.46119	78
chr2	155379335	155381115	SRR8861834-79_trimmed.fq.sort.sort.q10.rmdup.narrowPeak_peak_10544	121	.	4.14517	15.5376	12.1901	930
chr2	155513920	155515110	SRR8861834-79_trimmed.fq.sort.sort.q10.rmdup.narrowPeak_peak_10545	115	.	3.98653	14.8817	11.5907	189
chr2	155515338	155515588	SRR8861834-79_trimmed.fq.sort.sort.q10.rmdup.narrowPeak_peak_10546	24	.	2.32868	4.88354	2.45303	93
chr2	155613274	155613583	SRR8861834-79_trimmed.fq.sort.sort.q10.rmdup.narrowPeak_peak_10547	28	.	2.58051	5.3179	2.84067	151
chr2	155628897	155629153	SRR8861834-79_trimmed.fq.sort.sort.q10.rmdup.narrowPeak_peak_10548	38	.	1.7891	6.4492	3.86444	121
chr2	155629608	155631989	SRR8861834-79_trimmed.fq.sort.sort.q10.rmdup.narrowPeak_peak_10549	93	.	2.20678	12.4206	9.3378	571
chr2	155733248	155733416	SRR8861834-79_trimmed.fq.sort.sort.q10.rmdup.narrowPeak_peak_10550	55	.	3.67197	8.25284	5.51248	128
chr2	155773275	155775226	SRR8861834-79_trimmed.fq.sort.sort.q10.rmdup.narrowPeak_peak_10551	174	.	2.61464	21.3667	17.4781	1325
chr2	155777216	155777379	SRR8861834-79_trimmed.fq.sort.sort.q10.rmdup.narrowPeak_peak_10552	27	.	1.67645	5.22014	2.75242	98
chr2	155788605	155788796	SRR8861834-79_trimmed.fq.sort.sort.q10.rmdup.narrowPeak_peak_10553	31	.	2.41109	5.7067	3.19258	149
chr2	155789443	155789674	SRR8861834-79_trimmed.fq.sort.sort.q10.rmdup.narrowPeak_peak_10554	38	.	2.54787	6.38911	3.80959	110
chr2	155835034	155835247	SRR8861834-79_trimmed.fq.sort.sort.q10.rmdup.narrowPeak_peak_10555	49	.	3.42857	7.60524	4.91883	90
chr2	155840728	155840952	SRR8861834-79_trimmed.fq.sort.sort.q10.rmdup.narrowPeak_peak_10556	37	.	3.28238	6.33961	3.76419	53
chr2	156047780	156048045	SRR8861834-79_trimmed.fq.sort.sort.q10.rmdup.narrowPeak_peak_10557	33	.	2.61389	5.88365	3.35099	54
chr2	156420513	156420712	SRR8861834-79_trimmed.fq.sort.sort.q10.rmdup.narrowPeak_peak_10558	26	.	1.7183	5.10056	2.64797	156
chr2	156421277	156422399	SRR8861834-79_trimmed.fq.sort.sort.q10.rmdup.narrowPeak_peak_10559	130	.	2.51292	16.4354	13.0089	216
chr2	156422482	156423467	SRR8861834-79_trimmed.fq.sort.sort.q10.rmdup.narrowPeak_peak_10560	60	.	2.03291	8.89198	6.09847	197
chr2	156583809	156584236	SRR8861834-79_trimmed.fq.sort.sort.q10.rmdup.narrowPeak_peak_10561	57	.	3.49741	8.49871	5.73746	156
chr2	156614270	156614589	SRR8861834-79_trimmed.fq.sort.sort.q10.rmdup.narrowPeak_peak_10562	62	.	1.90205	9.04436	6.23783	109
chr2	156614652	156615712	SRR8861834-79_trimmed.fq.sort.sort.q10.rmdup.narrowPeak_peak_10563	126	.	2.30467	16.0265	12.6354	628
chr2	156615950	156616117	SRR8861834-79_trimmed.fq.sort.sort.q10.rmdup.narrowPeak_peak_10564	31	.	1.68683	5.68228	3.17057	40
chr2	156687956	156688214	SRR8861834-79_trimmed.fq.sort.sort.q10.rmdup.narrowPeak_peak_10565	30	.	2.21652	5.59824	3.0943	228
chr2	156688399	156689844	SRR8861834-79_trimmed.fq.sort.sort.q10.rmdup.narrowPeak_peak_10566	116	.	3.42298	14.9494	11.6524	861
chr2	157238430	157238636	SRR8861834-79_trimmed.fq.sort.sort.q10.rmdup.narrowPeak_peak_10567	31	.	2.80488	5.66882	3.15826	101
chr2	157704340	157704537	SRR8861834-79_trimmed.fq.sort.sort.q10.rmdup.narrowPeak_peak_10571	54	.	3.23372	8.13554	5.40493	92
chr2	157704687	157705255	SRR8861834-79_trimmed.fq.sort.sort.q10.rmdup.narrowPeak_peak_10572	49	.	3.13901	7.62285	4.93487	286
chr2	157913747	157916385	SRR8861834-79_trimmed.fq.sort.sort.q10.rmdup.narrowPeak_peak_10573	225	.	2.83336	26.9428	22.512	1392
chr2	157916976	157917164	SRR8861834-79_trimmed.fq.sort.sort.q10.rmdup.narrowPeak_peak_10574	31	.	1.66967	5.6138	3.10844	66
chr2	157940414	157942239	SRR8861834-79_trimmed.fq.sort.sort.q10.rmdup.narrowPeak_peak_10575	216	.	3.63306	26.003	21.6645	1129
chr2	157974361	157976446	SRR8861834-79_trimmed.fq.sort.sort.q10.rmdup.narrowPeak_peak_10576	98	.	3.54442	12.9693	9.84057	1391
chr2	158145534	158145810	SRR8861834-79_trimmed.fq.sort.sort.q10.rmdup.narrowPeak_peak_10577	75	.	3.09442	10.4832	7.55961	142
chr2	158145936	158146955	SRR8861834-79_trimmed.fq.sort.sort.q10.rmdup.narrowPeak_peak_10578	90	.	3.31412	12.1403	9.08034	257
chr2	158228939	158229099	SRR8861834-79_trimmed.fq.sort.sort.q10.rmdup.narrowPeak_peak_10579	27	.	2.64004	5.19216	2.72714	93
chr2	158229434	158229770	SRR8861834-79_trimmed.fq.sort.sort.q10.rmdup.narrowPeak_peak_10580	59	.	3.42304	8.73899	5.95789	254
chr2	158365172	158365378	SRR8861834-79_trimmed.fq.sort.sort.q10.rmdup.narrowPeak_peak_10581	43	.	3.4465	6.96084	4.3304	50
chr2	158374442	158377074	SRR8861834-79_trimmed.fq.sort.sort.q10.rmdup.narrowPeak_peak_10582	219	.	3.48633	26.3355	21.9623	1594
chr2	158404528	158404803	SRR8861834-79_trimmed.fq.sort.sort.q10.rmdup.narrowPeak_peak_10583	40	.	3.33545	6.68765	4.08219	135
chr2	158406389	158406750	SRR8861834-79_trimmed.fq.sort.sort.q10.rmdup.narrowPeak_peak_10584	25	.	2.88092	4.98816	2.54699	149
chr2	158552578	158554649	SRR8861834-79_trimmed.fq.sort.sort.q10.rmdup.narrowPeak_peak_10585	179	.	2.8762	21.9139	17.9714	1552
chr2	158555419	158556298	SRR8861834-79_trimmed.fq.sort.sort.q10.rmdup.narrowPeak_peak_10586	117	.	2.50052	15.039	11.7344	313
chr2	158595634	158595863	SRR8861834-79_trimmed.fq.sort.sort.q10.rmdup.narrowPeak_peak_10587	44	.	2.26768	7.11945	4.47542	130
chr2	158607406	158607921	SRR8861834-79_trimmed.fq.sort.sort.q10.rmdup.narrowPeak_peak_10588	35	.	1.54935	6.12422	3.56995	461
chr2	158666515	158669449	SRR8861834-79_trimmed.fq.sort.sort.q10.rmdup.narrowPeak_peak_10589	142	.	2.51811	17.7641	14.2175	2240
chr2	158723252	158723649	SRR8861834-79_trimmed.fq.sort.sort.q10.rmdup.narrowPeak_peak_10590	49	.	3.19905	7.60339	4.91716	132
chr2	158723706	158724446	SRR8861834-79_trimmed.fq.sort.sort.q10.rmdup.narrowPeak_peak_10591	89	.	4.04377	12.0151	8.96533	140
chr2	158893505	158893804	SRR8861834-79_trimmed.fq.sort.sort.q10.rmdup.narrowPeak_peak_10592	65	.	3.62138	9.35355	6.5219	140
chr2	158910865	158912156	SRR8861834-79_trimmed.fq.sort.sort.q10.rmdup.narrowPeak_peak_10593	118	.	3.70424	15.2019	11.8827	808
chr2	158912367	158912527	SRR8861834-79_trimmed.fq.sort.sort.q10.rmdup.narrowPeak_peak_10594	36	.	2.48103	6.26125	3.6947	24
chr2	159527502	159527887	SRR8861834-79_trimmed.fq.sort.sort.q10.rmdup.narrowPeak_peak_10595	55	.	3.77474	8.26137	5.51951	310
chr2	159591009	159591263	SRR8861834-79_trimmed.fq.sort.sort.q10.rmdup.narrowPeak_peak_10596	30	.	2.17731	5.52128	3.02472	181
chr2	159591426	159591586	SRR8861834-79_trimmed.fq.sort.sort.q10.rmdup.narrowPeak_peak_10597	30	.	2.20418	5.54035	3.04197	100
chr2	159878037	159878258	SRR8861834-79_trimmed.fq.sort.sort.q10.rmdup.narrowPeak_peak_10598	36	.	3.15126	6.22545	3.66216	123
chr2	159976175	159976369	SRR8861834-79_trimmed.fq.sort.sort.q10.rmdup.narrowPeak_peak_10599	34	.	2.83822	5.93966	3.40195	62
chr2	160093122	160093396	SRR8861834-79_trimmed.fq.sort.sort.q10.rmdup.narrowPeak_peak_10600	30	.	3.05663	5.59212	3.08882	152
chr2	160245366	160245700	SRR8861834-79_trimmed.fq.sort.sort.q10.rmdup.narrowPeak_peak_10601	42	.	2.62508	6.84947	4.2299	129
chr2	160309132	160309337	SRR8861834-79_trimmed.fq.sort.sort.q10.rmdup.narrowPeak_peak_10602	31	.	2.91343	5.61118	3.10604	151
chr2	160360389	160360953	SRR8861834-79_trimmed.fq.sort.sort.q10.rmdup.narrowPeak_peak_10603	41	.	1.62321	6.73783	4.1279	416
chr2	160365906	160366341	SRR8861834-79_trimmed.fq.sort.sort.q10.rmdup.narrowPeak_peak_10604	43	.	1.58508	7.00627	4.37201	219
chr2	160368897	160369625	SRR8861834-79_trimmed.fq.sort.sort.q10.rmdup.narrowPeak_peak_10605	56	.	1.70472	8.44515	5.68827	448
chr2	160369686	160370706	SRR8861834-79_trimmed.fq.sort.sort.q10.rmdup.narrowPeak_peak_10606	76	.	1.84608	10.5862	7.6541	764
chr2	160370844	160371761	SRR8861834-79_trimmed.fq.sort.sort.q10.rmdup.narrowPeak_peak_10607	62	.	1.80745	9.02881	6.22367	413
chr2	160410346	160410506	SRR8861834-79_trimmed.fq.sort.sort.q10.rmdup.narrowPeak_peak_10608	28	.	2.87687	5.3359	2.85696	127
chr2	160502880	160503050	SRR8861834-79_trimmed.fq.sort.sort.q10.rmdup.narrowPeak_peak_10609	36	.	2.63158	6.25504	3.68906	112
chr2	160579048	160581649	SRR8861834-79_trimmed.fq.sort.sort.q10.rmdup.narrowPeak_peak_10610	129	.	2.6383	16.3264	12.9094	943
chr2	160888184	160889018	SRR8861834-79_trimmed.fq.sort.sort.q10.rmdup.narrowPeak_peak_10611	105	.	4.57481	13.6922	10.5023	656
chr2	160910481	160910865	SRR8861834-79_trimmed.fq.sort.sort.q10.rmdup.narrowPeak_peak_10612	78	.	2.7511	10.8524	7.89882	288
chr2	160911080	160912080	SRR8861834-79_trimmed.fq.sort.sort.q10.rmdup.narrowPeak_peak_10613	72	.	2.66693	10.1809	7.28196	415
chr2	160912522	160912942	SRR8861834-79_trimmed.fq.sort.sort.q10.rmdup.narrowPeak_peak_10614	41	.	2.25933	6.72442	4.11562	106
chr2	160913170	160913360	SRR8861834-79_trimmed.fq.sort.sort.q10.rmdup.narrowPeak_peak_10615	28	.	2.07756	5.3279	2.84972	127
chr2	161157586	161157752	SRR8861834-79_trimmed.fq.sort.sort.q10.rmdup.narrowPeak_peak_10616	29	.	2.92398	5.45534	2.96503	142
chr2	161215288	161215450	SRR8861834-79_trimmed.fq.sort.sort.q10.rmdup.narrowPeak_peak_10617	36	.	3.25098	6.26381	3.69703	20
chr2	161342101	161342478	SRR8861834-79_trimmed.fq.sort.sort.q10.rmdup.narrowPeak_peak_10618	84	.	4.33094	11.418	8.41771	151
chr2	161468498	161468993	SRR8861834-79_trimmed.fq.sort.sort.q10.rmdup.narrowPeak_peak_10619	46	.	2.94118	7.3549	4.69087	318
chr2	162659469	162660803	SRR8861834-79_trimmed.fq.sort.sort.q10.rmdup.narrowPeak_peak_10620	191	.	2.95721	23.2221	19.1524	740
chr2	162661217	162662070	SRR8861834-79_trimmed.fq.sort.sort.q10.rmdup.narrowPeak_peak_10621	88	.	2.34532	11.9048	8.8641	404
chr2	162756018	162756963	SRR8861834-79_trimmed.fq.sort.sort.q10.rmdup.narrowPeak_peak_10622	78	.	4.01929	10.8153	7.86479	649
chr2	162757036	162757212	SRR8861834-79_trimmed.fq.sort.sort.q10.rmdup.narrowPeak_peak_10623	38	.	3.08146	6.44418	3.85984	150
chr2	162866522	162866971	SRR8861834-79_trimmed.fq.sort.sort.q10.rmdup.narrowPeak_peak_10624	47	.	2.4577	7.39718	4.72947	203
chr2	162867136	162868356	SRR8861834-79_trimmed.fq.sort.sort.q10.rmdup.narrowPeak_peak_10625	110	.	3.27586	14.3408	11.0957	719
chr2	162920301	162920555	SRR8861834-79_trimmed.fq.sort.sort.q10.rmdup.narrowPeak_peak_10626	29	.	2.48403	5.43296	2.94472	25
chr2	162920752	162921054	SRR8861834-79_trimmed.fq.sort.sort.q10.rmdup.narrowPeak_peak_10627	38	.	2.68817	6.45982	3.87415	229
chr2	162929351	162930341	SRR8861834-79_trimmed.fq.sort.sort.q10.rmdup.narrowPeak_peak_10628	137	.	4.75243	17.2445	13.7453	546
chr2	162942379	162943211	SRR8861834-79_trimmed.fq.sort.sort.q10.rmdup.narrowPeak_peak_10629	58	.	2.56301	8.66501	5.8901	737
chr2	162943478	162944849	SRR8861834-79_trimmed.fq.sort.sort.q10.rmdup.narrowPeak_peak_10630	168	.	3.72055	20.6469	16.8289	673
chr2	163119203	163120478	SRR8861834-79_trimmed.fq.sort.sort.q10.rmdup.narrowPeak_peak_10631	198	.	4.5197	24.0449	19.8972	459
chr2	163120583	163120926	SRR8861834-79_trimmed.fq.sort.sort.q10.rmdup.narrowPeak_peak_10632	47	.	2.61997	7.44393	4.77227	207
chr2	163203235	163205245	SRR8861834-79_trimmed.fq.sort.sort.q10.rmdup.narrowPeak_peak_10633	208	.	2.63393	25.1439	20.8887	404
chr2	163205358	163206099	SRR8861834-79_trimmed.fq.sort.sort.q10.rmdup.narrowPeak_peak_10634	67	.	1.90907	9.58236	6.73241	66
chr2	163206304	163206470	SRR8861834-79_trimmed.fq.sort.sort.q10.rmdup.narrowPeak_peak_10635	29	.	1.64783	5.49085	2.99721	84
chr2	163278101	163278287	SRR8861834-79_trimmed.fq.sort.sort.q10.rmdup.narrowPeak_peak_10636	44	.	2.20115	7.05692	4.41828	130
chr2	163278614	163279910	SRR8861834-79_trimmed.fq.sort.sort.q10.rmdup.narrowPeak_peak_10637	97	.	2.8085	12.9158	9.7916	890
chr2	163290229	163291091	SRR8861834-79_trimmed.fq.sort.sort.q10.rmdup.narrowPeak_peak_10638	45	.	2.26696	7.23138	4.57771	573
chr2	163299094	163299408	SRR8861834-79_trimmed.fq.sort.sort.q10.rmdup.narrowPeak_peak_10639	21	.	1.92519	4.53558	2.14632	158
chr2	163302605	163302787	SRR8861834-79_trimmed.fq.sort.sort.q10.rmdup.narrowPeak_peak_10640	28	.	2.14835	5.27766	2.80426	59
chr2	163322396	163322608	SRR8861834-79_trimmed.fq.sort.sort.q10.rmdup.narrowPeak_peak_10641	45	.	2.60857	7.24062	4.58617	115
chr2	163322792	163322995	SRR8861834-79_trimmed.fq.sort.sort.q10.rmdup.narrowPeak_peak_10642	57	.	2.79486	8.55501	5.78931	115
chr2	163338002	163340564	SRR8861834-79_trimmed.fq.sort.sort.q10.rmdup.narrowPeak_peak_10643	207	.	2.88376	25.0257	20.7814	2013
chr2	163374704	163377186	SRR8861834-79_trimmed.fq.sort.sort.q10.rmdup.narrowPeak_peak_10644	231	.	3.37278	27.6954	23.1964	675
chr2	163437484	163439368	SRR8861834-79_trimmed.fq.sort.sort.q10.rmdup.narrowPeak_peak_10645	224	.	3.76387	26.8849	22.4595	1075
chr2	163458137	163459868	SRR8861834-79_trimmed.fq.sort.sort.q10.rmdup.narrowPeak_peak_10646	139	.	3.6641	17.5138	13.9898	596
chr2	163480644	163482941	SRR8861834-79_trimmed.fq.sort.sort.q10.rmdup.narrowPeak_peak_10647	115	.	3.32721	14.8567	11.5679	1499
chr2	163535632	163536473	SRR8861834-79_trimmed.fq.sort.sort.q10.rmdup.narrowPeak_peak_10648	72	.	3.43137	10.1503	7.25398	499
chr2	163749258	163749857	SRR8861834-79_trimmed.fq.sort.sort.q10.rmdup.narrowPeak_peak_10649	92	.	4.42857	12.3086	9.23513	493
chr2	163774098	163774294	SRR8861834-79_trimmed.fq.sort.sort.q10.rmdup.narrowPeak_peak_10650	23	.	2.44499	4.75057	2.3338	73
chr2	163776901	163777208	SRR8861834-79_trimmed.fq.sort.sort.q10.rmdup.narrowPeak_peak_10651	53	.	3.10746	8.12661	5.39671	150
chr2	163853562	163853723	SRR8861834-79_trimmed.fq.sort.sort.q10.rmdup.narrowPeak_peak_10654	18	.	1.48308	4.19542	1.84421	63
chr2	163854141	163855051	SRR8861834-79_trimmed.fq.sort.sort.q10.rmdup.narrowPeak_peak_10655	68	.	1.8126	9.75069	6.88649	123
chr2	163855444	163855716	SRR8861834-79_trimmed.fq.sort.sort.q10.rmdup.narrowPeak_peak_10656	48	.	1.70146	7.49005	4.8146	134
chr2	163858072	163858378	SRR8861834-79_trimmed.fq.sort.sort.q10.rmdup.narrowPeak_peak_10657	27	.	1.61113	5.25023	2.77954	73
chr2	163870224	163870650	SRR8861834-79_trimmed.fq.sort.sort.q10.rmdup.narrowPeak_peak_10658	46	.	2.71234	7.36315	4.69838	335
chr2	163917699	163918640	SRR8861834-79_trimmed.fq.sort.sort.q10.rmdup.narrowPeak_peak_10659	114	.	2.06576	14.6858	11.4113	711
chr2	163919223	163920093	SRR8861834-79_trimmed.fq.sort.sort.q10.rmdup.narrowPeak_peak_10660	129	.	2.16737	16.4244	12.9989	339
chr2	163920675	163920958	SRR8861834-79_trimmed.fq.sort.sort.q10.rmdup.narrowPeak_peak_10661	45	.	1.73405	7.18081	4.5316	150
chr2	163938989	163939309	SRR8861834-79_trimmed.fq.sort.sort.q10.rmdup.narrowPeak_peak_10662	44	.	2.35849	7.1427	4.49669	223
chr2	163948139	163948345	SRR8861834-79_trimmed.fq.sort.sort.q10.rmdup.narrowPeak_peak_10663	18	.	1.87166	4.25632	1.89824	72
chr2	163948443	163948625	SRR8861834-79_trimmed.fq.sort.sort.q10.rmdup.narrowPeak_peak_10664	44	.	2.23454	7.03835	4.40128	112
chr2	163948741	163949044	SRR8861834-79_trimmed.fq.sort.sort.q10.rmdup.narrowPeak_peak_10665	51	.	2.33729	7.89487	5.18437	69
chr2	163949768	163950490	SRR8861834-79_trimmed.fq.sort.sort.q10.rmdup.narrowPeak_peak_10666	53	.	2.34016	8.03622	5.31382	640
chr2	163956257	163956550	SRR8861834-79_trimmed.fq.sort.sort.q10.rmdup.narrowPeak_peak_10667	43	.	2.72665	6.92767	4.30134	182
chr2	163956784	163957049	SRR8861834-79_trimmed.fq.sort.sort.q10.rmdup.narrowPeak_peak_10668	59	.	3.10446	8.71983	5.94034	119
chr2	163957449	163957964	SRR8861834-79_trimmed.fq.sort.sort.q10.rmdup.narrowPeak_peak_10669	45	.	2.90923	7.24373	4.58895	84
chr2	163966003	163966224	SRR8861834-79_trimmed.fq.sort.sort.q10.rmdup.narrowPeak_peak_10670	20	.	2.21099	4.46045	2.07938	28
chr2	164167429	164168106	SRR8861834-79_trimmed.fq.sort.sort.q10.rmdup.narrowPeak_peak_10671	98	.	2.03882	12.9969	9.86586	175
chr2	164168209	164168552	SRR8861834-79_trimmed.fq.sort.sort.q10.rmdup.narrowPeak_peak_10672	26	.	1.55891	5.06014	2.61172	226
chr2	164168688	164169886	SRR8861834-79_trimmed.fq.sort.sort.q10.rmdup.narrowPeak_peak_10673	76	.	1.88962	10.5905	7.65813	275
chr2	164170014	164170490	SRR8861834-79_trimmed.fq.sort.sort.q10.rmdup.narrowPeak_peak_10674	55	.	1.75951	8.25952	5.51868	291
chr2	164170577	164171051	SRR8861834-79_trimmed.fq.sort.sort.q10.rmdup.narrowPeak_peak_10675	38	.	1.65653	6.46125	3.87544	449
chr2	164171535	164171778	SRR8861834-79_trimmed.fq.sort.sort.q10.rmdup.narrowPeak_peak_10676	34	.	1.64159	5.99648	3.45357	117
chr2	164338011	164338171	SRR8861834-79_trimmed.fq.sort.sort.q10.rmdup.narrowPeak_peak_10677	25	.	2.79741	4.96145	2.52303	139
chr2	164354496	164354673	SRR8861834-79_trimmed.fq.sort.sort.q10.rmdup.narrowPeak_peak_10678	31	.	2.80488	5.66882	3.15826	94
chr2	164360627	164361725	SRR8861834-79_trimmed.fq.sort.sort.q10.rmdup.narrowPeak_peak_10679	85	.	3.23834	11.5665	8.55404	616
chr2	164361981	164362497	SRR8861834-79_trimmed.fq.sort.sort.q10.rmdup.narrowPeak_peak_10680	50	.	2.73184	7.77295	5.0725	418
chr2	164388304	164389157	SRR8861834-79_trimmed.fq.sort.sort.q10.rmdup.narrowPeak_peak_10681	71	.	3.00783	10.081	7.19033	398
chr2	164399929	164401977	SRR8861834-79_trimmed.fq.sort.sort.q10.rmdup.narrowPeak_peak_10682	113	.	2.19737	14.6666	11.3938	1291
chr2	164414154	164414481	SRR8861834-79_trimmed.fq.sort.sort.q10.rmdup.narrowPeak_peak_10683	37	.	2.28897	6.29368	3.72421	226
chr2	164429733	164430028	SRR8861834-79_trimmed.fq.sort.sort.q10.rmdup.narrowPeak_peak_10684	52	.	3.66242	7.9784	5.2608	145
chr2	164441333	164441950	SRR8861834-79_trimmed.fq.sort.sort.q10.rmdup.narrowPeak_peak_10685	61	.	3.33764	8.91386	6.11864	516
chr2	164442151	164442377	SRR8861834-79_trimmed.fq.sort.sort.q10.rmdup.narrowPeak_peak_10686	31	.	2.67322	5.60816	3.10338	87
chr2	164485017	164487987	SRR8861834-79_trimmed.fq.sort.sort.q10.rmdup.narrowPeak_peak_10687	257	.	3.56446	30.4615	25.7338	786
chr2	164521749	164522373	SRR8861834-79_trimmed.fq.sort.sort.q10.rmdup.narrowPeak_peak_10688	78	.	3.93401	10.8336	7.88159	483
chr2	164522461	164523021	SRR8861834-79_trimmed.fq.sort.sort.q10.rmdup.narrowPeak_peak_10689	33	.	2.88945	5.90913	3.3741	157
chr2	164523151	164523338	SRR8861834-79_trimmed.fq.sort.sort.q10.rmdup.narrowPeak_peak_10690	26	.	2.68293	5.15675	2.69791	132
chr2	164550655	164551134	SRR8861834-79_trimmed.fq.sort.sort.q10.rmdup.narrowPeak_peak_10691	61	.	3.23023	8.97557	6.17468	289
chr2	164562349	164563518	SRR8861834-79_trimmed.fq.sort.sort.q10.rmdup.narrowPeak_peak_10692	81	.	3.50037	11.113	8.13742	524
chr2	164694034	164694228	SRR8861834-79_trimmed.fq.sort.sort.q10.rmdup.narrowPeak_peak_10693	34	.	2.73799	5.97474	3.43385	120
chr2	164777173	164777422	SRR8861834-79_trimmed.fq.sort.sort.q10.rmdup.narrowPeak_peak_10694	53	.	3.33828	8.02599	5.30446	62
chr2	164854659	164855127	SRR8861834-79_trimmed.fq.sort.sort.q10.rmdup.narrowPeak_peak_10695	40	.	1.76728	6.60527	4.00692	411
chr2	164855300	164857502	SRR8861834-79_trimmed.fq.sort.sort.q10.rmdup.narrowPeak_peak_10696	108	.	2.21802	14.0793	10.8571	1300
chr2	164857553	164857713	SRR8861834-79_trimmed.fq.sort.sort.q10.rmdup.narrowPeak_peak_10697	39	.	1.75809	6.57121	3.97583	118
chr2	164858298	164858635	SRR8861834-79_trimmed.fq.sort.sort.q10.rmdup.narrowPeak_peak_10698	39	.	1.76537	6.52508	3.93367	113
chr2	164937881	164939952	SRR8861834-79_trimmed.fq.sort.sort.q10.rmdup.narrowPeak_peak_10699	157	.	3.32828	19.501	15.7919	1366
chr2	164948431	164951165	SRR8861834-79_trimmed.fq.sort.sort.q10.rmdup.narrowPeak_peak_10700	155	.	2.39351	19.2715	15.5842	1328
chr2	164966918	164968265	SRR8861834-79_trimmed.fq.sort.sort.q10.rmdup.narrowPeak_peak_10701	163	.	2.43723	20.0641	16.3017	689
chr2	164968894	164970661	SRR8861834-79_trimmed.fq.sort.sort.q10.rmdup.narrowPeak_peak_10702	97	.	2.07398	12.8568	9.73766	903
chr2	164971315	164971579	SRR8861834-79_trimmed.fq.sort.sort.q10.rmdup.narrowPeak_peak_10703	36	.	1.69229	6.21195	3.64984	127
chr2	164996253	164996446	SRR8861834-79_trimmed.fq.sort.sort.q10.rmdup.narrowPeak_peak_10704	41	.	1.87562	6.77368	4.16066	115
chr2	164996612	164999016	SRR8861834-79_trimmed.fq.sort.sort.q10.rmdup.narrowPeak_peak_10705	180	.	2.88089	21.9686	18.0207	801
chr2	165043040	165043454	SRR8861834-79_trimmed.fq.sort.sort.q10.rmdup.narrowPeak_peak_10706	67	.	3.41756	9.64025	6.78494	180
chr2	165055424	165055608	SRR8861834-79_trimmed.fq.sort.sort.q10.rmdup.narrowPeak_peak_10707	30	.	2.61886	5.59253	3.08917	55
chr2	165055960	165056335	SRR8861834-79_trimmed.fq.sort.sort.q10.rmdup.narrowPeak_peak_10708	62	.	3.33056	9.11196	6.29976	142
chr2	165073642	165073990	SRR8861834-79_trimmed.fq.sort.sort.q10.rmdup.narrowPeak_peak_10709	34	.	1.82297	6.0369	3.49039	113
chr2	165077270	165078247	SRR8861834-79_trimmed.fq.sort.sort.q10.rmdup.narrowPeak_peak_10710	49	.	1.88508	7.66868	4.97692	545
chr2	165106459	165106649	SRR8861834-79_trimmed.fq.sort.sort.q10.rmdup.narrowPeak_peak_10711	52	.	1.82989	7.9898	5.27129	64
chr2	165111525	165112097	SRR8861834-79_trimmed.fq.sort.sort.q10.rmdup.narrowPeak_peak_10712	75	.	1.8317	10.4341	7.51441	300
chr2	165112676	165112888	SRR8861834-79_trimmed.fq.sort.sort.q10.rmdup.narrowPeak_peak_10713	49	.	1.69012	7.60146	4.91553	85
chr2	165141455	165141675	SRR8861834-79_trimmed.fq.sort.sort.q10.rmdup.narrowPeak_peak_10714	56	.	2.46354	8.38632	5.63419	70
chr2	165141726	165143082	SRR8861834-79_trimmed.fq.sort.sort.q10.rmdup.narrowPeak_peak_10715	90	.	2.90224	12.1208	9.0625	552
chr2	165153343	165153567	SRR8861834-79_trimmed.fq.sort.sort.q10.rmdup.narrowPeak_peak_10716	45	.	2.3986	7.22648	4.57328	143
chr2	165153625	165153929	SRR8861834-79_trimmed.fq.sort.sort.q10.rmdup.narrowPeak_peak_10717	42	.	2.36056	6.90101	4.27697	149
chr2	165153993	165154163	SRR8861834-79_trimmed.fq.sort.sort.q10.rmdup.narrowPeak_peak_10718	32	.	2.20361	5.75764	3.23646	144
chr2	165166453	165166752	SRR8861834-79_trimmed.fq.sort.sort.q10.rmdup.narrowPeak_peak_10719	46	.	1.98413	7.31645	4.65556	151
chr2	165167436	165167696	SRR8861834-79_trimmed.fq.sort.sort.q10.rmdup.narrowPeak_peak_10720	49	.	1.98413	7.65517	4.96455	124
chr2	165167782	165167949	SRR8861834-79_trimmed.fq.sort.sort.q10.rmdup.narrowPeak_peak_10721	33	.	1.81159	5.87481	3.3429	66
chr2	165173156	165173686	SRR8861834-79_trimmed.fq.sort.sort.q10.rmdup.narrowPeak_peak_10722	50	.	1.94375	7.78106	5.07999	387
chr2	165180236	165181911	SRR8861834-79_trimmed.fq.sort.sort.q10.rmdup.narrowPeak_peak_10723	140	.	2.57781	17.6186	14.0851	623
chr2	165195164	165195344	SRR8861834-79_trimmed.fq.sort.sort.q10.rmdup.narrowPeak_peak_10724	20	.	1.9084	4.44798	2.06846	148
chr2	165210703	165210917	SRR8861834-79_trimmed.fq.sort.sort.q10.rmdup.narrowPeak_peak_10725	37	.	1.79108	6.34113	3.76557	69
chr2	165211465	165212591	SRR8861834-79_trimmed.fq.sort.sort.q10.rmdup.narrowPeak_peak_10726	89	.	2.09841	11.9437	8.90003	808
chr2	165212783	165213274	SRR8861834-79_trimmed.fq.sort.sort.q10.rmdup.narrowPeak_peak_10727	52	.	1.84187	7.92108	5.20848	61
chr2	165215779	165216293	SRR8861834-79_trimmed.fq.sort.sort.q10.rmdup.narrowPeak_peak_10728	44	.	1.81218	7.06559	4.42632	203
chr2	165221962	165222122	SRR8861834-79_trimmed.fq.sort.sort.q10.rmdup.narrowPeak_peak_10729	42	.	1.96458	6.82235	4.20505	99
chr2	165222177	165223044	SRR8861834-79_trimmed.fq.sort.sort.q10.rmdup.narrowPeak_peak_10730	57	.	2.11914	8.54078	5.77619	216
chr2	165223229	165223630	SRR8861834-79_trimmed.fq.sort.sort.q10.rmdup.narrowPeak_peak_10731	42	.	1.98365	6.88863	4.26559	117
chr2	165232540	165233441	SRR8861834-79_trimmed.fq.sort.sort.q10.rmdup.narrowPeak_peak_10732	83	.	1.86234	11.3273	8.33417	743
chr2	165233591	165234159	SRR8861834-79_trimmed.fq.sort.sort.q10.rmdup.narrowPeak_peak_10733	62	.	1.73006	9.05089	6.24384	294
chr2	165253401	165254261	SRR8861834-79_trimmed.fq.sort.sort.q10.rmdup.narrowPeak_peak_10734	63	.	2.29714	9.19566	6.37668	310
chr2	165254318	165255188	SRR8861834-79_trimmed.fq.sort.sort.q10.rmdup.narrowPeak_peak_10735	65	.	2.31812	9.35325	6.52164	168
chr2	165266296	165266823	SRR8861834-79_trimmed.fq.sort.sort.q10.rmdup.narrowPeak_peak_10736	73	.	2.76333	10.2569	7.35174	151
chr2	165267000	165267309	SRR8861834-79_trimmed.fq.sort.sort.q10.rmdup.narrowPeak_peak_10737	31	.	2.20289	5.64425	3.13618	95
chr2	165329136	165329345	SRR8861834-79_trimmed.fq.sort.sort.q10.rmdup.narrowPeak_peak_10738	45	.	3.19857	7.18244	4.53299	121
chr2	165329865	165330025	SRR8861834-79_trimmed.fq.sort.sort.q10.rmdup.narrowPeak_peak_10739	31	.	2.79942	5.6532	3.1441	33
chr2	165368037	165369204	SRR8861834-79_trimmed.fq.sort.sort.q10.rmdup.narrowPeak_peak_10740	183	.	3.60788	22.3466	18.3622	499
chr2	165369347	165369518	SRR8861834-79_trimmed.fq.sort.sort.q10.rmdup.narrowPeak_peak_10741	26	.	2.02468	5.0536	2.60586	68
chr2	165471868	165473999	SRR8861834-79_trimmed.fq.sort.sort.q10.rmdup.narrowPeak_peak_10742	228	.	3.75271	27.3047	22.8426	1022
chr2	165562656	165562916	SRR8861834-79_trimmed.fq.sort.sort.q10.rmdup.narrowPeak_peak_10744	80	.	2.67695	11.0343	8.06581	72
chr2	165563095	165564527	SRR8861834-79_trimmed.fq.sort.sort.q10.rmdup.narrowPeak_peak_10745	197	.	3.7741	23.858	19.7274	148
chr2	165594166	165596926	SRR8861834-79_trimmed.fq.sort.sort.q10.rmdup.narrowPeak_peak_10746	168	.	2.85852	20.6545	16.836	508
chr2	165742303	165742682	SRR8861834-79_trimmed.fq.sort.sort.q10.rmdup.narrowPeak_peak_10747	73	.	4.1411	10.3074	7.39831	143
chr2	165749159	165749484	SRR8861834-79_trimmed.fq.sort.sort.q10.rmdup.narrowPeak_peak_10748	42	.	3.40467	6.8584	4.23807	76
chr2	165993419	165993620	SRR8861834-79_trimmed.fq.sort.sort.q10.rmdup.narrowPeak_peak_10749	61	.	3.93886	8.9391	6.14112	97
chr2	165993926	165994101	SRR8861834-79_trimmed.fq.sort.sort.q10.rmdup.narrowPeak_peak_10750	37	.	3.28238	6.33961	3.76419	94
chr2	166712863	166713053	SRR8861834-79_trimmed.fq.sort.sort.q10.rmdup.narrowPeak_peak_10751	67	.	4.10298	9.63418	6.77939	95
chr2	167006446	167006982	SRR8861834-79_trimmed.fq.sort.sort.q10.rmdup.narrowPeak_peak_10754	78	.	4.09605	10.7564	7.81055	127
chr2	167143830	167144954	SRR8861834-79_trimmed.fq.sort.sort.q10.rmdup.narrowPeak_peak_10755	96	.	3.39792	12.7618	9.65049	545
chr2	167145020	167145759	SRR8861834-79_trimmed.fq.sort.sort.q10.rmdup.narrowPeak_peak_10756	52	.	2.74408	7.9915	5.27286	439
chr2	167154240	167154521	SRR8861834-79_trimmed.fq.sort.sort.q10.rmdup.narrowPeak_peak_10757	36	.	2.7195	6.24421	3.67918	133
chr2	167187600	167188529	SRR8861834-79_trimmed.fq.sort.sort.q10.rmdup.narrowPeak_peak_10758	92	.	2.10368	12.2999	9.22711	739
chr2	167190414	167191831	SRR8861834-79_trimmed.fq.sort.sort.q10.rmdup.narrowPeak_peak_10759	147	.	2.49459	18.3027	14.7058	602
chr2	167240034	167240242	SRR8861834-79_trimmed.fq.sort.sort.q10.rmdup.narrowPeak_peak_10760	72	.	3.70105	10.1033	7.21084	87
chr2	167240332	167240525	SRR8861834-79_trimmed.fq.sort.sort.q10.rmdup.narrowPeak_peak_10761	21	.	2.49762	4.48798	2.10405	143
chr2	167349912	167351433	SRR8861834-79_trimmed.fq.sort.sort.q10.rmdup.narrowPeak_peak_10762	113	.	4.29923	14.6489	11.3776	504
chr2	167535988	167536269	SRR8861834-79_trimmed.fq.sort.sort.q10.rmdup.narrowPeak_peak_10763	45	.	2.6424	7.23161	4.57791	46
chr2	167536462	167537856	SRR8861834-79_trimmed.fq.sort.sort.q10.rmdup.narrowPeak_peak_10764	159	.	4.21757	19.6805	15.9549	611
chr2	167559864	167560098	SRR8861834-79_trimmed.fq.sort.sort.q10.rmdup.narrowPeak_peak_10765	55	.	3.77474	8.26137	5.51951	93
chr2	167662027	167662996	SRR8861834-79_trimmed.fq.sort.sort.q10.rmdup.narrowPeak_peak_10766	110	.	4.79143	14.3435	11.0981	500
chr2	167663192	167663413	SRR8861834-79_trimmed.fq.sort.sort.q10.rmdup.narrowPeak_peak_10767	100	.	4.5082	13.1711	10.0255	102
chr2	167689330	167690264	SRR8861834-79_trimmed.fq.sort.sort.q10.rmdup.narrowPeak_peak_10768	177	.	3.37838	21.6867	17.7666	383
chr2	167690343	167691252	SRR8861834-79_trimmed.fq.sort.sort.q10.rmdup.narrowPeak_peak_10769	169	.	3.32551	20.8014	16.968	415
chr2	167895455	167896075	SRR8861834-79_trimmed.fq.sort.sort.q10.rmdup.narrowPeak_peak_10770	101	.	3.80711	13.3317	10.1728	351
chr2	167896189	167896359	SRR8861834-79_trimmed.fq.sort.sort.q10.rmdup.narrowPeak_peak_10771	42	.	2.74239	6.82082	4.20368	73
chr2	167986052	167986263	SRR8861834-79_trimmed.fq.sort.sort.q10.rmdup.narrowPeak_peak_10772	37	.	3.28238	6.33961	3.76419	98
chr2	167986430	167986647	SRR8861834-79_trimmed.fq.sort.sort.q10.rmdup.narrowPeak_peak_10773	37	.	3.28238	6.33961	3.76419	152
chr2	167996137	167996304	SRR8861834-79_trimmed.fq.sort.sort.q10.rmdup.narrowPeak_peak_10774	35	.	3.01866	6.07803	3.52784	22
chr2	168049058	168051841	SRR8861834-79_trimmed.fq.sort.sort.q10.rmdup.narrowPeak_peak_10775	185	.	3.80284	22.501	18.5015	1214
chr2	168081352	168083297	SRR8861834-79_trimmed.fq.sort.sort.q10.rmdup.narrowPeak_peak_10776	279	.	4.34668	32.861	27.945	942
chr2	168083591	168083768	SRR8861834-79_trimmed.fq.sort.sort.q10.rmdup.narrowPeak_peak_10777	26	.	2.00803	5.14418	2.68725	57
chr2	168117452	168118027	SRR8861834-79_trimmed.fq.sort.sort.q10.rmdup.narrowPeak_peak_10778	61	.	3.82497	8.91214	6.11704	341
chr2	168240927	168241103	SRR8861834-79_trimmed.fq.sort.sort.q10.rmdup.narrowPeak_peak_10779	42	.	2.95793	6.8508	4.23111	100
chr2	168262487	168263357	SRR8861834-79_trimmed.fq.sort.sort.q10.rmdup.narrowPeak_peak_10780	107	.	4.44225	13.9097	10.7017	523
chr2	168268848	168269085	SRR8861834-79_trimmed.fq.sort.sort.q10.rmdup.narrowPeak_peak_10781	52	.	3.00075	7.94376	5.22914	91
chr2	168273239	168273570	SRR8861834-79_trimmed.fq.sort.sort.q10.rmdup.narrowPeak_peak_10782	29	.	2.1134	5.41317	2.92685	293
chr2	168279401	168280967	SRR8861834-79_trimmed.fq.sort.sort.q10.rmdup.narrowPeak_peak_10783	219	.	3.01148	26.3277	21.9555	1150
chr2	168281337	168281834	SRR8861834-79_trimmed.fq.sort.sort.q10.rmdup.narrowPeak_peak_10784	76	.	2.16493	10.5906	7.65817	243
chr2	168288647	168288823	SRR8861834-79_trimmed.fq.sort.sort.q10.rmdup.narrowPeak_peak_10785	40	.	2.65781	6.6659	4.06234	72
chr2	168289138	168289470	SRR8861834-79_trimmed.fq.sort.sort.q10.rmdup.narrowPeak_peak_10786	43	.	2.75292	7.02687	4.3908	100
chr2	168300253	168300423	SRR8861834-79_trimmed.fq.sort.sort.q10.rmdup.narrowPeak_peak_10787	36	.	2.86961	6.21061	3.64867	89
chr2	168301244	168301453	SRR8861834-79_trimmed.fq.sort.sort.q10.rmdup.narrowPeak_peak_10788	31	.	2.74977	5.67782	3.16652	154
chr2	168364840	168365154	SRR8861834-79_trimmed.fq.sort.sort.q10.rmdup.narrowPeak_peak_10789	43	.	3.4465	6.96084	4.3304	132
chr2	168386161	168386421	SRR8861834-79_trimmed.fq.sort.sort.q10.rmdup.narrowPeak_peak_10790	26	.	2.85114	5.09397	2.64211	255
chr2	168471467	168471643	SRR8861834-79_trimmed.fq.sort.sort.q10.rmdup.narrowPeak_peak_10791	35	.	3.0454	6.14957	3.59301	117
chr2	168525793	168526292	SRR8861834-79_trimmed.fq.sort.sort.q10.rmdup.narrowPeak_peak_10792	71	.	3.93701	10.0236	7.13752	140
chr2	168563259	168563423	SRR8861834-79_trimmed.fq.sort.sort.q10.rmdup.narrowPeak_peak_10793	41	.	3.27771	6.75999	4.14816	107
chr2	168589378	168591408	SRR8861834-79_trimmed.fq.sort.sort.q10.rmdup.narrowPeak_peak_10794	267	.	4.18498	31.535	26.7202	614
chr2	168599810	168600058	SRR8861834-79_trimmed.fq.sort.sort.q10.rmdup.narrowPeak_peak_10795	50	.	2.31564	7.76246	5.06293	141
chr2	168600224	168601536	SRR8861834-79_trimmed.fq.sort.sort.q10.rmdup.narrowPeak_peak_10796	104	.	2.91114	13.6291	10.4448	713
chr2	168601594	168601787	SRR8861834-79_trimmed.fq.sort.sort.q10.rmdup.narrowPeak_peak_10797	37	.	2.1575	6.36833	3.79051	122
chr2	168602721	168602883	SRR8861834-79_trimmed.fq.sort.sort.q10.rmdup.narrowPeak_peak_10798	43	.	2.23622	6.93552	4.30863	59
chr2	168633320	168633733	SRR8861834-79_trimmed.fq.sort.sort.q10.rmdup.narrowPeak_peak_10799	39	.	2.76929	6.58138	3.98509	133
chr2	168633800	168633981	SRR8861834-79_trimmed.fq.sort.sort.q10.rmdup.narrowPeak_peak_10800	30	.	2.56264	5.55837	3.05835	29
chr2	168763796	168764075	SRR8861834-79_trimmed.fq.sort.sort.q10.rmdup.narrowPeak_peak_10801	34	.	1.83477	5.99947	3.4564	126
chr2	168766359	168768081	SRR8861834-79_trimmed.fq.sort.sort.q10.rmdup.narrowPeak_peak_10802	106	.	2.38616	13.822	10.6213	904
chr2	168809540	168809728	SRR8861834-79_trimmed.fq.sort.sort.q10.rmdup.narrowPeak_peak_10803	56	.	3.65497	8.45741	5.69947	70
chr2	168810030	168810574	SRR8861834-79_trimmed.fq.sort.sort.q10.rmdup.narrowPeak_peak_10804	88	.	4.37573	11.8486	8.81238	440
chr2	168839625	168840098	SRR8861834-79_trimmed.fq.sort.sort.q10.rmdup.narrowPeak_peak_10805	109	.	2.45305	14.1326	10.9059	199
chr2	168840203	168842003	SRR8861834-79_trimmed.fq.sort.sort.q10.rmdup.narrowPeak_peak_10806	131	.	2.60691	16.6054	13.1633	601
chr2	168842250	168842681	SRR8861834-79_trimmed.fq.sort.sort.q10.rmdup.narrowPeak_peak_10807	129	.	2.61146	16.3524	12.9333	312
chr2	168910608	168912539	SRR8861834-79_trimmed.fq.sort.sort.q10.rmdup.narrowPeak_peak_10808	209	.	3.65427	25.1927	20.9326	1196
chr2	168912817	168913499	SRR8861834-79_trimmed.fq.sort.sort.q10.rmdup.narrowPeak_peak_10809	61	.	2.37215	8.99669	6.1941	470
chr2	168920093	168920638	SRR8861834-79_trimmed.fq.sort.sort.q10.rmdup.narrowPeak_peak_10810	55	.	3.77474	8.26137	5.51951	304
chr2	169009521	169009711	SRR8861834-79_trimmed.fq.sort.sort.q10.rmdup.narrowPeak_peak_10811	31	.	3.02297	5.70388	3.19007	105
chr2	169133392	169135333	SRR8861834-79_trimmed.fq.sort.sort.q10.rmdup.narrowPeak_peak_10812	92	.	3.88982	12.315	9.24095	610
chr2	169634069	169634460	SRR8861834-79_trimmed.fq.sort.sort.q10.rmdup.narrowPeak_peak_10813	23	.	2.71429	4.75456	2.3372	175
chr2	169634770	169634943	SRR8861834-79_trimmed.fq.sort.sort.q10.rmdup.narrowPeak_peak_10814	39	.	3.2014	6.56163	3.96699	49
chr2	169905411	169905681	SRR8861834-79_trimmed.fq.sort.sort.q10.rmdup.narrowPeak_peak_10815	32	.	3.11826	5.73891	3.21939	88
chr2	169962079	169962586	SRR8861834-79_trimmed.fq.sort.sort.q10.rmdup.narrowPeak_peak_10816	63	.	3.94073	9.21596	6.39531	401
chr2	169995871	169996315	SRR8861834-79_trimmed.fq.sort.sort.q10.rmdup.narrowPeak_peak_10817	43	.	3.4465	6.96084	4.3304	219
chr2	169996755	169996915	SRR8861834-79_trimmed.fq.sort.sort.q10.rmdup.narrowPeak_peak_10818	43	.	3.4465	6.96084	4.3304	73
chr2	170153399	170154440	SRR8861834-79_trimmed.fq.sort.sort.q10.rmdup.narrowPeak_peak_10819	93	.	3.51997	12.3825	9.30273	285
chr2	170154519	170155657	SRR8861834-79_trimmed.fq.sort.sort.q10.rmdup.narrowPeak_peak_10820	83	.	3.32489	11.3062	8.31497	1030
chr2	170177557	170177858	SRR8861834-79_trimmed.fq.sort.sort.q10.rmdup.narrowPeak_peak_10821	37	.	3.28238	6.33961	3.76419	120
chr2	170193947	170194339	SRR8861834-79_trimmed.fq.sort.sort.q10.rmdup.narrowPeak_peak_10822	78	.	3.36439	10.8032	7.85372	270
chr2	170205734	170205943	SRR8861834-79_trimmed.fq.sort.sort.q10.rmdup.narrowPeak_peak_10823	36	.	2.63158	6.25504	3.68906	127
chr2	170206343	170207059	SRR8861834-79_trimmed.fq.sort.sort.q10.rmdup.narrowPeak_peak_10824	64	.	3.13589	9.24601	6.42303	592
chr2	170219611	170220637	SRR8861834-79_trimmed.fq.sort.sort.q10.rmdup.narrowPeak_peak_10825	64	.	2.5121	9.23459	6.41253	301
chr2	170220690	170220888	SRR8861834-79_trimmed.fq.sort.sort.q10.rmdup.narrowPeak_peak_10826	72	.	2.61292	10.1574	7.26049	49
chr2	170221027	170222343	SRR8861834-79_trimmed.fq.sort.sort.q10.rmdup.narrowPeak_peak_10827	141	.	3.32771	17.7314	14.1878	429
chr2	170246284	170247218	SRR8861834-79_trimmed.fq.sort.sort.q10.rmdup.narrowPeak_peak_10828	74	.	3.7953	10.4016	7.48448	795
chr2	170286218	170287307	SRR8861834-79_trimmed.fq.sort.sort.q10.rmdup.narrowPeak_peak_10829	117	.	4.03226	15.0724	11.7648	775
chr2	170287399	170287673	SRR8861834-79_trimmed.fq.sort.sort.q10.rmdup.narrowPeak_peak_10830	77	.	3.39528	10.7008	7.75931	183
chr2	170323419	170323759	SRR8861834-79_trimmed.fq.sort.sort.q10.rmdup.narrowPeak_peak_10831	56	.	3.52877	8.35171	5.60242	213
chr2	170323875	170324159	SRR8861834-79_trimmed.fq.sort.sort.q10.rmdup.narrowPeak_peak_10832	119	.	4.87541	15.278	11.9525	125
chr2	170410037	170410230	SRR8861834-79_trimmed.fq.sort.sort.q10.rmdup.narrowPeak_peak_10833	45	.	2.2392	7.17927	4.53017	101
chr2	170410629	170412424	SRR8861834-79_trimmed.fq.sort.sort.q10.rmdup.narrowPeak_peak_10834	197	.	3.77136	23.8374	19.7087	640
chr2	170438452	170438699	SRR8861834-79_trimmed.fq.sort.sort.q10.rmdup.narrowPeak_peak_10835	50	.	3.00621	7.77158	5.07132	104
chr2	170440887	170441053	SRR8861834-79_trimmed.fq.sort.sort.q10.rmdup.narrowPeak_peak_10836	44	.	2.92103	7.101	4.45861	32
chr2	170469072	170469326	SRR8861834-79_trimmed.fq.sort.sort.q10.rmdup.narrowPeak_peak_10837	48	.	3.41297	7.56298	4.88131	134
chr2	170470521	170470681	SRR8861834-79_trimmed.fq.sort.sort.q10.rmdup.narrowPeak_peak_10838	36	.	3.05216	6.16762	3.60946	56
chr2	170485646	170485925	SRR8861834-79_trimmed.fq.sort.sort.q10.rmdup.narrowPeak_peak_10839	39	.	2.63331	6.57213	3.97662	263
chr2	170486552	170486839	SRR8861834-79_trimmed.fq.sort.sort.q10.rmdup.narrowPeak_peak_10840	29	.	2.38462	5.47216	2.98023	40
chr2	170494633	170498598	SRR8861834-79_trimmed.fq.sort.sort.q10.rmdup.narrowPeak_peak_10841	135	.	2.20979	17.0002	13.5233	1121
chr2	170730623	170731761	SRR8861834-79_trimmed.fq.sort.sort.q10.rmdup.narrowPeak_peak_10842	83	.	2.83505	11.3585	8.36289	659
chr2	170731847	170733249	SRR8861834-79_trimmed.fq.sort.sort.q10.rmdup.narrowPeak_peak_10843	175	.	3.79734	21.4157	17.5221	704
chr2	170878207	170880434	SRR8861834-79_trimmed.fq.sort.sort.q10.rmdup.narrowPeak_peak_10844	214	.	4.97551	25.7714	21.454	841
chr2	171622230	171622402	SRR8861834-79_trimmed.fq.sort.sort.q10.rmdup.narrowPeak_peak_10845	22	.	2.75398	4.68685	2.27672	119
chr2	171623107	171623323	SRR8861834-79_trimmed.fq.sort.sort.q10.rmdup.narrowPeak_peak_10846	49	.	3.60419	7.5858	4.90216	95
chr2	171628560	171628764	SRR8861834-79_trimmed.fq.sort.sort.q10.rmdup.narrowPeak_peak_10847	25	.	2.56926	4.98416	2.54334	131
chr2	171629295	171629781	SRR8861834-79_trimmed.fq.sort.sort.q10.rmdup.narrowPeak_peak_10848	57	.	3.35959	8.53862	5.77416	302
chr2	171630466	171630732	SRR8861834-79_trimmed.fq.sort.sort.q10.rmdup.narrowPeak_peak_10849	42	.	2.89495	6.83117	4.21318	177
chr2	171637409	171637668	SRR8861834-79_trimmed.fq.sort.sort.q10.rmdup.narrowPeak_peak_10850	44	.	2.64031	7.06692	4.42756	47
chr2	171872225	171873535	SRR8861834-79_trimmed.fq.sort.sort.q10.rmdup.narrowPeak_peak_10851	76	.	3.69955	10.6063	7.6726	753
chr2	171873608	171873813	SRR8861834-79_trimmed.fq.sort.sort.q10.rmdup.narrowPeak_peak_10852	65	.	3.48785	9.41319	6.57689	88
chr2	172041527	172041905	SRR8861834-79_trimmed.fq.sort.sort.q10.rmdup.narrowPeak_peak_10853	62	.	2.00631	9.06616	6.25774	143
chr2	172042537	172044400	SRR8861834-79_trimmed.fq.sort.sort.q10.rmdup.narrowPeak_peak_10854	122	.	2.40599	15.587	12.2348	656
chr2	172104912	172105196	SRR8861834-79_trimmed.fq.sort.sort.q10.rmdup.narrowPeak_peak_10855	38	.	3.23674	6.44139	3.85724	131
chr2	172222135	172222315	SRR8861834-79_trimmed.fq.sort.sort.q10.rmdup.narrowPeak_peak_10856	41	.	3.21229	6.80053	4.18518	61
chr2	172222416	172222648	SRR8861834-79_trimmed.fq.sort.sort.q10.rmdup.narrowPeak_peak_10857	44	.	3.31603	7.07848	4.43802	116
chr2	172247440	172248305	SRR8861834-79_trimmed.fq.sort.sort.q10.rmdup.narrowPeak_peak_10858	88	.	2.78293	11.8911	8.85148	195
chr2	172248387	172248930	SRR8861834-79_trimmed.fq.sort.sort.q10.rmdup.narrowPeak_peak_10859	109	.	2.96869	14.2112	10.9773	180
chr2	172327798	172328103	SRR8861834-79_trimmed.fq.sort.sort.q10.rmdup.narrowPeak_peak_10860	32	.	2.27273	5.74344	3.22354	268
chr2	172329798	172330185	SRR8861834-79_trimmed.fq.sort.sort.q10.rmdup.narrowPeak_peak_10861	65	.	2.79156	9.39354	6.55875	143
chr2	172346168	172347342	SRR8861834-79_trimmed.fq.sort.sort.q10.rmdup.narrowPeak_peak_10862	112	.	4.35657	14.5489	11.2864	827
chr2	172347420	172347744	SRR8861834-79_trimmed.fq.sort.sort.q10.rmdup.narrowPeak_peak_10863	34	.	2.79767	5.99189	3.44943	148
chr2	172393381	172393583	SRR8861834-79_trimmed.fq.sort.sort.q10.rmdup.narrowPeak_peak_10864	18	.	2.29084	4.14703	1.80136	61
chr2	172393829	172394490	SRR8861834-79_trimmed.fq.sort.sort.q10.rmdup.narrowPeak_peak_10865	67	.	3.33333	9.56591	6.71719	130
chr2	172545794	172547658	SRR8861834-79_trimmed.fq.sort.sort.q10.rmdup.narrowPeak_peak_10866	62	.	1.71463	9.03048	6.22509	1739
chr2	172558931	172559222	SRR8861834-79_trimmed.fq.sort.sort.q10.rmdup.narrowPeak_peak_10867	41	.	2.50135	6.76986	4.1572	92
chr2	172559499	172559914	SRR8861834-79_trimmed.fq.sort.sort.q10.rmdup.narrowPeak_peak_10868	34	.	2.44807	5.98882	3.44667	135
chr2	172560147	172560363	SRR8861834-79_trimmed.fq.sort.sort.q10.rmdup.narrowPeak_peak_10869	46	.	2.70898	7.34941	4.68575	124
chr2	172613373	172614028	SRR8861834-79_trimmed.fq.sort.sort.q10.rmdup.narrowPeak_peak_10870	124	.	4.28016	15.7831	12.4133	271
chr2	172614514	172614746	SRR8861834-79_trimmed.fq.sort.sort.q10.rmdup.narrowPeak_peak_10871	64	.	3.26672	9.32269	6.49371	141
chr2	172614891	172615091	SRR8861834-79_trimmed.fq.sort.sort.q10.rmdup.narrowPeak_peak_10872	49	.	2.97391	7.65718	4.96636	101
chr2	172622992	172623824	SRR8861834-79_trimmed.fq.sort.sort.q10.rmdup.narrowPeak_peak_10873	114	.	4.70219	14.7399	11.4608	687
chr2	172624003	172624221	SRR8861834-79_trimmed.fq.sort.sort.q10.rmdup.narrowPeak_peak_10874	52	.	3.41028	8.01257	5.29211	140
chr2	172661421	172662512	SRR8861834-79_trimmed.fq.sort.sort.q10.rmdup.narrowPeak_peak_10875	108	.	4.14938	14.1013	10.8773	517
chr2	172675149	172675364	SRR8861834-79_trimmed.fq.sort.sort.q10.rmdup.narrowPeak_peak_10876	26	.	2.78087	5.09011	2.63864	58
chr2	172712142	172712383	SRR8861834-79_trimmed.fq.sort.sort.q10.rmdup.narrowPeak_peak_10877	49	.	3.61062	7.6017	4.91553	117
chr2	172730445	172730699	SRR8861834-79_trimmed.fq.sort.sort.q10.rmdup.narrowPeak_peak_10878	31	.	1.72147	5.63339	3.12624	176
chr2	172731733	172733313	SRR8861834-79_trimmed.fq.sort.sort.q10.rmdup.narrowPeak_peak_10879	112	.	2.35004	14.5455	11.2833	576
chr2	172739095	172739834	SRR8861834-79_trimmed.fq.sort.sort.q10.rmdup.narrowPeak_peak_10880	82	.	2.86672	11.1924	8.21049	304
chr2	172740254	172740544	SRR8861834-79_trimmed.fq.sort.sort.q10.rmdup.narrowPeak_peak_10881	35	.	2.32957	6.12488	3.57057	58
chr2	172756620	172757066	SRR8861834-79_trimmed.fq.sort.sort.q10.rmdup.narrowPeak_peak_10882	94	.	3.40842	12.583	9.48628	312
chr2	172757272	172757943	SRR8861834-79_trimmed.fq.sort.sort.q10.rmdup.narrowPeak_peak_10883	57	.	2.82609	8.5221	5.75896	111
chr2	172787193	172788384	SRR8861834-79_trimmed.fq.sort.sort.q10.rmdup.narrowPeak_peak_10884	164	.	2.91773	20.2198	16.4419	1012
chr2	172788649	172790176	SRR8861834-79_trimmed.fq.sort.sort.q10.rmdup.narrowPeak_peak_10885	148	.	2.79489	18.4212	14.8133	152
chr2	172798500	172798757	SRR8861834-79_trimmed.fq.sort.sort.q10.rmdup.narrowPeak_peak_10886	39	.	2.54949	6.54229	3.94934	230
chr2	172824620	172824887	SRR8861834-79_trimmed.fq.sort.sort.q10.rmdup.narrowPeak_peak_10887	54	.	2.74339	8.15457	5.42244	116
chr2	173018928	173019140	SRR8861834-79_trimmed.fq.sort.sort.q10.rmdup.narrowPeak_peak_10888	41	.	3.03693	6.71069	4.10313	76
chr2	173020446	173021385	SRR8861834-79_trimmed.fq.sort.sort.q10.rmdup.narrowPeak_peak_10889	133	.	4.93583	16.8546	13.3906	646
chr2	173106283	173106582	SRR8861834-79_trimmed.fq.sort.sort.q10.rmdup.narrowPeak_peak_10890	40	.	2.82486	6.59847	4.00071	149
chr2	173171920	173172200	SRR8861834-79_trimmed.fq.sort.sort.q10.rmdup.narrowPeak_peak_10891	56	.	2.97822	8.42959	5.67397	178
chr2	173274561	173275085	SRR8861834-79_trimmed.fq.sort.sort.q10.rmdup.narrowPeak_peak_10892	44	.	3.18552	7.14478	4.49861	119
chr2	173305066	173306030	SRR8861834-79_trimmed.fq.sort.sort.q10.rmdup.narrowPeak_peak_10893	83	.	3.24484	11.383	8.38539	463
chr2	173306473	173306975	SRR8861834-79_trimmed.fq.sort.sort.q10.rmdup.narrowPeak_peak_10894	51	.	2.75134	7.85628	5.14901	153
chr2	173334108	173334908	SRR8861834-79_trimmed.fq.sort.sort.q10.rmdup.narrowPeak_peak_10895	120	.	3.6	15.4258	12.0878	423
chr2	173335242	173335634	SRR8861834-79_trimmed.fq.sort.sort.q10.rmdup.narrowPeak_peak_10896	41	.	2.45987	6.72303	4.11439	145
chr2	173364624	173365568	SRR8861834-79_trimmed.fq.sort.sort.q10.rmdup.narrowPeak_peak_10897	101	.	2.46277	13.2837	10.1289	551
chr2	173366120	173366681	SRR8861834-79_trimmed.fq.sort.sort.q10.rmdup.narrowPeak_peak_10898	37	.	1.88442	6.33491	3.7617	318
chr2	173577524	173578121	SRR8861834-79_trimmed.fq.sort.sort.q10.rmdup.narrowPeak_peak_10899	88	.	3.31467	11.9227	8.88058	446
chr2	173578518	173578749	SRR8861834-79_trimmed.fq.sort.sort.q10.rmdup.narrowPeak_peak_10900	58	.	2.84921	8.62404	5.85242	103
chr2	173583967	173584388	SRR8861834-79_trimmed.fq.sort.sort.q10.rmdup.narrowPeak_peak_10901	74	.	2.83959	10.3354	7.42407	109
chr2	173584502	173584665	SRR8861834-79_trimmed.fq.sort.sort.q10.rmdup.narrowPeak_peak_10902	43	.	2.42317	6.9553	4.32671	37
chr2	173584740	173584976	SRR8861834-79_trimmed.fq.sort.sort.q10.rmdup.narrowPeak_peak_10903	50	.	2.56223	7.7764	5.07567	185
chr2	173586397	173587395	SRR8861834-79_trimmed.fq.sort.sort.q10.rmdup.narrowPeak_peak_10904	94	.	3.22331	12.555	9.46095	659
chr2	174050510	174050791	SRR8861834-79_trimmed.fq.sort.sort.q10.rmdup.narrowPeak_peak_10905	37	.	3.04233	6.33631	3.76299	128
chr2	174051029	174051494	SRR8861834-79_trimmed.fq.sort.sort.q10.rmdup.narrowPeak_peak_10906	128	.	4.98426	16.3123	12.8966	155
chr2	174051582	174052024	SRR8861834-79_trimmed.fq.sort.sort.q10.rmdup.narrowPeak_peak_10907	36	.	2.98546	6.17849	3.6194	325
chr2	174284865	174285147	SRR8861834-79_trimmed.fq.sort.sort.q10.rmdup.narrowPeak_peak_10908	31	.	1.80251	5.6689	3.15834	178
chr2	174285273	174286839	SRR8861834-79_trimmed.fq.sort.sort.q10.rmdup.narrowPeak_peak_10909	137	.	2.63625	17.2256	13.728	1232
chr2	174286929	174287141	SRR8861834-79_trimmed.fq.sort.sort.q10.rmdup.narrowPeak_peak_10910	42	.	1.91661	6.90674	4.28222	75
chr2	174287415	174288143	SRR8861834-79_trimmed.fq.sort.sort.q10.rmdup.narrowPeak_peak_10911	75	.	2.21909	10.4778	7.5547	634
chr2	174297913	174301063	SRR8861834-79_trimmed.fq.sort.sort.q10.rmdup.narrowPeak_peak_10912	160	.	2.90561	19.733	16.0022	437
chr2	174671711	174672754	SRR8861834-79_trimmed.fq.sort.sort.q10.rmdup.narrowPeak_peak_10913	81	.	3.84436	11.0871	8.11382	378
chr2	174672811	174672981	SRR8861834-79_trimmed.fq.sort.sort.q10.rmdup.narrowPeak_peak_10914	32	.	2.77521	5.75346	3.23261	117
chr2	178118084	178118248	SRR8861834-79_trimmed.fq.sort.sort.q10.rmdup.narrowPeak_peak_10915	24	.	2.35849	4.86258	2.4342	19
chr2	178118301	178119676	SRR8861834-79_trimmed.fq.sort.sort.q10.rmdup.narrowPeak_peak_10916	170	.	4.7435	20.8989	17.0555	576
chr2	178141412	178141761	SRR8861834-79_trimmed.fq.sort.sort.q10.rmdup.narrowPeak_peak_10917	24	.	2.50208	4.92719	2.4923	271
chr2	178142354	178143180	SRR8861834-79_trimmed.fq.sort.sort.q10.rmdup.narrowPeak_peak_10918	94	.	3.87123	12.5166	9.42562	453
chr2	178412623	178412818	SRR8861834-79_trimmed.fq.sort.sort.q10.rmdup.narrowPeak_peak_10919	35	.	2.36967	6.05444	3.50642	56
chr2	178412883	178414437	SRR8861834-79_trimmed.fq.sort.sort.q10.rmdup.narrowPeak_peak_10920	210	.	4.63959	25.3547	21.0788	692
chr2	178728596	178729546	SRR8861834-79_trimmed.fq.sort.sort.q10.rmdup.narrowPeak_peak_10921	66	.	3.67275	9.50988	6.66569	654
chr2	179055626	179055833	SRR8861834-79_trimmed.fq.sort.sort.q10.rmdup.narrowPeak_peak_10922	56	.	3.38819	8.40225	5.64884	94
chr2	179176310	179177250	SRR8861834-79_trimmed.fq.sort.sort.q10.rmdup.narrowPeak_peak_10923	128	.	3.93276	16.2963	12.8818	664
chr2	179177417	179177629	SRR8861834-79_trimmed.fq.sort.sort.q10.rmdup.narrowPeak_peak_10924	48	.	2.74984	7.51618	4.8384	153
chr2	179443163	179443354	SRR8861834-79_trimmed.fq.sort.sort.q10.rmdup.narrowPeak_peak_10925	41	.	2.16322	6.71645	4.10838	57
chr2	179443615	179444971	SRR8861834-79_trimmed.fq.sort.sort.q10.rmdup.narrowPeak_peak_10926	127	.	3.13508	16.1605	12.7574	948
chr2	179537799	179538073	SRR8861834-79_trimmed.fq.sort.sort.q10.rmdup.narrowPeak_peak_10927	65	.	3.91095	9.40837	6.57238	127
chr2	179564935	179565360	SRR8861834-79_trimmed.fq.sort.sort.q10.rmdup.narrowPeak_peak_10928	50	.	2.94334	7.73438	5.03723	149
chr2	179565501	179565755	SRR8861834-79_trimmed.fq.sort.sort.q10.rmdup.narrowPeak_peak_10929	36	.	2.67528	6.25361	3.68771	138
chr2	179565851	179566111	SRR8861834-79_trimmed.fq.sort.sort.q10.rmdup.narrowPeak_peak_10930	34	.	2.59857	5.98287	3.44117	141
chr2	179661927	179663734	SRR8861834-79_trimmed.fq.sort.sort.q10.rmdup.narrowPeak_peak_10931	154	.	3.59825	19.0918	15.4213	1157
chr2	179748717	179748909	SRR8861834-79_trimmed.fq.sort.sort.q10.rmdup.narrowPeak_peak_10932	58	.	3.37209	8.57825	5.81055	124
chr2	179765725	179767658	SRR8861834-79_trimmed.fq.sort.sort.q10.rmdup.narrowPeak_peak_10933	113	.	3.32788	14.6395	11.369	1167
chr2	179974336	179975389	SRR8861834-79_trimmed.fq.sort.sort.q10.rmdup.narrowPeak_peak_10934	116	.	5.25181	14.9362	11.6402	726
chr2	179997640	179997855	SRR8861834-79_trimmed.fq.sort.sort.q10.rmdup.narrowPeak_peak_10935	33	.	2.88365	5.89275	3.35919	147
chr2	180006344	180006838	SRR8861834-79_trimmed.fq.sort.sort.q10.rmdup.narrowPeak_peak_10936	48	.	3.15716	7.47452	4.80034	41
chr2	180021143	180021303	SRR8861834-79_trimmed.fq.sort.sort.q10.rmdup.narrowPeak_peak_10937	49	.	2.23287	7.59013	4.9061	29
chr2	180021670	180024049	SRR8861834-79_trimmed.fq.sort.sort.q10.rmdup.narrowPeak_peak_10938	109	.	2.86228	14.1747	10.944	573
chr2	180102120	180103391	SRR8861834-79_trimmed.fq.sort.sort.q10.rmdup.narrowPeak_peak_10939	137	.	2.18321	17.2055	13.7096	863
chr2	180103582	180103893	SRR8861834-79_trimmed.fq.sort.sort.q10.rmdup.narrowPeak_peak_10940	27	.	1.57214	5.24852	2.77807	33
chr2	180105335	180105572	SRR8861834-79_trimmed.fq.sort.sort.q10.rmdup.narrowPeak_peak_10941	33	.	1.6726	5.89723	3.36331	67
chr2	180223883	180224044	SRR8861834-79_trimmed.fq.sort.sort.q10.rmdup.narrowPeak_peak_10942	30	.	2.09715	5.52753	3.03034	120
chr2	180224233	180225617	SRR8861834-79_trimmed.fq.sort.sort.q10.rmdup.narrowPeak_peak_10943	188	.	3.81306	22.8353	18.8028	804
chr2	180225816	180226008	SRR8861834-79_trimmed.fq.sort.sort.q10.rmdup.narrowPeak_peak_10944	26	.	2.0436	5.15182	2.69401	182
chr2	180226096	180226484	SRR8861834-79_trimmed.fq.sort.sort.q10.rmdup.narrowPeak_peak_10945	82	.	2.76699	11.2841	8.29465	314
chr2	180274557	180274740	SRR8861834-79_trimmed.fq.sort.sort.q10.rmdup.narrowPeak_peak_10946	55	.	3.77474	8.26137	5.51951	76
chr2	180332376	180332559	SRR8861834-79_trimmed.fq.sort.sort.q10.rmdup.narrowPeak_peak_10947	32	.	1.71821	5.82658	3.29905	95
chr2	180332773	180335934	SRR8861834-79_trimmed.fq.sort.sort.q10.rmdup.narrowPeak_peak_10948	148	.	2.46227	18.4194	14.8116	1163
chr2	180384991	180385866	SRR8861834-79_trimmed.fq.sort.sort.q10.rmdup.narrowPeak_peak_10949	91	.	2.19298	12.2623	9.19251	653
chr2	180385921	180386133	SRR8861834-79_trimmed.fq.sort.sort.q10.rmdup.narrowPeak_peak_10950	62	.	1.97805	9.10915	6.29723	131
chr2	180386338	180386847	SRR8861834-79_trimmed.fq.sort.sort.q10.rmdup.narrowPeak_peak_10951	49	.	1.86043	7.63268	4.94391	143
chr2	180386900	180387474	SRR8861834-79_trimmed.fq.sort.sort.q10.rmdup.narrowPeak_peak_10952	52	.	1.88124	7.99553	5.27647	232
chr2	180387535	180387699	SRR8861834-79_trimmed.fq.sort.sort.q10.rmdup.narrowPeak_peak_10953	36	.	1.74371	6.18951	3.62938	89
chr2	180455708	180457876	SRR8861834-79_trimmed.fq.sort.sort.q10.rmdup.narrowPeak_peak_10954	194	.	3.31709	23.5834	19.4803	1237
chr2	180458088	180458286	SRR8861834-79_trimmed.fq.sort.sort.q10.rmdup.narrowPeak_peak_10955	22	.	1.81656	4.71202	2.29927	54
chr2	180482139	180482914	SRR8861834-79_trimmed.fq.sort.sort.q10.rmdup.narrowPeak_peak_10956	73	.	3.0104	10.285	7.37759	658
chr2	180487927	180488438	SRR8861834-79_trimmed.fq.sort.sort.q10.rmdup.narrowPeak_peak_10957	88	.	2.95405	11.8783	8.83971	303
chr2	180488502	180488662	SRR8861834-79_trimmed.fq.sort.sort.q10.rmdup.narrowPeak_peak_10958	30	.	2.17926	5.53065	3.03317	122
chr2	180488840	180489288	SRR8861834-79_trimmed.fq.sort.sort.q10.rmdup.narrowPeak_peak_10959	31	.	2.21289	5.69223	3.17958	45
chr2	180498660	180501471	SRR8861834-79_trimmed.fq.sort.sort.q10.rmdup.narrowPeak_peak_10960	202	.	2.93584	24.4356	20.2502	1820
chr2	180527341	180527787	SRR8861834-79_trimmed.fq.sort.sort.q10.rmdup.narrowPeak_peak_10961	53	.	2.51641	8.122	5.39252	115
chr2	180597113	180598696	SRR8861834-79_trimmed.fq.sort.sort.q10.rmdup.narrowPeak_peak_10962	181	.	4.23729	22.16	18.1936	1375
chr2	180598818	180599183	SRR8861834-79_trimmed.fq.sort.sort.q10.rmdup.narrowPeak_peak_10963	60	.	2.74936	8.84753	6.05763	266
chr2	180640586	180643259	SRR8861834-79_trimmed.fq.sort.sort.q10.rmdup.narrowPeak_peak_10964	197	.	2.66843	23.8281	19.7006	1184
chr2	180659265	180659857	SRR8861834-79_trimmed.fq.sort.sort.q10.rmdup.narrowPeak_peak_10965	37	.	3.28238	6.33961	3.76419	331
chr2	180725170	180725686	SRR8861834-79_trimmed.fq.sort.sort.q10.rmdup.narrowPeak_peak_10966	68	.	3.75648	9.76227	6.89698	366
chr2	180725737	180726244	SRR8861834-79_trimmed.fq.sort.sort.q10.rmdup.narrowPeak_peak_10967	56	.	3.4758	8.43514	5.67903	182
chr2	180739794	180739959	SRR8861834-79_trimmed.fq.sort.sort.q10.rmdup.narrowPeak_peak_10968	50	.	3.17316	7.73137	5.03448	30
chr2	180749316	180749487	SRR8861834-79_trimmed.fq.sort.sort.q10.rmdup.narrowPeak_peak_10969	26	.	2.47525	5.12334	2.66848	111
chr2	180759119	180759332	SRR8861834-79_trimmed.fq.sort.sort.q10.rmdup.narrowPeak_peak_10970	47	.	2.68336	7.40458	4.73627	111
chr2	180775229	180775468	SRR8861834-79_trimmed.fq.sort.sort.q10.rmdup.narrowPeak_peak_10971	19	.	1.44411	4.28167	1.92079	87
chr2	180775607	180776443	SRR8861834-79_trimmed.fq.sort.sort.q10.rmdup.narrowPeak_peak_10972	70	.	1.76073	9.94304	7.06331	197
chr2	180777255	180777872	SRR8861834-79_trimmed.fq.sort.sort.q10.rmdup.narrowPeak_peak_10973	51	.	1.6665	7.82488	5.12027	241
chr2	180778058	180778538	SRR8861834-79_trimmed.fq.sort.sort.q10.rmdup.narrowPeak_peak_10974	35	.	1.58228	6.06298	3.51416	46
chr2	180788275	180788484	SRR8861834-79_trimmed.fq.sort.sort.q10.rmdup.narrowPeak_peak_10975	69	.	2.40457	9.86863	6.99487	102
chr2	180788544	180790482	SRR8861834-79_trimmed.fq.sort.sort.q10.rmdup.narrowPeak_peak_10976	122	.	2.9306	15.5967	12.2436	956
chr2	180837449	180837609	SRR8861834-79_trimmed.fq.sort.sort.q10.rmdup.narrowPeak_peak_10977	31	.	2.64443	5.6751	3.16401	55
chr2	180853915	180854287	SRR8861834-79_trimmed.fq.sort.sort.q10.rmdup.narrowPeak_peak_10978	83	.	2.51531	11.3818	8.38436	238
chr2	180854414	180855932	SRR8861834-79_trimmed.fq.sort.sort.q10.rmdup.narrowPeak_peak_10979	149	.	3.06461	18.5972	14.9734	798
chr2	180890064	180890505	SRR8861834-79_trimmed.fq.sort.sort.q10.rmdup.narrowPeak_peak_10980	50	.	1.65515	7.75419	5.05535	257
chr2	180891651	180892133	SRR8861834-79_trimmed.fq.sort.sort.q10.rmdup.narrowPeak_peak_10981	53	.	1.65183	8.08859	5.36188	206
chr2	180892528	180892788	SRR8861834-79_trimmed.fq.sort.sort.q10.rmdup.narrowPeak_peak_10982	60	.	1.69122	8.81619	6.02876	109
chr2	180893674	180893866	SRR8861834-79_trimmed.fq.sort.sort.q10.rmdup.narrowPeak_peak_10983	28	.	1.51678	5.3203	2.84279	38
chr2	180894072	180894276	SRR8861834-79_trimmed.fq.sort.sort.q10.rmdup.narrowPeak_peak_10984	26	.	1.51061	5.07054	2.62107	122
chr2	180953016	180953582	SRR8861834-79_trimmed.fq.sort.sort.q10.rmdup.narrowPeak_peak_10985	52	.	2.51678	7.9813	5.26346	217
chr2	180953937	180954171	SRR8861834-79_trimmed.fq.sort.sort.q10.rmdup.narrowPeak_peak_10986	43	.	2.37307	6.96523	4.33441	139
chr2	181037379	181037573	SRR8861834-79_trimmed.fq.sort.sort.q10.rmdup.narrowPeak_peak_10987	53	.	1.96247	8.04004	5.31738	89
chr2	181037873	181038851	SRR8861834-79_trimmed.fq.sort.sort.q10.rmdup.narrowPeak_peak_10988	122	.	2.45329	15.6138	12.2591	695
chr2	181039235	181040694	SRR8861834-79_trimmed.fq.sort.sort.q10.rmdup.narrowPeak_peak_10989	85	.	2.20296	11.514	8.50585	359
chr2	181133100	181136643	SRR8861834-79_trimmed.fq.sort.sort.q10.rmdup.narrowPeak_peak_10990	174	.	2.50968	21.2976	17.4158	1136
chr2	181148430	181149273	SRR8861834-79_trimmed.fq.sort.sort.q10.rmdup.narrowPeak_peak_10991	83	.	2.18474	11.3206	8.32813	212
chr2	181155437	181158009	SRR8861834-79_trimmed.fq.sort.sort.q10.rmdup.narrowPeak_peak_10992	180	.	2.7207	22.0192	18.0664	1248
chr2	181165685	181166262	SRR8861834-79_trimmed.fq.sort.sort.q10.rmdup.narrowPeak_peak_10993	54	.	2.77615	8.13138	5.40114	221
chr2	181211419	181214124	SRR8861834-79_trimmed.fq.sort.sort.q10.rmdup.narrowPeak_peak_10994	272	.	3.96476	32.1507	27.2901	1076
chr2	181305933	181307286	SRR8861834-79_trimmed.fq.sort.sort.q10.rmdup.narrowPeak_peak_10995	121	.	2.85672	15.5414	12.1934	977
chr2	181307421	181307679	SRR8861834-79_trimmed.fq.sort.sort.q10.rmdup.narrowPeak_peak_10996	39	.	1.98159	6.53376	3.94162	126
chr2	181312556	181314275	SRR8861834-79_trimmed.fq.sort.sort.q10.rmdup.narrowPeak_peak_10997	161	.	2.54366	19.9464	16.1951	938
chr2	181314399	181315264	SRR8861834-79_trimmed.fq.sort.sort.q10.rmdup.narrowPeak_peak_10998	162	.	2.59056	19.9939	16.2386	187
chr2	181457524	181457689	SRR8861834-79_trimmed.fq.sort.sort.q10.rmdup.narrowPeak_peak_10999	29	.	1.92472	5.48388	2.99085	85
chr2	181457789	181458884	SRR8861834-79_trimmed.fq.sort.sort.q10.rmdup.narrowPeak_peak_11000	141	.	2.91633	17.665	14.1273	796
chr2	181460011	181460911	SRR8861834-79_trimmed.fq.sort.sort.q10.rmdup.narrowPeak_peak_11001	118	.	2.67565	15.1329	11.8196	266
chr2	181597927	181600019	SRR8861834-79_trimmed.fq.sort.sort.q10.rmdup.narrowPeak_peak_11002	151	.	4.40678	18.7605	15.1215	1651
chr2	181669429	181669813	SRR8861834-79_trimmed.fq.sort.sort.q10.rmdup.narrowPeak_peak_11003	39	.	1.79211	6.54179	3.94897	320
chr2	181669878	181673002	SRR8861834-79_trimmed.fq.sort.sort.q10.rmdup.narrowPeak_peak_11004	148	.	2.51735	18.4588	14.8475	1937
chr2	181697314	181697638	SRR8861834-79_trimmed.fq.sort.sort.q10.rmdup.narrowPeak_peak_11005	30	.	3.05663	5.59212	3.08882	20
chr2	181763532	181763812	SRR8861834-79_trimmed.fq.sort.sort.q10.rmdup.narrowPeak_peak_11006	44	.	2.7336	7.11933	4.47533	146
chr2	181986256	181986444	SRR8861834-79_trimmed.fq.sort.sort.q10.rmdup.narrowPeak_peak_11012	35	.	3.0454	6.14957	3.59301	62
chr3	3507593	3508015	SRR8861834-79_trimmed.fq.sort.sort.q10.rmdup.narrowPeak_peak_11014	58	.	3.62319	8.61794	5.8469	119
chr3	3508251	3508422	SRR8861834-79_trimmed.fq.sort.sort.q10.rmdup.narrowPeak_peak_11015	52	.	3.48383	7.98887	5.27044	44
chr3	3508855	3509015	SRR8861834-79_trimmed.fq.sort.sort.q10.rmdup.narrowPeak_peak_11016	52	.	3.49162	8.01043	5.29023	107
chr3	5214236	5214409	SRR8861834-79_trimmed.fq.sort.sort.q10.rmdup.narrowPeak_peak_11017	42	.	2.39822	6.83314	4.215	129
chr3	7613047	7613382	SRR8861834-79_trimmed.fq.sort.sort.q10.rmdup.narrowPeak_peak_11019	50	.	2.58708	7.74784	5.04959	247
chr3	7613870	7614242	SRR8861834-79_trimmed.fq.sort.sort.q10.rmdup.narrowPeak_peak_11020	96	.	3.21483	12.7221	9.61412	231
chr3	7614335	7614921	SRR8861834-79_trimmed.fq.sort.sort.q10.rmdup.narrowPeak_peak_11021	102	.	3.30452	13.4103	10.2445	471
chr3	8508919	8512332	SRR8861834-79_trimmed.fq.sort.sort.q10.rmdup.narrowPeak_peak_11024	182	.	2.92093	22.2517	18.276	1434
chr3	8664854	8666473	SRR8861834-79_trimmed.fq.sort.sort.q10.rmdup.narrowPeak_peak_11025	179	.	4.0512	21.9393	17.9944	970
chr3	8765664	8766018	SRR8861834-79_trimmed.fq.sort.sort.q10.rmdup.narrowPeak_peak_11026	63	.	3.15429	9.11241	6.30015	239
chr3	8962861	8963069	SRR8861834-79_trimmed.fq.sort.sort.q10.rmdup.narrowPeak_peak_11027	44	.	3.3237	7.09887	4.45669	72
chr3	8963548	8964051	SRR8861834-79_trimmed.fq.sort.sort.q10.rmdup.narrowPeak_peak_11028	38	.	3.13569	6.38915	3.80959	415
chr3	9003216	9003376	SRR8861834-79_trimmed.fq.sort.sort.q10.rmdup.narrowPeak_peak_11029	35	.	2.64406	6.14378	3.58784	143
chr3	9003768	9004566	SRR8861834-79_trimmed.fq.sort.sort.q10.rmdup.narrowPeak_peak_11030	121	.	4.12693	15.463	12.1218	341
chr3	9004731	9004982	SRR8861834-79_trimmed.fq.sort.sort.q10.rmdup.narrowPeak_peak_11031	86	.	3.57143	11.6312	8.61354	114
chr3	9171925	9172115	SRR8861834-79_trimmed.fq.sort.sort.q10.rmdup.narrowPeak_peak_11032	17	.	2.56953	4.09163	1.75209	58
chr3	9320776	9320967	SRR8861834-79_trimmed.fq.sort.sort.q10.rmdup.narrowPeak_peak_11033	34	.	3.1211	5.94696	3.40852	131
chr3	9326368	9326927	SRR8861834-79_trimmed.fq.sort.sort.q10.rmdup.narrowPeak_peak_11034	66	.	3.08642	9.44972	6.61046	366
chr3	9327063	9327239	SRR8861834-79_trimmed.fq.sort.sort.q10.rmdup.narrowPeak_peak_11035	33	.	2.48557	5.85942	3.32892	111
chr3	9335577	9335748	SRR8861834-79_trimmed.fq.sort.sort.q10.rmdup.narrowPeak_peak_11036	36	.	2.80414	6.18417	3.62456	87
chr3	9345309	9346154	SRR8861834-79_trimmed.fq.sort.sort.q10.rmdup.narrowPeak_peak_11037	69	.	2.8367	9.79506	6.92719	650
chr3	9346388	9346780	SRR8861834-79_trimmed.fq.sort.sort.q10.rmdup.narrowPeak_peak_11038	77	.	2.94262	10.7013	7.75979	109
chr3	9629184	9629565	SRR8861834-79_trimmed.fq.sort.sort.q10.rmdup.narrowPeak_peak_11039	46	.	3.2586	7.35488	4.69087	326
chr3	9832407	9833146	SRR8861834-79_trimmed.fq.sort.sort.q10.rmdup.narrowPeak_peak_11040	97	.	3.82555	12.8771	9.75624	386
chr3	10087601	10087975	SRR8861834-79_trimmed.fq.sort.sort.q10.rmdup.narrowPeak_peak_11041	81	.	4.43122	11.0738	8.10157	139
chr3	10366138	10367453	SRR8861834-79_trimmed.fq.sort.sort.q10.rmdup.narrowPeak_peak_11042	106	.	3.85858	13.8067	10.6072	1158
chr3	10442016	10442479	SRR8861834-79_trimmed.fq.sort.sort.q10.rmdup.narrowPeak_peak_11043	62	.	3.1407	9.06037	6.25251	90
chr3	10442571	10442972	SRR8861834-79_trimmed.fq.sort.sort.q10.rmdup.narrowPeak_peak_11044	88	.	3.56379	11.8436	8.80772	171
chr3	13470576	13470982	SRR8861834-79_trimmed.fq.sort.sort.q10.rmdup.narrowPeak_peak_11045	41	.	1.84332	6.76354	4.15138	130
chr3	13471316	13471511	SRR8861834-79_trimmed.fq.sort.sort.q10.rmdup.narrowPeak_peak_11046	62	.	2.00342	9.03637	6.23051	56
chr3	13472156	13472438	SRR8861834-79_trimmed.fq.sort.sort.q10.rmdup.narrowPeak_peak_11047	38	.	1.8	6.42491	3.84227	43
chr3	13472613	13474487	SRR8861834-79_trimmed.fq.sort.sort.q10.rmdup.narrowPeak_peak_11048	140	.	2.51648	17.6031	14.0711	720
chr3	13474711	13474890	SRR8861834-79_trimmed.fq.sort.sort.q10.rmdup.narrowPeak_peak_11049	36	.	1.81056	6.19553	3.63497	63
chr3	14861843	14862084	SRR8861834-79_trimmed.fq.sort.sort.q10.rmdup.narrowPeak_peak_11050	81	.	4.22987	11.1358	8.15842	121
chr3	14862368	14862538	SRR8861834-79_trimmed.fq.sort.sort.q10.rmdup.narrowPeak_peak_11051	38	.	3.14286	6.40804	3.82676	69
chr3	14862690	14863026	SRR8861834-79_trimmed.fq.sort.sort.q10.rmdup.narrowPeak_peak_11052	37	.	3.11438	6.33288	3.75986	60
chr3	14886424	14888047	SRR8861834-79_trimmed.fq.sort.sort.q10.rmdup.narrowPeak_peak_11053	228	.	4.16503	27.2896	22.8286	712
chr3	17319762	17319945	SRR8861834-79_trimmed.fq.sort.sort.q10.rmdup.narrowPeak_peak_11054	37	.	3.28238	6.33961	3.76419	30
chr3	17785149	17785373	SRR8861834-79_trimmed.fq.sort.sort.q10.rmdup.narrowPeak_peak_11055	30	.	1.58064	5.59126	3.08807	99
chr3	17786098	17786296	SRR8861834-79_trimmed.fq.sort.sort.q10.rmdup.narrowPeak_peak_11056	37	.	1.59178	6.2715	3.70406	97
chr3	17786362	17786690	SRR8861834-79_trimmed.fq.sort.sort.q10.rmdup.narrowPeak_peak_11057	34	.	1.56328	5.97163	3.43096	202
chr3	17786800	17787029	SRR8861834-79_trimmed.fq.sort.sort.q10.rmdup.narrowPeak_peak_11058	32	.	1.54652	5.82259	3.29546	26
chr3	17794230	17794471	SRR8861834-79_trimmed.fq.sort.sort.q10.rmdup.narrowPeak_peak_11059	26	.	1.49622	5.0862	2.63509	142
chr3	17795224	17796594	SRR8861834-79_trimmed.fq.sort.sort.q10.rmdup.narrowPeak_peak_11060	44	.	1.65157	7.1242	4.47984	224
chr3	17796858	17797158	SRR8861834-79_trimmed.fq.sort.sort.q10.rmdup.narrowPeak_peak_11061	51	.	1.7644	7.84351	5.13732	146
chr3	18050263	18050804	SRR8861834-79_trimmed.fq.sort.sort.q10.rmdup.narrowPeak_peak_11062	68	.	1.83414	9.72972	6.86712	343
chr3	18051134	18051343	SRR8861834-79_trimmed.fq.sort.sort.q10.rmdup.narrowPeak_peak_11063	27	.	1.54321	5.18372	2.71959	57
chr3	18051852	18052313	SRR8861834-79_trimmed.fq.sort.sort.q10.rmdup.narrowPeak_peak_11064	27	.	1.52207	5.24922	2.77869	282
chr3	18053303	18053465	SRR8861834-79_trimmed.fq.sort.sort.q10.rmdup.narrowPeak_peak_11065	25	.	1.48767	4.94373	2.50704	14
chr3	18053803	18054131	SRR8861834-79_trimmed.fq.sort.sort.q10.rmdup.narrowPeak_peak_11066	45	.	1.6152	7.16091	4.51336	212
chr3	18625750	18625922	SRR8861834-79_trimmed.fq.sort.sort.q10.rmdup.narrowPeak_peak_11067	49	.	3.19905	7.60339	4.91716	114
chr3	18626541	18627010	SRR8861834-79_trimmed.fq.sort.sort.q10.rmdup.narrowPeak_peak_11068	58	.	3.47567	8.66923	5.89393	372
chr3	19694555	19695895	SRR8861834-79_trimmed.fq.sort.sort.q10.rmdup.narrowPeak_peak_11069	217	.	4.78369	26.1473	21.7936	391
chr3	19696042	19696279	SRR8861834-79_trimmed.fq.sort.sort.q10.rmdup.narrowPeak_peak_11070	41	.	2.4879	6.71029	4.1028	52
chr3	26152544	26153754	SRR8861834-79_trimmed.fq.sort.sort.q10.rmdup.narrowPeak_peak_11071	156	.	4.47333	19.3717	15.6748	151
chr3	26331385	26333160	SRR8861834-79_trimmed.fq.sort.sort.q10.rmdup.narrowPeak_peak_11072	154	.	2.61601	19.1214	15.4483	1247
chr3	26333449	26333694	SRR8861834-79_trimmed.fq.sort.sort.q10.rmdup.narrowPeak_peak_11073	32	.	1.7681	5.81954	3.29254	150
chr3	26333749	26333954	SRR8861834-79_trimmed.fq.sort.sort.q10.rmdup.narrowPeak_peak_11074	29	.	1.73253	5.39086	2.90672	133
chr3	26334043	26334235	SRR8861834-79_trimmed.fq.sort.sort.q10.rmdup.narrowPeak_peak_11075	42	.	1.86638	6.90682	4.28229	130
chr3	27026089	27026320	SRR8861834-79_trimmed.fq.sort.sort.q10.rmdup.narrowPeak_peak_11076	25	.	2.40899	5.03642	2.59052	98
chr3	27032637	27032918	SRR8861834-79_trimmed.fq.sort.sort.q10.rmdup.narrowPeak_peak_11077	43	.	2.26672	6.99767	4.36406	153
chr3	27033263	27034148	SRR8861834-79_trimmed.fq.sort.sort.q10.rmdup.narrowPeak_peak_11078	64	.	2.5354	9.23414	6.41215	214
chr3	27183796	27184411	SRR8861834-79_trimmed.fq.sort.sort.q10.rmdup.narrowPeak_peak_11079	87	.	4.59534	11.8172	8.78358	462
chr3	27282275	27282463	SRR8861834-79_trimmed.fq.sort.sort.q10.rmdup.narrowPeak_peak_11080	38	.	2.8992	6.48166	3.894	75
chr3	27282557	27283971	SRR8861834-79_trimmed.fq.sort.sort.q10.rmdup.narrowPeak_peak_11081	115	.	4.3592	14.8648	11.5753	630
chr3	27370668	27373032	SRR8861834-79_trimmed.fq.sort.sort.q10.rmdup.narrowPeak_peak_11082	215	.	2.79484	25.8604	21.534	893
chr3	27373113	27373378	SRR8861834-79_trimmed.fq.sort.sort.q10.rmdup.narrowPeak_peak_11083	31	.	1.6884	5.69783	3.18466	75
chr3	27937209	27937511	SRR8861834-79_trimmed.fq.sort.sort.q10.rmdup.narrowPeak_peak_11084	32	.	3.03767	5.74048	3.22079	234
chr3	28261608	28262795	SRR8861834-79_trimmed.fq.sort.sort.q10.rmdup.narrowPeak_peak_11085	155	.	3.21417	19.2423	15.5576	555
chr3	28263755	28264677	SRR8861834-79_trimmed.fq.sort.sort.q10.rmdup.narrowPeak_peak_11086	154	.	3.20012	19.1277	15.454	559
chr3	28781961	28782258	SRR8861834-79_trimmed.fq.sort.sort.q10.rmdup.narrowPeak_peak_11087	28	.	2.95766	5.3539	2.87313	149
chr3	28782495	28782754	SRR8861834-79_trimmed.fq.sort.sort.q10.rmdup.narrowPeak_peak_11088	40	.	3.31858	6.6458	4.04387	149
chr3	29081481	29082489	SRR8861834-79_trimmed.fq.sort.sort.q10.rmdup.narrowPeak_peak_11089	70	.	2.13632	9.89774	7.02158	530
chr3	29082560	29082724	SRR8861834-79_trimmed.fq.sort.sort.q10.rmdup.narrowPeak_peak_11090	30	.	1.77882	5.53945	3.0412	32
chr3	29082996	29083780	SRR8861834-79_trimmed.fq.sort.sort.q10.rmdup.narrowPeak_peak_11091	82	.	2.24088	11.2435	8.25739	287
chr3	29083899	29084386	SRR8861834-79_trimmed.fq.sort.sort.q10.rmdup.narrowPeak_peak_11092	84	.	2.27706	11.486	8.48008	235
chr3	29134433	29135004	SRR8861834-79_trimmed.fq.sort.sort.q10.rmdup.narrowPeak_peak_11093	85	.	4.17115	11.553	8.54172	70
chr3	29135105	29135434	SRR8861834-79_trimmed.fq.sort.sort.q10.rmdup.narrowPeak_peak_11094	55	.	3.52113	8.33	5.58254	223
chr3	30011050	30011212	SRR8861834-79_trimmed.fq.sort.sort.q10.rmdup.narrowPeak_peak_11095	66	.	3.76749	9.53606	6.68981	70
chr3	30018487	30018694	SRR8861834-79_trimmed.fq.sort.sort.q10.rmdup.narrowPeak_peak_11096	45	.	3.37838	7.24361	4.58887	112
chr3	30511205	30511616	SRR8861834-79_trimmed.fq.sort.sort.q10.rmdup.narrowPeak_peak_11097	68	.	2.46467	9.76089	6.89572	280
chr3	30512567	30512857	SRR8861834-79_trimmed.fq.sort.sort.q10.rmdup.narrowPeak_peak_11098	24	.	1.92182	4.91352	2.47994	186
chr3	30598548	30598779	SRR8861834-79_trimmed.fq.sort.sort.q10.rmdup.narrowPeak_peak_11099	24	.	2.40563	4.89264	2.46119	76
chr3	30598834	30600358	SRR8861834-79_trimmed.fq.sort.sort.q10.rmdup.narrowPeak_peak_11100	172	.	4.95805	21.1289	17.2632	773
chr3	30649383	30649885	SRR8861834-79_trimmed.fq.sort.sort.q10.rmdup.narrowPeak_peak_11101	57	.	2.44086	8.52347	5.76018	156
chr3	30650067	30651612	SRR8861834-79_trimmed.fq.sort.sort.q10.rmdup.narrowPeak_peak_11102	124	.	3.14931	15.8531	12.4773	1017
chr3	30843574	30843781	SRR8861834-79_trimmed.fq.sort.sort.q10.rmdup.narrowPeak_peak_11103	32	.	3.11826	5.73891	3.21939	117
chr3	30855491	30857180	SRR8861834-79_trimmed.fq.sort.sort.q10.rmdup.narrowPeak_peak_11104	212	.	3.89917	25.5986	21.2978	903
chr3	31148596	31148831	SRR8861834-79_trimmed.fq.sort.sort.q10.rmdup.narrowPeak_peak_11105	21	.	2.3753	4.53324	2.14418	86
chr3	31148900	31149684	SRR8861834-79_trimmed.fq.sort.sort.q10.rmdup.narrowPeak_peak_11106	67	.	3.35438	9.64224	6.78678	251
chr3	31150207	31150383	SRR8861834-79_trimmed.fq.sort.sort.q10.rmdup.narrowPeak_peak_11107	29	.	2.57324	5.44448	2.95514	124
chr3	31150564	31150867	SRR8861834-79_trimmed.fq.sort.sort.q10.rmdup.narrowPeak_peak_11108	34	.	2.7065	6.03721	3.49066	206
chr3	31309080	31311485	SRR8861834-79_trimmed.fq.sort.sort.q10.rmdup.narrowPeak_peak_11109	291	.	3.59495	34.2003	29.192	1022
chr3	31311553	31311729	SRR8861834-79_trimmed.fq.sort.sort.q10.rmdup.narrowPeak_peak_11110	21	.	1.71422	4.56482	2.1724	99
chr3	31902004	31902350	SRR8861834-79_trimmed.fq.sort.sort.q10.rmdup.narrowPeak_peak_11111	40	.	2.26906	6.66152	4.05831	198
chr3	31902469	31904476	SRR8861834-79_trimmed.fq.sort.sort.q10.rmdup.narrowPeak_peak_11112	163	.	3.63343	20.064	16.3016	851
chr3	32318078	32318573	SRR8861834-79_trimmed.fq.sort.sort.q10.rmdup.narrowPeak_peak_11113	41	.	3.34395	6.7087	4.10131	127
chr3	32318767	32319166	SRR8861834-79_trimmed.fq.sort.sort.q10.rmdup.narrowPeak_peak_11114	32	.	3.0303	5.72215	3.2067	308
chr3	32366014	32367093	SRR8861834-79_trimmed.fq.sort.sort.q10.rmdup.narrowPeak_peak_11115	106	.	4.74684	13.8767	10.6716	483
chr3	32509082	32509584	SRR8861834-79_trimmed.fq.sort.sort.q10.rmdup.narrowPeak_peak_11116	101	.	4.92358	13.3486	10.1878	198
chr3	32510120	32510280	SRR8861834-79_trimmed.fq.sort.sort.q10.rmdup.narrowPeak_peak_11117	43	.	3.4465	6.96084	4.3304	52
chr3	33013344	33013712	SRR8861834-79_trimmed.fq.sort.sort.q10.rmdup.narrowPeak_peak_11118	87	.	4.59534	11.8172	8.78358	138
chr3	33140925	33141221	SRR8861834-79_trimmed.fq.sort.sort.q10.rmdup.narrowPeak_peak_11119	50	.	2.21104	7.77753	5.07667	219
chr3	33141565	33142973	SRR8861834-79_trimmed.fq.sort.sort.q10.rmdup.narrowPeak_peak_11120	232	.	3.75114	27.8059	23.2961	388
chr3	33955173	33956381	SRR8861834-79_trimmed.fq.sort.sort.q10.rmdup.narrowPeak_peak_11121	154	.	4.15452	19.0693	15.401	429
chr3	34104052	34104237	SRR8861834-79_trimmed.fq.sort.sort.q10.rmdup.narrowPeak_peak_11122	22	.	2.00535	4.68781	2.27759	26
chr3	34104774	34104973	SRR8861834-79_trimmed.fq.sort.sort.q10.rmdup.narrowPeak_peak_11123	25	.	2.04332	4.96534	2.52646	122
chr3	34105143	34105666	SRR8861834-79_trimmed.fq.sort.sort.q10.rmdup.narrowPeak_peak_11124	77	.	2.75623	10.7169	7.77414	223
chr3	34105749	34106619	SRR8861834-79_trimmed.fq.sort.sort.q10.rmdup.narrowPeak_peak_11125	95	.	2.96281	12.6767	9.57219	728
chr3	34106725	34106913	SRR8861834-79_trimmed.fq.sort.sort.q10.rmdup.narrowPeak_peak_11126	25	.	2.05339	5.0154	2.57149	133
chr3	34107170	34107430	SRR8861834-79_trimmed.fq.sort.sort.q10.rmdup.narrowPeak_peak_11127	38	.	2.2385	6.38263	3.80359	173
chr3	34164803	34165135	SRR8861834-79_trimmed.fq.sort.sort.q10.rmdup.narrowPeak_peak_11128	54	.	3.26283	8.22941	5.49093	262
chr3	34195786	34196551	SRR8861834-79_trimmed.fq.sort.sort.q10.rmdup.narrowPeak_peak_11129	50	.	2.29477	7.75347	5.0547	150
chr3	34196616	34197670	SRR8861834-79_trimmed.fq.sort.sort.q10.rmdup.narrowPeak_peak_11130	164	.	3.42525	20.2435	16.4634	915
chr3	34229849	34230048	SRR8861834-79_trimmed.fq.sort.sort.q10.rmdup.narrowPeak_peak_11131	46	.	2.52908	7.32527	4.66368	89
chr3	34285833	34286023	SRR8861834-79_trimmed.fq.sort.sort.q10.rmdup.narrowPeak_peak_11132	34	.	2.11559	6.02522	3.47964	34
chr3	34286742	34286930	SRR8861834-79_trimmed.fq.sort.sort.q10.rmdup.narrowPeak_peak_11133	45	.	2.22222	7.18741	4.53757	77
chr3	34324365	34324557	SRR8861834-79_trimmed.fq.sort.sort.q10.rmdup.narrowPeak_peak_11134	59	.	1.98775	8.70544	5.92716	82
chr3	34443863	34444300	SRR8861834-79_trimmed.fq.sort.sort.q10.rmdup.narrowPeak_peak_11135	43	.	2.57584	6.94843	4.32043	302
chr3	34485954	34486173	SRR8861834-79_trimmed.fq.sort.sort.q10.rmdup.narrowPeak_peak_11136	28	.	2.62467	5.30189	2.8262	98
chr3	34486498	34486677	SRR8861834-79_trimmed.fq.sort.sort.q10.rmdup.narrowPeak_peak_11137	50	.	3.17316	7.73137	5.03448	76
chr3	34638609	34638770	SRR8861834-79_trimmed.fq.sort.sort.q10.rmdup.narrowPeak_peak_11138	26	.	1.53672	5.10657	2.6535	58
chr3	34649323	34649608	SRR8861834-79_trimmed.fq.sort.sort.q10.rmdup.narrowPeak_peak_11139	26	.	1.46896	5.12205	2.66737	130
chr3	34651118	34651316	SRR8861834-79_trimmed.fq.sort.sort.q10.rmdup.narrowPeak_peak_11140	21	.	1.43245	4.58982	2.19468	126
chr3	34673058	34673276	SRR8861834-79_trimmed.fq.sort.sort.q10.rmdup.narrowPeak_peak_11141	42	.	1.80062	6.88245	4.26003	127
chr3	34773789	34774012	SRR8861834-79_trimmed.fq.sort.sort.q10.rmdup.narrowPeak_peak_11142	30	.	2.97974	5.59574	3.09207	209
chr3	34796692	34797065	SRR8861834-79_trimmed.fq.sort.sort.q10.rmdup.narrowPeak_peak_11143	54	.	3.11746	8.16138	5.42866	135
chr3	34808626	34808979	SRR8861834-79_trimmed.fq.sort.sort.q10.rmdup.narrowPeak_peak_11144	57	.	2.78552	8.5126	5.75024	75
chr3	34809147	34809468	SRR8861834-79_trimmed.fq.sort.sort.q10.rmdup.narrowPeak_peak_11145	31	.	2.34418	5.69182	3.1792	243
chr3	34809631	34810267	SRR8861834-79_trimmed.fq.sort.sort.q10.rmdup.narrowPeak_peak_11146	55	.	2.74876	8.34518	5.59647	110
chr3	35104043	35104283	SRR8861834-79_trimmed.fq.sort.sort.q10.rmdup.narrowPeak_peak_11147	34	.	2.7065	6.03721	3.49066	149
chr3	35224983	35225345	SRR8861834-79_trimmed.fq.sort.sort.q10.rmdup.narrowPeak_peak_11148	125	.	5.08475	15.913	12.532	133
chr3	35332625	35333720	SRR8861834-79_trimmed.fq.sort.sort.q10.rmdup.narrowPeak_peak_11149	83	.	3.93232	11.3743	8.37745	576
chr3	35481617	35482135	SRR8861834-79_trimmed.fq.sort.sort.q10.rmdup.narrowPeak_peak_11150	135	.	3.66733	17.0304	13.5506	399
chr3	36062419	36062800	SRR8861834-79_trimmed.fq.sort.sort.q10.rmdup.narrowPeak_peak_11151	32	.	2.73883	5.81128	3.28517	281
chr3	36220660	36223038	SRR8861834-79_trimmed.fq.sort.sort.q10.rmdup.narrowPeak_peak_11152	162	.	3.59677	20.0608	16.2987	1054
chr3	36310280	36310464	SRR8861834-79_trimmed.fq.sort.sort.q10.rmdup.narrowPeak_peak_11153	55	.	3.77474	8.26137	5.51951	85
chr3	36520265	36522032	SRR8861834-79_trimmed.fq.sort.sort.q10.rmdup.narrowPeak_peak_11154	162	.	2.73171	20.0479	16.2871	716
chr3	36522159	36522960	SRR8861834-79_trimmed.fq.sort.sort.q10.rmdup.narrowPeak_peak_11155	116	.	2.4633	14.9159	11.622	122
chr3	36531106	36531286	SRR8861834-79_trimmed.fq.sort.sort.q10.rmdup.narrowPeak_peak_11156	36	.	2.62054	6.21492	3.65253	87
chr3	36531494	36532463	SRR8861834-79_trimmed.fq.sort.sort.q10.rmdup.narrowPeak_peak_11157	138	.	4.37637	17.3916	13.8791	432
chr3	36532666	36533041	SRR8861834-79_trimmed.fq.sort.sort.q10.rmdup.narrowPeak_peak_11158	42	.	2.79226	6.8321	4.21403	136
chr3	36689192	36689828	SRR8861834-79_trimmed.fq.sort.sort.q10.rmdup.narrowPeak_peak_11159	157	.	3.73384	19.4528	15.7484	407
chr3	36690249	36690925	SRR8861834-79_trimmed.fq.sort.sort.q10.rmdup.narrowPeak_peak_11160	95	.	3.04878	12.6171	9.51756	483
chr3	37347732	37348150	SRR8861834-79_trimmed.fq.sort.sort.q10.rmdup.narrowPeak_peak_11161	81	.	2.90963	11.075	8.10271	207
chr3	37348234	37348669	SRR8861834-79_trimmed.fq.sort.sort.q10.rmdup.narrowPeak_peak_11162	32	.	2.22704	5.76006	3.23862	136
chr3	37348753	37349921	SRR8861834-79_trimmed.fq.sort.sort.q10.rmdup.narrowPeak_peak_11163	133	.	3.54816	16.8397	13.3771	640
chr3	37641703	37641938	SRR8861834-79_trimmed.fq.sort.sort.q10.rmdup.narrowPeak_peak_11164	43	.	3.4465	6.96084	4.3304	141
chr3	37686724	37687002	SRR8861834-79_trimmed.fq.sort.sort.q10.rmdup.narrowPeak_peak_11165	43	.	3.29324	7.01776	4.38248	127
chr3	37987270	37987453	SRR8861834-79_trimmed.fq.sort.sort.q10.rmdup.narrowPeak_peak_11166	34	.	2.58744	5.94335	3.40533	33
chr3	37987854	37988354	SRR8861834-79_trimmed.fq.sort.sort.q10.rmdup.narrowPeak_peak_11167	43	.	2.77778	6.95052	4.3223	411
chr3	38395872	38398017	SRR8861834-79_trimmed.fq.sort.sort.q10.rmdup.narrowPeak_peak_11168	160	.	4.01763	19.775	16.0398	1596
chr3	38886941	38887704	SRR8861834-79_trimmed.fq.sort.sort.q10.rmdup.narrowPeak_peak_11169	72	.	3.99088	10.1762	7.27774	628
chr3	39964939	39965233	SRR8861834-79_trimmed.fq.sort.sort.q10.rmdup.narrowPeak_peak_11170	35	.	2.96698	6.12692	3.57246	53
chr3	40531629	40533347	SRR8861834-79_trimmed.fq.sort.sort.q10.rmdup.narrowPeak_peak_11171	78	.	2.41913	10.7646	7.8181	398
chr3	40534099	40534264	SRR8861834-79_trimmed.fq.sort.sort.q10.rmdup.narrowPeak_peak_11172	32	.	1.99816	5.78827	3.26415	102
chr3	40745654	40746625	SRR8861834-79_trimmed.fq.sort.sort.q10.rmdup.narrowPeak_peak_11173	172	.	3.97011	21.1682	17.2989	683
chr3	40950492	40952141	SRR8861834-79_trimmed.fq.sort.sort.q10.rmdup.narrowPeak_peak_11174	220	.	3.65101	26.4098	22.0301	287
chr3	40952382	40952784	SRR8861834-79_trimmed.fq.sort.sort.q10.rmdup.narrowPeak_peak_11175	53	.	2.25225	8.05876	5.33448	268
chr3	41123478	41123638	SRR8861834-79_trimmed.fq.sort.sort.q10.rmdup.narrowPeak_peak_11176	37	.	2.4076	6.35255	3.77603	76
chr3	41123756	41124899	SRR8861834-79_trimmed.fq.sort.sort.q10.rmdup.narrowPeak_peak_11177	98	.	3.22901	13.009	9.87704	502
chr3	41183330	41184381	SRR8861834-79_trimmed.fq.sort.sort.q10.rmdup.narrowPeak_peak_11178	88	.	3.83632	11.8568	8.81978	112
chr3	41184679	41184909	SRR8861834-79_trimmed.fq.sort.sort.q10.rmdup.narrowPeak_peak_11179	57	.	3.27511	8.48578	5.72552	115
chr3	41185000	41185275	SRR8861834-79_trimmed.fq.sort.sort.q10.rmdup.narrowPeak_peak_11180	37	.	2.85338	6.33878	3.76419	76
chr3	41409235	41409398	SRR8861834-79_trimmed.fq.sort.sort.q10.rmdup.narrowPeak_peak_11181	37	.	3.25945	6.2843	3.71566	63
chr3	42947156	42947427	SRR8861834-79_trimmed.fq.sort.sort.q10.rmdup.narrowPeak_peak_11182	74	.	4.2671	10.346	7.43319	136
chr3	42947603	42947792	SRR8861834-79_trimmed.fq.sort.sort.q10.rmdup.narrowPeak_peak_11183	43	.	3.4465	6.96084	4.3304	137
chr3	42947847	42948007	SRR8861834-79_trimmed.fq.sort.sort.q10.rmdup.narrowPeak_peak_11184	43	.	3.4465	6.96084	4.3304	137
chr3	45379164	45382074	SRR8861834-79_trimmed.fq.sort.sort.q10.rmdup.narrowPeak_peak_11185	220	.	3.25417	26.3985	22.0197	1194
chr3	45680738	45682304	SRR8861834-79_trimmed.fq.sort.sort.q10.rmdup.narrowPeak_peak_11186	227	.	5.19849	27.2419	22.7847	607
chr3	51223163	51223381	SRR8861834-79_trimmed.fq.sort.sort.q10.rmdup.narrowPeak_peak_11187	49	.	3.61062	7.6017	4.91553	63
chr3	51339150	51340150	SRR8861834-79_trimmed.fq.sort.sort.q10.rmdup.narrowPeak_peak_11188	159	.	5.57917	19.6908	15.9641	526
chr3	51358017	51358489	SRR8861834-79_trimmed.fq.sort.sort.q10.rmdup.narrowPeak_peak_11189	178	.	4.58359	21.8057	17.8744	206
chr3	51358540	51359266	SRR8861834-79_trimmed.fq.sort.sort.q10.rmdup.narrowPeak_peak_11190	117	.	3.7358	15.0984	11.7883	236
chr3	51363907	51364245	SRR8861834-79_trimmed.fq.sort.sort.q10.rmdup.narrowPeak_peak_11191	48	.	2.93783	7.52875	4.85	273
chr3	51364657	51364992	SRR8861834-79_trimmed.fq.sort.sort.q10.rmdup.narrowPeak_peak_11192	54	.	3.16991	8.13559	5.40495	131
chr3	51388677	51389509	SRR8861834-79_trimmed.fq.sort.sort.q10.rmdup.narrowPeak_peak_11193	124	.	4.37347	15.8396	12.465	536
chr3	51395372	51397322	SRR8861834-79_trimmed.fq.sort.sort.q10.rmdup.narrowPeak_peak_11194	197	.	3.70596	23.8508	19.7209	672
chr3	51397662	51397946	SRR8861834-79_trimmed.fq.sort.sort.q10.rmdup.narrowPeak_peak_11195	61	.	2.45273	9.00183	6.19879	185
chr3	51562636	51562824	SRR8861834-79_trimmed.fq.sort.sort.q10.rmdup.narrowPeak_peak_11196	53	.	3.69063	8.04986	5.32635	57
chr3	51703289	51703449	SRR8861834-79_trimmed.fq.sort.sort.q10.rmdup.narrowPeak_peak_11197	25	.	2.40899	5.03642	2.59052	113
chr3	51703514	51703708	SRR8861834-79_trimmed.fq.sort.sort.q10.rmdup.narrowPeak_peak_11198	30	.	2.51256	5.53267	3.03502	127
chr3	51704405	51704606	SRR8861834-79_trimmed.fq.sort.sort.q10.rmdup.narrowPeak_peak_11199	42	.	2.74239	6.82082	4.20368	49
chr3	51737413	51737659	SRR8861834-79_trimmed.fq.sort.sort.q10.rmdup.narrowPeak_peak_11200	32	.	1.78816	5.80673	3.28095	100
chr3	51740580	51740816	SRR8861834-79_trimmed.fq.sort.sort.q10.rmdup.narrowPeak_peak_11201	59	.	2.02123	8.68961	5.91264	125
chr3	51741637	51742120	SRR8861834-79_trimmed.fq.sort.sort.q10.rmdup.narrowPeak_peak_11202	37	.	1.8869	6.35505	3.7783	287
chr3	51742234	51742886	SRR8861834-79_trimmed.fq.sort.sort.q10.rmdup.narrowPeak_peak_11203	57	.	2.12983	8.53006	5.76627	566
chr3	52029749	52029909	SRR8861834-79_trimmed.fq.sort.sort.q10.rmdup.narrowPeak_peak_11204	24	.	2.49377	4.90154	2.46925	29
chr3	52030084	52031056	SRR8861834-79_trimmed.fq.sort.sort.q10.rmdup.narrowPeak_peak_11205	101	.	4.0256	13.3593	10.1977	367
chr3	52069691	52069876	SRR8861834-79_trimmed.fq.sort.sort.q10.rmdup.narrowPeak_peak_11206	29	.	2.97247	5.38974	2.90566	61
chr3	52070009	52070183	SRR8861834-79_trimmed.fq.sort.sort.q10.rmdup.narrowPeak_peak_11207	34	.	3.12891	5.96617	3.42599	23
chr3	52210611	52210864	SRR8861834-79_trimmed.fq.sort.sort.q10.rmdup.narrowPeak_peak_11208	48	.	3.40522	7.54196	4.86201	79
chr3	52258671	52258831	SRR8861834-79_trimmed.fq.sort.sort.q10.rmdup.narrowPeak_peak_11209	27	.	2.28964	5.22299	2.75498	135
chr3	52259063	52259282	SRR8861834-79_trimmed.fq.sort.sort.q10.rmdup.narrowPeak_peak_11210	34	.	2.42165	6.01542	3.47083	128
chr3	52259339	52259736	SRR8861834-79_trimmed.fq.sort.sort.q10.rmdup.narrowPeak_peak_11211	56	.	2.80334	8.42144	5.66641	262
chr3	52265870	52267699	SRR8861834-79_trimmed.fq.sort.sort.q10.rmdup.narrowPeak_peak_11212	195	.	4.02031	23.7124	19.5966	838
chr3	53032510	53032730	SRR8861834-79_trimmed.fq.sort.sort.q10.rmdup.narrowPeak_peak_11213	35	.	3.11388	6.13023	3.57552	98
chr3	53042422	53042722	SRR8861834-79_trimmed.fq.sort.sort.q10.rmdup.narrowPeak_peak_11214	56	.	3.32874	8.44052	5.684	209
chr3	53340755	53341108	SRR8861834-79_trimmed.fq.sort.sort.q10.rmdup.narrowPeak_peak_11215	54	.	3.40565	8.22745	5.48924	156
chr3	53341282	53341932	SRR8861834-79_trimmed.fq.sort.sort.q10.rmdup.narrowPeak_peak_11216	100	.	4.4317	13.2519	10.0996	169
chr3	53655291	53656956	SRR8861834-79_trimmed.fq.sort.sort.q10.rmdup.narrowPeak_peak_11217	146	.	3.1894	18.209	14.6215	754
chr3	53657602	53658754	SRR8861834-79_trimmed.fq.sort.sort.q10.rmdup.narrowPeak_peak_11218	66	.	2.44124	9.46608	6.62552	476
chr3	54076167	54076341	SRR8861834-79_trimmed.fq.sort.sort.q10.rmdup.narrowPeak_peak_11219	49	.	3.44432	7.64779	4.95777	102
chr3	54131095	54131412	SRR8861834-79_trimmed.fq.sort.sort.q10.rmdup.narrowPeak_peak_11220	25	.	2.48608	5.01844	2.57419	211
chr3	54140738	54140985	SRR8861834-79_trimmed.fq.sort.sort.q10.rmdup.narrowPeak_peak_11221	33	.	2.65122	5.85435	3.32435	159
chr3	54155593	54155855	SRR8861834-79_trimmed.fq.sort.sort.q10.rmdup.narrowPeak_peak_11222	36	.	2.03866	6.22544	3.66216	108
chr3	54156447	54158661	SRR8861834-79_trimmed.fq.sort.sort.q10.rmdup.narrowPeak_peak_11223	209	.	3.57573	25.253	20.9866	1215
chr3	54755726	54757262	SRR8861834-79_trimmed.fq.sort.sort.q10.rmdup.narrowPeak_peak_11224	120	.	3.74339	15.3922	12.057	751
chr3	54809219	54809886	SRR8861834-79_trimmed.fq.sort.sort.q10.rmdup.narrowPeak_peak_11225	57	.	3.01101	8.55817	5.79218	156
chr3	54810397	54810608	SRR8861834-79_trimmed.fq.sort.sort.q10.rmdup.narrowPeak_peak_11226	76	.	3.32311	10.635	7.69886	90
chr3	54811307	54812268	SRR8861834-79_trimmed.fq.sort.sort.q10.rmdup.narrowPeak_peak_11227	188	.	4.88874	22.9139	18.8743	158
chr3	54913731	54915850	SRR8861834-79_trimmed.fq.sort.sort.q10.rmdup.narrowPeak_peak_11228	120	.	2.64996	15.3617	12.0292	1085
chr3	55055382	55056733	SRR8861834-79_trimmed.fq.sort.sort.q10.rmdup.narrowPeak_peak_11229	169	.	3.49805	20.7932	16.9604	432
chr3	55066565	55066799	SRR8861834-79_trimmed.fq.sort.sort.q10.rmdup.narrowPeak_peak_11230	29	.	2.46096	5.48995	2.99641	17
chr3	55067271	55067485	SRR8861834-79_trimmed.fq.sort.sort.q10.rmdup.narrowPeak_peak_11231	39	.	2.68166	6.59664	3.99899	153
chr3	55067619	55067809	SRR8861834-79_trimmed.fq.sort.sort.q10.rmdup.narrowPeak_peak_11232	40	.	2.7079	6.69373	4.0877	62
chr3	55067898	55068412	SRR8861834-79_trimmed.fq.sort.sort.q10.rmdup.narrowPeak_peak_11233	47	.	2.84697	7.37884	4.71276	210
chr3	55226468	55226696	SRR8861834-79_trimmed.fq.sort.sort.q10.rmdup.narrowPeak_peak_11234	28	.	2.73632	5.30615	2.82998	73
chr3	55226863	55227238	SRR8861834-79_trimmed.fq.sort.sort.q10.rmdup.narrowPeak_peak_11235	82	.	3.98804	11.2769	8.28794	209
chr3	55227405	55227609	SRR8861834-79_trimmed.fq.sort.sort.q10.rmdup.narrowPeak_peak_11236	27	.	2.70936	5.23085	2.76208	92
chr3	55243674	55243943	SRR8861834-79_trimmed.fq.sort.sort.q10.rmdup.narrowPeak_peak_11237	61	.	3.3319	8.89456	6.10082	109
chr3	55779095	55779447	SRR8861834-79_trimmed.fq.sort.sort.q10.rmdup.narrowPeak_peak_11238	52	.	2.30454	7.93442	5.22064	147
chr3	55779539	55779699	SRR8861834-79_trimmed.fq.sort.sort.q10.rmdup.narrowPeak_peak_11239	27	.	1.97082	5.19551	2.73025	114
chr3	55780295	55780482	SRR8861834-79_trimmed.fq.sort.sort.q10.rmdup.narrowPeak_peak_11240	19	.	1.84608	4.33576	1.9687	82
chr3	55780607	55781158	SRR8861834-79_trimmed.fq.sort.sort.q10.rmdup.narrowPeak_peak_11241	46	.	2.20085	7.27281	4.61563	64
chr3	56184208	56184643	SRR8861834-79_trimmed.fq.sort.sort.q10.rmdup.narrowPeak_peak_11242	42	.	3.02889	6.88097	4.25865	336
chr3	56184802	56184985	SRR8861834-79_trimmed.fq.sort.sort.q10.rmdup.narrowPeak_peak_11243	37	.	2.8962	6.2909	3.72159	116
chr3	56185152	56185414	SRR8861834-79_trimmed.fq.sort.sort.q10.rmdup.narrowPeak_peak_11244	27	.	2.6352	5.17801	2.71442	143
chr3	58130546	58130849	SRR8861834-79_trimmed.fq.sort.sort.q10.rmdup.narrowPeak_peak_11245	33	.	2.24965	5.8682	3.33697	57
chr3	58131299	58131531	SRR8861834-79_trimmed.fq.sort.sort.q10.rmdup.narrowPeak_peak_11246	83	.	2.989	11.3214	8.32888	108
chr3	58163014	58163313	SRR8861834-79_trimmed.fq.sort.sort.q10.rmdup.narrowPeak_peak_11247	74	.	4.05562	10.3582	7.44441	176
chr3	58691236	58691716	SRR8861834-79_trimmed.fq.sort.sort.q10.rmdup.narrowPeak_peak_11248	92	.	3.75289	12.3357	9.25983	171
chr3	58692962	58693243	SRR8861834-79_trimmed.fq.sort.sort.q10.rmdup.narrowPeak_peak_11249	38	.	2.73998	6.47969	3.89227	150
chr3	58985572	58985827	SRR8861834-79_trimmed.fq.sort.sort.q10.rmdup.narrowPeak_peak_11250	47	.	2.90698	7.41835	4.74885	148
chr3	58985996	58987160	SRR8861834-79_trimmed.fq.sort.sort.q10.rmdup.narrowPeak_peak_11251	110	.	3.98443	14.3177	11.0744	797
chr3	59004736	59005225	SRR8861834-79_trimmed.fq.sort.sort.q10.rmdup.narrowPeak_peak_11252	38	.	2.22069	6.39924	3.81889	151
chr3	59007481	59009300	SRR8861834-79_trimmed.fq.sort.sort.q10.rmdup.narrowPeak_peak_11253	142	.	3.40237	17.7951	14.2453	409
chr3	61001964	61002131	SRR8861834-79_trimmed.fq.sort.sort.q10.rmdup.narrowPeak_peak_11254	29	.	1.88842	5.47199	2.98008	89
chr3	61003275	61004502	SRR8861834-79_trimmed.fq.sort.sort.q10.rmdup.narrowPeak_peak_11255	184	.	3.24763	22.4963	18.4972	581
chr3	62200617	62201364	SRR8861834-79_trimmed.fq.sort.sort.q10.rmdup.narrowPeak_peak_11257	125	.	4.74684	15.884	12.5056	528
chr3	62339486	62340986	SRR8861834-79_trimmed.fq.sort.sort.q10.rmdup.narrowPeak_peak_11258	235	.	4.50248	28.0781	23.5439	604
chr3	62602480	62604726	SRR8861834-79_trimmed.fq.sort.sort.q10.rmdup.narrowPeak_peak_11259	161	.	3.26566	19.8745	16.1301	1757
chr3	62604985	62605234	SRR8861834-79_trimmed.fq.sort.sort.q10.rmdup.narrowPeak_peak_11260	37	.	2.07355	6.3567	3.7798	110
chr3	63899460	63900508	SRR8861834-79_trimmed.fq.sort.sort.q10.rmdup.narrowPeak_peak_11261	127	.	3.78788	16.1297	12.7292	356
chr3	63904936	63906008	SRR8861834-79_trimmed.fq.sort.sort.q10.rmdup.narrowPeak_peak_11262	135	.	4.07869	16.9755	13.5009	678
chr3	63967392	63967736	SRR8861834-79_trimmed.fq.sort.sort.q10.rmdup.narrowPeak_peak_11263	61	.	3.43092	8.99449	6.19202	194
chr3	63968749	63968941	SRR8861834-79_trimmed.fq.sort.sort.q10.rmdup.narrowPeak_peak_11264	37	.	2.85338	6.33878	3.76419	51
chr3	64791181	64791393	SRR8861834-79_trimmed.fq.sort.sort.q10.rmdup.narrowPeak_peak_11265	43	.	3.4465	6.96084	4.3304	140
chr3	64791752	64792067	SRR8861834-79_trimmed.fq.sort.sort.q10.rmdup.narrowPeak_peak_11266	87	.	4.59534	11.8172	8.78358	129
chr3	64947948	64948822	SRR8861834-79_trimmed.fq.sort.sort.q10.rmdup.narrowPeak_peak_11267	137	.	3.46482	17.2803	13.7779	363
chr3	64948896	64949739	SRR8861834-79_trimmed.fq.sort.sort.q10.rmdup.narrowPeak_peak_11268	147	.	3.55626	18.3349	14.7352	570
chr3	64950043	64950309	SRR8861834-79_trimmed.fq.sort.sort.q10.rmdup.narrowPeak_peak_11269	39	.	2.29799	6.57823	3.98227	123
chr3	65107847	65108278	SRR8861834-79_trimmed.fq.sort.sort.q10.rmdup.narrowPeak_peak_11270	40	.	2.31183	6.64982	4.04759	243
chr3	65108368	65109079	SRR8861834-79_trimmed.fq.sort.sort.q10.rmdup.narrowPeak_peak_11271	86	.	2.91325	11.6417	8.62327	200
chr3	65109616	65109801	SRR8861834-79_trimmed.fq.sort.sort.q10.rmdup.narrowPeak_peak_11272	58	.	2.58242	8.62262	5.85114	103
chr3	65109923	65110407	SRR8861834-79_trimmed.fq.sort.sort.q10.rmdup.narrowPeak_peak_11273	44	.	2.38995	7.05177	4.41361	369
chr3	65656592	65658565	SRR8861834-79_trimmed.fq.sort.sort.q10.rmdup.narrowPeak_peak_11274	133	.	3.87708	16.8395	13.377	1552
chr3	65830470	65830633	SRR8861834-79_trimmed.fq.sort.sort.q10.rmdup.narrowPeak_peak_11275	35	.	2.59157	6.10927	3.55636	31
chr3	65830968	65831181	SRR8861834-79_trimmed.fq.sort.sort.q10.rmdup.narrowPeak_peak_11276	49	.	2.85863	7.59985	4.91497	72
chr3	65831255	65831486	SRR8861834-79_trimmed.fq.sort.sort.q10.rmdup.narrowPeak_peak_11277	28	.	2.44243	5.2869	2.8126	79
chr3	65864017	65864347	SRR8861834-79_trimmed.fq.sort.sort.q10.rmdup.narrowPeak_peak_11278	41	.	3.04878	6.74565	4.135	141
chr3	65864399	65864575	SRR8861834-79_trimmed.fq.sort.sort.q10.rmdup.narrowPeak_peak_11279	29	.	2.79188	5.46045	2.96963	158
chr3	66220257	66220592	SRR8861834-79_trimmed.fq.sort.sort.q10.rmdup.narrowPeak_peak_11280	37	.	2.92329	6.37238	3.7942	240
chr3	66746286	66747242	SRR8861834-79_trimmed.fq.sort.sort.q10.rmdup.narrowPeak_peak_11281	67	.	2.8309	9.591	6.74035	515
chr3	66970226	66971493	SRR8861834-79_trimmed.fq.sort.sort.q10.rmdup.narrowPeak_peak_11282	88	.	2.41266	11.8893	8.84984	774
chr3	66978530	66978834	SRR8861834-79_trimmed.fq.sort.sort.q10.rmdup.narrowPeak_peak_11283	55	.	2.05457	8.27367	5.5308	162
chr3	66978954	66979792	SRR8861834-79_trimmed.fq.sort.sort.q10.rmdup.narrowPeak_peak_11284	65	.	2.15373	9.3463	6.5153	574
chr3	67075410	67075723	SRR8861834-79_trimmed.fq.sort.sort.q10.rmdup.narrowPeak_peak_11285	40	.	2.89203	6.64044	4.03906	54
chr3	67373070	67373245	SRR8861834-79_trimmed.fq.sort.sort.q10.rmdup.narrowPeak_peak_11286	37	.	2.37381	6.32908	3.75641	80
chr3	67374482	67375021	SRR8861834-79_trimmed.fq.sort.sort.q10.rmdup.narrowPeak_peak_11287	90	.	3.13283	12.0841	9.02891	403
chr3	67514574	67516508	SRR8861834-79_trimmed.fq.sort.sort.q10.rmdup.narrowPeak_peak_11288	153	.	3.50929	18.9821	15.3219	263
chr3	67892893	67893421	SRR8861834-79_trimmed.fq.sort.sort.q10.rmdup.narrowPeak_peak_11289	67	.	3.23974	9.65089	6.79467	112
chr3	68055039	68055990	SRR8861834-79_trimmed.fq.sort.sort.q10.rmdup.narrowPeak_peak_11290	160	.	4.48505	19.7408	16.0092	462
chr3	68064173	68064346	SRR8861834-79_trimmed.fq.sort.sort.q10.rmdup.narrowPeak_peak_11291	34	.	2.78272	5.94616	3.40781	28
chr3	68094194	68094997	SRR8861834-79_trimmed.fq.sort.sort.q10.rmdup.narrowPeak_peak_11292	46	.	2.20516	7.30047	4.64093	662
chr3	68157300	68157533	SRR8861834-79_trimmed.fq.sort.sort.q10.rmdup.narrowPeak_peak_11293	35	.	2.32729	6.11431	3.56094	129
chr3	68157954	68158347	SRR8861834-79_trimmed.fq.sort.sort.q10.rmdup.narrowPeak_peak_11294	67	.	2.83947	9.63389	6.77939	273
chr3	68158423	68158638	SRR8861834-79_trimmed.fq.sort.sort.q10.rmdup.narrowPeak_peak_11295	74	.	2.95023	10.3688	7.4542	78
chr3	68158709	68159030	SRR8861834-79_trimmed.fq.sort.sort.q10.rmdup.narrowPeak_peak_11296	42	.	2.49344	6.87553	4.25378	138
chr3	68868205	68869579	SRR8861834-79_trimmed.fq.sort.sort.q10.rmdup.narrowPeak_peak_11297	137	.	2.56079	17.274	13.7721	844
chr3	68869726	68871367	SRR8861834-79_trimmed.fq.sort.sort.q10.rmdup.narrowPeak_peak_11298	180	.	2.81113	22.0055	18.0541	968
chr3	69317526	69318664	SRR8861834-79_trimmed.fq.sort.sort.q10.rmdup.narrowPeak_peak_11299	177	.	5.80495	21.617	17.7038	621
chr3	69859773	69860329	SRR8861834-79_trimmed.fq.sort.sort.q10.rmdup.narrowPeak_peak_11300	44	.	2.65634	7.13312	4.48796	74
chr3	69860390	69860919	SRR8861834-79_trimmed.fq.sort.sort.q10.rmdup.narrowPeak_peak_11301	58	.	2.88403	8.59689	5.82764	184
chr3	69861410	69861825	SRR8861834-79_trimmed.fq.sort.sort.q10.rmdup.narrowPeak_peak_11302	40	.	2.58988	6.70685	4.09964	278
chr3	69862018	69862211	SRR8861834-79_trimmed.fq.sort.sort.q10.rmdup.narrowPeak_peak_11303	32	.	2.41984	5.74128	3.22153	98
chr3	70101913	70102234	SRR8861834-79_trimmed.fq.sort.sort.q10.rmdup.narrowPeak_peak_11304	59	.	3.861	8.74137	5.96007	174
chr3	73054623	73054883	SRR8861834-79_trimmed.fq.sort.sort.q10.rmdup.narrowPeak_peak_11305	63	.	1.89097	9.13492	6.32091	131
chr3	73055277	73055863	SRR8861834-79_trimmed.fq.sort.sort.q10.rmdup.narrowPeak_peak_11306	69	.	1.92743	9.81163	6.94244	137
chr3	73055914	73056076	SRR8861834-79_trimmed.fq.sort.sort.q10.rmdup.narrowPeak_peak_11307	34	.	1.68362	6.01425	3.46976	103
chr3	73056201	73057478	SRR8861834-79_trimmed.fq.sort.sort.q10.rmdup.narrowPeak_peak_11308	105	.	2.16112	13.7521	10.5572	332
chr3	73058132	73058323	SRR8861834-79_trimmed.fq.sort.sort.q10.rmdup.narrowPeak_peak_11309	38	.	1.74276	6.47135	3.8846	33
chr3	73058439	73058606	SRR8861834-79_trimmed.fq.sort.sort.q10.rmdup.narrowPeak_peak_11310	21	.	1.59424	4.51833	2.13098	76
chr3	76074079	76074295	SRR8861834-79_trimmed.fq.sort.sort.q10.rmdup.narrowPeak_peak_11311	63	.	3.72928	9.16868	6.35186	87
chr3	78589493	78589702	SRR8861834-79_trimmed.fq.sort.sort.q10.rmdup.narrowPeak_peak_11312	62	.	2.28767	9.00665	6.2033	126
chr3	78611515	78611755	SRR8861834-79_trimmed.fq.sort.sort.q10.rmdup.narrowPeak_peak_11313	65	.	3.99106	9.34662	6.51557	157
chr3	78967639	78967907	SRR8861834-79_trimmed.fq.sort.sort.q10.rmdup.narrowPeak_peak_11314	37	.	3.28238	6.33961	3.76419	128
chr3	78968023	78968183	SRR8861834-79_trimmed.fq.sort.sort.q10.rmdup.narrowPeak_peak_11315	43	.	3.4465	6.96084	4.3304	29
chr3	79287809	79288797	SRR8861834-79_trimmed.fq.sort.sort.q10.rmdup.narrowPeak_peak_11316	149	.	5.01367	18.5264	14.9088	663
chr3	79288957	79289253	SRR8861834-79_trimmed.fq.sort.sort.q10.rmdup.narrowPeak_peak_11317	60	.	3.38142	8.83415	6.04525	105
chr3	79783731	79784633	SRR8861834-79_trimmed.fq.sort.sort.q10.rmdup.narrowPeak_peak_11318	80	.	4.28397	10.9877	8.02316	713
chr3	79784780	79785130	SRR8861834-79_trimmed.fq.sort.sort.q10.rmdup.narrowPeak_peak_11319	29	.	2.93772	5.49005	2.99646	296
chr3	80800202	80802793	SRR8861834-79_trimmed.fq.sort.sort.q10.rmdup.narrowPeak_peak_11320	264	.	3.84561	31.2932	26.4981	1385
chr3	82072932	82074939	SRR8861834-79_trimmed.fq.sort.sort.q10.rmdup.narrowPeak_peak_11321	125	.	3.52113	15.9657	12.5802	1199
chr3	82144525	82145797	SRR8861834-79_trimmed.fq.sort.sort.q10.rmdup.narrowPeak_peak_11322	278	.	5.3292	32.7631	27.8562	584
chr3	82546639	82548456	SRR8861834-79_trimmed.fq.sort.sort.q10.rmdup.narrowPeak_peak_11323	139	.	3.57792	17.5003	13.9774	910
chr3	82875276	82877200	SRR8861834-79_trimmed.fq.sort.sort.q10.rmdup.narrowPeak_peak_11324	253	.	3.91465	30.055	25.3581	418
chr3	82902733	82904889	SRR8861834-79_trimmed.fq.sort.sort.q10.rmdup.narrowPeak_peak_11325	266	.	3.56638	31.4471	26.6389	613
chr3	82905348	82905564	SRR8861834-79_trimmed.fq.sort.sort.q10.rmdup.narrowPeak_peak_11326	44	.	1.99547	7.0671	4.42772	146
chr3	82995020	82995621	SRR8861834-79_trimmed.fq.sort.sort.q10.rmdup.narrowPeak_peak_11327	62	.	3.5297	9.07166	6.26282	351
chr3	82995928	82996107	SRR8861834-79_trimmed.fq.sort.sort.q10.rmdup.narrowPeak_peak_11328	56	.	3.38164	8.38214	5.63038	86
chr3	83097644	83097804	SRR8861834-79_trimmed.fq.sort.sort.q10.rmdup.narrowPeak_peak_11329	32	.	2.77008	5.73824	3.21939	88
chr3	83112005	83112209	SRR8861834-79_trimmed.fq.sort.sort.q10.rmdup.narrowPeak_peak_11330	45	.	2.89129	7.18105	4.53178	116
chr3	83112619	83112784	SRR8861834-79_trimmed.fq.sort.sort.q10.rmdup.narrowPeak_peak_11331	45	.	2.90473	7.228	4.5746	102
chr3	83127927	83130779	SRR8861834-79_trimmed.fq.sort.sort.q10.rmdup.narrowPeak_peak_11332	133	.	2.24838	16.8307	13.3689	1616
chr3	83766844	83767066	SRR8861834-79_trimmed.fq.sort.sort.q10.rmdup.narrowPeak_peak_11333	69	.	3.41365	9.85591	6.98312	115
chr3	83767146	83767427	SRR8861834-79_trimmed.fq.sort.sort.q10.rmdup.narrowPeak_peak_11334	46	.	2.99339	7.34471	4.68155	142
chr3	83788836	83789822	SRR8861834-79_trimmed.fq.sort.sort.q10.rmdup.narrowPeak_peak_11335	72	.	3.86873	10.096	7.20411	516
chr3	83840738	83841430	SRR8861834-79_trimmed.fq.sort.sort.q10.rmdup.narrowPeak_peak_11336	85	.	3.19978	11.5946	8.57992	396
chr3	84189916	84191796	SRR8861834-79_trimmed.fq.sort.sort.q10.rmdup.narrowPeak_peak_11337	282	.	4.86941	33.1493	28.2119	957
chr3	84258423	84259062	SRR8861834-79_trimmed.fq.sort.sort.q10.rmdup.narrowPeak_peak_11338	68	.	2.2316	9.70492	6.84435	143
chr3	84303479	84306484	SRR8861834-79_trimmed.fq.sort.sort.q10.rmdup.narrowPeak_peak_11339	145	.	2.67986	18.1713	14.5874	1685
chr3	84334207	84335178	SRR8861834-79_trimmed.fq.sort.sort.q10.rmdup.narrowPeak_peak_11340	134	.	3.68582	16.8809	13.4145	637
chr3	84335388	84335593	SRR8861834-79_trimmed.fq.sort.sort.q10.rmdup.narrowPeak_peak_11341	39	.	2.42718	6.57393	3.97825	142
chr3	84403888	84404130	SRR8861834-79_trimmed.fq.sort.sort.q10.rmdup.narrowPeak_peak_11342	72	.	4.07117	10.1184	7.22468	116
chr3	84445259	84445527	SRR8861834-79_trimmed.fq.sort.sort.q10.rmdup.narrowPeak_peak_11343	32	.	3.11826	5.73891	3.21939	11
chr3	84445597	84445811	SRR8861834-79_trimmed.fq.sort.sort.q10.rmdup.narrowPeak_peak_11344	61	.	3.93886	8.9391	6.14112	108
chr3	84477537	84480395	SRR8861834-79_trimmed.fq.sort.sort.q10.rmdup.narrowPeak_peak_11345	214	.	2.87528	25.7972	21.4772	984
chr3	84480644	84481002	SRR8861834-79_trimmed.fq.sort.sort.q10.rmdup.narrowPeak_peak_11346	61	.	1.97654	8.92613	6.12987	142
chr3	84583501	84584061	SRR8861834-79_trimmed.fq.sort.sort.q10.rmdup.narrowPeak_peak_11347	45	.	3.43321	7.15783	4.51056	268
chr3	84593619	84593811	SRR8861834-79_trimmed.fq.sort.sort.q10.rmdup.narrowPeak_peak_11348	41	.	2.52101	6.71309	4.10529	42
chr3	84594121	84595812	SRR8861834-79_trimmed.fq.sort.sort.q10.rmdup.narrowPeak_peak_11349	126	.	3.71083	15.9986	12.6102	877
chr3	84654444	84654604	SRR8861834-79_trimmed.fq.sort.sort.q10.rmdup.narrowPeak_peak_11350	28	.	2.73632	5.30615	2.82998	119
chr3	84654693	84655023	SRR8861834-79_trimmed.fq.sort.sort.q10.rmdup.narrowPeak_peak_11351	32	.	2.8381	5.76358	3.24182	188
chr3	84664808	84666147	SRR8861834-79_trimmed.fq.sort.sort.q10.rmdup.narrowPeak_peak_11352	177	.	3.69198	21.7206	17.7973	486
chr3	84666985	84667486	SRR8861834-79_trimmed.fq.sort.sort.q10.rmdup.narrowPeak_peak_11353	68	.	2.61754	9.72868	6.8662	152
chr3	84667555	84667729	SRR8861834-79_trimmed.fq.sort.sort.q10.rmdup.narrowPeak_peak_11354	50	.	2.39904	7.75011	5.05164	43
chr3	84732170	84732425	SRR8861834-79_trimmed.fq.sort.sort.q10.rmdup.narrowPeak_peak_11355	67	.	3.63725	9.65043	6.79428	143
chr3	85188148	85188311	SRR8861834-79_trimmed.fq.sort.sort.q10.rmdup.narrowPeak_peak_11356	42	.	3.16122	6.86825	4.24702	98
chr3	85886463	85887257	SRR8861834-79_trimmed.fq.sort.sort.q10.rmdup.narrowPeak_peak_11357	61	.	3.12277	8.99152	6.18933	540
chr3	85888229	85888504	SRR8861834-79_trimmed.fq.sort.sort.q10.rmdup.narrowPeak_peak_11358	40	.	2.70035	6.66583	4.06231	182
chr3	86225213	86225852	SRR8861834-79_trimmed.fq.sort.sort.q10.rmdup.narrowPeak_peak_11359	42	.	3.33333	6.90327	4.27903	139
chr3	86547123	86547650	SRR8861834-79_trimmed.fq.sort.sort.q10.rmdup.narrowPeak_peak_11360	39	.	2.37304	6.58154	3.98523	398
chr3	86918598	86920463	SRR8861834-79_trimmed.fq.sort.sort.q10.rmdup.narrowPeak_peak_11361	227	.	4.15851	27.2424	22.7852	1296
chr3	87502103	87502273	SRR8861834-79_trimmed.fq.sort.sort.q10.rmdup.narrowPeak_peak_11362	32	.	2.95941	5.73152	3.21513	150
chr3	87550301	87551253	SRR8861834-79_trimmed.fq.sort.sort.q10.rmdup.narrowPeak_peak_11363	98	.	3.72605	13.0016	9.87022	193
chr3	87551349	87551676	SRR8861834-79_trimmed.fq.sort.sort.q10.rmdup.narrowPeak_peak_11364	42	.	2.74239	6.82082	4.20368	225
chr3	87756788	87757120	SRR8861834-79_trimmed.fq.sort.sort.q10.rmdup.narrowPeak_peak_11365	52	.	3.46069	7.92463	5.21162	97
chr3	87777651	87779698	SRR8861834-79_trimmed.fq.sort.sort.q10.rmdup.narrowPeak_peak_11366	117	.	3.22514	15.1054	11.7946	1044
chr3	87792750	87793005	SRR8861834-79_trimmed.fq.sort.sort.q10.rmdup.narrowPeak_peak_11367	63	.	1.82889	9.18667	6.36844	148
chr3	87793461	87795053	SRR8861834-79_trimmed.fq.sort.sort.q10.rmdup.narrowPeak_peak_11368	92	.	1.93691	12.3673	9.2888	1328
chr3	87795977	87796141	SRR8861834-79_trimmed.fq.sort.sort.q10.rmdup.narrowPeak_peak_11369	37	.	1.60614	6.37648	3.79796	72
chr3	87797074	87797372	SRR8861834-79_trimmed.fq.sort.sort.q10.rmdup.narrowPeak_peak_11370	32	.	1.57455	5.76052	3.23905	85
chr3	87803745	87804479	SRR8861834-79_trimmed.fq.sort.sort.q10.rmdup.narrowPeak_peak_11371	36	.	1.71309	6.21822	3.65554	648
chr3	87808559	87811343	SRR8861834-79_trimmed.fq.sort.sort.q10.rmdup.narrowPeak_peak_11372	126	.	2.27869	16.0196	12.6291	1007
chr3	87817221	87817478	SRR8861834-79_trimmed.fq.sort.sort.q10.rmdup.narrowPeak_peak_11373	27	.	2.21932	5.16394	2.70162	235
chr3	87970409	87971481	SRR8861834-79_trimmed.fq.sort.sort.q10.rmdup.narrowPeak_peak_11374	59	.	2.52525	8.7429	5.96137	438
chr3	87971536	87972674	SRR8861834-79_trimmed.fq.sort.sort.q10.rmdup.narrowPeak_peak_11375	132	.	3.33064	16.6465	13.2005	683
chr3	87988604	87988902	SRR8861834-79_trimmed.fq.sort.sort.q10.rmdup.narrowPeak_peak_11376	60	.	2.35097	8.85205	6.06169	128
chr3	87988987	87989283	SRR8861834-79_trimmed.fq.sort.sort.q10.rmdup.narrowPeak_peak_11377	42	.	2.10147	6.82869	4.21099	178
chr3	87989557	87989829	SRR8861834-79_trimmed.fq.sort.sort.q10.rmdup.narrowPeak_peak_11378	41	.	2.03971	6.77991	4.16639	134
chr3	87996820	87996980	SRR8861834-79_trimmed.fq.sort.sort.q10.rmdup.narrowPeak_peak_11379	38	.	1.54149	6.38037	3.80153	56
chr3	88000586	88000768	SRR8861834-79_trimmed.fq.sort.sort.q10.rmdup.narrowPeak_peak_11380	23	.	1.43855	4.75354	2.33636	105
chr3	88021459	88021919	SRR8861834-79_trimmed.fq.sort.sort.q10.rmdup.narrowPeak_peak_11381	38	.	1.62158	6.40033	3.8199	244
chr3	88022194	88022669	SRR8861834-79_trimmed.fq.sort.sort.q10.rmdup.narrowPeak_peak_11382	59	.	1.75356	8.71025	5.93155	67
chr3	88022831	88023109	SRR8861834-79_trimmed.fq.sort.sort.q10.rmdup.narrowPeak_peak_11383	30	.	1.57102	5.59632	3.09261	78
chr3	88023277	88025030	SRR8861834-79_trimmed.fq.sort.sort.q10.rmdup.narrowPeak_peak_11384	120	.	2.07982	15.3822	12.048	552
chr3	88030251	88030555	SRR8861834-79_trimmed.fq.sort.sort.q10.rmdup.narrowPeak_peak_11385	42	.	1.89821	6.82423	4.20677	199
chr3	88030785	88032036	SRR8861834-79_trimmed.fq.sort.sort.q10.rmdup.narrowPeak_peak_11386	144	.	2.82384	18.0298	14.4592	849
chr3	88039240	88039856	SRR8861834-79_trimmed.fq.sort.sort.q10.rmdup.narrowPeak_peak_11387	59	.	2.79902	8.7454	5.9637	498
chr3	88077615	88077785	SRR8861834-79_trimmed.fq.sort.sort.q10.rmdup.narrowPeak_peak_11388	40	.	3.22392	6.62038	4.02073	60
chr3	88229364	88229704	SRR8861834-79_trimmed.fq.sort.sort.q10.rmdup.narrowPeak_peak_11389	28	.	2.01825	5.37863	2.89565	27
chr3	88230037	88230325	SRR8861834-79_trimmed.fq.sort.sort.q10.rmdup.narrowPeak_peak_11390	55	.	2.38224	8.29693	5.55217	148
chr3	88230571	88231039	SRR8861834-79_trimmed.fq.sort.sort.q10.rmdup.narrowPeak_peak_11391	48	.	2.29069	7.4909	4.81538	48
chr3	88238825	88239041	SRR8861834-79_trimmed.fq.sort.sort.q10.rmdup.narrowPeak_peak_11392	32	.	1.6636	5.80192	3.27651	113
chr3	88239320	88239960	SRR8861834-79_trimmed.fq.sort.sort.q10.rmdup.narrowPeak_peak_11393	49	.	1.79613	7.66683	4.97521	129
chr3	88240191	88241929	SRR8861834-79_trimmed.fq.sort.sort.q10.rmdup.narrowPeak_peak_11394	135	.	2.30148	17.0448	13.5636	1368
chr3	88242199	88242644	SRR8861834-79_trimmed.fq.sort.sort.q10.rmdup.narrowPeak_peak_11395	76	.	1.97927	10.5424	7.61389	146
chr3	88253127	88255470	SRR8861834-79_trimmed.fq.sort.sort.q10.rmdup.narrowPeak_peak_11396	180	.	3.08906	21.9775	18.029	1144
chr3	88364644	88366697	SRR8861834-79_trimmed.fq.sort.sort.q10.rmdup.narrowPeak_peak_11397	292	.	4.88827	34.3119	29.297	1576
chr3	88458599	88458947	SRR8861834-79_trimmed.fq.sort.sort.q10.rmdup.narrowPeak_peak_11398	37	.	2.75808	6.37454	3.79621	138
chr3	88459012	88459172	SRR8861834-79_trimmed.fq.sort.sort.q10.rmdup.narrowPeak_peak_11399	37	.	2.7451	6.33077	3.75797	21
chr3	88483893	88484282	SRR8861834-79_trimmed.fq.sort.sort.q10.rmdup.narrowPeak_peak_11400	75	.	2.63987	10.4816	7.5582	264
chr3	88484367	88485457	SRR8861834-79_trimmed.fq.sort.sort.q10.rmdup.narrowPeak_peak_11401	233	.	4.11831	27.8141	23.3036	835
chr3	88485714	88485903	SRR8861834-79_trimmed.fq.sort.sort.q10.rmdup.narrowPeak_peak_11402	39	.	2.21114	6.56801	3.97291	59
chr3	88501067	88501227	SRR8861834-79_trimmed.fq.sort.sort.q10.rmdup.narrowPeak_peak_11403	24	.	2.70856	4.90286	2.47037	116
chr3	88501299	88501503	SRR8861834-79_trimmed.fq.sort.sort.q10.rmdup.narrowPeak_peak_11404	44	.	3.24324	7.09731	4.45526	110
chr3	88502266	88503121	SRR8861834-79_trimmed.fq.sort.sort.q10.rmdup.narrowPeak_peak_11405	80	.	4.08052	10.9963	8.03096	182
chr3	89091640	89093523	SRR8861834-79_trimmed.fq.sort.sort.q10.rmdup.narrowPeak_peak_11406	310	.	4.95411	36.1646	31.0382	1000
chr3	89132180	89133082	SRR8861834-79_trimmed.fq.sort.sort.q10.rmdup.narrowPeak_peak_11407	64	.	2.98896	9.23251	6.41061	235
chr3	89133144	89133341	SRR8861834-79_trimmed.fq.sort.sort.q10.rmdup.narrowPeak_peak_11408	49	.	2.72893	7.59574	4.91124	148
chr3	89147323	89147633	SRR8861834-79_trimmed.fq.sort.sort.q10.rmdup.narrowPeak_peak_11409	29	.	1.86945	5.48776	2.99437	40
chr3	89147914	89148074	SRR8861834-79_trimmed.fq.sort.sort.q10.rmdup.narrowPeak_peak_11410	35	.	1.9034	6.10889	3.55605	35
chr3	89158264	89159975	SRR8861834-79_trimmed.fq.sort.sort.q10.rmdup.narrowPeak_peak_11411	127	.	3.19429	16.163	12.7597	644
chr3	89228923	89229630	SRR8861834-79_trimmed.fq.sort.sort.q10.rmdup.narrowPeak_peak_11412	40	.	2.30984	6.63954	4.03827	476
chr3	89229871	89230499	SRR8861834-79_trimmed.fq.sort.sort.q10.rmdup.narrowPeak_peak_11413	77	.	2.80778	10.6793	7.73967	93
chr3	89230564	89231401	SRR8861834-79_trimmed.fq.sort.sort.q10.rmdup.narrowPeak_peak_11414	67	.	2.70658	9.61086	6.75862	138
chr3	89244137	89244297	SRR8861834-79_trimmed.fq.sort.sort.q10.rmdup.narrowPeak_peak_11415	61	.	3.93886	8.9391	6.14112	92
chr3	89244546	89244760	SRR8861834-79_trimmed.fq.sort.sort.q10.rmdup.narrowPeak_peak_11416	26	.	2.95415	5.1597	2.69791	150
chr3	89244964	89245130	SRR8861834-79_trimmed.fq.sort.sort.q10.rmdup.narrowPeak_peak_11417	37	.	3.28238	6.33961	3.76419	94
chr3	89258933	89259119	SRR8861834-79_trimmed.fq.sort.sort.q10.rmdup.narrowPeak_peak_11418	37	.	3.28238	6.33961	3.76419	43
chr3	89259461	89259716	SRR8861834-79_trimmed.fq.sort.sort.q10.rmdup.narrowPeak_peak_11419	26	.	2.95415	5.1597	2.69791	130
chr3	89280068	89280950	SRR8861834-79_trimmed.fq.sort.sort.q10.rmdup.narrowPeak_peak_11420	175	.	4.72016	21.4632	17.5646	398
chr3	89281177	89282046	SRR8861834-79_trimmed.fq.sort.sort.q10.rmdup.narrowPeak_peak_11421	94	.	3.56196	12.5631	9.46834	282
chr3	89318879	89320889	SRR8861834-79_trimmed.fq.sort.sort.q10.rmdup.narrowPeak_peak_11422	169	.	2.99258	20.805	16.9711	509
chr3	89320985	89322157	SRR8861834-79_trimmed.fq.sort.sort.q10.rmdup.narrowPeak_peak_11423	124	.	2.70204	15.8555	12.4796	608
chr3	89348141	89349720	SRR8861834-79_trimmed.fq.sort.sort.q10.rmdup.narrowPeak_peak_11424	149	.	4.00774	18.603	14.9788	467
chr3	89350410	89350999	SRR8861834-79_trimmed.fq.sort.sort.q10.rmdup.narrowPeak_peak_11425	93	.	3.24934	12.4751	9.38763	276
chr3	89391339	89393274	SRR8861834-79_trimmed.fq.sort.sort.q10.rmdup.narrowPeak_peak_11426	274	.	4.65068	32.3131	27.4363	1552
chr3	89485112	89485324	SRR8861834-79_trimmed.fq.sort.sort.q10.rmdup.narrowPeak_peak_11427	35	.	3.10651	6.11139	3.55826	90
chr3	89485389	89485707	SRR8861834-79_trimmed.fq.sort.sort.q10.rmdup.narrowPeak_peak_11428	63	.	3.81008	9.1348	6.32079	241
chr3	89520550	89522896	SRR8861834-79_trimmed.fq.sort.sort.q10.rmdup.narrowPeak_peak_11429	124	.	3.34484	15.8493	12.4738	1513
chr3	89681721	89681886	SRR8861834-79_trimmed.fq.sort.sort.q10.rmdup.narrowPeak_peak_11430	21	.	2.38663	4.56873	2.17581	157
chr3	89682057	89682444	SRR8861834-79_trimmed.fq.sort.sort.q10.rmdup.narrowPeak_peak_11431	86	.	3.65104	11.6926	8.66989	241
chr3	89682512	89683128	SRR8861834-79_trimmed.fq.sort.sort.q10.rmdup.narrowPeak_peak_11432	61	.	3.16456	8.94487	6.14638	430
chr3	89764086	89764258	SRR8861834-79_trimmed.fq.sort.sort.q10.rmdup.narrowPeak_peak_11433	28	.	2.34139	5.30481	2.8288	150
chr3	89765161	89765332	SRR8861834-79_trimmed.fq.sort.sort.q10.rmdup.narrowPeak_peak_11434	27	.	2.34229	5.18296	2.71891	16
chr3	89765535	89765734	SRR8861834-79_trimmed.fq.sort.sort.q10.rmdup.narrowPeak_peak_11435	37	.	2.55591	6.27369	3.70605	119
chr3	89812565	89813094	SRR8861834-79_trimmed.fq.sort.sort.q10.rmdup.narrowPeak_peak_11436	37	.	2.84339	6.30752	3.7367	70
chr3	89829669	89831613	SRR8861834-79_trimmed.fq.sort.sort.q10.rmdup.narrowPeak_peak_11437	96	.	2.04757	12.7626	9.6512	919
chr3	89831668	89832767	SRR8861834-79_trimmed.fq.sort.sort.q10.rmdup.narrowPeak_peak_11438	97	.	2.05511	12.8696	9.7494	300
chr3	89833026	89833572	SRR8861834-79_trimmed.fq.sort.sort.q10.rmdup.narrowPeak_peak_11439	49	.	1.78102	7.61671	4.92926	304
chr3	89912202	89912844	SRR8861834-79_trimmed.fq.sort.sort.q10.rmdup.narrowPeak_peak_11440	136	.	3.21314	17.1331	13.6439	427
chr3	89913434	89914608	SRR8861834-79_trimmed.fq.sort.sort.q10.rmdup.narrowPeak_peak_11441	145	.	3.31457	18.0784	14.5032	583
chr3	90463531	90463697	SRR8861834-79_trimmed.fq.sort.sort.q10.rmdup.narrowPeak_peak_11442	31	.	1.7599	5.68673	3.17456	136
chr3	90463846	90466404	SRR8861834-79_trimmed.fq.sort.sort.q10.rmdup.narrowPeak_peak_11443	242	.	3.1186	28.8939	24.2926	973
chr3	90513199	90514569	SRR8861834-79_trimmed.fq.sort.sort.q10.rmdup.narrowPeak_peak_11444	108	.	4.0578	14.0444	10.8253	1176
chr3	92079900	92080102	SRR8861834-79_trimmed.fq.sort.sort.q10.rmdup.narrowPeak_peak_11445	30	.	2.11779	5.5359	3.03805	60
chr3	92082022	92083350	SRR8861834-79_trimmed.fq.sort.sort.q10.rmdup.narrowPeak_peak_11446	119	.	3.16271	15.3288	11.9989	591
chr3	93015240	93015400	SRR8861834-79_trimmed.fq.sort.sort.q10.rmdup.narrowPeak_peak_11447	33	.	2.71967	5.91636	3.38077	59
chr3	93362410	93362570	SRR8861834-79_trimmed.fq.sort.sort.q10.rmdup.narrowPeak_peak_11448	38	.	2.9509	6.45508	3.86973	27
chr3	93362695	93362944	SRR8861834-79_trimmed.fq.sort.sort.q10.rmdup.narrowPeak_peak_11449	48	.	3.15716	7.47452	4.80034	100
chr3	93442448	93442877	SRR8861834-79_trimmed.fq.sort.sort.q10.rmdup.narrowPeak_peak_11450	49	.	1.80789	7.67264	4.98059	319
chr3	93443061	93443404	SRR8861834-79_trimmed.fq.sort.sort.q10.rmdup.narrowPeak_peak_11451	53	.	1.80346	8.07383	5.34835	198
chr3	93445196	93445559	SRR8861834-79_trimmed.fq.sort.sort.q10.rmdup.narrowPeak_peak_11452	46	.	1.7117	7.29802	4.63862	245
chr3	93446125	93446326	SRR8861834-79_trimmed.fq.sort.sort.q10.rmdup.narrowPeak_peak_11453	41	.	1.68392	6.74272	4.13241	36
chr3	93447709	93448317	SRR8861834-79_trimmed.fq.sort.sort.q10.rmdup.narrowPeak_peak_11454	58	.	1.86978	8.59105	5.82226	457
chr3	93505754	93506158	SRR8861834-79_trimmed.fq.sort.sort.q10.rmdup.narrowPeak_peak_11455	39	.	3.27715	6.5426	3.9496	136
chr3	93554010	93554328	SRR8861834-79_trimmed.fq.sort.sort.q10.rmdup.narrowPeak_peak_11456	30	.	2.82631	5.55548	3.05566	238
chr3	93554423	93554854	SRR8861834-79_trimmed.fq.sort.sort.q10.rmdup.narrowPeak_peak_11457	86	.	4.11946	11.6859	8.66367	137
chr3	94362599	94363663	SRR8861834-79_trimmed.fq.sort.sort.q10.rmdup.narrowPeak_peak_11458	133	.	2.73484	16.8187	13.3578	822
chr3	94363721	94363986	SRR8861834-79_trimmed.fq.sort.sort.q10.rmdup.narrowPeak_peak_11459	43	.	1.98695	6.99961	4.36589	114
chr3	94364216	94365386	SRR8861834-79_trimmed.fq.sort.sort.q10.rmdup.narrowPeak_peak_11460	131	.	2.75986	16.5654	13.1273	819
chr3	94390531	94390697	SRR8861834-79_trimmed.fq.sort.sort.q10.rmdup.narrowPeak_peak_11461	37	.	3.10734	6.31426	3.74292	109
chr3	94397585	94398479	SRR8861834-79_trimmed.fq.sort.sort.q10.rmdup.narrowPeak_peak_11462	69	.	2.10743	9.81292	6.9437	534
chr3	94398619	94399125	SRR8861834-79_trimmed.fq.sort.sort.q10.rmdup.narrowPeak_peak_11463	46	.	1.88801	7.3285	4.66666	305
chr3	94399385	94400367	SRR8861834-79_trimmed.fq.sort.sort.q10.rmdup.narrowPeak_peak_11464	117	.	2.3801	15.0238	11.7205	118
chr3	94439697	94440210	SRR8861834-79_trimmed.fq.sort.sort.q10.rmdup.narrowPeak_peak_11465	83	.	3.85313	11.3826	8.38504	122
chr3	94440271	94440628	SRR8861834-79_trimmed.fq.sort.sort.q10.rmdup.narrowPeak_peak_11466	58	.	3.37838	8.59814	5.82874	109
chr3	94455325	94456461	SRR8861834-79_trimmed.fq.sort.sort.q10.rmdup.narrowPeak_peak_11467	67	.	3.97797	9.58811	6.73764	122
chr3	94478115	94478277	SRR8861834-79_trimmed.fq.sort.sort.q10.rmdup.narrowPeak_peak_11468	45	.	2.37042	7.20648	4.5549	118
chr3	94478357	94479690	SRR8861834-79_trimmed.fq.sort.sort.q10.rmdup.narrowPeak_peak_11469	118	.	3.23051	15.1391	11.8251	961
chr3	94480444	94480804	SRR8861834-79_trimmed.fq.sort.sort.q10.rmdup.narrowPeak_peak_11470	38	.	2.24765	6.43126	3.84807	65
chr3	94650452	94650612	SRR8861834-79_trimmed.fq.sort.sort.q10.rmdup.narrowPeak_peak_11471	46	.	3.40237	7.30677	4.64676	123
chr3	94756374	94756555	SRR8861834-79_trimmed.fq.sort.sort.q10.rmdup.narrowPeak_peak_11474	48	.	3.31389	7.51239	4.83503	136
chr3	94785852	94786194	SRR8861834-79_trimmed.fq.sort.sort.q10.rmdup.narrowPeak_peak_11476	60	.	3.36927	8.79461	6.00892	80
chr3	94812049	94812209	SRR8861834-79_trimmed.fq.sort.sort.q10.rmdup.narrowPeak_peak_11477	30	.	2.90698	5.59423	3.09071	113
chr3	94894235	94894405	SRR8861834-79_trimmed.fq.sort.sort.q10.rmdup.narrowPeak_peak_11478	29	.	2.62385	5.45403	2.96393	29
chr3	94895102	94895302	SRR8861834-79_trimmed.fq.sort.sort.q10.rmdup.narrowPeak_peak_11479	28	.	2.62467	5.30189	2.8262	52
chr3	94895817	94896242	SRR8861834-79_trimmed.fq.sort.sort.q10.rmdup.narrowPeak_peak_11480	88	.	3.93789	11.9396	8.8961	118
chr3	94896412	94896839	SRR8861834-79_trimmed.fq.sort.sort.q10.rmdup.narrowPeak_peak_11481	75	.	3.72093	10.4222	7.50342	285
chr3	95171122	95174037	SRR8861834-79_trimmed.fq.sort.sort.q10.rmdup.narrowPeak_peak_11482	231	.	3.36959	27.6609	23.1649	1387
chr3	95427001	95427643	SRR8861834-79_trimmed.fq.sort.sort.q10.rmdup.narrowPeak_peak_11483	290	.	6.822	34.055	29.0568	432
chr3	95427859	95428112	SRR8861834-79_trimmed.fq.sort.sort.q10.rmdup.narrowPeak_peak_11484	129	.	4.52061	16.3937	12.971	109
chr3	95429286	95429452	SRR8861834-79_trimmed.fq.sort.sort.q10.rmdup.narrowPeak_peak_11485	49	.	3.09564	7.68464	4.99156	68
chr3	95686828	95687041	SRR8861834-79_trimmed.fq.sort.sort.q10.rmdup.narrowPeak_peak_11486	37	.	3.28238	6.33961	3.76419	157
chr3	95903798	95903961	SRR8861834-79_trimmed.fq.sort.sort.q10.rmdup.narrowPeak_peak_11487	57	.	3.29236	8.54269	5.7779	95
chr3	95904384	95904724	SRR8861834-79_trimmed.fq.sort.sort.q10.rmdup.narrowPeak_peak_11488	44	.	2.9838	7.12269	4.47843	116
chr3	95973075	95973237	SRR8861834-79_trimmed.fq.sort.sort.q10.rmdup.narrowPeak_peak_11489	75	.	3.51971	10.4721	7.54945	109
chr3	95973414	95973952	SRR8861834-79_trimmed.fq.sort.sort.q10.rmdup.narrowPeak_peak_11490	81	.	3.62611	11.1019	8.12742	391
chr3	96301234	96301406	SRR8861834-79_trimmed.fq.sort.sort.q10.rmdup.narrowPeak_peak_11496	59	.	3.09541	8.68578	5.9091	70
chr3	96312362	96312719	SRR8861834-79_trimmed.fq.sort.sort.q10.rmdup.narrowPeak_peak_11497	74	.	3.95311	10.3435	7.43151	99
chr3	96389814	96390035	SRR8861834-79_trimmed.fq.sort.sort.q10.rmdup.narrowPeak_peak_11511	88	.	2.3326	11.9059	8.86508	113
chr3	96391128	96391411	SRR8861834-79_trimmed.fq.sort.sort.q10.rmdup.narrowPeak_peak_11512	74	.	2.1556	10.3934	7.47694	133
chr3	96401663	96402062	SRR8861834-79_trimmed.fq.sort.sort.q10.rmdup.narrowPeak_peak_11513	34	.	1.61123	6.04737	3.49999	114
chr3	96404352	96404677	SRR8861834-79_trimmed.fq.sort.sort.q10.rmdup.narrowPeak_peak_11514	39	.	1.66482	6.5121	3.92183	29
chr3	96409323	96410897	SRR8861834-79_trimmed.fq.sort.sort.q10.rmdup.narrowPeak_peak_11515	121	.	2.65197	15.5359	12.1884	620
chr3	96435474	96436487	SRR8861834-79_trimmed.fq.sort.sort.q10.rmdup.narrowPeak_peak_11516	102	.	2.42196	13.4175	10.2509	460
chr3	96441131	96441873	SRR8861834-79_trimmed.fq.sort.sort.q10.rmdup.narrowPeak_peak_11517	114	.	2.42981	14.6845	11.4101	289
chr3	96474087	96474533	SRR8861834-79_trimmed.fq.sort.sort.q10.rmdup.narrowPeak_peak_11520	125	.	2.54892	15.9816	12.5945	284
chr3	96474723	96476754	SRR8861834-79_trimmed.fq.sort.sort.q10.rmdup.narrowPeak_peak_11521	135	.	2.60576	17.0437	13.5626	747
chr3	96518719	96518879	SRR8861834-79_trimmed.fq.sort.sort.q10.rmdup.narrowPeak_peak_11527	43	.	3.4465	6.96084	4.3304	116
chr3	96526420	96526605	SRR8861834-79_trimmed.fq.sort.sort.q10.rmdup.narrowPeak_peak_11528	56	.	2.2486	8.37508	5.62386	96
chr3	96526713	96528875	SRR8861834-79_trimmed.fq.sort.sort.q10.rmdup.narrowPeak_peak_11529	203	.	3.49367	24.5254	20.3314	364
chr3	96595321	96597526	SRR8861834-79_trimmed.fq.sort.sort.q10.rmdup.narrowPeak_peak_11530	170	.	3.36215	20.8799	17.0388	1471
chr3	96670464	96671799	SRR8861834-79_trimmed.fq.sort.sort.q10.rmdup.narrowPeak_peak_11531	106	.	4.31839	13.8074	10.6079	844
chr3	96683927	96684166	SRR8861834-79_trimmed.fq.sort.sort.q10.rmdup.narrowPeak_peak_11532	41	.	2.2501	6.7879	4.1737	87
chr3	96684337	96684970	SRR8861834-79_trimmed.fq.sort.sort.q10.rmdup.narrowPeak_peak_11533	86	.	2.80247	11.6764	8.65512	197
chr3	96685096	96686091	SRR8861834-79_trimmed.fq.sort.sort.q10.rmdup.narrowPeak_peak_11534	167	.	3.67203	20.5744	16.7628	326
chr3	96707433	96708562	SRR8861834-79_trimmed.fq.sort.sort.q10.rmdup.narrowPeak_peak_11535	173	.	6.21212	21.2189	17.3449	488
chr3	96813145	96813586	SRR8861834-79_trimmed.fq.sort.sort.q10.rmdup.narrowPeak_peak_11536	28	.	2.78959	5.28326	2.80932	155
chr3	96907178	96907616	SRR8861834-79_trimmed.fq.sort.sort.q10.rmdup.narrowPeak_peak_11537	71	.	2.92208	10.0441	7.15631	136
chr3	96907723	96908058	SRR8861834-79_trimmed.fq.sort.sort.q10.rmdup.narrowPeak_peak_11538	37	.	2.33813	6.2888	3.71969	257
chr3	96925119	96925360	SRR8861834-79_trimmed.fq.sort.sort.q10.rmdup.narrowPeak_peak_11539	34	.	2.25938	6.03053	3.48461	116
chr3	96933987	96934184	SRR8861834-79_trimmed.fq.sort.sort.q10.rmdup.narrowPeak_peak_11540	56	.	2.75179	8.359	5.60913	114
chr3	96935001	96935228	SRR8861834-79_trimmed.fq.sort.sort.q10.rmdup.narrowPeak_peak_11541	34	.	2.43938	5.95372	3.41476	53
chr3	97031330	97031509	SRR8861834-79_trimmed.fq.sort.sort.q10.rmdup.narrowPeak_peak_11542	45	.	2.79525	7.18586	4.53612	84
chr3	97031611	97031973	SRR8861834-79_trimmed.fq.sort.sort.q10.rmdup.narrowPeak_peak_11543	32	.	2.53319	5.74984	3.22936	203
chr3	97159449	97159748	SRR8861834-79_trimmed.fq.sort.sort.q10.rmdup.narrowPeak_peak_11544	32	.	3.11826	5.73891	3.21939	213
chr3	97308964	97309175	SRR8861834-79_trimmed.fq.sort.sort.q10.rmdup.narrowPeak_peak_11545	40	.	3.327	6.66668	4.063	121
chr3	97309456	97309616	SRR8861834-79_trimmed.fq.sort.sort.q10.rmdup.narrowPeak_peak_11546	23	.	2.79503	4.78483	2.36446	9
chr3	97309678	97309838	SRR8861834-79_trimmed.fq.sort.sort.q10.rmdup.narrowPeak_peak_11547	34	.	3.1211	5.94696	3.40852	70
chr3	97682439	97682619	SRR8861834-79_trimmed.fq.sort.sort.q10.rmdup.narrowPeak_peak_11548	27	.	1.99583	5.25232	2.78142	142
chr3	97682826	97683072	SRR8861834-79_trimmed.fq.sort.sort.q10.rmdup.narrowPeak_peak_11549	85	.	2.67888	11.5229	8.51399	104
chr3	97683319	97684127	SRR8861834-79_trimmed.fq.sort.sort.q10.rmdup.narrowPeak_peak_11550	92	.	2.76801	12.2962	9.22372	289
chr3	97823057	97824385	SRR8861834-79_trimmed.fq.sort.sort.q10.rmdup.narrowPeak_peak_11551	130	.	3.41945	16.535	13.0993	838
chr3	97866069	97868665	SRR8861834-79_trimmed.fq.sort.sort.q10.rmdup.narrowPeak_peak_11552	192	.	3.25098	23.3804	19.2961	976
chr3	97868858	97869204	SRR8861834-79_trimmed.fq.sort.sort.q10.rmdup.narrowPeak_peak_11553	85	.	2.45163	11.5615	8.5494	276
chr3	97887876	97890173	SRR8861834-79_trimmed.fq.sort.sort.q10.rmdup.narrowPeak_peak_11554	227	.	3.34319	27.1529	22.7034	1256
chr3	98426769	98427821	SRR8861834-79_trimmed.fq.sort.sort.q10.rmdup.narrowPeak_peak_11555	125	.	2.8465	15.9818	12.5947	620
chr3	98427949	98429475	SRR8861834-79_trimmed.fq.sort.sort.q10.rmdup.narrowPeak_peak_11556	311	.	4.13486	36.3158	31.1794	736
chr3	98429650	98429856	SRR8861834-79_trimmed.fq.sort.sort.q10.rmdup.narrowPeak_peak_11557	26	.	1.87306	5.07379	2.62401	152
chr3	98941283	98942444	SRR8861834-79_trimmed.fq.sort.sort.q10.rmdup.narrowPeak_peak_11558	121	.	4.52489	15.4523	12.112	591
chr3	99236210	99236431	SRR8861834-79_trimmed.fq.sort.sort.q10.rmdup.narrowPeak_peak_11559	31	.	1.7267	5.62488	3.1185	88
chr3	99245841	99246013	SRR8861834-79_trimmed.fq.sort.sort.q10.rmdup.narrowPeak_peak_11560	30	.	1.72894	5.53124	3.03372	27
chr3	99594610	99594855	SRR8861834-79_trimmed.fq.sort.sort.q10.rmdup.narrowPeak_peak_11561	67	.	4.10298	9.63418	6.77939	122
chr3	99968796	99969040	SRR8861834-79_trimmed.fq.sort.sort.q10.rmdup.narrowPeak_peak_11562	33	.	2.58007	5.91716	3.3815	157
chr3	100006310	100006480	SRR8861834-79_trimmed.fq.sort.sort.q10.rmdup.narrowPeak_peak_11563	37	.	3.27654	6.32553	3.75311	82
chr3	100486715	100489099	SRR8861834-79_trimmed.fq.sort.sort.q10.rmdup.narrowPeak_peak_11564	177	.	3.40298	21.6651	17.7471	1484
chr3	101963482	101964019	SRR8861834-79_trimmed.fq.sort.sort.q10.rmdup.narrowPeak_peak_11565	90	.	4.08261	12.142	9.08188	294
chr3	101964489	101964692	SRR8861834-79_trimmed.fq.sort.sort.q10.rmdup.narrowPeak_peak_11566	34	.	2.86533	6.01925	3.47434	52
chr3	101964855	101965148	SRR8861834-79_trimmed.fq.sort.sort.q10.rmdup.narrowPeak_peak_11567	34	.	2.87081	6.03531	3.48894	76
chr3	102010009	102010667	SRR8861834-79_trimmed.fq.sort.sort.q10.rmdup.narrowPeak_peak_11568	53	.	1.78642	8.05574	5.33169	494
chr3	102010909	102013460	SRR8861834-79_trimmed.fq.sort.sort.q10.rmdup.narrowPeak_peak_11569	83	.	1.93763	11.3569	8.36152	1079
chr3	102022284	102022556	SRR8861834-79_trimmed.fq.sort.sort.q10.rmdup.narrowPeak_peak_11570	58	.	2.48151	8.62922	5.8572	95
chr3	102022725	102022910	SRR8861834-79_trimmed.fq.sort.sort.q10.rmdup.narrowPeak_peak_11571	49	.	2.4009	7.63014	4.9416	117
chr3	102023025	102024294	SRR8861834-79_trimmed.fq.sort.sort.q10.rmdup.narrowPeak_peak_11572	111	.	3.18742	14.4518	11.1974	322
chr3	102044914	102045167	SRR8861834-79_trimmed.fq.sort.sort.q10.rmdup.narrowPeak_peak_11573	47	.	3.52113	7.3791	4.71298	107
chr3	102045397	102045575	SRR8861834-79_trimmed.fq.sort.sort.q10.rmdup.narrowPeak_peak_11574	25	.	2.86624	4.95357	2.51588	81
chr3	102084461	102084752	SRR8861834-79_trimmed.fq.sort.sort.q10.rmdup.narrowPeak_peak_11575	39	.	2.79776	6.50787	3.91792	27
chr3	102084918	102085673	SRR8861834-79_trimmed.fq.sort.sort.q10.rmdup.narrowPeak_peak_11576	63	.	3.28162	9.1598	6.34372	480
chr3	102085957	102086136	SRR8861834-79_trimmed.fq.sort.sort.q10.rmdup.narrowPeak_peak_11577	34	.	2.7065	6.03721	3.49066	54
chr3	102101256	102101500	SRR8861834-79_trimmed.fq.sort.sort.q10.rmdup.narrowPeak_peak_11578	38	.	3.24475	6.46148	3.87561	111
chr3	102199608	102199768	SRR8861834-79_trimmed.fq.sort.sort.q10.rmdup.narrowPeak_peak_11579	25	.	2.61159	4.95542	2.51755	86
chr3	102255951	102256193	SRR8861834-79_trimmed.fq.sort.sort.q10.rmdup.narrowPeak_peak_11580	30	.	2.75647	5.52998	3.03256	94
chr3	102469031	102469631	SRR8861834-79_trimmed.fq.sort.sort.q10.rmdup.narrowPeak_peak_11581	67	.	2.78991	9.5556	6.70774	138
chr3	102469746	102471128	SRR8861834-79_trimmed.fq.sort.sort.q10.rmdup.narrowPeak_peak_11582	78	.	2.9513	10.7465	7.80135	597
chr3	102471430	102471624	SRR8861834-79_trimmed.fq.sort.sort.q10.rmdup.narrowPeak_peak_11583	44	.	2.47158	7.05297	4.4147	120
chr3	102735140	102735402	SRR8861834-79_trimmed.fq.sort.sort.q10.rmdup.narrowPeak_peak_11584	44	.	3.31603	7.07848	4.43802	129
chr3	103103109	103103579	SRR8861834-79_trimmed.fq.sort.sort.q10.rmdup.narrowPeak_peak_11585	80	.	3.37154	11.0578	8.08742	316
chr3	103103646	103103945	SRR8861834-79_trimmed.fq.sort.sort.q10.rmdup.narrowPeak_peak_11586	43	.	2.7416	6.98417	4.3517	148
chr3	103114101	103114292	SRR8861834-79_trimmed.fq.sort.sort.q10.rmdup.narrowPeak_peak_11587	38	.	3.22086	6.40145	3.8209	92
chr3	103115173	103115442	SRR8861834-79_trimmed.fq.sort.sort.q10.rmdup.narrowPeak_peak_11588	23	.	2.80899	4.81803	2.39409	38
chr3	103574355	103574581	SRR8861834-79_trimmed.fq.sort.sort.q10.rmdup.narrowPeak_peak_11589	62	.	1.81824	9.10977	6.29776	139
chr3	103574669	103577605	SRR8861834-79_trimmed.fq.sort.sort.q10.rmdup.narrowPeak_peak_11590	130	.	2.19766	16.4862	13.055	2003
chr3	103683751	103684140	SRR8861834-79_trimmed.fq.sort.sort.q10.rmdup.narrowPeak_peak_11591	42	.	3.14795	6.83094	4.213	151
chr3	103794852	103795052	SRR8861834-79_trimmed.fq.sort.sort.q10.rmdup.narrowPeak_peak_11592	38	.	3.02725	6.48828	3.89999	107
chr3	103795570	103795883	SRR8861834-79_trimmed.fq.sort.sort.q10.rmdup.narrowPeak_peak_11593	49	.	3.27952	7.63158	4.94289	65
chr3	103795944	103796125	SRR8861834-79_trimmed.fq.sort.sort.q10.rmdup.narrowPeak_peak_11594	44	.	3.15976	7.07017	4.43043	84
chr3	104218390	104219701	SRR8861834-79_trimmed.fq.sort.sort.q10.rmdup.narrowPeak_peak_11595	119	.	4.77296	15.2976	11.9705	1005
chr3	104753360	104753786	SRR8861834-79_trimmed.fq.sort.sort.q10.rmdup.narrowPeak_peak_11596	52	.	3.57569	7.99922	5.27994	142
chr3	104762123	104762349	SRR8861834-79_trimmed.fq.sort.sort.q10.rmdup.narrowPeak_peak_11597	84	.	3.41439	11.4643	8.46019	78
chr3	104776710	104777074	SRR8861834-79_trimmed.fq.sort.sort.q10.rmdup.narrowPeak_peak_11598	48	.	2.03984	7.50903	4.83204	148
chr3	104781266	104782966	SRR8861834-79_trimmed.fq.sort.sort.q10.rmdup.narrowPeak_peak_11599	95	.	2.15965	12.6004	9.50221	513
chr3	104783267	104783614	SRR8861834-79_trimmed.fq.sort.sort.q10.rmdup.narrowPeak_peak_11600	32	.	1.76024	5.75007	3.22957	135
chr3	104960080	104962428	SRR8861834-79_trimmed.fq.sort.sort.q10.rmdup.narrowPeak_peak_11601	209	.	2.97223	25.2626	20.9954	1169
chr3	105450834	105451031	SRR8861834-79_trimmed.fq.sort.sort.q10.rmdup.narrowPeak_peak_11602	37	.	1.72285	6.32041	3.74851	93
chr3	105451203	105452025	SRR8861834-79_trimmed.fq.sort.sort.q10.rmdup.narrowPeak_peak_11603	121	.	2.2587	15.5135	12.1679	447
chr3	105453368	105453948	SRR8861834-79_trimmed.fq.sort.sort.q10.rmdup.narrowPeak_peak_11604	41	.	1.75714	6.8003	4.18501	262
chr3	105454451	105454807	SRR8861834-79_trimmed.fq.sort.sort.q10.rmdup.narrowPeak_peak_11605	79	.	2.06344	10.8604	7.90609	109
chr3	105608185	105608416	SRR8861834-79_trimmed.fq.sort.sort.q10.rmdup.narrowPeak_peak_11606	41	.	3.07276	6.81622	4.19952	87
chr3	105608672	105608851	SRR8861834-79_trimmed.fq.sort.sort.q10.rmdup.narrowPeak_peak_11607	17	.	2.40154	4.08762	1.74871	100
chr3	105693410	105693652	SRR8861834-79_trimmed.fq.sort.sort.q10.rmdup.narrowPeak_peak_11608	24	.	2.0202	4.85031	2.42323	50
chr3	105694534	105694694	SRR8861834-79_trimmed.fq.sort.sort.q10.rmdup.narrowPeak_peak_11609	45	.	2.32673	7.21779	4.56525	110
chr3	105694888	105695124	SRR8861834-79_trimmed.fq.sort.sort.q10.rmdup.narrowPeak_peak_11610	45	.	2.31573	7.15629	4.50919	129
chr3	105695488	105696005	SRR8861834-79_trimmed.fq.sort.sort.q10.rmdup.narrowPeak_peak_11611	80	.	2.75482	11.0415	8.07237	110
chr3	105705042	105706722	SRR8861834-79_trimmed.fq.sort.sort.q10.rmdup.narrowPeak_peak_11612	219	.	3.91877	26.2909	21.9224	790
chr3	106481000	106483109	SRR8861834-79_trimmed.fq.sort.sort.q10.rmdup.narrowPeak_peak_11613	117	.	3.4398	15.0424	11.7375	717
chr3	107036655	107038163	SRR8861834-79_trimmed.fq.sort.sort.q10.rmdup.narrowPeak_peak_11614	166	.	4.7086	20.4122	16.6156	946
chr3	107099616	107099997	SRR8861834-79_trimmed.fq.sort.sort.q10.rmdup.narrowPeak_peak_11615	31	.	1.69656	5.61837	3.11265	350
chr3	107100421	107102285	SRR8861834-79_trimmed.fq.sort.sort.q10.rmdup.narrowPeak_peak_11616	179	.	2.62781	21.8534	17.9173	787
chr3	107102616	107103493	SRR8861834-79_trimmed.fq.sort.sort.q10.rmdup.narrowPeak_peak_11617	57	.	1.90702	8.49723	5.73616	375
chr3	107159566	107159738	SRR8861834-79_trimmed.fq.sort.sort.q10.rmdup.narrowPeak_peak_11618	63	.	2.77918	9.16177	6.34551	53
chr3	107159893	107160711	SRR8861834-79_trimmed.fq.sort.sort.q10.rmdup.narrowPeak_peak_11619	86	.	3.05623	11.6801	8.65852	670
chr3	107231591	107232018	SRR8861834-79_trimmed.fq.sort.sort.q10.rmdup.narrowPeak_peak_11620	43	.	3.27076	6.95768	4.32891	309
chr3	107232354	107232647	SRR8861834-79_trimmed.fq.sort.sort.q10.rmdup.narrowPeak_peak_11621	29	.	2.89687	5.38671	2.90292	204
chr3	107274830	107275089	SRR8861834-79_trimmed.fq.sort.sort.q10.rmdup.narrowPeak_peak_11622	49	.	3.61062	7.6017	4.91553	123
chr3	107391350	107391510	SRR8861834-79_trimmed.fq.sort.sort.q10.rmdup.narrowPeak_peak_11623	26	.	2.74295	5.15831	2.69791	7
chr3	107457342	107457763	SRR8861834-79_trimmed.fq.sort.sort.q10.rmdup.narrowPeak_peak_11624	42	.	1.70725	6.91726	4.29187	330
chr3	107457906	107459341	SRR8861834-79_trimmed.fq.sort.sort.q10.rmdup.narrowPeak_peak_11625	93	.	2.01077	12.4129	9.33076	1185
chr3	107459420	107459708	SRR8861834-79_trimmed.fq.sort.sort.q10.rmdup.narrowPeak_peak_11626	37	.	1.66118	6.32031	3.74844	134
chr3	107459940	107460151	SRR8861834-79_trimmed.fq.sort.sort.q10.rmdup.narrowPeak_peak_11627	29	.	1.59871	5.42193	2.93477	154
chr3	107460318	107460964	SRR8861834-79_trimmed.fq.sort.sort.q10.rmdup.narrowPeak_peak_11628	49	.	1.74736	7.63129	4.94265	212
chr3	107516404	107517375	SRR8861834-79_trimmed.fq.sort.sort.q10.rmdup.narrowPeak_peak_11629	109	.	2.77861	14.2213	10.9866	806
chr3	107518109	107518948	SRR8861834-79_trimmed.fq.sort.sort.q10.rmdup.narrowPeak_peak_11630	72	.	2.4261	10.1584	7.26144	450
chr3	107519115	107519431	SRR8861834-79_trimmed.fq.sort.sort.q10.rmdup.narrowPeak_peak_11631	38	.	2.06394	6.48354	3.89574	124
chr3	107536437	107536698	SRR8861834-79_trimmed.fq.sort.sort.q10.rmdup.narrowPeak_peak_11632	49	.	2.41902	7.59787	4.9132	117
chr3	107536922	107537227	SRR8861834-79_trimmed.fq.sort.sort.q10.rmdup.narrowPeak_peak_11633	67	.	2.62203	9.60233	6.75081	105
chr3	107580438	107581961	SRR8861834-79_trimmed.fq.sort.sort.q10.rmdup.narrowPeak_peak_11634	68	.	2.07979	9.72762	6.86521	910
chr3	107582217	107584203	SRR8861834-79_trimmed.fq.sort.sort.q10.rmdup.narrowPeak_peak_11635	92	.	2.17888	12.3105	9.23681	1425
chr3	107594780	107594945	SRR8861834-79_trimmed.fq.sort.sort.q10.rmdup.narrowPeak_peak_11636	46	.	1.81531	7.29565	4.63642	79
chr3	107595365	107597010	SRR8861834-79_trimmed.fq.sort.sort.q10.rmdup.narrowPeak_peak_11637	88	.	2.09519	11.9036	8.863	900
chr3	107597175	107598353	SRR8861834-79_trimmed.fq.sort.sort.q10.rmdup.narrowPeak_peak_11638	81	.	2.05882	11.0828	8.10983	522
chr3	108185503	108185777	SRR8861834-79_trimmed.fq.sort.sort.q10.rmdup.narrowPeak_peak_11639	80	.	3.47476	11.0131	8.04644	166
chr3	108186513	108187617	SRR8861834-79_trimmed.fq.sort.sort.q10.rmdup.narrowPeak_peak_11640	104	.	3.88027	13.6263	10.4423	372
chr3	108224356	108224719	SRR8861834-79_trimmed.fq.sort.sort.q10.rmdup.narrowPeak_peak_11641	44	.	1.80723	7.07984	4.43929	234
chr3	108224982	108227481	SRR8861834-79_trimmed.fq.sort.sort.q10.rmdup.narrowPeak_peak_11642	122	.	2.34877	15.6397	12.2829	1452
chr3	108227565	108227925	SRR8861834-79_trimmed.fq.sort.sort.q10.rmdup.narrowPeak_peak_11643	49	.	1.89094	7.65365	4.9631	292
chr3	108285168	108285474	SRR8861834-79_trimmed.fq.sort.sort.q10.rmdup.narrowPeak_peak_11644	61	.	3.93886	8.9391	6.14112	171
chr3	108415137	108415419	SRR8861834-79_trimmed.fq.sort.sort.q10.rmdup.narrowPeak_peak_11645	65	.	2.86667	9.41343	6.5771	90
chr3	108416196	108417351	SRR8861834-79_trimmed.fq.sort.sort.q10.rmdup.narrowPeak_peak_11646	128	.	3.67069	16.2951	12.8808	400
chr3	108417463	108417971	SRR8861834-79_trimmed.fq.sort.sort.q10.rmdup.narrowPeak_peak_11647	30	.	2.28698	5.57012	3.06901	71
chr3	108522819	108523050	SRR8861834-79_trimmed.fq.sort.sort.q10.rmdup.narrowPeak_peak_11648	22	.	2.65363	4.60215	2.20164	144
chr3	108523430	108523650	SRR8861834-79_trimmed.fq.sort.sort.q10.rmdup.narrowPeak_peak_11649	42	.	3.24859	6.89823	4.27443	69
chr3	108535075	108537161	SRR8861834-79_trimmed.fq.sort.sort.q10.rmdup.narrowPeak_peak_11650	207	.	3.93141	25.0255	20.7812	700
chr3	108566012	108566172	SRR8861834-79_trimmed.fq.sort.sort.q10.rmdup.narrowPeak_peak_11651	27	.	2.90698	5.23068	2.76197	29
chr3	108569128	108569434	SRR8861834-79_trimmed.fq.sort.sort.q10.rmdup.narrowPeak_peak_11652	36	.	3.15884	6.24471	3.67958	151
chr3	108592525	108593089	SRR8861834-79_trimmed.fq.sort.sort.q10.rmdup.narrowPeak_peak_11653	74	.	4.2671	10.346	7.43319	279
chr3	108593300	108593514	SRR8861834-79_trimmed.fq.sort.sort.q10.rmdup.narrowPeak_peak_11654	26	.	2.95415	5.1597	2.69791	200
chr3	109026347	109027118	SRR8861834-79_trimmed.fq.sort.sort.q10.rmdup.narrowPeak_peak_11655	195	.	6.89301	23.6117	19.5052	345
chr3	109341005	109342584	SRR8861834-79_trimmed.fq.sort.sort.q10.rmdup.narrowPeak_peak_11656	182	.	4.5306	22.1864	18.2171	594
chr3	110142351	110142774	SRR8861834-79_trimmed.fq.sort.sort.q10.rmdup.narrowPeak_peak_11657	89	.	3.03596	11.9607	8.91549	198
chr3	110142857	110143018	SRR8861834-79_trimmed.fq.sort.sort.q10.rmdup.narrowPeak_peak_11658	31	.	2.21859	5.60794	3.1032	43
chr3	110143778	110144943	SRR8861834-79_trimmed.fq.sort.sort.q10.rmdup.narrowPeak_peak_11659	109	.	3.31965	14.1516	10.9229	811
chr3	114904577	114905394	SRR8861834-79_trimmed.fq.sort.sort.q10.rmdup.narrowPeak_peak_11660	141	.	5.41619	17.6451	14.1092	450
chr3	115713780	115714344	SRR8861834-79_trimmed.fq.sort.sort.q10.rmdup.narrowPeak_peak_11661	61	.	3.93886	8.9391	6.14112	156
chr3	116222296	116222460	SRR8861834-79_trimmed.fq.sort.sort.q10.rmdup.narrowPeak_peak_11662	37	.	3.28238	6.33961	3.76419	29
chr3	116250385	116250723	SRR8861834-79_trimmed.fq.sort.sort.q10.rmdup.narrowPeak_peak_11663	57	.	1.93288	8.46626	5.70759	135
chr3	116250906	116253214	SRR8861834-79_trimmed.fq.sort.sort.q10.rmdup.narrowPeak_peak_11664	145	.	2.50042	18.1008	14.5235	233
chr3	116712514	116713528	SRR8861834-79_trimmed.fq.sort.sort.q10.rmdup.narrowPeak_peak_11665	97	.	4.75285	12.8918	9.76963	574
chr3	116923130	116923307	SRR8861834-79_trimmed.fq.sort.sort.q10.rmdup.narrowPeak_peak_11666	37	.	3.28238	6.33961	3.76419	123
chr3	117359198	117360581	SRR8861834-79_trimmed.fq.sort.sort.q10.rmdup.narrowPeak_peak_11667	101	.	3.72488	13.2531	10.1006	225
chr3	117360941	117361123	SRR8861834-79_trimmed.fq.sort.sort.q10.rmdup.narrowPeak_peak_11668	55	.	2.99507	8.30489	5.55942	42
chr3	117574026	117576951	SRR8861834-79_trimmed.fq.sort.sort.q10.rmdup.narrowPeak_peak_11669	143	.	2.74849	17.9411	14.3783	1033
chr3	117747543	117747703	SRR8861834-79_trimmed.fq.sort.sort.q10.rmdup.narrowPeak_peak_11670	26	.	2.87879	5.16179	2.6997	75
chr3	118430508	118430775	SRR8861834-79_trimmed.fq.sort.sort.q10.rmdup.narrowPeak_peak_11671	53	.	2.03672	8.11707	5.38797	82
chr3	118432993	118433814	SRR8861834-79_trimmed.fq.sort.sort.q10.rmdup.narrowPeak_peak_11672	116	.	2.46727	14.9589	11.6611	509
chr3	118434679	118436017	SRR8861834-79_trimmed.fq.sort.sort.q10.rmdup.narrowPeak_peak_11673	58	.	2.06	8.59978	5.83026	397
chr3	121116771	121117094	SRR8861834-79_trimmed.fq.sort.sort.q10.rmdup.narrowPeak_peak_11674	39	.	3.27715	6.5426	3.9496	126
chr3	121260418	121260589	SRR8861834-79_trimmed.fq.sort.sort.q10.rmdup.narrowPeak_peak_11675	39	.	1.91917	6.54015	3.94746	85
chr3	121260914	121261307	SRR8861834-79_trimmed.fq.sort.sort.q10.rmdup.narrowPeak_peak_11676	54	.	2.05601	8.19388	5.45842	235
chr3	121261403	121262579	SRR8861834-79_trimmed.fq.sort.sort.q10.rmdup.narrowPeak_peak_11677	91	.	2.35384	12.2341	9.16668	696
chr3	121263455	121263671	SRR8861834-79_trimmed.fq.sort.sort.q10.rmdup.narrowPeak_peak_11678	28	.	1.78765	5.35765	2.87665	72
chr3	121263837	121264761	SRR8861834-79_trimmed.fq.sort.sort.q10.rmdup.narrowPeak_peak_11679	103	.	2.4499	13.5633	10.3846	454
chr3	121483594	121483754	SRR8861834-79_trimmed.fq.sort.sort.q10.rmdup.narrowPeak_peak_11680	49	.	3.61062	7.6017	4.91553	82
chr3	121531853	121533780	SRR8861834-79_trimmed.fq.sort.sort.q10.rmdup.narrowPeak_peak_11681	223	.	4.12574	26.7165	22.3085	781
chr3	121534223	121534390	SRR8861834-79_trimmed.fq.sort.sort.q10.rmdup.narrowPeak_peak_11682	24	.	2.00902	4.88342	2.45295	131
chr3	121721774	121722367	SRR8861834-79_trimmed.fq.sort.sort.q10.rmdup.narrowPeak_peak_11683	73	.	3.22634	10.2363	7.33289	368
chr3	121723844	121724470	SRR8861834-79_trimmed.fq.sort.sort.q10.rmdup.narrowPeak_peak_11684	86	.	3.45118	11.6187	8.6021	312
chr3	121724576	121724926	SRR8861834-79_trimmed.fq.sort.sort.q10.rmdup.narrowPeak_peak_11685	42	.	2.70453	6.84384	4.22477	222
chr3	121953579	121954746	SRR8861834-79_trimmed.fq.sort.sort.q10.rmdup.narrowPeak_peak_11686	92	.	3.74137	12.2915	9.21939	1029
chr3	122043446	122044838	SRR8861834-79_trimmed.fq.sort.sort.q10.rmdup.narrowPeak_peak_11687	96	.	4.36508	12.7374	9.62814	674
chr3	122128924	122129087	SRR8861834-79_trimmed.fq.sort.sort.q10.rmdup.narrowPeak_peak_11688	45	.	3.45044	7.2014	4.55029	49
chr3	122129260	122129528	SRR8861834-79_trimmed.fq.sort.sort.q10.rmdup.narrowPeak_peak_11689	32	.	3.03767	5.74048	3.22079	207
chr3	122411829	122412077	SRR8861834-79_trimmed.fq.sort.sort.q10.rmdup.narrowPeak_peak_11693	26	.	2.70898	5.06681	2.61769	50
chr3	122418897	122419598	SRR8861834-79_trimmed.fq.sort.sort.q10.rmdup.narrowPeak_peak_11694	51	.	2.31239	7.86341	5.15554	560
chr3	122420558	122420848	SRR8861834-79_trimmed.fq.sort.sort.q10.rmdup.narrowPeak_peak_11695	62	.	2.43478	9.02167	6.21704	141
chr3	122421020	122422169	SRR8861834-79_trimmed.fq.sort.sort.q10.rmdup.narrowPeak_peak_11696	129	.	3.11526	16.4213	12.996	234
chr3	122422230	122422424	SRR8861834-79_trimmed.fq.sort.sort.q10.rmdup.narrowPeak_peak_11697	45	.	2.23449	7.15069	4.50401	80
chr3	122492852	122493664	SRR8861834-79_trimmed.fq.sort.sort.q10.rmdup.narrowPeak_peak_11698	66	.	3.83959	9.47991	6.6382	310
chr3	122519491	122519710	SRR8861834-79_trimmed.fq.sort.sort.q10.rmdup.narrowPeak_peak_11699	64	.	3.58556	9.24386	6.42102	104
chr3	122730858	122731066	SRR8861834-79_trimmed.fq.sort.sort.q10.rmdup.narrowPeak_peak_11700	42	.	3.30927	6.84141	4.22253	68
chr3	122731208	122731386	SRR8861834-79_trimmed.fq.sort.sort.q10.rmdup.narrowPeak_peak_11701	36	.	3.16647	6.26404	3.69719	118
chr3	123235462	123235748	SRR8861834-79_trimmed.fq.sort.sort.q10.rmdup.narrowPeak_peak_11702	34	.	2.75191	6.01895	3.47408	148
chr3	123266057	123266635	SRR8861834-79_trimmed.fq.sort.sort.q10.rmdup.narrowPeak_peak_11703	88	.	3.93082	11.9155	8.87393	250
chr3	123388248	123388500	SRR8861834-79_trimmed.fq.sort.sort.q10.rmdup.narrowPeak_peak_11704	36	.	3.00418	6.23058	3.66675	57
chr3	123401835	123402171	SRR8861834-79_trimmed.fq.sort.sort.q10.rmdup.narrowPeak_peak_11705	63	.	3.63448	9.14538	6.33046	137
chr3	123446057	123448441	SRR8861834-79_trimmed.fq.sort.sort.q10.rmdup.narrowPeak_peak_11706	230	.	3.34069	27.5683	23.0802	1735
chr3	123676436	123676640	SRR8861834-79_trimmed.fq.sort.sort.q10.rmdup.narrowPeak_peak_11707	37	.	2.18881	6.33366	3.76053	106
chr3	123678900	123679143	SRR8861834-79_trimmed.fq.sort.sort.q10.rmdup.narrowPeak_peak_11708	61	.	2.4662	8.95012	6.15124	130
chr3	123679623	123680112	SRR8861834-79_trimmed.fq.sort.sort.q10.rmdup.narrowPeak_peak_11709	161	.	3.46842	19.8705	16.1264	239
chr3	123680298	123680584	SRR8861834-79_trimmed.fq.sort.sort.q10.rmdup.narrowPeak_peak_11710	122	.	3.11927	15.6448	12.2873	146
chr3	123680771	123681119	SRR8861834-79_trimmed.fq.sort.sort.q10.rmdup.narrowPeak_peak_11711	72	.	2.61097	10.1451	7.24922	102
chr3	123688888	123689393	SRR8861834-79_trimmed.fq.sort.sort.q10.rmdup.narrowPeak_peak_11712	57	.	2.71038	8.49464	5.7337	415
chr3	123689501	123690465	SRR8861834-79_trimmed.fq.sort.sort.q10.rmdup.narrowPeak_peak_11713	81	.	3.05512	11.0861	8.11288	459
chr3	123788511	123788672	SRR8861834-79_trimmed.fq.sort.sort.q10.rmdup.narrowPeak_peak_11714	40	.	2.41217	6.63738	4.0363	39
chr3	125936769	125937047	SRR8861834-79_trimmed.fq.sort.sort.q10.rmdup.narrowPeak_peak_11715	75	.	2.15813	10.5219	7.59507	141
chr3	125937186	125938579	SRR8861834-79_trimmed.fq.sort.sort.q10.rmdup.narrowPeak_peak_11716	211	.	2.99865	25.4067	21.1257	484
chr3	126362950	126363405	SRR8861834-79_trimmed.fq.sort.sort.q10.rmdup.narrowPeak_peak_11717	114	.	4.50237	14.7386	11.4595	165
chr3	126363539	126364082	SRR8861834-79_trimmed.fq.sort.sort.q10.rmdup.narrowPeak_peak_11718	62	.	3.4626	9.09649	6.28553	250
chr3	126364141	126364461	SRR8861834-79_trimmed.fq.sort.sort.q10.rmdup.narrowPeak_peak_11719	53	.	3.27409	8.04889	5.32544	172
chr3	126597743	126598801	SRR8861834-79_trimmed.fq.sort.sort.q10.rmdup.narrowPeak_peak_11720	204	.	6.09756	24.6775	20.4684	571
chr3	126828448	126828626	SRR8861834-79_trimmed.fq.sort.sort.q10.rmdup.narrowPeak_peak_11721	34	.	2.21612	6.04136	3.49448	124
chr3	127161159	127161572	SRR8861834-79_trimmed.fq.sort.sort.q10.rmdup.narrowPeak_peak_11722	50	.	2.36944	7.70991	5.01479	203
chr3	127161847	127162087	SRR8861834-79_trimmed.fq.sort.sort.q10.rmdup.narrowPeak_peak_11723	42	.	2.27097	6.90536	4.28099	154
chr3	127162557	127164402	SRR8861834-79_trimmed.fq.sort.sort.q10.rmdup.narrowPeak_peak_11724	91	.	2.853	12.1705	9.108	195
chr3	127224793	127225007	SRR8861834-79_trimmed.fq.sort.sort.q10.rmdup.narrowPeak_peak_11725	57	.	3.35338	8.51889	5.75604	91
chr3	127225105	127225313	SRR8861834-79_trimmed.fq.sort.sort.q10.rmdup.narrowPeak_peak_11726	80	.	3.80886	10.9702	8.0071	142
chr3	127225453	127226242	SRR8861834-79_trimmed.fq.sort.sort.q10.rmdup.narrowPeak_peak_11727	232	.	6.34811	27.7233	23.2216	139
chr3	127459013	127459514	SRR8861834-79_trimmed.fq.sort.sort.q10.rmdup.narrowPeak_peak_11728	55	.	3.15811	8.30219	5.55699	419
chr3	127497627	127500532	SRR8861834-79_trimmed.fq.sort.sort.q10.rmdup.narrowPeak_peak_11729	262	.	3.71613	31.0545	26.2802	1804
chr3	127626306	127626829	SRR8861834-79_trimmed.fq.sort.sort.q10.rmdup.narrowPeak_peak_11730	71	.	1.82032	10.0618	7.17258	294
chr3	127627207	127627530	SRR8861834-79_trimmed.fq.sort.sort.q10.rmdup.narrowPeak_peak_11731	41	.	1.61234	6.81081	4.19467	126
chr3	127627812	127628142	SRR8861834-79_trimmed.fq.sort.sort.q10.rmdup.narrowPeak_peak_11732	33	.	1.53503	5.84887	3.31934	179
chr3	127640595	127640819	SRR8861834-79_trimmed.fq.sort.sort.q10.rmdup.narrowPeak_peak_11733	26	.	1.48307	5.07188	2.62227	79
chr3	127646315	127646723	SRR8861834-79_trimmed.fq.sort.sort.q10.rmdup.narrowPeak_peak_11734	42	.	1.80918	6.90403	4.27972	264
chr3	127694767	127696875	SRR8861834-79_trimmed.fq.sort.sort.q10.rmdup.narrowPeak_peak_11735	330	.	4.58486	38.3122	33.066	1351
chr3	127706212	127706562	SRR8861834-79_trimmed.fq.sort.sort.q10.rmdup.narrowPeak_peak_11736	57	.	3.67215	8.50384	5.7422	250
chr3	127746201	127746582	SRR8861834-79_trimmed.fq.sort.sort.q10.rmdup.narrowPeak_peak_11737	62	.	2.00414	9.04381	6.23731	97
chr3	127746719	127747199	SRR8861834-79_trimmed.fq.sort.sort.q10.rmdup.narrowPeak_peak_11738	80	.	2.12502	10.9829	8.01874	196
chr3	127748661	127748964	SRR8861834-79_trimmed.fq.sort.sort.q10.rmdup.narrowPeak_peak_11739	42	.	1.82387	6.8507	4.23103	151
chr3	127749230	127749598	SRR8861834-79_trimmed.fq.sort.sort.q10.rmdup.narrowPeak_peak_11740	90	.	2.19337	12.1599	9.09842	103
chr3	127758874	127759062	SRR8861834-79_trimmed.fq.sort.sort.q10.rmdup.narrowPeak_peak_11741	39	.	2.18579	6.53201	3.94	112
chr3	127788034	127789912	SRR8861834-79_trimmed.fq.sort.sort.q10.rmdup.narrowPeak_peak_11742	207	.	3.81883	24.983	20.743	1357
chr3	127790004	127790221	SRR8861834-79_trimmed.fq.sort.sort.q10.rmdup.narrowPeak_peak_11743	45	.	2.24709	7.22715	4.57385	101
chr3	127893274	127893592	SRR8861834-79_trimmed.fq.sort.sort.q10.rmdup.narrowPeak_peak_11744	32	.	2.22704	5.76006	3.23862	111
chr3	127893832	127894263	SRR8861834-79_trimmed.fq.sort.sort.q10.rmdup.narrowPeak_peak_11745	66	.	2.71616	9.50064	6.65726	288
chr3	127894607	127895504	SRR8861834-79_trimmed.fq.sort.sort.q10.rmdup.narrowPeak_peak_11746	189	.	4.04656	23.0403	18.9888	561
chr3	127958896	127959152	SRR8861834-79_trimmed.fq.sort.sort.q10.rmdup.narrowPeak_peak_11747	40	.	3.22392	6.62038	4.02073	120
chr3	128183999	128184179	SRR8861834-79_trimmed.fq.sort.sort.q10.rmdup.narrowPeak_peak_11748	28	.	2.29805	5.37723	2.89439	38
chr3	128192107	128192788	SRR8861834-79_trimmed.fq.sort.sort.q10.rmdup.narrowPeak_peak_11749	71	.	2.84779	10.0276	7.14119	132
chr3	128514847	128515542	SRR8861834-79_trimmed.fq.sort.sort.q10.rmdup.narrowPeak_peak_11750	36	.	2.28833	6.17158	3.61306	147
chr3	129066044	129066207	SRR8861834-79_trimmed.fq.sort.sort.q10.rmdup.narrowPeak_peak_11751	27	.	2.77778	5.2517	2.78085	15
chr3	129066661	129066854	SRR8861834-79_trimmed.fq.sort.sort.q10.rmdup.narrowPeak_peak_11752	29	.	2.76939	5.39813	2.91324	42
chr3	129166670	129167032	SRR8861834-79_trimmed.fq.sort.sort.q10.rmdup.narrowPeak_peak_11753	29	.	2.78622	5.44479	2.95538	96
chr3	129194326	129194790	SRR8861834-79_trimmed.fq.sort.sort.q10.rmdup.narrowPeak_peak_11754	42	.	1.64783	6.83434	4.21607	211
chr3	129194902	129195124	SRR8861834-79_trimmed.fq.sort.sort.q10.rmdup.narrowPeak_peak_11755	30	.	1.54835	5.54651	3.04753	133
chr3	129225660	129225922	SRR8861834-79_trimmed.fq.sort.sort.q10.rmdup.narrowPeak_peak_11756	22	.	1.4557	4.70876	2.29637	201
chr3	129226106	129226276	SRR8861834-79_trimmed.fq.sort.sort.q10.rmdup.narrowPeak_peak_11757	25	.	1.48052	4.97599	2.53616	45
chr3	129226965	129227218	SRR8861834-79_trimmed.fq.sort.sort.q10.rmdup.narrowPeak_peak_11758	24	.	1.49458	4.83852	2.41252	49
chr3	129227414	129227771	SRR8861834-79_trimmed.fq.sort.sort.q10.rmdup.narrowPeak_peak_11759	34	.	1.58961	6.03367	3.48747	124
chr3	129238022	129238270	SRR8861834-79_trimmed.fq.sort.sort.q10.rmdup.narrowPeak_peak_11760	27	.	2.88578	5.17891	2.71518	146
chr3	129256415	129256678	SRR8861834-79_trimmed.fq.sort.sort.q10.rmdup.narrowPeak_peak_11761	37	.	3.28238	6.33961	3.76419	149
chr3	129753487	129755656	SRR8861834-79_trimmed.fq.sort.sort.q10.rmdup.narrowPeak_peak_11762	130	.	3.75888	16.5028	13.0701	1204
chr3	129968643	129970338	SRR8861834-79_trimmed.fq.sort.sort.q10.rmdup.narrowPeak_peak_11763	177	.	4.25306	21.6518	17.735	776
chr3	130157144	130157399	SRR8861834-79_trimmed.fq.sort.sort.q10.rmdup.narrowPeak_peak_11764	20	.	2.2485	4.4803	2.09725	221
chr3	130157848	130158042	SRR8861834-79_trimmed.fq.sort.sort.q10.rmdup.narrowPeak_peak_11765	44	.	2.72998	7.10529	4.46253	88
chr3	130181130	130182057	SRR8861834-79_trimmed.fq.sort.sort.q10.rmdup.narrowPeak_peak_11766	103	.	3.72881	13.5261	10.3505	739
chr3	130737284	130737898	SRR8861834-79_trimmed.fq.sort.sort.q10.rmdup.narrowPeak_peak_11767	96	.	4.45931	12.7104	9.60339	389
chr3	130737973	130738314	SRR8861834-79_trimmed.fq.sort.sort.q10.rmdup.narrowPeak_peak_11768	58	.	3.61513	8.59534	5.82615	169
chr3	130738368	130738531	SRR8861834-79_trimmed.fq.sort.sort.q10.rmdup.narrowPeak_peak_11769	30	.	2.88779	5.54375	3.04504	51
chr3	130922956	130924016	SRR8861834-79_trimmed.fq.sort.sort.q10.rmdup.narrowPeak_peak_11770	65	.	3.39847	9.34538	6.51442	469
chr3	131084285	131085818	SRR8861834-79_trimmed.fq.sort.sort.q10.rmdup.narrowPeak_peak_11771	185	.	4.41745	22.544	18.5403	1132
chr3	131086207	131086458	SRR8861834-79_trimmed.fq.sort.sort.q10.rmdup.narrowPeak_peak_11772	31	.	2.33388	5.64856	3.14003	133
chr3	131106348	131109917	SRR8861834-79_trimmed.fq.sort.sort.q10.rmdup.narrowPeak_peak_11773	107	.	2.25766	13.9113	10.7031	2624
chr3	131303919	131304457	SRR8861834-79_trimmed.fq.sort.sort.q10.rmdup.narrowPeak_peak_11774	73	.	4.03691	10.3057	7.39678	444
chr3	131488551	131488711	SRR8861834-79_trimmed.fq.sort.sort.q10.rmdup.narrowPeak_peak_11775	33	.	2.06683	5.84123	3.31235	26
chr3	131488844	131489955	SRR8861834-79_trimmed.fq.sort.sort.q10.rmdup.narrowPeak_peak_11776	163	.	3.38181	20.1377	16.3678	290
chr3	131490764	131491514	SRR8861834-79_trimmed.fq.sort.sort.q10.rmdup.narrowPeak_peak_11777	97	.	2.76129	12.9173	9.79306	321
chr3	132085313	132086657	SRR8861834-79_trimmed.fq.sort.sort.q10.rmdup.narrowPeak_peak_11778	81	.	3.18471	11.1053	8.1304	891
chr3	132086710	132087250	SRR8861834-79_trimmed.fq.sort.sort.q10.rmdup.narrowPeak_peak_11779	114	.	3.64857	14.6798	11.4059	409
chr3	132948410	132949960	SRR8861834-79_trimmed.fq.sort.sort.q10.rmdup.narrowPeak_peak_11780	183	.	4.11694	22.3361	18.3526	1117
chr3	134238750	134238914	SRR8861834-79_trimmed.fq.sort.sort.q10.rmdup.narrowPeak_peak_11781	30	.	3.01779	5.499	3.00455	6
chr3	134239119	134239295	SRR8861834-79_trimmed.fq.sort.sort.q10.rmdup.narrowPeak_peak_11782	50	.	3.58032	7.7689	5.06887	46
chr3	134828572	134830558	SRR8861834-79_trimmed.fq.sort.sort.q10.rmdup.narrowPeak_peak_11783	114	.	3.47759	14.7814	11.4989	977
chr3	135484413	135484613	SRR8861834-79_trimmed.fq.sort.sort.q10.rmdup.narrowPeak_peak_11784	47	.	2.89828	7.38714	4.72032	84
chr3	135484932	135485683	SRR8861834-79_trimmed.fq.sort.sort.q10.rmdup.narrowPeak_peak_11785	119	.	4.16351	15.3207	11.9916	329
chr3	135485894	135486523	SRR8861834-79_trimmed.fq.sort.sort.q10.rmdup.narrowPeak_peak_11786	72	.	3.36072	10.1145	7.22104	410
chr3	135826008	135827522	SRR8861834-79_trimmed.fq.sort.sort.q10.rmdup.narrowPeak_peak_11787	126	.	4.06229	16.0484	12.6552	1090
chr3	136100193	136100451	SRR8861834-79_trimmed.fq.sort.sort.q10.rmdup.narrowPeak_peak_11788	27	.	2.65466	5.2349	2.76573	163
chr3	137253168	137253328	SRR8861834-79_trimmed.fq.sort.sort.q10.rmdup.narrowPeak_peak_11789	40	.	3.03104	6.69329	4.08731	29
chr3	137278095	137278270	SRR8861834-79_trimmed.fq.sort.sort.q10.rmdup.narrowPeak_peak_11790	36	.	3.00418	6.23058	3.66675	80
chr3	137622941	137623616	SRR8861834-79_trimmed.fq.sort.sort.q10.rmdup.narrowPeak_peak_11791	104	.	3.64616	13.6704	10.4825	310
chr3	137624462	137624890	SRR8861834-79_trimmed.fq.sort.sort.q10.rmdup.narrowPeak_peak_11792	29	.	2.41779	5.46674	2.9754	186
chr3	137779294	137781214	SRR8861834-79_trimmed.fq.sort.sort.q10.rmdup.narrowPeak_peak_11793	159	.	4.00517	19.706	15.9779	1268
chr3	138611479	138611707	SRR8861834-79_trimmed.fq.sort.sort.q10.rmdup.narrowPeak_peak_11794	35	.	2.11939	6.14726	3.59098	150
chr3	138612520	138612916	SRR8861834-79_trimmed.fq.sort.sort.q10.rmdup.narrowPeak_peak_11795	28	.	2.05702	5.31538	2.83843	108
chr3	138740442	138740996	SRR8861834-79_trimmed.fq.sort.sort.q10.rmdup.narrowPeak_peak_11796	79	.	3.51177	10.9193	7.96034	417
chr3	138741049	138741884	SRR8861834-79_trimmed.fq.sort.sort.q10.rmdup.narrowPeak_peak_11797	153	.	4.70069	19.0491	15.3829	304
chr3	139202859	139203772	SRR8861834-79_trimmed.fq.sort.sort.q10.rmdup.narrowPeak_peak_11798	66	.	2.91829	9.47611	6.6347	685
chr3	139659604	139659764	SRR8861834-79_trimmed.fq.sort.sort.q10.rmdup.narrowPeak_peak_11799	42	.	2.4584	6.85333	4.23334	88
chr3	139668240	139668400	SRR8861834-79_trimmed.fq.sort.sort.q10.rmdup.narrowPeak_peak_11800	34	.	2.30471	6.00962	3.46544	89
chr3	140062906	140063104	SRR8861834-79_trimmed.fq.sort.sort.q10.rmdup.narrowPeak_peak_11801	37	.	3.18182	6.30293	3.73253	80
chr3	141466034	141466279	SRR8861834-79_trimmed.fq.sort.sort.q10.rmdup.narrowPeak_peak_11802	55	.	2.69595	8.2642	5.52199	127
chr3	141466389	141466733	SRR8861834-79_trimmed.fq.sort.sort.q10.rmdup.narrowPeak_peak_11803	92	.	3.22538	12.3538	9.27636	208
chr3	141971198	141971363	SRR8861834-79_trimmed.fq.sort.sort.q10.rmdup.narrowPeak_peak_11804	42	.	3.33333	6.90327	4.27903	25
chr3	142170250	142170625	SRR8861834-79_trimmed.fq.sort.sort.q10.rmdup.narrowPeak_peak_11805	71	.	2.54833	10.0397	7.15226	237
chr3	142170819	142171114	SRR8861834-79_trimmed.fq.sort.sort.q10.rmdup.narrowPeak_peak_11806	44	.	2.23614	7.04789	4.41007	170
chr3	142171278	142171778	SRR8861834-79_trimmed.fq.sort.sort.q10.rmdup.narrowPeak_peak_11807	59	.	2.43947	8.78356	5.99875	216
chr3	142223772	142223932	SRR8861834-79_trimmed.fq.sort.sort.q10.rmdup.narrowPeak_peak_11809	30	.	2.14705	5.58304	3.08062	131
chr3	142393363	142395258	SRR8861834-79_trimmed.fq.sort.sort.q10.rmdup.narrowPeak_peak_11810	181	.	4.23729	22.16	18.1936	410
chr3	142436528	142436794	SRR8861834-79_trimmed.fq.sort.sort.q10.rmdup.narrowPeak_peak_11811	36	.	2.91545	6.1656	3.60764	126
chr3	142497076	142497329	SRR8861834-79_trimmed.fq.sort.sort.q10.rmdup.narrowPeak_peak_11812	76	.	4.13223	10.5715	7.64049	139
chr3	142531027	142531192	SRR8861834-79_trimmed.fq.sort.sort.q10.rmdup.narrowPeak_peak_11813	41	.	2.82101	6.7598	4.148	63
chr3	142531251	142531568	SRR8861834-79_trimmed.fq.sort.sort.q10.rmdup.narrowPeak_peak_11814	70	.	3.37838	9.95519	7.07455	145
chr3	142687618	142687933	SRR8861834-79_trimmed.fq.sort.sort.q10.rmdup.narrowPeak_peak_11815	37	.	3.28238	6.33961	3.76419	190
chr3	142688299	142688480	SRR8861834-79_trimmed.fq.sort.sort.q10.rmdup.narrowPeak_peak_11816	37	.	3.28238	6.33961	3.76419	81
chr3	142701412	142702356	SRR8861834-79_trimmed.fq.sort.sort.q10.rmdup.narrowPeak_peak_11817	81	.	3.71077	11.1538	8.17491	589
chr3	143100568	143102274	SRR8861834-79_trimmed.fq.sort.sort.q10.rmdup.narrowPeak_peak_11818	134	.	3.48914	16.9626	13.4891	1231
chr3	143102497	143102702	SRR8861834-79_trimmed.fq.sort.sort.q10.rmdup.narrowPeak_peak_11819	36	.	2.28285	6.26327	3.69658	72
chr3	143811867	143812094	SRR8861834-79_trimmed.fq.sort.sort.q10.rmdup.narrowPeak_peak_11820	35	.	2.66972	6.07492	3.52502	84
chr3	143947569	143948126	SRR8861834-79_trimmed.fq.sort.sort.q10.rmdup.narrowPeak_peak_11821	46	.	3.49428	7.31181	4.65131	231
chr3	145293885	145294161	SRR8861834-79_trimmed.fq.sort.sort.q10.rmdup.narrowPeak_peak_11822	58	.	3.45508	8.60671	5.83657	144
chr3	145387802	145388141	SRR8861834-79_trimmed.fq.sort.sort.q10.rmdup.narrowPeak_peak_11823	67	.	4.10298	9.63418	6.77939	194
chr3	145756918	145758347	SRR8861834-79_trimmed.fq.sort.sort.q10.rmdup.narrowPeak_peak_11824	149	.	3.3551	18.592	14.9687	1050
chr3	145759217	145760001	SRR8861834-79_trimmed.fq.sort.sort.q10.rmdup.narrowPeak_peak_11825	83	.	2.693	11.2993	8.30854	144
chr3	145962113	145964341	SRR8861834-79_trimmed.fq.sort.sort.q10.rmdup.narrowPeak_peak_11826	147	.	3.42004	18.372	14.7686	1663
chr3	145986716	145986905	SRR8861834-79_trimmed.fq.sort.sort.q10.rmdup.narrowPeak_peak_11827	34	.	2.32295	5.97142	3.43076	123
chr3	145988418	145989512	SRR8861834-79_trimmed.fq.sort.sort.q10.rmdup.narrowPeak_peak_11828	162	.	4.06824	20.0539	16.2926	393
chr3	146106926	146107678	SRR8861834-79_trimmed.fq.sort.sort.q10.rmdup.narrowPeak_peak_11829	82	.	3.88784	11.2295	8.24461	317
chr3	146116744	146118361	SRR8861834-79_trimmed.fq.sort.sort.q10.rmdup.narrowPeak_peak_11830	173	.	4.07005	21.2009	17.3288	1290
chr3	146149358	146150906	SRR8861834-79_trimmed.fq.sort.sort.q10.rmdup.narrowPeak_peak_11831	163	.	4.49053	20.0826	16.3184	673
chr3	146220547	146220806	SRR8861834-79_trimmed.fq.sort.sort.q10.rmdup.narrowPeak_peak_11832	75	.	2.50397	10.4512	7.53018	77
chr3	146221141	146223038	SRR8861834-79_trimmed.fq.sort.sort.q10.rmdup.narrowPeak_peak_11833	196	.	3.54554	23.7875	19.6637	414
chr3	146392727	146393237	SRR8861834-79_trimmed.fq.sort.sort.q10.rmdup.narrowPeak_peak_11834	68	.	3.72559	9.66952	6.8118	113
chr3	147099397	147099575	SRR8861834-79_trimmed.fq.sort.sort.q10.rmdup.narrowPeak_peak_11835	32	.	2.39965	5.79268	3.26819	143
chr3	147181538	147181740	SRR8861834-79_trimmed.fq.sort.sort.q10.rmdup.narrowPeak_peak_11836	37	.	2.61295	6.34062	3.76508	86
chr3	147182073	147182339	SRR8861834-79_trimmed.fq.sort.sort.q10.rmdup.narrowPeak_peak_11837	65	.	3.11868	9.38076	6.54698	120
chr3	147182810	147183006	SRR8861834-79_trimmed.fq.sort.sort.q10.rmdup.narrowPeak_peak_11838	40	.	2.70412	6.67977	4.07501	57
chr3	148359865	148360161	SRR8861834-79_trimmed.fq.sort.sort.q10.rmdup.narrowPeak_peak_11839	30	.	2.20009	5.52118	3.02463	188
chr3	148365455	148365630	SRR8861834-79_trimmed.fq.sort.sort.q10.rmdup.narrowPeak_peak_11840	48	.	2.42352	7.48935	4.81394	79
chr3	148367377	148367821	SRR8861834-79_trimmed.fq.sort.sort.q10.rmdup.narrowPeak_peak_11841	40	.	2.37756	6.60327	4.00509	236
chr3	148424938	148425621	SRR8861834-79_trimmed.fq.sort.sort.q10.rmdup.narrowPeak_peak_11842	110	.	3.4778	14.3132	11.0704	533
chr3	148425677	148426815	SRR8861834-79_trimmed.fq.sort.sort.q10.rmdup.narrowPeak_peak_11843	127	.	3.63636	16.1118	12.7129	475
chr3	148426953	148427174	SRR8861834-79_trimmed.fq.sort.sort.q10.rmdup.narrowPeak_peak_11844	51	.	2.64971	7.88933	5.17931	122
chr3	149006676	149006836	SRR8861834-79_trimmed.fq.sort.sort.q10.rmdup.narrowPeak_peak_11845	31	.	2.93953	5.67958	3.16815	71
chr3	149088559	149088723	SRR8861834-79_trimmed.fq.sort.sort.q10.rmdup.narrowPeak_peak_11846	28	.	2.64317	5.3579	2.87686	148
chr3	149180322	149180613	SRR8861834-79_trimmed.fq.sort.sort.q10.rmdup.narrowPeak_peak_11847	60	.	3.45567	8.84132	6.05182	57
chr3	149445095	149445789	SRR8861834-79_trimmed.fq.sort.sort.q10.rmdup.narrowPeak_peak_11848	74	.	3.37345	10.3885	7.4724	134
chr3	149446280	149446541	SRR8861834-79_trimmed.fq.sort.sort.q10.rmdup.narrowPeak_peak_11849	28	.	2.49815	5.34058	2.86109	118
chr3	149518241	149520374	SRR8861834-79_trimmed.fq.sort.sort.q10.rmdup.narrowPeak_peak_11850	221	.	4.78927	26.5162	22.1259	1246
chr3	151837327	151837606	SRR8861834-79_trimmed.fq.sort.sort.q10.rmdup.narrowPeak_peak_11851	63	.	3.1185	9.17759	6.36008	158
chr3	151837876	151838476	SRR8861834-79_trimmed.fq.sort.sort.q10.rmdup.narrowPeak_peak_11852	54	.	2.96995	8.20863	5.47191	138
chr3	152067187	152067661	SRR8861834-79_trimmed.fq.sort.sort.q10.rmdup.narrowPeak_peak_11853	68	.	3.74097	9.71575	6.85438	277
chr3	152105195	152107097	SRR8861834-79_trimmed.fq.sort.sort.q10.rmdup.narrowPeak_peak_11854	199	.	5.00334	24.1434	19.987	1000
chr3	152165012	152166521	SRR8861834-79_trimmed.fq.sort.sort.q10.rmdup.narrowPeak_peak_11855	162	.	4.05547	19.9837	16.2291	700
chr3	152263883	152264154	SRR8861834-79_trimmed.fq.sort.sort.q10.rmdup.narrowPeak_peak_11856	28	.	2.34422	5.31581	2.83877	121
chr3	152264702	152265282	SRR8861834-79_trimmed.fq.sort.sort.q10.rmdup.narrowPeak_peak_11857	99	.	3.46608	13.0842	9.94604	476
chr3	152666071	152666754	SRR8861834-79_trimmed.fq.sort.sort.q10.rmdup.narrowPeak_peak_11858	74	.	2.50728	10.3337	7.42248	327
chr3	152666923	152667936	SRR8861834-79_trimmed.fq.sort.sort.q10.rmdup.narrowPeak_peak_11859	195	.	3.56	23.6679	19.5564	508
chr3	152979875	152980174	SRR8861834-79_trimmed.fq.sort.sort.q10.rmdup.narrowPeak_peak_11860	38	.	2.07756	6.47779	3.89053	158
chr3	152980515	152982017	SRR8861834-79_trimmed.fq.sort.sort.q10.rmdup.narrowPeak_peak_11861	163	.	3.24032	20.0921	16.3269	457
chr3	153697749	153697922	SRR8861834-79_trimmed.fq.sort.sort.q10.rmdup.narrowPeak_peak_11862	18	.	2.62022	4.21047	1.85755	62
chr3	153972438	153972845	SRR8861834-79_trimmed.fq.sort.sort.q10.rmdup.narrowPeak_peak_11863	75	.	2.17216	10.4542	7.53298	140
chr3	153973025	153975640	SRR8861834-79_trimmed.fq.sort.sort.q10.rmdup.narrowPeak_peak_11864	154	.	2.71248	19.1765	15.4981	985
chr3	154081646	154081875	SRR8861834-79_trimmed.fq.sort.sort.q10.rmdup.narrowPeak_peak_11865	44	.	3.31603	7.07848	4.43802	111
chr3	154082380	154082579	SRR8861834-79_trimmed.fq.sort.sort.q10.rmdup.narrowPeak_peak_11866	62	.	3.77468	9.0379	6.23179	151
chr3	154191895	154192264	SRR8861834-79_trimmed.fq.sort.sort.q10.rmdup.narrowPeak_peak_11867	40	.	2.65076	6.63897	4.03777	91
chr3	154192537	154193339	SRR8861834-79_trimmed.fq.sort.sort.q10.rmdup.narrowPeak_peak_11868	74	.	3.25217	10.3433	7.43132	287
chr3	154193433	154193682	SRR8861834-79_trimmed.fq.sort.sort.q10.rmdup.narrowPeak_peak_11869	57	.	2.98635	8.46153	5.70324	123
chr3	154270728	154271104	SRR8861834-79_trimmed.fq.sort.sort.q10.rmdup.narrowPeak_peak_11870	72	.	3.70813	10.1258	7.23153	232
chr3	154327276	154327447	SRR8861834-79_trimmed.fq.sort.sort.q10.rmdup.narrowPeak_peak_11871	35	.	1.57408	6.07647	3.52642	62
chr3	154327720	154328151	SRR8861834-79_trimmed.fq.sort.sort.q10.rmdup.narrowPeak_peak_11872	55	.	1.68216	8.31239	5.56638	158
chr3	154334812	154335162	SRR8861834-79_trimmed.fq.sort.sort.q10.rmdup.narrowPeak_peak_11873	33	.	1.57546	5.93357	3.39639	296
chr3	154335512	154335766	SRR8861834-79_trimmed.fq.sort.sort.q10.rmdup.narrowPeak_peak_11874	42	.	1.6638	6.89613	4.2726	185
chr3	154343649	154343809	SRR8861834-79_trimmed.fq.sort.sort.q10.rmdup.narrowPeak_peak_11875	56	.	2.97822	8.42959	5.67397	103
chr3	154344067	154344435	SRR8861834-79_trimmed.fq.sort.sort.q10.rmdup.narrowPeak_peak_11876	43	.	2.78177	6.9651	4.3343	210
chr3	154547519	154548813	SRR8861834-79_trimmed.fq.sort.sort.q10.rmdup.narrowPeak_peak_11877	102	.	3.39859	13.4482	10.279	1016
chr3	154569619	154569779	SRR8861834-79_trimmed.fq.sort.sort.q10.rmdup.narrowPeak_peak_11878	27	.	2.2263	5.19362	2.72851	13
chr3	154570002	154570405	SRR8861834-79_trimmed.fq.sort.sort.q10.rmdup.narrowPeak_peak_11879	108	.	3.4337	14.0858	10.8631	151
chr3	154570730	154570944	SRR8861834-79_trimmed.fq.sort.sort.q10.rmdup.narrowPeak_peak_11880	47	.	2.56985	7.3685	4.70327	83
chr3	154649689	154650296	SRR8861834-79_trimmed.fq.sort.sort.q10.rmdup.narrowPeak_peak_11881	83	.	3.0397	11.3977	8.39895	400
chr3	154662714	154664172	SRR8861834-79_trimmed.fq.sort.sort.q10.rmdup.narrowPeak_peak_11882	123	.	3.00066	15.7632	12.3952	997
chr3	154664322	154665221	SRR8861834-79_trimmed.fq.sort.sort.q10.rmdup.narrowPeak_peak_11883	108	.	2.85109	14.0914	10.8683	481
chr3	154810790	154811917	SRR8861834-79_trimmed.fq.sort.sort.q10.rmdup.narrowPeak_peak_11884	52	.	3.23176	7.91631	5.20399	445
chr3	154816861	154817137	SRR8861834-79_trimmed.fq.sort.sort.q10.rmdup.narrowPeak_peak_11885	52	.	3.38895	7.95089	5.23564	140
chr3	154817261	154817681	SRR8861834-79_trimmed.fq.sort.sort.q10.rmdup.narrowPeak_peak_11886	66	.	3.73533	9.44225	6.60362	169
chr3	156559438	156560288	SRR8861834-79_trimmed.fq.sort.sort.q10.rmdup.narrowPeak_peak_11887	105	.	2.76158	13.7528	10.5579	710
chr3	156560394	156560557	SRR8861834-79_trimmed.fq.sort.sort.q10.rmdup.narrowPeak_peak_11888	36	.	2.04483	6.26554	3.69853	106
chr3	156562334	156563594	SRR8861834-79_trimmed.fq.sort.sort.q10.rmdup.narrowPeak_peak_11889	105	.	2.75989	13.7397	10.5458	708
chr3	156563708	156563919	SRR8861834-79_trimmed.fq.sort.sort.q10.rmdup.narrowPeak_peak_11890	27	.	1.94506	5.21019	2.74351	133
chr3	157529990	157530237	SRR8861834-79_trimmed.fq.sort.sort.q10.rmdup.narrowPeak_peak_11891	29	.	2.02965	5.4428	2.95371	52
chr3	157530340	157531817	SRR8861834-79_trimmed.fq.sort.sort.q10.rmdup.narrowPeak_peak_11892	89	.	2.83327	12.0447	8.99249	1187
chr3	157532164	157532656	SRR8861834-79_trimmed.fq.sort.sort.q10.rmdup.narrowPeak_peak_11893	62	.	2.54694	9.01305	6.20909	377
chr3	157565862	157566105	SRR8861834-79_trimmed.fq.sort.sort.q10.rmdup.narrowPeak_peak_11894	72	.	2.1098	10.1304	7.23571	129
chr3	157566282	157569224	SRR8861834-79_trimmed.fq.sort.sort.q10.rmdup.narrowPeak_peak_11895	217	.	2.99682	26.1392	21.7868	1970
chr3	158559482	158561603	SRR8861834-79_trimmed.fq.sort.sort.q10.rmdup.narrowPeak_peak_11896	166	.	2.7388	20.4588	16.6576	1148
chr3	158561892	158562171	SRR8861834-79_trimmed.fq.sort.sort.q10.rmdup.narrowPeak_peak_11897	46	.	1.91562	7.36113	4.69655	75
chr3	158562518	158562969	SRR8861834-79_trimmed.fq.sort.sort.q10.rmdup.narrowPeak_peak_11898	49	.	1.95042	7.68244	4.98957	207
chr4	3677186	3679151	SRR8861834-79_trimmed.fq.sort.sort.q10.rmdup.narrowPeak_peak_11906	129	.	2.89534	16.3975	12.9744	377
chr4	3679229	3679389	SRR8861834-79_trimmed.fq.sort.sort.q10.rmdup.narrowPeak_peak_11907	35	.	1.99943	6.14442	3.58841	115
chr4	3869923	3871192	SRR8861834-79_trimmed.fq.sort.sort.q10.rmdup.narrowPeak_peak_11908	57	.	2.91798	8.55849	5.79244	212
chr4	3871270	3871648	SRR8861834-79_trimmed.fq.sort.sort.q10.rmdup.narrowPeak_peak_11909	84	.	3.35035	11.417	8.4167	147
chr4	3871740	3872109	SRR8861834-79_trimmed.fq.sort.sort.q10.rmdup.narrowPeak_peak_11910	55	.	2.89017	8.26189	5.51996	185
chr4	4137090	4138736	SRR8861834-79_trimmed.fq.sort.sort.q10.rmdup.narrowPeak_peak_11911	212	.	3.7234	25.5175	21.225	1226
chr4	4138969	4139786	SRR8861834-79_trimmed.fq.sort.sort.q10.rmdup.narrowPeak_peak_11912	121	.	2.98706	15.4714	12.1295	460
chr4	5636428	5636588	SRR8861834-79_trimmed.fq.sort.sort.q10.rmdup.narrowPeak_peak_11913	32	.	3.11826	5.73891	3.21939	96
chr4	6988867	6989605	SRR8861834-79_trimmed.fq.sort.sort.q10.rmdup.narrowPeak_peak_11914	93	.	3.6425	12.4079	9.32613	258
chr4	8237639	8239098	SRR8861834-79_trimmed.fq.sort.sort.q10.rmdup.narrowPeak_peak_11915	122	.	4.48381	15.6239	12.2684	761
chr4	8648121	8649122	SRR8861834-79_trimmed.fq.sort.sort.q10.rmdup.narrowPeak_peak_11916	223	.	3.94924	26.8006	22.384	725
chr4	8649321	8650003	SRR8861834-79_trimmed.fq.sort.sort.q10.rmdup.narrowPeak_peak_11917	68	.	2.52749	9.75956	6.89458	275
chr4	8660745	8661623	SRR8861834-79_trimmed.fq.sort.sort.q10.rmdup.narrowPeak_peak_11918	199	.	6.324	24.1515	19.9943	612
chr4	8662040	8662313	SRR8861834-79_trimmed.fq.sort.sort.q10.rmdup.narrowPeak_peak_11919	40	.	3.07062	6.6121	4.01312	145
chr4	8687949	8688972	SRR8861834-79_trimmed.fq.sort.sort.q10.rmdup.narrowPeak_peak_11920	95	.	2.77209	12.66	9.55694	889
chr4	8689289	8689455	SRR8861834-79_trimmed.fq.sort.sort.q10.rmdup.narrowPeak_peak_11921	38	.	2.11583	6.42621	3.84345	73
chr4	8851860	8852095	SRR8861834-79_trimmed.fq.sort.sort.q10.rmdup.narrowPeak_peak_11922	51	.	2.60814	7.84839	5.14184	113
chr4	8988387	8988885	SRR8861834-79_trimmed.fq.sort.sort.q10.rmdup.narrowPeak_peak_11923	40	.	2.25579	6.70485	4.09782	56
chr4	8996397	8996978	SRR8861834-79_trimmed.fq.sort.sort.q10.rmdup.narrowPeak_peak_11924	40	.	2.27457	6.69129	4.08549	169
chr4	9074768	9074967	SRR8861834-79_trimmed.fq.sort.sort.q10.rmdup.narrowPeak_peak_11925	22	.	1.95985	4.63281	2.22816	114
chr4	9080232	9080497	SRR8861834-79_trimmed.fq.sort.sort.q10.rmdup.narrowPeak_peak_11926	28	.	1.94538	5.37478	2.8921	225
chr4	9081486	9081652	SRR8861834-79_trimmed.fq.sort.sort.q10.rmdup.narrowPeak_peak_11927	34	.	2.0229	6.03346	3.48728	145
chr4	9398181	9398349	SRR8861834-79_trimmed.fq.sort.sort.q10.rmdup.narrowPeak_peak_11928	24	.	2.59189	4.89951	2.46736	45
chr4	9830879	9832015	SRR8861834-79_trimmed.fq.sort.sort.q10.rmdup.narrowPeak_peak_11929	90	.	3.21027	12.0664	9.01251	987
chr4	9845189	9846353	SRR8861834-79_trimmed.fq.sort.sort.q10.rmdup.narrowPeak_peak_11930	78	.	1.92623	10.8051	7.85549	699
chr4	9846626	9846896	SRR8861834-79_trimmed.fq.sort.sort.q10.rmdup.narrowPeak_peak_11931	29	.	1.58457	5.43111	2.94301	98
chr4	9858461	9859541	SRR8861834-79_trimmed.fq.sort.sort.q10.rmdup.narrowPeak_peak_11932	85	.	2.17352	11.5154	8.50709	614
chr4	9860159	9860471	SRR8861834-79_trimmed.fq.sort.sort.q10.rmdup.narrowPeak_peak_11933	29	.	1.75361	5.3927	2.90839	39
chr4	9873998	9874446	SRR8861834-79_trimmed.fq.sort.sort.q10.rmdup.narrowPeak_peak_11934	78	.	3.36439	10.8032	7.85372	120
chr4	10693576	10693903	SRR8861834-79_trimmed.fq.sort.sort.q10.rmdup.narrowPeak_peak_11935	42	.	3.42243	6.90195	4.27785	198
chr4	11008460	11008853	SRR8861834-79_trimmed.fq.sort.sort.q10.rmdup.narrowPeak_peak_11936	67	.	3.79198	9.6072	6.7552	201
chr4	11326996	11327255	SRR8861834-79_trimmed.fq.sort.sort.q10.rmdup.narrowPeak_peak_11937	49	.	3.61062	7.6017	4.91553	103
chr4	11327543	11327705	SRR8861834-79_trimmed.fq.sort.sort.q10.rmdup.narrowPeak_peak_11938	55	.	3.77474	8.26137	5.51951	101
chr4	11384955	11385372	SRR8861834-79_trimmed.fq.sort.sort.q10.rmdup.narrowPeak_peak_11939	44	.	1.61726	7.10245	4.45999	271
chr4	11389111	11389284	SRR8861834-79_trimmed.fq.sort.sort.q10.rmdup.narrowPeak_peak_11940	38	.	1.57759	6.44718	3.86254	107
chr4	11389614	11389786	SRR8861834-79_trimmed.fq.sort.sort.q10.rmdup.narrowPeak_peak_11941	47	.	1.64589	7.37906	4.71297	57
chr4	11704671	11704997	SRR8861834-79_trimmed.fq.sort.sort.q10.rmdup.narrowPeak_peak_11942	73	.	3.75121	10.2626	7.35699	177
chr4	11705101	11705788	SRR8861834-79_trimmed.fq.sort.sort.q10.rmdup.narrowPeak_peak_11943	62	.	3.53659	9.09297	6.28223	112
chr4	13156866	13157036	SRR8861834-79_trimmed.fq.sort.sort.q10.rmdup.narrowPeak_peak_11944	40	.	3.03104	6.69329	4.08731	52
chr4	13565332	13566971	SRR8861834-79_trimmed.fq.sort.sort.q10.rmdup.narrowPeak_peak_11945	128	.	4.39648	16.2367	12.8273	1026
chr4	13744173	13744640	SRR8861834-79_trimmed.fq.sort.sort.q10.rmdup.narrowPeak_peak_11946	62	.	2.80386	9.11171	6.29955	165
chr4	13745235	13745451	SRR8861834-79_trimmed.fq.sort.sort.q10.rmdup.narrowPeak_peak_11947	39	.	2.3862	6.51546	3.92493	144
chr4	13750616	13750875	SRR8861834-79_trimmed.fq.sort.sort.q10.rmdup.narrowPeak_peak_11948	71	.	2.64188	10.0292	7.14259	112
chr4	13751137	13751495	SRR8861834-79_trimmed.fq.sort.sort.q10.rmdup.narrowPeak_peak_11949	90	.	2.89752	12.0919	9.03593	122
chr4	13751622	13752326	SRR8861834-79_trimmed.fq.sort.sort.q10.rmdup.narrowPeak_peak_11950	120	.	3.27696	15.4292	12.0909	165
chr4	14633446	14633606	SRR8861834-79_trimmed.fq.sort.sort.q10.rmdup.narrowPeak_peak_11951	43	.	3.4465	6.96084	4.3304	42
chr4	14930059	14930370	SRR8861834-79_trimmed.fq.sort.sort.q10.rmdup.narrowPeak_peak_11952	40	.	2.29645	6.68987	4.08422	155
chr4	14930715	14932346	SRR8861834-79_trimmed.fq.sort.sort.q10.rmdup.narrowPeak_peak_11953	123	.	3.2936	15.7505	12.3836	348
chr4	15147895	15149040	SRR8861834-79_trimmed.fq.sort.sort.q10.rmdup.narrowPeak_peak_11954	143	.	3.60198	17.8901	14.3318	623
chr4	15149226	15149389	SRR8861834-79_trimmed.fq.sort.sort.q10.rmdup.narrowPeak_peak_11955	27	.	2.13483	5.21385	2.74679	14
chr4	15881398	15882470	SRR8861834-79_trimmed.fq.sort.sort.q10.rmdup.narrowPeak_peak_11956	211	.	4.4843	25.4307	21.1477	376
chr4	20159497	20159726	SRR8861834-79_trimmed.fq.sort.sort.q10.rmdup.narrowPeak_peak_11957	69	.	2.50085	9.86756	6.99386	118
chr4	20166956	20168493	SRR8861834-79_trimmed.fq.sort.sort.q10.rmdup.narrowPeak_peak_11958	161	.	4.51505	19.8774	16.1327	1022
chr4	20776555	20776790	SRR8861834-79_trimmed.fq.sort.sort.q10.rmdup.narrowPeak_peak_11961	67	.	2.98486	9.59416	6.74327	119
chr4	20777098	20777435	SRR8861834-79_trimmed.fq.sort.sort.q10.rmdup.narrowPeak_peak_11962	31	.	2.36119	5.63602	3.12864	71
chr4	21674079	21674295	SRR8861834-79_trimmed.fq.sort.sort.q10.rmdup.narrowPeak_peak_11963	30	.	1.54449	5.49748	3.0032	76
chr4	21690719	21690972	SRR8861834-79_trimmed.fq.sort.sort.q10.rmdup.narrowPeak_peak_11964	27	.	1.50329	5.21143	2.74465	155
chr4	21691405	21691657	SRR8861834-79_trimmed.fq.sort.sort.q10.rmdup.narrowPeak_peak_11965	46	.	1.64999	7.29437	4.63537	136
chr4	21692471	21692667	SRR8861834-79_trimmed.fq.sort.sort.q10.rmdup.narrowPeak_peak_11966	28	.	1.57092	5.27479	2.80174	82
chr4	22017505	22017717	SRR8861834-79_trimmed.fq.sort.sort.q10.rmdup.narrowPeak_peak_11967	49	.	3.34225	7.59268	4.90845	102
chr4	22088674	22088898	SRR8861834-79_trimmed.fq.sort.sort.q10.rmdup.narrowPeak_peak_11968	29	.	2.98742	5.42587	2.93843	95
chr4	22151316	22153523	SRR8861834-79_trimmed.fq.sort.sort.q10.rmdup.narrowPeak_peak_11969	173	.	3.32874	21.2692	17.3902	1784
chr4	22477967	22478441	SRR8861834-79_trimmed.fq.sort.sort.q10.rmdup.narrowPeak_peak_11970	36	.	1.65657	6.26626	3.69918	326
chr4	22478526	22479347	SRR8861834-79_trimmed.fq.sort.sort.q10.rmdup.narrowPeak_peak_11971	81	.	1.90208	11.1429	8.16492	682
chr4	22479960	22480440	SRR8861834-79_trimmed.fq.sort.sort.q10.rmdup.narrowPeak_peak_11972	57	.	1.72811	8.46017	5.70202	246
chr4	22486839	22487034	SRR8861834-79_trimmed.fq.sort.sort.q10.rmdup.narrowPeak_peak_11973	19	.	1.431	4.33391	1.96695	137
chr4	22496960	22497259	SRR8861834-79_trimmed.fq.sort.sort.q10.rmdup.narrowPeak_peak_11974	25	.	1.46489	5.00628	2.56331	17
chr4	22497817	22498009	SRR8861834-79_trimmed.fq.sort.sort.q10.rmdup.narrowPeak_peak_11975	29	.	1.51394	5.45418	2.96407	106
chr4	22499825	22500059	SRR8861834-79_trimmed.fq.sort.sort.q10.rmdup.narrowPeak_peak_11976	41	.	1.65515	6.73631	4.12658	82
chr4	25797966	25799689	SRR8861834-79_trimmed.fq.sort.sort.q10.rmdup.narrowPeak_peak_11977	267	.	4.15144	31.546	26.7305	1102
chr4	25800185	25800417	SRR8861834-79_trimmed.fq.sort.sort.q10.rmdup.narrowPeak_peak_11978	30	.	2.02497	5.59681	3.09303	121
chr4	28815765	28816193	SRR8861834-79_trimmed.fq.sort.sort.q10.rmdup.narrowPeak_peak_11979	54	.	3.53907	8.14131	5.41024	224
chr4	31936373	31937071	SRR8861834-79_trimmed.fq.sort.sort.q10.rmdup.narrowPeak_peak_11980	66	.	3.94897	9.51053	6.66629	542
chr4	31937253	31937532	SRR8861834-79_trimmed.fq.sort.sort.q10.rmdup.narrowPeak_peak_11981	74	.	4.16153	10.3623	7.4483	185
chr4	32240655	32240925	SRR8861834-79_trimmed.fq.sort.sort.q10.rmdup.narrowPeak_peak_11982	54	.	3.73862	8.17083	5.43732	145
chr4	32951293	32952818	SRR8861834-79_trimmed.fq.sort.sort.q10.rmdup.narrowPeak_peak_11983	203	.	5.01315	24.5433	20.347	516
chr4	32953222	32953412	SRR8861834-79_trimmed.fq.sort.sort.q10.rmdup.narrowPeak_peak_11984	27	.	2.3833	5.20773	2.74123	85
chr4	32981406	32982366	SRR8861834-79_trimmed.fq.sort.sort.q10.rmdup.narrowPeak_peak_11985	75	.	3.13808	10.4798	7.55654	811
chr4	32982475	32982729	SRR8861834-79_trimmed.fq.sort.sort.q10.rmdup.narrowPeak_peak_11986	75	.	3.13059	10.4462	7.52567	136
chr4	33145501	33145788	SRR8861834-79_trimmed.fq.sort.sort.q10.rmdup.narrowPeak_peak_11987	36	.	2.81385	6.21475	3.65238	183
chr4	33145884	33146115	SRR8861834-79_trimmed.fq.sort.sort.q10.rmdup.narrowPeak_peak_11988	62	.	3.38428	9.0701	6.26139	95
chr4	33146185	33146791	SRR8861834-79_trimmed.fq.sort.sort.q10.rmdup.narrowPeak_peak_11989	136	.	4.73568	17.1839	13.6899	297
chr4	33189794	33190064	SRR8861834-79_trimmed.fq.sort.sort.q10.rmdup.narrowPeak_peak_11990	78	.	3.41973	10.7972	7.84825	156
chr4	33190448	33190724	SRR8861834-79_trimmed.fq.sort.sort.q10.rmdup.narrowPeak_peak_11991	35	.	2.62872	6.08964	3.53845	192
chr4	33555191	33556354	SRR8861834-79_trimmed.fq.sort.sort.q10.rmdup.narrowPeak_peak_11992	87	.	3.88199	11.7486	8.72107	877
chr4	33922480	33922686	SRR8861834-79_trimmed.fq.sort.sort.q10.rmdup.narrowPeak_peak_11993	43	.	2.31575	7.0349	4.39817	47
chr4	33923493	33923971	SRR8861834-79_trimmed.fq.sort.sort.q10.rmdup.narrowPeak_peak_11994	47	.	2.35471	7.37378	4.70817	339
chr4	33925138	33925641	SRR8861834-79_trimmed.fq.sort.sort.q10.rmdup.narrowPeak_peak_11995	32	.	2.16138	5.76054	3.23906	320
chr4	34485481	34485714	SRR8861834-79_trimmed.fq.sort.sort.q10.rmdup.narrowPeak_peak_11996	37	.	3.28238	6.33961	3.76419	93
chr4	34729467	34730222	SRR8861834-79_trimmed.fq.sort.sort.q10.rmdup.narrowPeak_peak_11997	196	.	5.61798	23.7469	19.6272	321
chr4	34773398	34773892	SRR8861834-79_trimmed.fq.sort.sort.q10.rmdup.narrowPeak_peak_11998	53	.	3.37163	8.12596	5.39617	86
chr4	34888579	34890623	SRR8861834-79_trimmed.fq.sort.sort.q10.rmdup.narrowPeak_peak_11999	161	.	3.29688	19.9112	16.1635	1436
chr4	34890939	34891869	SRR8861834-79_trimmed.fq.sort.sort.q10.rmdup.narrowPeak_peak_12000	76	.	2.52647	10.6111	7.67703	800
chr4	35121377	35121621	SRR8861834-79_trimmed.fq.sort.sort.q10.rmdup.narrowPeak_peak_12002	23	.	2.7881	4.76834	2.34968	86
chr4	35224376	35224584	SRR8861834-79_trimmed.fq.sort.sort.q10.rmdup.narrowPeak_peak_12003	63	.	3.90137	9.11318	6.3009	81
chr4	35403472	35403651	SRR8861834-79_trimmed.fq.sort.sort.q10.rmdup.narrowPeak_peak_12004	49	.	3.61062	7.6017	4.91553	57
chr4	36949589	36949941	SRR8861834-79_trimmed.fq.sort.sort.q10.rmdup.narrowPeak_peak_12005	55	.	1.89547	8.29604	5.55136	196
chr4	36950775	36951552	SRR8861834-79_trimmed.fq.sort.sort.q10.rmdup.narrowPeak_peak_12006	117	.	2.28671	15.0831	11.7744	506
chr4	36951753	36952495	SRR8861834-79_trimmed.fq.sort.sort.q10.rmdup.narrowPeak_peak_12007	95	.	2.15893	12.6944	9.58859	201
chr4	36952841	36953987	SRR8861834-79_trimmed.fq.sort.sort.q10.rmdup.narrowPeak_peak_12008	62	.	1.95989	9.07712	6.26779	451
chr4	40220452	40220625	SRR8861834-79_trimmed.fq.sort.sort.q10.rmdup.narrowPeak_peak_12009	37	.	2.8962	6.2909	3.72159	92
chr4	40220768	40220999	SRR8861834-79_trimmed.fq.sort.sort.q10.rmdup.narrowPeak_peak_12010	32	.	2.7959	5.81478	3.28827	93
chr4	40221141	40222060	SRR8861834-79_trimmed.fq.sort.sort.q10.rmdup.narrowPeak_peak_12011	105	.	4.28638	13.699	10.5086	317
chr4	40299747	40299932	SRR8861834-79_trimmed.fq.sort.sort.q10.rmdup.narrowPeak_peak_12012	17	.	2.57576	4.10628	1.76519	64
chr4	40471988	40473440	SRR8861834-79_trimmed.fq.sort.sort.q10.rmdup.narrowPeak_peak_12013	68	.	2.78832	9.71765	6.85608	648
chr4	40473493	40473671	SRR8861834-79_trimmed.fq.sort.sort.q10.rmdup.narrowPeak_peak_12014	28	.	2.1909	5.36933	2.88729	146
chr4	40473731	40474124	SRR8861834-79_trimmed.fq.sort.sort.q10.rmdup.narrowPeak_peak_12015	28	.	2.18263	5.33134	2.85278	146
chr4	40474248	40474552	SRR8861834-79_trimmed.fq.sort.sort.q10.rmdup.narrowPeak_peak_12016	43	.	2.42088	6.9441	4.31645	154
chr4	40759665	40760028	SRR8861834-79_trimmed.fq.sort.sort.q10.rmdup.narrowPeak_peak_12017	55	.	3.3557	8.30225	5.55702	234
chr4	41063010	41063188	SRR8861834-79_trimmed.fq.sort.sort.q10.rmdup.narrowPeak_peak_12018	42	.	3.24859	6.89823	4.27443	83
chr4	41097103	41099209	SRR8861834-79_trimmed.fq.sort.sort.q10.rmdup.narrowPeak_peak_12019	235	.	3.7209	28.0458	23.5146	1642
chr4	41487196	41487581	SRR8861834-79_trimmed.fq.sort.sort.q10.rmdup.narrowPeak_peak_12020	43	.	2.74914	7.0126	4.3777	286
chr4	41497177	41500046	SRR8861834-79_trimmed.fq.sort.sort.q10.rmdup.narrowPeak_peak_12021	160	.	2.36491	19.8341	16.0936	980
chr4	41508225	41508424	SRR8861834-79_trimmed.fq.sort.sort.q10.rmdup.narrowPeak_peak_12022	23	.	2.10235	4.76256	2.34452	58
chr4	41519973	41520291	SRR8861834-79_trimmed.fq.sort.sort.q10.rmdup.narrowPeak_peak_12023	36	.	2.16899	6.22337	3.66022	213
chr4	41520425	41520613	SRR8861834-79_trimmed.fq.sort.sort.q10.rmdup.narrowPeak_peak_12024	45	.	2.28289	7.20816	4.55643	114
chr4	41520819	41520995	SRR8861834-79_trimmed.fq.sort.sort.q10.rmdup.narrowPeak_peak_12025	33	.	2.107	5.8771	3.34499	108
chr4	41566665	41568960	SRR8861834-79_trimmed.fq.sort.sort.q10.rmdup.narrowPeak_peak_12026	167	.	3.30277	20.613	16.7981	1797
chr4	41603679	41603962	SRR8861834-79_trimmed.fq.sort.sort.q10.rmdup.narrowPeak_peak_12027	48	.	2.49189	7.57027	4.88799	135
chr4	41604065	41604621	SRR8861834-79_trimmed.fq.sort.sort.q10.rmdup.narrowPeak_peak_12028	47	.	2.48933	7.41738	4.74801	403
chr4	41639198	41639853	SRR8861834-79_trimmed.fq.sort.sort.q10.rmdup.narrowPeak_peak_12029	60	.	2.74095	8.80656	6.01989	509
chr4	41662228	41662639	SRR8861834-79_trimmed.fq.sort.sort.q10.rmdup.narrowPeak_peak_12030	35	.	1.86734	6.05148	3.50368	19
chr4	41663128	41663358	SRR8861834-79_trimmed.fq.sort.sort.q10.rmdup.narrowPeak_peak_12031	27	.	1.76773	5.20278	2.73686	107
chr4	41676517	41676686	SRR8861834-79_trimmed.fq.sort.sort.q10.rmdup.narrowPeak_peak_12032	19	.	1.57874	4.29547	1.9329	156
chr4	41682454	41682850	SRR8861834-79_trimmed.fq.sort.sort.q10.rmdup.narrowPeak_peak_12033	62	.	2.15668	9.06271	6.25462	280
chr4	41692944	41693195	SRR8861834-79_trimmed.fq.sort.sort.q10.rmdup.narrowPeak_peak_12034	69	.	2.84513	9.83797	6.96662	99
chr4	41693354	41693911	SRR8861834-79_trimmed.fq.sort.sort.q10.rmdup.narrowPeak_peak_12035	298	.	5.19589	34.927	29.8717	172
chr4	41694670	41694885	SRR8861834-79_trimmed.fq.sort.sort.q10.rmdup.narrowPeak_peak_12036	130	.	3.48651	16.4761	13.0458	128
chr4	41697042	41697287	SRR8861834-79_trimmed.fq.sort.sort.q10.rmdup.narrowPeak_peak_12037	90	.	2.93255	12.1219	9.06353	149
chr4	41705094	41705613	SRR8861834-79_trimmed.fq.sort.sort.q10.rmdup.narrowPeak_peak_12038	72	.	2.77901	10.1764	7.27786	218
chr4	41705738	41705907	SRR8861834-79_trimmed.fq.sort.sort.q10.rmdup.narrowPeak_peak_12039	38	.	2.31168	6.40642	3.82537	128
chr4	41724528	41724863	SRR8861834-79_trimmed.fq.sort.sort.q10.rmdup.narrowPeak_peak_12040	52	.	1.77672	7.99711	5.27794	183
chr4	41724939	41725106	SRR8861834-79_trimmed.fq.sort.sort.q10.rmdup.narrowPeak_peak_12041	40	.	1.66525	6.61682	4.01745	92
chr4	41725252	41725456	SRR8861834-79_trimmed.fq.sort.sort.q10.rmdup.narrowPeak_peak_12042	22	.	1.51489	4.71109	2.2984	155
chr4	41725730	41726604	SRR8861834-79_trimmed.fq.sort.sort.q10.rmdup.narrowPeak_peak_12043	63	.	1.73909	9.13357	6.31965	516
chr4	41729769	41730071	SRR8861834-79_trimmed.fq.sort.sort.q10.rmdup.narrowPeak_peak_12044	33	.	1.52055	5.92566	3.3892	101
chr4	41730770	41731050	SRR8861834-79_trimmed.fq.sort.sort.q10.rmdup.narrowPeak_peak_12045	45	.	1.62369	7.24129	4.58672	142
chr4	41731429	41731831	SRR8861834-79_trimmed.fq.sort.sort.q10.rmdup.narrowPeak_peak_12046	94	.	1.93431	12.5606	9.46608	300
chr4	42915499	42915783	SRR8861834-79_trimmed.fq.sort.sort.q10.rmdup.narrowPeak_peak_12047	37	.	1.72951	6.33356	3.76045	144
chr4	42916089	42916598	SRR8861834-79_trimmed.fq.sort.sort.q10.rmdup.narrowPeak_peak_12048	75	.	1.99879	10.446	7.52544	119
chr4	42916689	42916969	SRR8861834-79_trimmed.fq.sort.sort.q10.rmdup.narrowPeak_peak_12049	42	.	1.76878	6.92549	4.29937	121
chr4	42917368	42918890	SRR8861834-79_trimmed.fq.sort.sort.q10.rmdup.narrowPeak_peak_12050	120	.	2.28179	15.3672	12.0342	266
chr4	42933105	42933311	SRR8861834-79_trimmed.fq.sort.sort.q10.rmdup.narrowPeak_peak_12051	39	.	2.25451	6.58277	3.98637	86
chr4	42937724	42938032	SRR8861834-79_trimmed.fq.sort.sort.q10.rmdup.narrowPeak_peak_12052	49	.	2.23577	7.60901	4.92226	153
chr4	42946956	42947274	SRR8861834-79_trimmed.fq.sort.sort.q10.rmdup.narrowPeak_peak_12053	21	.	2.28391	4.48446	2.10081	187
chr4	42947341	42947946	SRR8861834-79_trimmed.fq.sort.sort.q10.rmdup.narrowPeak_peak_12054	40	.	2.72727	6.60034	4.00238	182
chr4	42948010	42948609	SRR8861834-79_trimmed.fq.sort.sort.q10.rmdup.narrowPeak_peak_12055	57	.	3.10852	8.5335	5.76946	231
chr4	42948733	42949093	SRR8861834-79_trimmed.fq.sort.sort.q10.rmdup.narrowPeak_peak_12056	37	.	2.73224	6.28732	3.71834	222
chr4	43058930	43060589	SRR8861834-79_trimmed.fq.sort.sort.q10.rmdup.narrowPeak_peak_12057	302	.	3.95465	35.3467	30.2682	752
chr4	43060647	43061140	SRR8861834-79_trimmed.fq.sort.sort.q10.rmdup.narrowPeak_peak_12058	91	.	2.4954	12.2035	9.13843	397
chr4	43380469	43381675	SRR8861834-79_trimmed.fq.sort.sort.q10.rmdup.narrowPeak_peak_12059	156	.	4.09495	19.3413	15.6472	261
chr4	43426721	43426981	SRR8861834-79_trimmed.fq.sort.sort.q10.rmdup.narrowPeak_peak_12060	57	.	2.27756	8.46456	5.70601	181
chr4	43427149	43429021	SRR8861834-79_trimmed.fq.sort.sort.q10.rmdup.narrowPeak_peak_12061	111	.	2.81723	14.3548	11.1083	1249
chr4	43452558	43455047	SRR8861834-79_trimmed.fq.sort.sort.q10.rmdup.narrowPeak_peak_12062	231	.	3.7103	27.6952	23.1962	1280
chr4	43507575	43508479	SRR8861834-79_trimmed.fq.sort.sort.q10.rmdup.narrowPeak_peak_12063	142	.	4.32526	17.7858	14.2372	156
chr4	43518895	43519382	SRR8861834-79_trimmed.fq.sort.sort.q10.rmdup.narrowPeak_peak_12064	92	.	3.02826	12.3048	9.23163	353
chr4	43523294	43523507	SRR8861834-79_trimmed.fq.sort.sort.q10.rmdup.narrowPeak_peak_12065	37	.	1.96978	6.36306	3.78569	103
chr4	43523572	43524239	SRR8861834-79_trimmed.fq.sort.sort.q10.rmdup.narrowPeak_peak_12066	70	.	2.32417	9.88481	7.00968	409
chr4	43524583	43525853	SRR8861834-79_trimmed.fq.sort.sort.q10.rmdup.narrowPeak_peak_12067	166	.	3.20793	20.4479	16.6477	153
chr4	43526042	43526266	SRR8861834-79_trimmed.fq.sort.sort.q10.rmdup.narrowPeak_peak_12068	33	.	2.00212	5.90057	3.36643	144
chr4	43632012	43633071	SRR8861834-79_trimmed.fq.sort.sort.q10.rmdup.narrowPeak_peak_12069	120	.	4.2423	15.3359	12.0056	436
chr4	43662256	43663911	SRR8861834-79_trimmed.fq.sort.sort.q10.rmdup.narrowPeak_peak_12070	111	.	2.53937	14.4437	11.1899	1391
chr4	43664480	43665121	SRR8861834-79_trimmed.fq.sort.sort.q10.rmdup.narrowPeak_peak_12071	133	.	2.71549	16.7902	13.3317	156
chr4	43714944	43715201	SRR8861834-79_trimmed.fq.sort.sort.q10.rmdup.narrowPeak_peak_12072	26	.	2.91829	5.0759	2.62579	199
chr4	44249209	44249381	SRR8861834-79_trimmed.fq.sort.sort.q10.rmdup.narrowPeak_peak_12073	22	.	1.87207	4.70059	2.2891	49
chr4	44252034	44252709	SRR8861834-79_trimmed.fq.sort.sort.q10.rmdup.narrowPeak_peak_12074	50	.	2.27964	7.77618	5.07549	545
chr4	44423940	44424205	SRR8861834-79_trimmed.fq.sort.sort.q10.rmdup.narrowPeak_peak_12075	67	.	2.05752	9.59339	6.74261	127
chr4	44424653	44425898	SRR8861834-79_trimmed.fq.sort.sort.q10.rmdup.narrowPeak_peak_12076	86	.	2.20823	11.6785	8.65697	880
chr4	44426160	44426809	SRR8861834-79_trimmed.fq.sort.sort.q10.rmdup.narrowPeak_peak_12077	107	.	2.36842	14.0082	10.7919	174
chr4	44507791	44510026	SRR8861834-79_trimmed.fq.sort.sort.q10.rmdup.narrowPeak_peak_12078	208	.	3.76326	25.0698	20.8212	565
chr4	44544790	44545920	SRR8861834-79_trimmed.fq.sort.sort.q10.rmdup.narrowPeak_peak_12079	65	.	3.07842	9.41651	6.57989	601
chr4	44546044	44546438	SRR8861834-79_trimmed.fq.sort.sort.q10.rmdup.narrowPeak_peak_12080	70	.	3.15534	9.93992	7.06048	130
chr4	44558643	44559024	SRR8861834-79_trimmed.fq.sort.sort.q10.rmdup.narrowPeak_peak_12081	59	.	2.91948	8.74821	5.96629	281
chr4	44662669	44664051	SRR8861834-79_trimmed.fq.sort.sort.q10.rmdup.narrowPeak_peak_12082	115	.	2.356	14.8634	11.574	952
chr4	44664614	44665999	SRR8861834-79_trimmed.fq.sort.sort.q10.rmdup.narrowPeak_peak_12083	52	.	1.92411	7.98495	5.26689	45
chr4	44694351	44694582	SRR8861834-79_trimmed.fq.sort.sort.q10.rmdup.narrowPeak_peak_12084	35	.	1.8669	6.12017	3.56636	87
chr4	44717420	44717602	SRR8861834-79_trimmed.fq.sort.sort.q10.rmdup.narrowPeak_peak_12085	25	.	1.50679	4.98927	2.548	87
chr4	45184117	45184485	SRR8861834-79_trimmed.fq.sort.sort.q10.rmdup.narrowPeak_peak_12086	60	.	2.24758	8.82177	6.03391	138
chr4	45185194	45185882	SRR8861834-79_trimmed.fq.sort.sort.q10.rmdup.narrowPeak_peak_12087	87	.	2.50068	11.8286	8.79393	283
chr4	45186608	45186959	SRR8861834-79_trimmed.fq.sort.sort.q10.rmdup.narrowPeak_peak_12088	30	.	1.93023	5.51975	3.02333	64
chr4	45324154	45324314	SRR8861834-79_trimmed.fq.sort.sort.q10.rmdup.narrowPeak_peak_12089	26	.	2.42981	5.10774	2.65457	134
chr4	45325241	45325629	SRR8861834-79_trimmed.fq.sort.sort.q10.rmdup.narrowPeak_peak_12090	49	.	2.87056	7.64525	4.95541	299
chr4	45529000	45530180	SRR8861834-79_trimmed.fq.sort.sort.q10.rmdup.narrowPeak_peak_12091	171	.	5.39486	20.9893	17.1371	572
chr4	45577415	45577576	SRR8861834-79_trimmed.fq.sort.sort.q10.rmdup.narrowPeak_peak_12092	48	.	3.39751	7.52102	4.84292	48
chr4	45585286	45585551	SRR8861834-79_trimmed.fq.sort.sort.q10.rmdup.narrowPeak_peak_12093	37	.	2.27371	6.3351	3.76187	121
chr4	45590519	45592296	SRR8861834-79_trimmed.fq.sort.sort.q10.rmdup.narrowPeak_peak_12094	103	.	2.79397	13.4938	10.321	509
chr4	45654198	45654368	SRR8861834-79_trimmed.fq.sort.sort.q10.rmdup.narrowPeak_peak_12095	29	.	2.79188	5.46045	2.96963	39
chr4	45654421	45654860	SRR8861834-79_trimmed.fq.sort.sort.q10.rmdup.narrowPeak_peak_12096	49	.	3.29281	7.67063	4.97874	151
chr4	45671670	45671946	SRR8861834-79_trimmed.fq.sort.sort.q10.rmdup.narrowPeak_peak_12097	72	.	3.70105	10.1033	7.21084	128
chr4	45672311	45672732	SRR8861834-79_trimmed.fq.sort.sort.q10.rmdup.narrowPeak_peak_12098	63	.	3.47544	9.13769	6.32346	304
chr4	45673129	45674083	SRR8861834-79_trimmed.fq.sort.sort.q10.rmdup.narrowPeak_peak_12099	43	.	3	6.98403	4.35159	459
chr4	45674159	45674319	SRR8861834-79_trimmed.fq.sort.sort.q10.rmdup.narrowPeak_peak_12100	27	.	2.61097	5.26031	2.78875	127
chr4	45688878	45689077	SRR8861834-79_trimmed.fq.sort.sort.q10.rmdup.narrowPeak_peak_12101	33	.	2.81162	5.86126	3.33056	54
chr4	45689479	45689665	SRR8861834-79_trimmed.fq.sort.sort.q10.rmdup.narrowPeak_peak_12102	53	.	3.29257	8.10652	5.37829	70
chr4	45764333	45764833	SRR8861834-79_trimmed.fq.sort.sort.q10.rmdup.narrowPeak_peak_12103	55	.	2.18759	8.25969	5.51884	134
chr4	45764913	45766024	SRR8861834-79_trimmed.fq.sort.sort.q10.rmdup.narrowPeak_peak_12104	152	.	2.94796	18.8732	15.2235	713
chr4	45824038	45824874	SRR8861834-79_trimmed.fq.sort.sort.q10.rmdup.narrowPeak_peak_12105	63	.	1.87853	9.2014	6.38186	714
chr4	45824935	45825662	SRR8861834-79_trimmed.fq.sort.sort.q10.rmdup.narrowPeak_peak_12106	137	.	2.27486	17.232	13.7339	285
chr4	45825850	45826893	SRR8861834-79_trimmed.fq.sort.sort.q10.rmdup.narrowPeak_peak_12107	99	.	2.05207	13.0997	9.96039	382
chr4	45827641	45827813	SRR8861834-79_trimmed.fq.sort.sort.q10.rmdup.narrowPeak_peak_12108	21	.	1.53345	4.55873	2.16689	156
chr4	45845112	45845306	SRR8861834-79_trimmed.fq.sort.sort.q10.rmdup.narrowPeak_peak_12109	35	.	2.18514	6.09805	3.5461	58
chr4	45846763	45846995	SRR8861834-79_trimmed.fq.sort.sort.q10.rmdup.narrowPeak_peak_12110	38	.	2.10883	6.38324	3.80417	107
chr4	45972623	45974525	SRR8861834-79_trimmed.fq.sort.sort.q10.rmdup.narrowPeak_peak_12111	218	.	3.77917	26.2358	21.873	769
chr4	45974815	45975060	SRR8861834-79_trimmed.fq.sort.sort.q10.rmdup.narrowPeak_peak_12112	49	.	2.22717	7.66468	4.97326	72
chr4	45979918	45980811	SRR8861834-79_trimmed.fq.sort.sort.q10.rmdup.narrowPeak_peak_12113	72	.	3.30121	10.1068	7.21406	752
chr4	46037585	46041087	SRR8861834-79_trimmed.fq.sort.sort.q10.rmdup.narrowPeak_peak_12114	157	.	2.63493	19.5074	15.7977	2320
chr4	46200270	46200588	SRR8861834-79_trimmed.fq.sort.sort.q10.rmdup.narrowPeak_peak_12115	25	.	2.07889	5.04556	2.59855	259
chr4	46202671	46202871	SRR8861834-79_trimmed.fq.sort.sort.q10.rmdup.narrowPeak_peak_12116	26	.	2.06356	5.06592	2.61694	41
chr4	46202926	46203552	SRR8861834-79_trimmed.fq.sort.sort.q10.rmdup.narrowPeak_peak_12117	96	.	3.00506	12.7451	9.63517	453
chr4	46291221	46291518	SRR8861834-79_trimmed.fq.sort.sort.q10.rmdup.narrowPeak_peak_12118	27	.	2.44743	5.16797	2.70539	151
chr4	46305557	46306153	SRR8861834-79_trimmed.fq.sort.sort.q10.rmdup.narrowPeak_peak_12119	105	.	2.80719	13.763	10.5673	403
chr4	46321510	46321709	SRR8861834-79_trimmed.fq.sort.sort.q10.rmdup.narrowPeak_peak_12120	49	.	2.63942	7.68601	4.99277	81
chr4	46321953	46322368	SRR8861834-79_trimmed.fq.sort.sort.q10.rmdup.narrowPeak_peak_12121	48	.	2.6345	7.50855	4.8316	178
chr4	46322475	46323092	SRR8861834-79_trimmed.fq.sort.sort.q10.rmdup.narrowPeak_peak_12122	42	.	2.55827	6.87321	4.25159	309
chr4	46338365	46338738	SRR8861834-79_trimmed.fq.sort.sort.q10.rmdup.narrowPeak_peak_12123	75	.	1.80882	10.471	7.54851	128
chr4	46340757	46340953	SRR8861834-79_trimmed.fq.sort.sort.q10.rmdup.narrowPeak_peak_12124	32	.	1.48585	5.73569	3.21892	65
chr4	46347671	46348023	SRR8861834-79_trimmed.fq.sort.sort.q10.rmdup.narrowPeak_peak_12125	39	.	1.55125	6.49088	3.90239	88
chr4	46348851	46349371	SRR8861834-79_trimmed.fq.sort.sort.q10.rmdup.narrowPeak_peak_12126	52	.	1.67939	7.91363	5.20154	262
chr4	46356580	46356780	SRR8861834-79_trimmed.fq.sort.sort.q10.rmdup.narrowPeak_peak_12127	32	.	2.37563	5.82355	3.29631	64
chr4	46367203	46367908	SRR8861834-79_trimmed.fq.sort.sort.q10.rmdup.narrowPeak_peak_12128	40	.	2.54805	6.68291	4.07784	292
chr4	46369054	46369223	SRR8861834-79_trimmed.fq.sort.sort.q10.rmdup.narrowPeak_peak_12129	26	.	2.28884	5.10017	2.6476	155
chr4	46505597	46507269	SRR8861834-79_trimmed.fq.sort.sort.q10.rmdup.narrowPeak_peak_12130	278	.	5.69231	32.7962	27.886	1083
chr4	46533921	46536070	SRR8861834-79_trimmed.fq.sort.sort.q10.rmdup.narrowPeak_peak_12131	202	.	2.95485	24.4884	20.298	686
chr4	46536203	46536747	SRR8861834-79_trimmed.fq.sort.sort.q10.rmdup.narrowPeak_peak_12132	82	.	2.19637	11.2297	8.24477	175
chr4	46599980	46601904	SRR8861834-79_trimmed.fq.sort.sort.q10.rmdup.narrowPeak_peak_12133	223	.	3.30564	26.7464	22.3354	953
chr4	46602041	46602208	SRR8861834-79_trimmed.fq.sort.sort.q10.rmdup.narrowPeak_peak_12134	55	.	2.112	8.28345	5.53973	67
chr4	46609207	46609367	SRR8861834-79_trimmed.fq.sort.sort.q10.rmdup.narrowPeak_peak_12135	44	.	2.9838	7.12269	4.47843	94
chr4	46619979	46620289	SRR8861834-79_trimmed.fq.sort.sort.q10.rmdup.narrowPeak_peak_12136	44	.	2.95858	7.04032	4.40309	91
chr4	46620416	46620606	SRR8861834-79_trimmed.fq.sort.sort.q10.rmdup.narrowPeak_peak_12137	50	.	3.11694	7.75479	5.05591	75
chr4	46620733	46620967	SRR8861834-79_trimmed.fq.sort.sort.q10.rmdup.narrowPeak_peak_12138	81	.	3.77107	11.105	8.13013	105
chr4	46648507	46648756	SRR8861834-79_trimmed.fq.sort.sort.q10.rmdup.narrowPeak_peak_12139	55	.	2.55442	8.32465	5.57752	123
chr4	46648851	46649912	SRR8861834-79_trimmed.fq.sort.sort.q10.rmdup.narrowPeak_peak_12140	159	.	3.69696	19.7299	15.9993	312
chr4	46652448	46652749	SRR8861834-79_trimmed.fq.sort.sort.q10.rmdup.narrowPeak_peak_12141	50	.	2.38949	7.69619	5.00214	106
chr4	46989424	46989707	SRR8861834-79_trimmed.fq.sort.sort.q10.rmdup.narrowPeak_peak_12142	44	.	1.69942	7.03709	4.40021	133
chr4	46989798	46990001	SRR8861834-79_trimmed.fq.sort.sort.q10.rmdup.narrowPeak_peak_12143	28	.	1.58093	5.34826	2.86816	135
chr4	46990310	46991322	SRR8861834-79_trimmed.fq.sort.sort.q10.rmdup.narrowPeak_peak_12144	174	.	2.3716	21.3186	17.435	698
chr4	46991666	46992916	SRR8861834-79_trimmed.fq.sort.sort.q10.rmdup.narrowPeak_peak_12145	121	.	2.14632	15.4774	12.135	935
chr4	47052151	47052329	SRR8861834-79_trimmed.fq.sort.sort.q10.rmdup.narrowPeak_peak_12146	40	.	3.0135	6.64139	4.03991	48
chr4	47055781	47055941	SRR8861834-79_trimmed.fq.sort.sort.q10.rmdup.narrowPeak_peak_12147	29	.	2.65252	5.38614	2.90245	128
chr4	47091173	47091924	SRR8861834-79_trimmed.fq.sort.sort.q10.rmdup.narrowPeak_peak_12148	103	.	2.73473	13.5441	10.3669	487
chr4	47092185	47093699	SRR8861834-79_trimmed.fq.sort.sort.q10.rmdup.narrowPeak_peak_12149	138	.	3.03306	17.3594	13.85	588
chr4	47093814	47094093	SRR8861834-79_trimmed.fq.sort.sort.q10.rmdup.narrowPeak_peak_12150	30	.	1.96942	5.52355	3.02684	19
chr4	47111328	47111639	SRR8861834-79_trimmed.fq.sort.sort.q10.rmdup.narrowPeak_peak_12151	43	.	3.4465	6.96084	4.3304	230
chr4	47207216	47208141	SRR8861834-79_trimmed.fq.sort.sort.q10.rmdup.narrowPeak_peak_12152	120	.	2.3991	15.3761	12.0424	533
chr4	47208269	47210267	SRR8861834-79_trimmed.fq.sort.sort.q10.rmdup.narrowPeak_peak_12153	150	.	2.58218	18.703	15.0697	693
chr4	47426368	47426528	SRR8861834-79_trimmed.fq.sort.sort.q10.rmdup.narrowPeak_peak_12154	26	.	2.38908	5.09844	2.64602	48
chr4	47435490	47437282	SRR8861834-79_trimmed.fq.sort.sort.q10.rmdup.narrowPeak_peak_12155	94	.	3.50542	12.5569	9.4626	801
chr4	47449797	47450425	SRR8861834-79_trimmed.fq.sort.sort.q10.rmdup.narrowPeak_peak_12156	75	.	3.72787	10.4448	7.5244	291
chr4	47450476	47450681	SRR8861834-79_trimmed.fq.sort.sort.q10.rmdup.narrowPeak_peak_12157	36	.	2.87488	6.22657	3.66308	88
chr4	48046734	48046900	SRR8861834-79_trimmed.fq.sort.sort.q10.rmdup.narrowPeak_peak_12158	25	.	1.5467	4.96182	2.52335	79
chr4	48047200	48047882	SRR8861834-79_trimmed.fq.sort.sort.q10.rmdup.narrowPeak_peak_12159	26	.	1.5179	5.09255	2.64095	618
chr4	48048189	48048394	SRR8861834-79_trimmed.fq.sort.sort.q10.rmdup.narrowPeak_peak_12160	41	.	1.60907	6.80862	4.19258	55
chr4	48051207	48051697	SRR8861834-79_trimmed.fq.sort.sort.q10.rmdup.narrowPeak_peak_12161	37	.	1.55978	6.35007	3.77379	117
chr4	48052063	48052271	SRR8861834-79_trimmed.fq.sort.sort.q10.rmdup.narrowPeak_peak_12162	34	.	1.55385	5.95988	3.42032	146
chr4	48543894	48544137	SRR8861834-79_trimmed.fq.sort.sort.q10.rmdup.narrowPeak_peak_12163	36	.	2.42382	6.15806	3.60082	94
chr4	48571826	48571992	SRR8861834-79_trimmed.fq.sort.sort.q10.rmdup.narrowPeak_peak_12164	39	.	3.2014	6.56163	3.96699	69
chr4	49059778	49060460	SRR8861834-79_trimmed.fq.sort.sort.q10.rmdup.narrowPeak_peak_12165	142	.	3.7594	17.7999	14.2498	511
chr4	49060526	49061464	SRR8861834-79_trimmed.fq.sort.sort.q10.rmdup.narrowPeak_peak_12166	133	.	3.67461	16.8194	13.3585	214
chr4	49061699	49061981	SRR8861834-79_trimmed.fq.sort.sort.q10.rmdup.narrowPeak_peak_12167	33	.	2.32558	5.86016	3.32956	165
chr4	49480160	49480687	SRR8861834-79_trimmed.fq.sort.sort.q10.rmdup.narrowPeak_peak_12168	61	.	3.72279	8.89505	6.10127	249
chr4	49480751	49481336	SRR8861834-79_trimmed.fq.sort.sort.q10.rmdup.narrowPeak_peak_12169	106	.	4.74684	13.8767	10.6716	328
chr4	49596766	49597115	SRR8861834-79_trimmed.fq.sort.sort.q10.rmdup.narrowPeak_peak_12170	44	.	3.3084	7.05817	4.41942	75
chr4	49843935	49845635	SRR8861834-79_trimmed.fq.sort.sort.q10.rmdup.narrowPeak_peak_12171	202	.	2.98389	24.4718	20.2829	712
chr4	52979931	52980186	SRR8861834-79_trimmed.fq.sort.sort.q10.rmdup.narrowPeak_peak_12172	50	.	3.37838	7.69454	5.0006	147
chr4	53158975	53159135	SRR8861834-79_trimmed.fq.sort.sort.q10.rmdup.narrowPeak_peak_12173	37	.	3.28238	6.33961	3.76419	52
chr4	53440943	53442366	SRR8861834-79_trimmed.fq.sort.sort.q10.rmdup.narrowPeak_peak_12174	79	.	3.78093	10.8778	7.92214	725
chr4	53775787	53777065	SRR8861834-79_trimmed.fq.sort.sort.q10.rmdup.narrowPeak_peak_12175	106	.	2.64874	13.8006	10.6017	559
chr4	53780156	53780943	SRR8861834-79_trimmed.fq.sort.sort.q10.rmdup.narrowPeak_peak_12176	89	.	2.55985	12.0175	8.96757	391
chr4	53797079	53797705	SRR8861834-79_trimmed.fq.sort.sort.q10.rmdup.narrowPeak_peak_12177	49	.	3.61062	7.6017	4.91553	546
chr4	55513712	55513919	SRR8861834-79_trimmed.fq.sort.sort.q10.rmdup.narrowPeak_peak_12178	33	.	3.00687	5.85493	3.32485	58
chr4	55530521	55532067	SRR8861834-79_trimmed.fq.sort.sort.q10.rmdup.narrowPeak_peak_12179	291	.	4.3175	34.1401	29.1365	628
chr4	55653119	55653335	SRR8861834-79_trimmed.fq.sort.sort.q10.rmdup.narrowPeak_peak_12180	50	.	2.94768	7.75027	5.05177	102
chr4	56085849	56086022	SRR8861834-79_trimmed.fq.sort.sort.q10.rmdup.narrowPeak_peak_12181	37	.	3.11438	6.33288	3.75986	38
chr4	56494250	56494519	SRR8861834-79_trimmed.fq.sort.sort.q10.rmdup.narrowPeak_peak_12182	30	.	2.89416	5.56052	3.06014	131
chr4	56685668	56686058	SRR8861834-79_trimmed.fq.sort.sort.q10.rmdup.narrowPeak_peak_12183	69	.	4.06758	9.82602	6.95564	91
chr4	56686896	56687232	SRR8861834-79_trimmed.fq.sort.sort.q10.rmdup.narrowPeak_peak_12184	54	.	3.663	8.22936	5.49091	185
chr4	56988755	56991832	SRR8861834-79_trimmed.fq.sort.sort.q10.rmdup.narrowPeak_peak_12185	120	.	2.7195	15.3721	12.0387	2167
chr4	57011664	57011857	SRR8861834-79_trimmed.fq.sort.sort.q10.rmdup.narrowPeak_peak_12186	35	.	2.81785	6.05348	3.50552	147
chr4	57016731	57016999	SRR8861834-79_trimmed.fq.sort.sort.q10.rmdup.narrowPeak_peak_12187	32	.	2.99316	5.81935	3.29237	68
chr4	57141166	57141494	SRR8861834-79_trimmed.fq.sort.sort.q10.rmdup.narrowPeak_peak_12188	49	.	2.31734	7.65145	4.96113	175
chr4	57141548	57142938	SRR8861834-79_trimmed.fq.sort.sort.q10.rmdup.narrowPeak_peak_12189	248	.	4.19249	29.5427	24.8872	567
chr4	57298760	57299699	SRR8861834-79_trimmed.fq.sort.sort.q10.rmdup.narrowPeak_peak_12190	133	.	2.84016	16.7984	13.3392	756
chr4	57300008	57301228	SRR8861834-79_trimmed.fq.sort.sort.q10.rmdup.narrowPeak_peak_12191	73	.	2.33984	10.2551	7.35012	516
chr4	57432857	57433912	SRR8861834-79_trimmed.fq.sort.sort.q10.rmdup.narrowPeak_peak_12192	136	.	2.98584	17.1593	13.6676	762
chr4	57434519	57435467	SRR8861834-79_trimmed.fq.sort.sort.q10.rmdup.narrowPeak_peak_12193	102	.	2.7215	13.4409	10.2724	696
chr4	57479991	57480352	SRR8861834-79_trimmed.fq.sort.sort.q10.rmdup.narrowPeak_peak_12194	27	.	2.70403	5.21594	2.74872	261
chr4	57781935	57782109	SRR8861834-79_trimmed.fq.sort.sort.q10.rmdup.narrowPeak_peak_12195	57	.	2.72444	8.56202	5.7957	42
chr4	57782284	57783703	SRR8861834-79_trimmed.fq.sort.sort.q10.rmdup.narrowPeak_peak_12196	296	.	5.40083	34.6909	29.6505	836
chr4	57783876	57784143	SRR8861834-79_trimmed.fq.sort.sort.q10.rmdup.narrowPeak_peak_12197	50	.	2.60824	7.69652	5.00245	203
chr4	57915612	57915988	SRR8861834-79_trimmed.fq.sort.sort.q10.rmdup.narrowPeak_peak_12198	68	.	4.01731	9.69288	6.83321	93
chr4	57916066	57916616	SRR8861834-79_trimmed.fq.sort.sort.q10.rmdup.narrowPeak_peak_12199	45	.	3.43321	7.15783	4.51056	143
chr4	58205273	58206043	SRR8861834-79_trimmed.fq.sort.sort.q10.rmdup.narrowPeak_peak_12200	105	.	3.90916	13.7417	10.5476	363
chr4	58206244	58206412	SRR8861834-79_trimmed.fq.sort.sort.q10.rmdup.narrowPeak_peak_12201	32	.	2.58303	5.77726	3.25422	120
chr4	58925958	58926120	SRR8861834-79_trimmed.fq.sort.sort.q10.rmdup.narrowPeak_peak_12202	48	.	3.24028	7.51587	4.83819	35
chr4	58944068	58944745	SRR8861834-79_trimmed.fq.sort.sort.q10.rmdup.narrowPeak_peak_12203	104	.	4.89886	13.6269	10.4429	540
chr4	58944848	58945015	SRR8861834-79_trimmed.fq.sort.sort.q10.rmdup.narrowPeak_peak_12204	35	.	3.18471	6.10284	3.55045	48
chr4	58945073	58945306	SRR8861834-79_trimmed.fq.sort.sort.q10.rmdup.narrowPeak_peak_12205	36	.	3.20924	6.16259	3.60497	81
chr4	59436913	59437965	SRR8861834-79_trimmed.fq.sort.sort.q10.rmdup.narrowPeak_peak_12206	84	.	2.66415	11.4219	8.42124	477
chr4	59438051	59439580	SRR8861834-79_trimmed.fq.sort.sort.q10.rmdup.narrowPeak_peak_12207	195	.	3.6752	23.6112	19.5052	1089
chr4	59547617	59548309	SRR8861834-79_trimmed.fq.sort.sort.q10.rmdup.narrowPeak_peak_12208	55	.	3.77474	8.26137	5.51951	560
chr4	59913728	59915753	SRR8861834-79_trimmed.fq.sort.sort.q10.rmdup.narrowPeak_peak_12209	203	.	4.29008	24.568	20.3695	1128
chr4	60582124	60582315	SRR8861834-79_trimmed.fq.sort.sort.q10.rmdup.narrowPeak_peak_12210	74	.	4.2671	10.346	7.43319	102
chr4	61571547	61571854	SRR8861834-79_trimmed.fq.sort.sort.q10.rmdup.narrowPeak_peak_12211	81	.	4.43122	11.0738	8.10157	99
chr4	61784380	61784634	SRR8861834-79_trimmed.fq.sort.sort.q10.rmdup.narrowPeak_peak_12212	131	.	5.58005	16.5766	13.1371	118
chr4	61801382	61801750	SRR8861834-79_trimmed.fq.sort.sort.q10.rmdup.narrowPeak_peak_12213	123	.	3.81052	15.7157	12.3524	159
chr4	61808462	61808940	SRR8861834-79_trimmed.fq.sort.sort.q10.rmdup.narrowPeak_peak_12214	53	.	2.55933	8.05658	5.33247	52
chr4	61844982	61845144	SRR8861834-79_trimmed.fq.sort.sort.q10.rmdup.narrowPeak_peak_12215	36	.	2.53325	6.1857	3.62592	74
chr4	62479021	62481251	SRR8861834-79_trimmed.fq.sort.sort.q10.rmdup.narrowPeak_peak_12216	199	.	3.42563	24.1436	19.9872	976
chr4	62552708	62553065	SRR8861834-79_trimmed.fq.sort.sort.q10.rmdup.narrowPeak_peak_12217	64	.	3.85528	9.25784	6.43393	234
chr4	62582107	62583426	SRR8861834-79_trimmed.fq.sort.sort.q10.rmdup.narrowPeak_peak_12218	125	.	3.07839	15.9526	12.5681	886
chr4	62583493	62584641	SRR8861834-79_trimmed.fq.sort.sort.q10.rmdup.narrowPeak_peak_12219	165	.	3.4118	20.3694	16.5772	495
chr4	62781543	62781995	SRR8861834-79_trimmed.fq.sort.sort.q10.rmdup.narrowPeak_peak_12220	44	.	3.02149	7.05176	4.41361	144
chr4	62782108	62782319	SRR8861834-79_trimmed.fq.sort.sort.q10.rmdup.narrowPeak_peak_12221	61	.	3.40599	8.91388	6.11864	92
chr4	62890245	62890631	SRR8861834-79_trimmed.fq.sort.sort.q10.rmdup.narrowPeak_peak_12222	67	.	3.27225	9.55966	6.71155	248
chr4	62890807	62892012	SRR8861834-79_trimmed.fq.sort.sort.q10.rmdup.narrowPeak_peak_12223	122	.	4.2471	15.6528	12.2948	774
chr4	63170432	63170601	SRR8861834-79_trimmed.fq.sort.sort.q10.rmdup.narrowPeak_peak_12224	22	.	2.08433	4.68297	2.27325	23
chr4	63170674	63170944	SRR8861834-79_trimmed.fq.sort.sort.q10.rmdup.narrowPeak_peak_12225	63	.	2.71099	9.14785	6.33277	144
chr4	63171007	63171196	SRR8861834-79_trimmed.fq.sort.sort.q10.rmdup.narrowPeak_peak_12226	67	.	2.77253	9.63487	6.78002	67
chr4	63171310	63172192	SRR8861834-79_trimmed.fq.sort.sort.q10.rmdup.narrowPeak_peak_12227	112	.	3.31241	14.551	11.2883	298
chr4	63212817	63213094	SRR8861834-79_trimmed.fq.sort.sort.q10.rmdup.narrowPeak_peak_12228	40	.	2.65076	6.63897	4.03777	207
chr4	63213267	63213497	SRR8861834-79_trimmed.fq.sort.sort.q10.rmdup.narrowPeak_peak_12229	27	.	2.39274	5.24218	2.77228	75
chr4	63214325	63215126	SRR8861834-79_trimmed.fq.sort.sort.q10.rmdup.narrowPeak_peak_12230	113	.	3.85647	14.5996	11.3327	214
chr4	63494297	63495701	SRR8861834-79_trimmed.fq.sort.sort.q10.rmdup.narrowPeak_peak_12231	141	.	4.1747	17.707	14.1656	1142
chr4	63500251	63500481	SRR8861834-79_trimmed.fq.sort.sort.q10.rmdup.narrowPeak_peak_12232	48	.	2.98805	7.51707	4.83921	100
chr4	63500649	63501192	SRR8861834-79_trimmed.fq.sort.sort.q10.rmdup.narrowPeak_peak_12233	69	.	3.61137	9.81561	6.94612	248
chr4	63501376	63501619	SRR8861834-79_trimmed.fq.sort.sort.q10.rmdup.narrowPeak_peak_12234	35	.	2.87632	6.05142	3.50363	129
chr4	63659058	63659464	SRR8861834-79_trimmed.fq.sort.sort.q10.rmdup.narrowPeak_peak_12235	32	.	3.11826	5.73891	3.21939	379
chr4	64045745	64046893	SRR8861834-79_trimmed.fq.sort.sort.q10.rmdup.narrowPeak_peak_12236	140	.	4.40852	17.5257	14.0006	651
chr4	65123167	65123463	SRR8861834-79_trimmed.fq.sort.sort.q10.rmdup.narrowPeak_peak_12238	37	.	2.3116	6.28462	3.71595	226
chr4	65123714	65123965	SRR8861834-79_trimmed.fq.sort.sort.q10.rmdup.narrowPeak_peak_12239	32	.	2.21729	5.82474	3.29738	185
chr4	65124235	65124417	SRR8861834-79_trimmed.fq.sort.sort.q10.rmdup.narrowPeak_peak_12240	26	.	2.08422	5.07144	2.62186	7
chr4	65124844	65125461	SRR8861834-79_trimmed.fq.sort.sort.q10.rmdup.narrowPeak_peak_12241	93	.	2.85932	12.3874	9.3072	497
chr4	65266045	65266236	SRR8861834-79_trimmed.fq.sort.sort.q10.rmdup.narrowPeak_peak_12242	34	.	2.97297	5.95518	3.4161	130
chr4	66401373	66403882	SRR8861834-79_trimmed.fq.sort.sort.q10.rmdup.narrowPeak_peak_12243	126	.	2.86944	16.0004	12.6118	875
chr4	68952609	68954298	SRR8861834-79_trimmed.fq.sort.sort.q10.rmdup.narrowPeak_peak_12244	228	.	3.75039	27.2845	22.8238	1096
chr4	68954465	68955454	SRR8861834-79_trimmed.fq.sort.sort.q10.rmdup.narrowPeak_peak_12245	122	.	2.9306	15.5967	12.2436	440
chr4	70606255	70606534	SRR8861834-79_trimmed.fq.sort.sort.q10.rmdup.narrowPeak_peak_12247	25	.	2.44913	5.03705	2.59102	192
chr4	70846213	70846373	SRR8861834-79_trimmed.fq.sort.sort.q10.rmdup.narrowPeak_peak_12248	33	.	2.88945	5.90913	3.3741	71
chr4	70851626	70851833	SRR8861834-79_trimmed.fq.sort.sort.q10.rmdup.narrowPeak_peak_12249	29	.	3.01014	5.48061	2.98787	141
chr4	71135191	71135387	SRR8861834-79_trimmed.fq.sort.sort.q10.rmdup.narrowPeak_peak_12250	24	.	2.83019	4.86834	2.43933	113
chr4	72202731	72202925	SRR8861834-79_trimmed.fq.sort.sort.q10.rmdup.narrowPeak_peak_12251	22	.	2.55102	4.63575	2.23085	94
chr4	73789612	73791700	SRR8861834-79_trimmed.fq.sort.sort.q10.rmdup.narrowPeak_peak_12252	195	.	4.05669	23.671	19.5592	924
chr4	73791835	73792063	SRR8861834-79_trimmed.fq.sort.sort.q10.rmdup.narrowPeak_peak_12253	43	.	2.34742	6.95843	4.32959	101
chr4	74013718	74015020	SRR8861834-79_trimmed.fq.sort.sort.q10.rmdup.narrowPeak_peak_12254	185	.	4.31711	22.6092	18.5992	430
chr4	74015083	74015452	SRR8861834-79_trimmed.fq.sort.sort.q10.rmdup.narrowPeak_peak_12255	41	.	2.47783	6.80472	4.18899	293
chr4	78210661	78211653	SRR8861834-79_trimmed.fq.sort.sort.q10.rmdup.narrowPeak_peak_12256	139	.	3.06582	17.431	13.9144	331
chr4	78212158	78213375	SRR8861834-79_trimmed.fq.sort.sort.q10.rmdup.narrowPeak_peak_12257	94	.	2.66122	12.4986	9.40922	257
chr4	80865055	80865375	SRR8861834-79_trimmed.fq.sort.sort.q10.rmdup.narrowPeak_peak_12258	98	.	4.55063	12.978	9.84857	145
chr4	82535882	82537503	SRR8861834-79_trimmed.fq.sort.sort.q10.rmdup.narrowPeak_peak_12259	112	.	2.83121	14.4637	11.2083	711
chr4	82538156	82538607	SRR8861834-79_trimmed.fq.sort.sort.q10.rmdup.narrowPeak_peak_12260	76	.	2.4961	10.5348	7.60693	134
chr4	83284207	83284411	SRR8861834-79_trimmed.fq.sort.sort.q10.rmdup.narrowPeak_peak_12261	35	.	2.89296	6.10006	3.54796	75
chr4	83325324	83325517	SRR8861834-79_trimmed.fq.sort.sort.q10.rmdup.narrowPeak_peak_12262	52	.	3.16594	7.91535	5.20313	111
chr4	84527633	84528279	SRR8861834-79_trimmed.fq.sort.sort.q10.rmdup.narrowPeak_peak_12263	59	.	3.4965	8.73231	5.95174	448
chr4	84673830	84674166	SRR8861834-79_trimmed.fq.sort.sort.q10.rmdup.narrowPeak_peak_12264	51	.	2.82076	7.8032	5.1004	124
chr4	84676343	84676544	SRR8861834-79_trimmed.fq.sort.sort.q10.rmdup.narrowPeak_peak_12265	48	.	2.84287	7.53977	4.86001	77
chr4	85203756	85204728	SRR8861834-79_trimmed.fq.sort.sort.q10.rmdup.narrowPeak_peak_12266	136	.	2.65501	17.1187	13.6308	843
chr4	85204890	85206414	SRR8861834-79_trimmed.fq.sort.sort.q10.rmdup.narrowPeak_peak_12267	107	.	2.45255	13.993	10.778	1065
chr4	85206693	85207053	SRR8861834-79_trimmed.fq.sort.sort.q10.rmdup.narrowPeak_peak_12268	75	.	2.21168	10.5171	7.59068	208
chr4	85514771	85515279	SRR8861834-79_trimmed.fq.sort.sort.q10.rmdup.narrowPeak_peak_12269	131	.	3.67079	16.547	13.1104	345
chr4	85515391	85515971	SRR8861834-79_trimmed.fq.sort.sort.q10.rmdup.narrowPeak_peak_12270	84	.	3.09119	11.4662	8.4619	114
chr4	86875131	86876111	SRR8861834-79_trimmed.fq.sort.sort.q10.rmdup.narrowPeak_peak_12271	92	.	3.69549	12.3687	9.28999	649
chr4	86876293	86876468	SRR8861834-79_trimmed.fq.sort.sort.q10.rmdup.narrowPeak_peak_12272	56	.	3.08066	8.43116	5.67536	76
chr4	87228503	87229015	SRR8861834-79_trimmed.fq.sort.sort.q10.rmdup.narrowPeak_peak_12273	46	.	2.36723	7.31645	4.65556	111
chr4	87229204	87230291	SRR8861834-79_trimmed.fq.sort.sort.q10.rmdup.narrowPeak_peak_12274	235	.	4.31921	28.0866	23.5519	556
chr4	87230565	87231154	SRR8861834-79_trimmed.fq.sort.sort.q10.rmdup.narrowPeak_peak_12275	66	.	2.62238	9.45117	6.61178	219
chr4	87714194	87714354	SRR8861834-79_trimmed.fq.sort.sort.q10.rmdup.narrowPeak_peak_12276	22	.	2.57101	4.6908	2.28027	51
chr4	87722437	87722943	SRR8861834-79_trimmed.fq.sort.sort.q10.rmdup.narrowPeak_peak_12277	52	.	2.89707	7.92723	5.214	412
chr4	87922702	87923108	SRR8861834-79_trimmed.fq.sort.sort.q10.rmdup.narrowPeak_peak_12278	46	.	2.82685	7.30396	4.64415	277
chr4	88034028	88035559	SRR8861834-79_trimmed.fq.sort.sort.q10.rmdup.narrowPeak_peak_12279	195	.	5.30888	23.6694	19.5578	329
chr4	88546097	88546292	SRR8861834-79_trimmed.fq.sort.sort.q10.rmdup.narrowPeak_peak_12280	44	.	3.31603	7.07848	4.43802	91
chr4	88694198	88694415	SRR8861834-79_trimmed.fq.sort.sort.q10.rmdup.narrowPeak_peak_12281	33	.	2.69263	5.82995	3.30208	113
chr4	88755490	88755682	SRR8861834-79_trimmed.fq.sort.sort.q10.rmdup.narrowPeak_peak_12282	67	.	4.10298	9.63418	6.77939	51
chr4	88755781	88755951	SRR8861834-79_trimmed.fq.sort.sort.q10.rmdup.narrowPeak_peak_12283	61	.	3.93886	8.9391	6.14112	132
chr4	88759680	88759841	SRR8861834-79_trimmed.fq.sort.sort.q10.rmdup.narrowPeak_peak_12284	87	.	4.59534	11.8172	8.78358	117
chr4	88783320	88783521	SRR8861834-79_trimmed.fq.sort.sort.q10.rmdup.narrowPeak_peak_12285	87	.	4.59534	11.8172	8.78358	83
chr4	88801821	88802007	SRR8861834-79_trimmed.fq.sort.sort.q10.rmdup.narrowPeak_peak_12286	94	.	4.75946	12.5757	9.4795	64
chr4	88807525	88808243	SRR8861834-79_trimmed.fq.sort.sort.q10.rmdup.narrowPeak_peak_12287	70	.	3.99408	9.90806	7.03105	458
chr4	88863072	88863444	SRR8861834-79_trimmed.fq.sort.sort.q10.rmdup.narrowPeak_peak_12288	36	.	2.10843	6.18269	3.62322	263
chr4	88864022	88865359	SRR8861834-79_trimmed.fq.sort.sort.q10.rmdup.narrowPeak_peak_12289	178	.	3.47337	21.7756	17.8472	445
chr4	88935312	88935481	SRR8861834-79_trimmed.fq.sort.sort.q10.rmdup.narrowPeak_peak_12290	40	.	1.90737	6.67469	4.0704	102
chr4	88935916	88936182	SRR8861834-79_trimmed.fq.sort.sort.q10.rmdup.narrowPeak_peak_12291	36	.	1.8478	6.17686	3.61795	125
chr4	88936962	88937268	SRR8861834-79_trimmed.fq.sort.sort.q10.rmdup.narrowPeak_peak_12292	36	.	1.84157	6.26337	3.69665	152
chr4	88937705	88938266	SRR8861834-79_trimmed.fq.sort.sort.q10.rmdup.narrowPeak_peak_12293	78	.	2.20008	10.8376	7.88518	261
chr4	88938757	88939113	SRR8861834-79_trimmed.fq.sort.sort.q10.rmdup.narrowPeak_peak_12294	56	.	2.03231	8.43765	5.68137	244
chr4	89254124	89254731	SRR8861834-79_trimmed.fq.sort.sort.q10.rmdup.narrowPeak_peak_12295	74	.	3.02364	10.3481	7.43513	109
chr4	89254865	89255245	SRR8861834-79_trimmed.fq.sort.sort.q10.rmdup.narrowPeak_peak_12296	54	.	2.67345	8.15815	5.42577	300
chr4	89272401	89272647	SRR8861834-79_trimmed.fq.sort.sort.q10.rmdup.narrowPeak_peak_12297	54	.	1.69414	8.23433	5.49546	143
chr4	89272929	89273137	SRR8861834-79_trimmed.fq.sort.sort.q10.rmdup.narrowPeak_peak_12298	33	.	1.54144	5.82782	3.30016	138
chr4	89273342	89273611	SRR8861834-79_trimmed.fq.sort.sort.q10.rmdup.narrowPeak_peak_12299	39	.	1.57182	6.56472	3.96985	126
chr4	89274869	89275174	SRR8861834-79_trimmed.fq.sort.sort.q10.rmdup.narrowPeak_peak_12300	29	.	1.47778	5.45989	2.96916	78
chr4	89282246	89282517	SRR8861834-79_trimmed.fq.sort.sort.q10.rmdup.narrowPeak_peak_12301	28	.	1.50088	5.31125	2.83469	151
chr4	89289011	89289586	SRR8861834-79_trimmed.fq.sort.sort.q10.rmdup.narrowPeak_peak_12302	33	.	1.54076	5.92885	3.39213	384
chr4	89308091	89308312	SRR8861834-79_trimmed.fq.sort.sort.q10.rmdup.narrowPeak_peak_12303	53	.	1.6357	8.11252	5.38389	83
chr4	89347595	89347891	SRR8861834-79_trimmed.fq.sort.sort.q10.rmdup.narrowPeak_peak_12304	37	.	3.18182	6.30293	3.73253	237
chr4	89504303	89504658	SRR8861834-79_trimmed.fq.sort.sort.q10.rmdup.narrowPeak_peak_12305	31	.	2.39091	5.62685	3.12033	71
chr4	89505430	89505827	SRR8861834-79_trimmed.fq.sort.sort.q10.rmdup.narrowPeak_peak_12306	37	.	2.45373	6.28522	3.71647	157
chr4	89523105	89524476	SRR8861834-79_trimmed.fq.sort.sort.q10.rmdup.narrowPeak_peak_12307	187	.	2.96799	22.7895	18.7614	798
chr4	89687135	89689864	SRR8861834-79_trimmed.fq.sort.sort.q10.rmdup.narrowPeak_peak_12308	168	.	2.96292	20.6882	16.866	1493
chr4	91370797	91371342	SRR8861834-79_trimmed.fq.sort.sort.q10.rmdup.narrowPeak_peak_12309	89	.	2.04517	12.0052	8.95625	150
chr4	91371418	91371586	SRR8861834-79_trimmed.fq.sort.sort.q10.rmdup.narrowPeak_peak_12310	28	.	1.61931	5.29046	2.81587	16
chr4	91372106	91372734	SRR8861834-79_trimmed.fq.sort.sort.q10.rmdup.narrowPeak_peak_12311	93	.	2.06282	12.4251	9.34188	475
chr4	91372855	91374612	SRR8861834-79_trimmed.fq.sort.sort.q10.rmdup.narrowPeak_peak_12312	97	.	2.08534	12.9194	9.79494	403
chr4	91379935	91382364	SRR8861834-79_trimmed.fq.sort.sort.q10.rmdup.narrowPeak_peak_12313	200	.	3.336	24.2041	20.0421	1191
chr4	91398926	91400326	SRR8861834-79_trimmed.fq.sort.sort.q10.rmdup.narrowPeak_peak_12314	197	.	3.622	23.9337	19.7961	1161
chr4	91400397	91401286	SRR8861834-79_trimmed.fq.sort.sort.q10.rmdup.narrowPeak_peak_12315	275	.	4.1927	32.4795	27.5899	240
chr4	95967544	95967749	SRR8861834-79_trimmed.fq.sort.sort.q10.rmdup.narrowPeak_peak_12316	65	.	3.7037	9.34962	6.51832	84
chr4	95967948	95968748	SRR8861834-79_trimmed.fq.sort.sort.q10.rmdup.narrowPeak_peak_12317	73	.	3.93594	10.2934	7.38532	655
chr4	97581745	97581958	SRR8861834-79_trimmed.fq.sort.sort.q10.rmdup.narrowPeak_peak_12318	52	.	3.00075	7.94376	5.22914	70
chr4	97582813	97582986	SRR8861834-79_trimmed.fq.sort.sort.q10.rmdup.narrowPeak_peak_12319	51	.	2.92761	7.86112	5.15349	75
chr4	97583191	97583387	SRR8861834-79_trimmed.fq.sort.sort.q10.rmdup.narrowPeak_peak_12320	59	.	3.06158	8.75518	5.97272	67
chr4	97753658	97753840	SRR8861834-79_trimmed.fq.sort.sort.q10.rmdup.narrowPeak_peak_12321	32	.	2.39408	5.77003	3.2476	44
chr4	98726651	98728989	SRR8861834-79_trimmed.fq.sort.sort.q10.rmdup.narrowPeak_peak_12322	268	.	4.4252	31.6243	26.8026	795
chr4	98816537	98816945	SRR8861834-79_trimmed.fq.sort.sort.q10.rmdup.narrowPeak_peak_12323	38	.	3.23674	6.44139	3.85724	99
chr4	99377562	99377901	SRR8861834-79_trimmed.fq.sort.sort.q10.rmdup.narrowPeak_peak_12324	27	.	2.58844	5.19179	2.72684	71
chr4	99404137	99404318	SRR8861834-79_trimmed.fq.sort.sort.q10.rmdup.narrowPeak_peak_12325	17	.	2.48619	4.03478	1.70933	111
chr4	99445057	99445297	SRR8861834-79_trimmed.fq.sort.sort.q10.rmdup.narrowPeak_peak_12326	27	.	2.69344	5.18625	2.72184	26
chr4	99544725	99545000	SRR8861834-79_trimmed.fq.sort.sort.q10.rmdup.narrowPeak_peak_12327	43	.	2.43931	7.03415	4.39751	168
chr4	99560523	99562031	SRR8861834-79_trimmed.fq.sort.sort.q10.rmdup.narrowPeak_peak_12328	106	.	3.13163	13.9055	10.6978	959
chr4	99572024	99572206	SRR8861834-79_trimmed.fq.sort.sort.q10.rmdup.narrowPeak_peak_12329	54	.	2.59067	8.21633	5.47903	98
chr4	99572286	99573057	SRR8861834-79_trimmed.fq.sort.sort.q10.rmdup.narrowPeak_peak_12330	79	.	2.9192	10.945	7.98398	347
chr4	99573892	99574608	SRR8861834-79_trimmed.fq.sort.sort.q10.rmdup.narrowPeak_peak_12331	71	.	2.82619	10.0892	7.19787	562
chr4	99575072	99575254	SRR8861834-79_trimmed.fq.sort.sort.q10.rmdup.narrowPeak_peak_12332	43	.	2.42776	6.97774	4.34588	92
chr4	99625900	99626379	SRR8861834-79_trimmed.fq.sort.sort.q10.rmdup.narrowPeak_peak_12333	141	.	4.61107	17.7054	14.1641	361
chr4	99642249	99642631	SRR8861834-79_trimmed.fq.sort.sort.q10.rmdup.narrowPeak_peak_12334	69	.	3.0236	9.76804	6.90233	186
chr4	99650587	99651091	SRR8861834-79_trimmed.fq.sort.sort.q10.rmdup.narrowPeak_peak_12335	66	.	1.71558	9.53694	6.69062	220
chr4	99661924	99662446	SRR8861834-79_trimmed.fq.sort.sort.q10.rmdup.narrowPeak_peak_12336	41	.	1.59478	6.77603	4.16279	256
chr4	99662972	99664112	SRR8861834-79_trimmed.fq.sort.sort.q10.rmdup.narrowPeak_peak_12337	69	.	1.80011	9.82236	6.95231	225
chr4	100096610	100097909	SRR8861834-79_trimmed.fq.sort.sort.q10.rmdup.narrowPeak_peak_12338	64	.	2.84241	9.29725	6.47013	419
chr4	100098275	100098472	SRR8861834-79_trimmed.fq.sort.sort.q10.rmdup.narrowPeak_peak_12339	24	.	2.19419	4.83804	2.41206	127
chr4	100614243	100614828	SRR8861834-79_trimmed.fq.sort.sort.q10.rmdup.narrowPeak_peak_12340	57	.	3.51197	8.54142	5.77677	93
chr4	100614980	100615200	SRR8861834-79_trimmed.fq.sort.sort.q10.rmdup.narrowPeak_peak_12341	46	.	3.1106	7.3304	4.66841	114
chr4	100615436	100615685	SRR8861834-79_trimmed.fq.sort.sort.q10.rmdup.narrowPeak_peak_12342	48	.	3.11111	7.53378	4.85453	103
chr4	101070298	101070480	SRR8861834-79_trimmed.fq.sort.sort.q10.rmdup.narrowPeak_peak_12343	39	.	3.19396	6.54219	3.94927	70
chr4	101263556	101263882	SRR8861834-79_trimmed.fq.sort.sort.q10.rmdup.narrowPeak_peak_12344	37	.	3.28238	6.33961	3.76419	73
chr4	101264303	101264610	SRR8861834-79_trimmed.fq.sort.sort.q10.rmdup.narrowPeak_peak_12345	43	.	3.4465	6.96084	4.3304	149
chr4	101292348	101294227	SRR8861834-79_trimmed.fq.sort.sort.q10.rmdup.narrowPeak_peak_12346	175	.	3.75558	21.3955	17.5042	540
chr4	101312978	101313253	SRR8861834-79_trimmed.fq.sort.sort.q10.rmdup.narrowPeak_peak_12347	139	.	4.07191	17.5135	13.9895	138
chr4	101313337	101313587	SRR8861834-79_trimmed.fq.sort.sort.q10.rmdup.narrowPeak_peak_12348	102	.	3.58255	13.3834	10.2197	116
chr4	101313664	101313934	SRR8861834-79_trimmed.fq.sort.sort.q10.rmdup.narrowPeak_peak_12349	121	.	3.86924	15.4596	12.1187	124
chr4	101314021	101314343	SRR8861834-79_trimmed.fq.sort.sort.q10.rmdup.narrowPeak_peak_12350	169	.	4.50095	20.766	16.9359	156
chr4	101314513	101314889	SRR8861834-79_trimmed.fq.sort.sort.q10.rmdup.narrowPeak_peak_12351	40	.	2.61573	6.65816	4.05525	82
chr4	101354692	101355914	SRR8861834-79_trimmed.fq.sort.sort.q10.rmdup.narrowPeak_peak_12352	108	.	4.40057	14.0835	10.8611	434
chr4	101420321	101420481	SRR8861834-79_trimmed.fq.sort.sort.q10.rmdup.narrowPeak_peak_12353	26	.	2.95415	5.1597	2.69791	56
chr4	101420651	101421277	SRR8861834-79_trimmed.fq.sort.sort.q10.rmdup.narrowPeak_peak_12354	81	.	4.43122	11.0738	8.10157	145
chr4	101495413	101495700	SRR8861834-79_trimmed.fq.sort.sort.q10.rmdup.narrowPeak_peak_12355	56	.	2.00933	8.40032	5.64709	131
chr4	101495754	101498350	SRR8861834-79_trimmed.fq.sort.sort.q10.rmdup.narrowPeak_peak_12356	199	.	2.95683	24.1429	19.9866	1965
chr4	101498413	101498597	SRR8861834-79_trimmed.fq.sort.sort.q10.rmdup.narrowPeak_peak_12357	44	.	1.90707	7.12992	4.48505	117
chr4	101507996	101508582	SRR8861834-79_trimmed.fq.sort.sort.q10.rmdup.narrowPeak_peak_12358	62	.	2.83324	9.07841	6.26894	345
chr4	101508777	101510018	SRR8861834-79_trimmed.fq.sort.sort.q10.rmdup.narrowPeak_peak_12359	135	.	3.81888	17.0754	13.5914	568
chr4	101510201	101510455	SRR8861834-79_trimmed.fq.sort.sort.q10.rmdup.narrowPeak_peak_12360	56	.	2.77316	8.4564	5.69859	156
chr4	101549037	101550595	SRR8861834-79_trimmed.fq.sort.sort.q10.rmdup.narrowPeak_peak_12361	215	.	3.79939	25.8795	21.5513	1004
chr4	101716422	101717681	SRR8861834-79_trimmed.fq.sort.sort.q10.rmdup.narrowPeak_peak_12362	173	.	4.40399	21.2307	17.3557	763
chr4	101717868	101718191	SRR8861834-79_trimmed.fq.sort.sort.q10.rmdup.narrowPeak_peak_12363	83	.	3.2372	11.3479	8.35313	171
chr4	101718411	101718571	SRR8861834-79_trimmed.fq.sort.sort.q10.rmdup.narrowPeak_peak_12364	41	.	2.554	6.70782	4.1005	107
chr4	102086459	102086678	SRR8861834-79_trimmed.fq.sort.sort.q10.rmdup.narrowPeak_peak_12365	51	.	2.02283	7.81752	5.11351	112
chr4	102086944	102089135	SRR8861834-79_trimmed.fq.sort.sort.q10.rmdup.narrowPeak_peak_12366	147	.	2.74278	18.3742	14.7706	1407
chr4	102227662	102227842	SRR8861834-79_trimmed.fq.sort.sort.q10.rmdup.narrowPeak_peak_12367	44	.	2.82229	7.11271	4.46937	85
chr4	102493996	102494609	SRR8861834-79_trimmed.fq.sort.sort.q10.rmdup.narrowPeak_peak_12368	90	.	2.86675	12.0804	9.02542	386
chr4	102494687	102494849	SRR8861834-79_trimmed.fq.sort.sort.q10.rmdup.narrowPeak_peak_12369	49	.	2.4009	7.63014	4.9416	39
chr4	102571705	102572117	SRR8861834-79_trimmed.fq.sort.sort.q10.rmdup.narrowPeak_peak_12370	61	.	3.65655	8.96088	6.16113	126
chr4	102589665	102590306	SRR8861834-79_trimmed.fq.sort.sort.q10.rmdup.narrowPeak_peak_12371	67	.	4.10298	9.63418	6.77939	235
chr4	102657699	102657979	SRR8861834-79_trimmed.fq.sort.sort.q10.rmdup.narrowPeak_peak_12372	50	.	2.6509	7.73811	5.04058	127
chr4	102978116	102978318	SRR8861834-79_trimmed.fq.sort.sort.q10.rmdup.narrowPeak_peak_12373	22	.	2.0595	4.66784	2.25965	90
chr4	102978513	102979607	SRR8861834-79_trimmed.fq.sort.sort.q10.rmdup.narrowPeak_peak_12374	123	.	3.43503	15.7083	12.3456	590
chr4	103618206	103621921	SRR8861834-79_trimmed.fq.sort.sort.q10.rmdup.narrowPeak_peak_12375	119	.	2.29052	15.2496	11.9264	2410
chr4	104366362	104366682	SRR8861834-79_trimmed.fq.sort.sort.q10.rmdup.narrowPeak_peak_12376	31	.	1.91893	5.68083	3.16923	148
chr4	104366776	104366947	SRR8861834-79_trimmed.fq.sort.sort.q10.rmdup.narrowPeak_peak_12377	28	.	1.88223	5.35543	2.87455	86
chr4	104367883	104368656	SRR8861834-79_trimmed.fq.sort.sort.q10.rmdup.narrowPeak_peak_12378	62	.	2.25559	9.11081	6.29875	124
chr4	104369196	104369603	SRR8861834-79_trimmed.fq.sort.sort.q10.rmdup.narrowPeak_peak_12379	52	.	2.16287	7.96975	5.2529	111
chr4	104369924	104370185	SRR8861834-79_trimmed.fq.sort.sort.q10.rmdup.narrowPeak_peak_12380	43	.	2.08994	6.94503	4.31728	116
chr4	104685364	104685714	SRR8861834-79_trimmed.fq.sort.sort.q10.rmdup.narrowPeak_peak_12381	82	.	3.42231	11.2676	8.27947	181
chr4	104709069	104709387	SRR8861834-79_trimmed.fq.sort.sort.q10.rmdup.narrowPeak_peak_12382	47	.	2.89395	7.37159	4.7061	100
chr4	104912904	104914139	SRR8861834-79_trimmed.fq.sort.sort.q10.rmdup.narrowPeak_peak_12383	99	.	4.36793	13.053	9.91743	963
chr4	105108068	105109756	SRR8861834-79_trimmed.fq.sort.sort.q10.rmdup.narrowPeak_peak_12384	286	.	4.89011	33.6337	28.662	1183
chr4	106314765	106314945	SRR8861834-79_trimmed.fq.sort.sort.q10.rmdup.narrowPeak_peak_12385	43	.	3.4465	6.96084	4.3304	155
chr4	106462677	106465626	SRR8861834-79_trimmed.fq.sort.sort.q10.rmdup.narrowPeak_peak_12386	222	.	3.12821	26.6043	22.2068	1016
chr4	106621602	106624098	SRR8861834-79_trimmed.fq.sort.sort.q10.rmdup.narrowPeak_peak_12387	213	.	3.28551	25.6628	21.356	633
chr4	106804687	106805090	SRR8861834-79_trimmed.fq.sort.sort.q10.rmdup.narrowPeak_peak_12388	43	.	3.4465	6.96084	4.3304	53
chr4	106828173	106828507	SRR8861834-79_trimmed.fq.sort.sort.q10.rmdup.narrowPeak_peak_12389	43	.	3.4465	6.96084	4.3304	302
chr4	107420736	107420989	SRR8861834-79_trimmed.fq.sort.sort.q10.rmdup.narrowPeak_peak_12390	34	.	2.83822	5.93966	3.40195	127
chr4	107421052	107422102	SRR8861834-79_trimmed.fq.sort.sort.q10.rmdup.narrowPeak_peak_12391	111	.	4.40222	14.3989	11.1489	378
chr4	107434940	107436313	SRR8861834-79_trimmed.fq.sort.sort.q10.rmdup.narrowPeak_peak_12392	132	.	2.46491	16.6954	13.2451	975
chr4	107436514	107437252	SRR8861834-79_trimmed.fq.sort.sort.q10.rmdup.narrowPeak_peak_12393	62	.	1.97628	9.00681	6.2034	139
chr4	107651708	107651928	SRR8861834-79_trimmed.fq.sort.sort.q10.rmdup.narrowPeak_peak_12394	28	.	2.6794	5.30699	2.83075	76
chr4	107734039	107734260	SRR8861834-79_trimmed.fq.sort.sort.q10.rmdup.narrowPeak_peak_12395	31	.	2.79397	5.63763	3.12998	70
chr4	107802838	107803639	SRR8861834-79_trimmed.fq.sort.sort.q10.rmdup.narrowPeak_peak_12396	84	.	3.47464	11.4821	8.47647	376
chr4	107845441	107847072	SRR8861834-79_trimmed.fq.sort.sort.q10.rmdup.narrowPeak_peak_12397	172	.	5.32387	21.108	17.2442	699
chr4	108030134	108031945	SRR8861834-79_trimmed.fq.sort.sort.q10.rmdup.narrowPeak_peak_12398	177	.	3.49209	21.6896	17.7692	1089
chr4	108032226	108033066	SRR8861834-79_trimmed.fq.sort.sort.q10.rmdup.narrowPeak_peak_12399	44	.	2.20713	7.09398	4.45222	367
chr4	108164010	108164185	SRR8861834-79_trimmed.fq.sort.sort.q10.rmdup.narrowPeak_peak_12400	32	.	2.88562	5.71811	3.20296	109
chr4	108164366	108165358	SRR8861834-79_trimmed.fq.sort.sort.q10.rmdup.narrowPeak_peak_12401	102	.	4.49735	13.4549	10.2852	158
chr4	108216744	108218376	SRR8861834-79_trimmed.fq.sort.sort.q10.rmdup.narrowPeak_peak_12402	201	.	3.08743	24.3337	20.1585	610
chr4	108218459	108219366	SRR8861834-79_trimmed.fq.sort.sort.q10.rmdup.narrowPeak_peak_12403	83	.	2.303	11.383	8.38539	256
chr4	108382491	108384502	SRR8861834-79_trimmed.fq.sort.sort.q10.rmdup.narrowPeak_peak_12404	136	.	3.93586	17.1317	13.6426	543
chr4	108878395	108880285	SRR8861834-79_trimmed.fq.sort.sort.q10.rmdup.narrowPeak_peak_12405	135	.	3.81056	17.0321	13.552	647
chr4	109280902	109281062	SRR8861834-79_trimmed.fq.sort.sort.q10.rmdup.narrowPeak_peak_12406	37	.	3.28238	6.33961	3.76419	93
chr4	109281220	109281440	SRR8861834-79_trimmed.fq.sort.sort.q10.rmdup.narrowPeak_peak_12407	32	.	3.11826	5.73891	3.21939	131
chr4	109393857	109395022	SRR8861834-79_trimmed.fq.sort.sort.q10.rmdup.narrowPeak_peak_12408	104	.	4.26267	13.6184	10.435	256
chr4	109406687	109406908	SRR8861834-79_trimmed.fq.sort.sort.q10.rmdup.narrowPeak_peak_12409	55	.	3.77474	8.26137	5.51951	115
chr4	109407263	109407471	SRR8861834-79_trimmed.fq.sort.sort.q10.rmdup.narrowPeak_peak_12410	43	.	3.4465	6.96084	4.3304	84
chr4	109656397	109656583	SRR8861834-79_trimmed.fq.sort.sort.q10.rmdup.narrowPeak_peak_12411	32	.	1.57431	5.71722	3.20221	115
chr4	109658483	109658838	SRR8861834-79_trimmed.fq.sort.sort.q10.rmdup.narrowPeak_peak_12412	33	.	1.54089	5.89384	3.36022	285
chr4	109664194	109665931	SRR8861834-79_trimmed.fq.sort.sort.q10.rmdup.narrowPeak_peak_12413	83	.	2.00852	11.3434	8.34904	636
chr4	109973322	109973993	SRR8861834-79_trimmed.fq.sort.sort.q10.rmdup.narrowPeak_peak_12414	60	.	1.70722	8.85932	6.06847	554
chr4	109974884	109975470	SRR8861834-79_trimmed.fq.sort.sort.q10.rmdup.narrowPeak_peak_12415	54	.	1.6223	8.20831	5.47165	447
chr4	110022579	110022947	SRR8861834-79_trimmed.fq.sort.sort.q10.rmdup.narrowPeak_peak_12416	45	.	2.94476	7.1812	4.53186	248
chr4	110027919	110028233	SRR8861834-79_trimmed.fq.sort.sort.q10.rmdup.narrowPeak_peak_12417	33	.	2.71059	5.8874	3.35444	80
chr4	110051119	110051472	SRR8861834-79_trimmed.fq.sort.sort.q10.rmdup.narrowPeak_peak_12418	49	.	3.61062	7.6017	4.91553	105
chr4	110286131	110286472	SRR8861834-79_trimmed.fq.sort.sort.q10.rmdup.narrowPeak_peak_12419	44	.	3.22234	7.03919	4.40201	157
chr4	110286961	110287495	SRR8861834-79_trimmed.fq.sort.sort.q10.rmdup.narrowPeak_peak_12420	43	.	3.20171	6.98164	4.34944	445
chr4	112979025	112979243	SRR8861834-79_trimmed.fq.sort.sort.q10.rmdup.narrowPeak_peak_12421	61	.	3.93886	8.9391	6.14112	81
chr4	112979842	112980130	SRR8861834-79_trimmed.fq.sort.sort.q10.rmdup.narrowPeak_peak_12422	43	.	3.4465	6.96084	4.3304	129
chr4	114301494	114301690	SRR8861834-79_trimmed.fq.sort.sort.q10.rmdup.narrowPeak_peak_12423	23	.	2.46103	4.80034	2.37838	42
chr4	114302255	114302554	SRR8861834-79_trimmed.fq.sort.sort.q10.rmdup.narrowPeak_peak_12424	28	.	2.54105	5.33945	2.8601	193
chr4	114367971	114368243	SRR8861834-79_trimmed.fq.sort.sort.q10.rmdup.narrowPeak_peak_12425	47	.	2.86328	7.43935	4.76805	139
chr4	114406568	114408048	SRR8861834-79_trimmed.fq.sort.sort.q10.rmdup.narrowPeak_peak_12426	159	.	3.05369	19.6718	15.947	540
chr4	114408101	114408318	SRR8861834-79_trimmed.fq.sort.sort.q10.rmdup.narrowPeak_peak_12427	46	.	2.08501	7.29529	4.6361	148
chr4	114477799	114477978	SRR8861834-79_trimmed.fq.sort.sort.q10.rmdup.narrowPeak_peak_12428	30	.	1.95724	5.53079	3.03329	89
chr4	114478197	114478357	SRR8861834-79_trimmed.fq.sort.sort.q10.rmdup.narrowPeak_peak_12429	43	.	2.09962	7.01189	4.37705	86
chr4	114543335	114543580	SRR8861834-79_trimmed.fq.sort.sort.q10.rmdup.narrowPeak_peak_12430	34	.	2.0357	6.0242	3.4788	115
chr4	114555191	114555366	SRR8861834-79_trimmed.fq.sort.sort.q10.rmdup.narrowPeak_peak_12431	23	.	1.79645	4.71351	2.30065	126
chr4	114596599	114596792	SRR8861834-79_trimmed.fq.sort.sort.q10.rmdup.narrowPeak_peak_12432	25	.	2.17169	4.96069	2.52236	72
chr4	114642493	114642679	SRR8861834-79_trimmed.fq.sort.sort.q10.rmdup.narrowPeak_peak_12433	38	.	1.8295	6.43148	3.84825	145
chr4	114648961	114649642	SRR8861834-79_trimmed.fq.sort.sort.q10.rmdup.narrowPeak_peak_12434	124	.	2.54943	15.8427	12.4679	143
chr4	114649761	114650278	SRR8861834-79_trimmed.fq.sort.sort.q10.rmdup.narrowPeak_peak_12435	60	.	2.14858	8.8905	6.09712	351
chr4	114650351	114651113	SRR8861834-79_trimmed.fq.sort.sort.q10.rmdup.narrowPeak_peak_12436	83	.	2.38874	11.292	8.30186	367
chr4	114651171	114651516	SRR8861834-79_trimmed.fq.sort.sort.q10.rmdup.narrowPeak_peak_12437	27	.	1.86418	5.23393	2.76485	219
chr4	114658004	114658840	SRR8861834-79_trimmed.fq.sort.sort.q10.rmdup.narrowPeak_peak_12438	56	.	2.51995	8.42674	5.67137	142
chr4	114666345	114667493	SRR8861834-79_trimmed.fq.sort.sort.q10.rmdup.narrowPeak_peak_12439	83	.	2.15944	11.361	8.36525	228
chr4	114701124	114701303	SRR8861834-79_trimmed.fq.sort.sort.q10.rmdup.narrowPeak_peak_12440	28	.	2.15811	5.32369	2.84582	134
chr4	114703024	114703238	SRR8861834-79_trimmed.fq.sort.sort.q10.rmdup.narrowPeak_peak_12441	31	.	2.20289	5.64425	3.13618	166
chr4	114723273	114723560	SRR8861834-79_trimmed.fq.sort.sort.q10.rmdup.narrowPeak_peak_12442	29	.	2.19715	5.39799	2.91316	149
chr4	114900061	114900341	SRR8861834-79_trimmed.fq.sort.sort.q10.rmdup.narrowPeak_peak_12443	47	.	1.62628	7.41559	4.74633	161
chr4	114900465	114900744	SRR8861834-79_trimmed.fq.sort.sort.q10.rmdup.narrowPeak_peak_12444	28	.	1.50068	5.37429	2.89165	128
chr4	114901321	114901562	SRR8861834-79_trimmed.fq.sort.sort.q10.rmdup.narrowPeak_peak_12445	46	.	1.58697	7.32398	4.66258	145
chr4	114913950	114914205	SRR8861834-79_trimmed.fq.sort.sort.q10.rmdup.narrowPeak_peak_12446	32	.	1.52902	5.80085	3.27561	42
chr4	114915178	114915622	SRR8861834-79_trimmed.fq.sort.sort.q10.rmdup.narrowPeak_peak_12447	60	.	1.71796	8.80872	6.0219	174
chr4	114923568	114923756	SRR8861834-79_trimmed.fq.sort.sort.q10.rmdup.narrowPeak_peak_12448	33	.	1.55249	5.86535	3.3344	120
chr4	114924633	114924963	SRR8861834-79_trimmed.fq.sort.sort.q10.rmdup.narrowPeak_peak_12449	61	.	1.71433	8.91667	6.12123	224
chr4	114925942	114927065	SRR8861834-79_trimmed.fq.sort.sort.q10.rmdup.narrowPeak_peak_12450	92	.	1.88026	12.3371	9.26101	456
chr4	114946099	114946572	SRR8861834-79_trimmed.fq.sort.sort.q10.rmdup.narrowPeak_peak_12451	28	.	2.04385	5.33803	2.85878	59
chr4	114948973	114949311	SRR8861834-79_trimmed.fq.sort.sort.q10.rmdup.narrowPeak_peak_12452	70	.	2.65744	9.96677	7.08514	94
chr4	115063934	115064400	SRR8861834-79_trimmed.fq.sort.sort.q10.rmdup.narrowPeak_peak_12453	59	.	1.66564	8.70138	5.92344	313
chr4	115064486	115064702	SRR8861834-79_trimmed.fq.sort.sort.q10.rmdup.narrowPeak_peak_12454	30	.	1.50712	5.49603	3.00184	91
chr4	115087278	115089549	SRR8861834-79_trimmed.fq.sort.sort.q10.rmdup.narrowPeak_peak_12455	102	.	2.83802	13.4709	10.2998	551
chr4	115094448	115095267	SRR8861834-79_trimmed.fq.sort.sort.q10.rmdup.narrowPeak_peak_12456	89	.	2.36386	11.9555	8.91063	572
chr4	115095370	115097165	SRR8861834-79_trimmed.fq.sort.sort.q10.rmdup.narrowPeak_peak_12457	167	.	2.92016	20.6085	16.7939	370
chr4	115132538	115132710	SRR8861834-79_trimmed.fq.sort.sort.q10.rmdup.narrowPeak_peak_12458	63	.	2.2809	9.19028	6.37165	60
chr4	115132775	115135096	SRR8861834-79_trimmed.fq.sort.sort.q10.rmdup.narrowPeak_peak_12459	146	.	2.97864	18.2252	14.6362	1025
chr4	115656752	115657891	SRR8861834-79_trimmed.fq.sort.sort.q10.rmdup.narrowPeak_peak_12460	84	.	3.97016	11.4968	8.48999	610
chr4	115735095	115735257	SRR8861834-79_trimmed.fq.sort.sort.q10.rmdup.narrowPeak_peak_12461	24	.	2.50208	4.92719	2.4923	48
chr4	115827067	115827260	SRR8861834-79_trimmed.fq.sort.sort.q10.rmdup.narrowPeak_peak_12462	61	.	3.74856	8.96611	6.1659	62
chr4	115889873	115891932	SRR8861834-79_trimmed.fq.sort.sort.q10.rmdup.narrowPeak_peak_12463	122	.	2.91322	15.6416	12.2847	1008
chr4	115897538	115899417	SRR8861834-79_trimmed.fq.sort.sort.q10.rmdup.narrowPeak_peak_12464	153	.	2.65449	18.9746	15.3152	1252
chr4	115917491	115918744	SRR8861834-79_trimmed.fq.sort.sort.q10.rmdup.narrowPeak_peak_12465	145	.	2.9936	18.1698	14.586	336
chr4	115943487	115943669	SRR8861834-79_trimmed.fq.sort.sort.q10.rmdup.narrowPeak_peak_12466	38	.	1.50693	6.42596	3.84326	64
chr4	115954316	115955703	SRR8861834-79_trimmed.fq.sort.sort.q10.rmdup.narrowPeak_peak_12467	74	.	1.94801	10.3885	7.47243	1093
chr4	115956125	115956285	SRR8861834-79_trimmed.fq.sort.sort.q10.rmdup.narrowPeak_peak_12468	37	.	1.69456	6.34266	3.76693	43
chr4	115961947	115962904	SRR8861834-79_trimmed.fq.sort.sort.q10.rmdup.narrowPeak_peak_12469	58	.	1.76935	8.63289	5.86054	600
chr4	115978761	115979366	SRR8861834-79_trimmed.fq.sort.sort.q10.rmdup.narrowPeak_peak_12470	67	.	1.87394	9.57584	6.72647	405
chr4	115979659	115980625	SRR8861834-79_trimmed.fq.sort.sort.q10.rmdup.narrowPeak_peak_12471	123	.	2.20836	15.6827	12.3221	544
chr4	116015388	116015864	SRR8861834-79_trimmed.fq.sort.sort.q10.rmdup.narrowPeak_peak_12472	57	.	1.91337	8.49037	5.7298	181
chr4	116015947	116017346	SRR8861834-79_trimmed.fq.sort.sort.q10.rmdup.narrowPeak_peak_12473	104	.	2.21539	13.6095	10.4269	480
chr4	116142570	116144220	SRR8861834-79_trimmed.fq.sort.sort.q10.rmdup.narrowPeak_peak_12474	79	.	3.45958	10.9537	7.99206	718
chr4	116722150	116722624	SRR8861834-79_trimmed.fq.sort.sort.q10.rmdup.narrowPeak_peak_12475	61	.	3.93886	8.9391	6.14112	350
chr4	116820001	116821706	SRR8861834-79_trimmed.fq.sort.sort.q10.rmdup.narrowPeak_peak_12476	245	.	5.07791	29.1513	24.529	735
chr4	116839374	116839895	SRR8861834-79_trimmed.fq.sort.sort.q10.rmdup.narrowPeak_peak_12477	78	.	3.17484	10.8519	7.89838	218
chr4	116840200	116840401	SRR8861834-79_trimmed.fq.sort.sort.q10.rmdup.narrowPeak_peak_12478	132	.	3.90855	16.725	13.2721	93
chr4	116840572	116841371	SRR8861834-79_trimmed.fq.sort.sort.q10.rmdup.narrowPeak_peak_12479	224	.	4.9795	26.847	22.4255	135
chr4	116875707	116876875	SRR8861834-79_trimmed.fq.sort.sort.q10.rmdup.narrowPeak_peak_12480	126	.	2.75288	16.0032	12.6143	448
chr4	116878008	116879353	SRR8861834-79_trimmed.fq.sort.sort.q10.rmdup.narrowPeak_peak_12481	128	.	2.76647	16.2945	12.8802	1052
chr4	117096691	117097257	SRR8861834-79_trimmed.fq.sort.sort.q10.rmdup.narrowPeak_peak_12482	55	.	3.77474	8.26137	5.51951	131
chr4	117131818	117133759	SRR8861834-79_trimmed.fq.sort.sort.q10.rmdup.narrowPeak_peak_12483	369	.	5.30732	42.3595	36.9601	1212
chr4	117142293	117142532	SRR8861834-79_trimmed.fq.sort.sort.q10.rmdup.narrowPeak_peak_12484	55	.	3.76802	8.24456	5.50487	115
chr4	117142715	117143067	SRR8861834-79_trimmed.fq.sort.sort.q10.rmdup.narrowPeak_peak_12485	61	.	3.92157	8.89535	6.10156	80
chr4	117302759	117305252	SRR8861834-79_trimmed.fq.sort.sort.q10.rmdup.narrowPeak_peak_12486	166	.	2.83789	20.4254	16.6275	1225
chr4	117312571	117313146	SRR8861834-79_trimmed.fq.sort.sort.q10.rmdup.narrowPeak_peak_12487	76	.	2.60877	10.5861	7.65404	417
chr4	117318012	117318376	SRR8861834-79_trimmed.fq.sort.sort.q10.rmdup.narrowPeak_peak_12488	51	.	2.19106	7.85592	5.14871	133
chr4	117318454	117318658	SRR8861834-79_trimmed.fq.sort.sort.q10.rmdup.narrowPeak_peak_12489	40	.	2.07407	6.64537	4.04352	90
chr4	117484304	117485449	SRR8861834-79_trimmed.fq.sort.sort.q10.rmdup.narrowPeak_peak_12490	91	.	2.52525	12.1713	9.10882	410
chr4	117492845	117493636	SRR8861834-79_trimmed.fq.sort.sort.q10.rmdup.narrowPeak_peak_12491	63	.	1.96443	9.1269	6.31351	452
chr4	117493714	117494414	SRR8861834-79_trimmed.fq.sort.sort.q10.rmdup.narrowPeak_peak_12492	77	.	2.08156	10.6936	7.75275	346
chr4	117495028	117495365	SRR8861834-79_trimmed.fq.sort.sort.q10.rmdup.narrowPeak_peak_12493	77	.	2.1175	10.7028	7.76121	152
chr4	117926112	117927736	SRR8861834-79_trimmed.fq.sort.sort.q10.rmdup.narrowPeak_peak_12494	142	.	3.63071	17.8165	14.265	1268
chr4	118297256	118297434	SRR8861834-79_trimmed.fq.sort.sort.q10.rmdup.narrowPeak_peak_12495	22	.	2.67154	4.64728	2.24119	22
chr4	118446928	118447128	SRR8861834-79_trimmed.fq.sort.sort.q10.rmdup.narrowPeak_peak_12496	48	.	3.40522	7.54196	4.86201	116
chr4	118516607	118518279	SRR8861834-79_trimmed.fq.sort.sort.q10.rmdup.narrowPeak_peak_12497	91	.	3.47896	12.2049	9.13967	564
chr4	118542799	118543424	SRR8861834-79_trimmed.fq.sort.sort.q10.rmdup.narrowPeak_peak_12498	42	.	2.8476	6.85101	4.23128	244
chr4	118569301	118569530	SRR8861834-79_trimmed.fq.sort.sort.q10.rmdup.narrowPeak_peak_12501	38	.	2.73173	6.45095	3.86596	101
chr4	118569583	118569797	SRR8861834-79_trimmed.fq.sort.sort.q10.rmdup.narrowPeak_peak_12502	41	.	2.77572	6.77334	4.16037	84
chr4	118740234	118742414	SRR8861834-79_trimmed.fq.sort.sort.q10.rmdup.narrowPeak_peak_12503	214	.	3.96012	25.7855	21.4667	1245
chr4	119028002	119028830	SRR8861834-79_trimmed.fq.sort.sort.q10.rmdup.narrowPeak_peak_12504	86	.	4.41535	11.651	8.63171	357
chr4	119028952	119029286	SRR8861834-79_trimmed.fq.sort.sort.q10.rmdup.narrowPeak_peak_12505	65	.	3.88292	9.3327	6.50275	147
chr4	119071004	119072795	SRR8861834-79_trimmed.fq.sort.sort.q10.rmdup.narrowPeak_peak_12506	118	.	3.75827	15.2052	11.8858	1216
chr4	119188231	119188464	SRR8861834-79_trimmed.fq.sort.sort.q10.rmdup.narrowPeak_peak_12507	28	.	2.62927	5.31583	2.83877	151
chr4	119491267	119492361	SRR8861834-79_trimmed.fq.sort.sort.q10.rmdup.narrowPeak_peak_12508	154	.	3.12225	19.0923	15.4217	251
chr4	119492751	119493212	SRR8861834-79_trimmed.fq.sort.sort.q10.rmdup.narrowPeak_peak_12509	91	.	2.57069	12.2503	9.18154	143
chr4	119493339	119493707	SRR8861834-79_trimmed.fq.sort.sort.q10.rmdup.narrowPeak_peak_12510	48	.	2.14347	7.51892	4.84097	264
chr4	119734010	119736454	SRR8861834-79_trimmed.fq.sort.sort.q10.rmdup.narrowPeak_peak_12511	220	.	3.63178	26.4862	22.0987	463
chr4	119813562	119815672	SRR8861834-79_trimmed.fq.sort.sort.q10.rmdup.narrowPeak_peak_12512	152	.	2.78759	18.8518	15.204	965
chr4	119970041	119970249	SRR8861834-79_trimmed.fq.sort.sort.q10.rmdup.narrowPeak_peak_12513	43	.	3.36597	6.98684	4.35415	139
chr4	120033093	120035077	SRR8861834-79_trimmed.fq.sort.sort.q10.rmdup.narrowPeak_peak_12514	175	.	2.72277	21.3992	17.5074	735
chr4	120149074	120149543	SRR8861834-79_trimmed.fq.sort.sort.q10.rmdup.narrowPeak_peak_12515	94	.	4.2924	12.5141	9.42337	216
chr4	120161142	120162481	SRR8861834-79_trimmed.fq.sort.sort.q10.rmdup.narrowPeak_peak_12516	68	.	3.56486	9.66493	6.80758	840
chr4	120266957	120268194	SRR8861834-79_trimmed.fq.sort.sort.q10.rmdup.narrowPeak_peak_12517	122	.	2.10927	15.5816	12.2299	980
chr4	120268715	120269262	SRR8861834-79_trimmed.fq.sort.sort.q10.rmdup.narrowPeak_peak_12518	51	.	1.72196	7.87204	5.16344	172
chr4	120269314	120269565	SRR8861834-79_trimmed.fq.sort.sort.q10.rmdup.narrowPeak_peak_12519	65	.	1.80474	9.37816	6.54459	144
chr4	120269861	120270101	SRR8861834-79_trimmed.fq.sort.sort.q10.rmdup.narrowPeak_peak_12520	35	.	1.61756	6.12523	3.5709	103
chr4	120270281	120270564	SRR8861834-79_trimmed.fq.sort.sort.q10.rmdup.narrowPeak_peak_12521	36	.	1.62818	6.16448	3.60666	213
chr4	120285283	120287354	SRR8861834-79_trimmed.fq.sort.sort.q10.rmdup.narrowPeak_peak_12522	172	.	2.61049	21.1588	17.2904	1456
chr4	120332092	120332278	SRR8861834-79_trimmed.fq.sort.sort.q10.rmdup.narrowPeak_peak_12523	42	.	3.14795	6.83094	4.213	137
chr4	120587671	120589161	SRR8861834-79_trimmed.fq.sort.sort.q10.rmdup.narrowPeak_peak_12524	133	.	3.80886	16.7602	13.3042	268
chr4	120647825	120648359	SRR8861834-79_trimmed.fq.sort.sort.q10.rmdup.narrowPeak_peak_12525	39	.	1.83928	6.58824	3.9914	76
chr4	120648580	120650969	SRR8861834-79_trimmed.fq.sort.sort.q10.rmdup.narrowPeak_peak_12526	210	.	2.9813	25.3772	21.0993	1797
chr4	120666364	120667074	SRR8861834-79_trimmed.fq.sort.sort.q10.rmdup.narrowPeak_peak_12527	64	.	2.26244	9.27899	6.45342	468
chr4	120667145	120668776	SRR8861834-79_trimmed.fq.sort.sort.q10.rmdup.narrowPeak_peak_12528	199	.	3.30757	24.1483	19.9915	854
chr4	120697642	120699607	SRR8861834-79_trimmed.fq.sort.sort.q10.rmdup.narrowPeak_peak_12529	122	.	3.23494	15.5917	12.2391	737
chr4	120731653	120732627	SRR8861834-79_trimmed.fq.sort.sort.q10.rmdup.narrowPeak_peak_12530	97	.	3.56911	12.8366	9.71905	225
chr4	120746341	120746865	SRR8861834-79_trimmed.fq.sort.sort.q10.rmdup.narrowPeak_peak_12531	80	.	1.99161	11.0366	8.06796	367
chr4	120747473	120750071	SRR8861834-79_trimmed.fq.sort.sort.q10.rmdup.narrowPeak_peak_12532	186	.	2.51519	22.6438	18.6301	590
chr4	120843912	120844075	SRR8861834-79_trimmed.fq.sort.sort.q10.rmdup.narrowPeak_peak_12533	29	.	2.43779	5.40605	2.92042	45
chr4	120844277	120845141	SRR8861834-79_trimmed.fq.sort.sort.q10.rmdup.narrowPeak_peak_12534	69	.	3.09215	9.87327	6.99912	527
chr4	120845232	120845392	SRR8861834-79_trimmed.fq.sort.sort.q10.rmdup.narrowPeak_peak_12535	21	.	2.21442	4.58473	2.19009	4
chr4	120854543	120854882	SRR8861834-79_trimmed.fq.sort.sort.q10.rmdup.narrowPeak_peak_12536	79	.	2.35375	10.866	7.91131	73
chr4	120855179	120856408	SRR8861834-79_trimmed.fq.sort.sort.q10.rmdup.narrowPeak_peak_12537	86	.	2.4141	11.6406	8.62226	493
chr4	121038067	121040751	SRR8861834-79_trimmed.fq.sort.sort.q10.rmdup.narrowPeak_peak_12538	155	.	3.86598	19.1938	15.5137	776
chr4	121052144	121053621	SRR8861834-79_trimmed.fq.sort.sort.q10.rmdup.narrowPeak_peak_12539	98	.	4.16281	12.9845	9.85448	665
chr4	121230575	121230736	SRR8861834-79_trimmed.fq.sort.sort.q10.rmdup.narrowPeak_peak_12540	50	.	2.99691	7.7387	5.04113	62
chr4	121230889	121231383	SRR8861834-79_trimmed.fq.sort.sort.q10.rmdup.narrowPeak_peak_12541	36	.	2.65957	6.19843	3.63758	407
chr4	122820552	122820871	SRR8861834-79_trimmed.fq.sort.sort.q10.rmdup.narrowPeak_peak_12542	68	.	3.72559	9.66952	6.8118	99
chr4	122821097	122821297	SRR8861834-79_trimmed.fq.sort.sort.q10.rmdup.narrowPeak_peak_12543	70	.	3.81981	9.95122	7.07085	111
chr4	122821348	122821638	SRR8861834-79_trimmed.fq.sort.sort.q10.rmdup.narrowPeak_peak_12544	60	.	3.60963	8.82567	6.03741	125
chr4	122983051	122984776	SRR8861834-79_trimmed.fq.sort.sort.q10.rmdup.narrowPeak_peak_12545	147	.	4.05797	18.2972	14.7009	879
chr4	122996685	122997002	SRR8861834-79_trimmed.fq.sort.sort.q10.rmdup.narrowPeak_peak_12546	60	.	3.09187	8.87246	6.08047	242
chr4	122997106	122997453	SRR8861834-79_trimmed.fq.sort.sort.q10.rmdup.narrowPeak_peak_12547	87	.	3.54359	11.7621	8.7335	107
chr4	122997565	122997883	SRR8861834-79_trimmed.fq.sort.sort.q10.rmdup.narrowPeak_peak_12548	56	.	3.02491	8.41878	5.66398	132
chr4	123070769	123071097	SRR8861834-79_trimmed.fq.sort.sort.q10.rmdup.narrowPeak_peak_12549	63	.	3.06901	9.17963	6.36191	131
chr4	123071273	123072090	SRR8861834-79_trimmed.fq.sort.sort.q10.rmdup.narrowPeak_peak_12550	86	.	3.45118	11.6187	8.6021	626
chr4	123103628	123103792	SRR8861834-79_trimmed.fq.sort.sort.q10.rmdup.narrowPeak_peak_12551	40	.	1.78898	6.6379	4.03678	144
chr4	123103862	123106195	SRR8861834-79_trimmed.fq.sort.sort.q10.rmdup.narrowPeak_peak_12552	226	.	2.90456	27.0997	22.655	1181
chr4	123115297	123115547	SRR8861834-79_trimmed.fq.sort.sort.q10.rmdup.narrowPeak_peak_12553	38	.	2.29961	6.46658	3.88021	107
chr4	123115854	123116482	SRR8861834-79_trimmed.fq.sort.sort.q10.rmdup.narrowPeak_peak_12554	256	.	4.70095	30.3437	25.6244	391
chr4	123116710	123117129	SRR8861834-79_trimmed.fq.sort.sort.q10.rmdup.narrowPeak_peak_12555	227	.	4.47043	27.2395	22.7823	243
chr4	123117428	123118090	SRR8861834-79_trimmed.fq.sort.sort.q10.rmdup.narrowPeak_peak_12556	204	.	4.29816	24.6178	20.4144	172
chr4	123145781	123146032	SRR8861834-79_trimmed.fq.sort.sort.q10.rmdup.narrowPeak_peak_12557	30	.	2.57045	5.58461	3.08202	107
chr4	123162681	123163173	SRR8861834-79_trimmed.fq.sort.sort.q10.rmdup.narrowPeak_peak_12558	71	.	3.18004	10.0434	7.15563	376
chr4	123163251	123163538	SRR8861834-79_trimmed.fq.sort.sort.q10.rmdup.narrowPeak_peak_12559	28	.	2.37793	5.31727	2.84009	134
chr4	123163711	123163880	SRR8861834-79_trimmed.fq.sort.sort.q10.rmdup.narrowPeak_peak_12560	36	.	2.54939	6.24842	3.68302	63
chr4	123173495	123173698	SRR8861834-79_trimmed.fq.sort.sort.q10.rmdup.narrowPeak_peak_12561	38	.	2.16841	6.43153	3.84828	99
chr4	123174240	123174492	SRR8861834-79_trimmed.fq.sort.sort.q10.rmdup.narrowPeak_peak_12562	42	.	2.196	6.91657	4.29124	135
chr4	123181411	123182246	SRR8861834-79_trimmed.fq.sort.sort.q10.rmdup.narrowPeak_peak_12563	84	.	2.04765	11.4029	8.40361	526
chr4	123182577	123183157	SRR8861834-79_trimmed.fq.sort.sort.q10.rmdup.narrowPeak_peak_12564	60	.	1.8931	8.86424	6.07292	392
chr4	123183773	123184504	SRR8861834-79_trimmed.fq.sort.sort.q10.rmdup.narrowPeak_peak_12565	110	.	2.20643	14.2527	11.0153	214
chr4	123200733	123202982	SRR8861834-79_trimmed.fq.sort.sort.q10.rmdup.narrowPeak_peak_12566	205	.	2.95844	24.7179	20.5047	1332
chr4	123232619	123234767	SRR8861834-79_trimmed.fq.sort.sort.q10.rmdup.narrowPeak_peak_12567	177	.	3.2715	21.6443	17.7284	1401
chr4	123238803	123239144	SRR8861834-79_trimmed.fq.sort.sort.q10.rmdup.narrowPeak_peak_12568	51	.	2.41449	7.83716	5.13157	190
chr4	123239200	123239467	SRR8861834-79_trimmed.fq.sort.sort.q10.rmdup.narrowPeak_peak_12569	26	.	2.1083	5.08839	2.63709	84
chr4	123321898	123322460	SRR8861834-79_trimmed.fq.sort.sort.q10.rmdup.narrowPeak_peak_12570	186	.	3.83008	22.6907	18.6722	292
chr4	123322737	123323198	SRR8861834-79_trimmed.fq.sort.sort.q10.rmdup.narrowPeak_peak_12571	308	.	4.78329	35.9458	30.8299	193
chr4	123323392	123324006	SRR8861834-79_trimmed.fq.sort.sort.q10.rmdup.narrowPeak_peak_12572	419	.	5.52969	47.4859	41.9561	247
chr4	123324301	123324471	SRR8861834-79_trimmed.fq.sort.sort.q10.rmdup.narrowPeak_peak_12573	67	.	2.57143	9.5997	6.74839	31
chr4	123340713	123344283	SRR8861834-79_trimmed.fq.sort.sort.q10.rmdup.narrowPeak_peak_12574	202	.	2.86584	24.4348	20.2494	1448
chr4	123685090	123686963	SRR8861834-79_trimmed.fq.sort.sort.q10.rmdup.narrowPeak_peak_12575	278	.	4.97192	32.7794	27.8705	1108
chr4	123752360	123752824	SRR8861834-79_trimmed.fq.sort.sort.q10.rmdup.narrowPeak_peak_12576	74	.	4.2671	10.346	7.43319	320
chr4	123956203	123957256	SRR8861834-79_trimmed.fq.sort.sort.q10.rmdup.narrowPeak_peak_12577	118	.	3.91406	15.1207	11.8085	702
chr4	123972225	123972531	SRR8861834-79_trimmed.fq.sort.sort.q10.rmdup.narrowPeak_peak_12578	33	.	2.64706	5.84054	3.31175	246
chr4	123972601	123973542	SRR8861834-79_trimmed.fq.sort.sort.q10.rmdup.narrowPeak_peak_12579	68	.	3.365	9.68068	6.82201	105
chr4	123989954	123992130	SRR8861834-79_trimmed.fq.sort.sort.q10.rmdup.narrowPeak_peak_12580	188	.	3.58831	22.928	18.8871	1064
chr4	124034926	124035638	SRR8861834-79_trimmed.fq.sort.sort.q10.rmdup.narrowPeak_peak_12581	65	.	2.98864	9.42118	6.58425	309
chr4	124079440	124079654	SRR8861834-79_trimmed.fq.sort.sort.q10.rmdup.narrowPeak_peak_12582	31	.	3.10457	5.70641	3.19234	128
chr4	124152745	124153093	SRR8861834-79_trimmed.fq.sort.sort.q10.rmdup.narrowPeak_peak_12583	66	.	3.003	9.48434	6.64224	232
chr4	124177212	124179927	SRR8861834-79_trimmed.fq.sort.sort.q10.rmdup.narrowPeak_peak_12584	164	.	2.89839	20.1978	16.4221	1189
chr4	124188843	124190515	SRR8861834-79_trimmed.fq.sort.sort.q10.rmdup.narrowPeak_peak_12585	104	.	2.79642	13.6821	10.4932	593
chr4	124196879	124197601	SRR8861834-79_trimmed.fq.sort.sort.q10.rmdup.narrowPeak_peak_12586	68	.	2.21187	9.75479	6.89018	378
chr4	124199304	124200264	SRR8861834-79_trimmed.fq.sort.sort.q10.rmdup.narrowPeak_peak_12587	69	.	2.26371	9.86379	6.99043	316
chr4	124237389	124237584	SRR8861834-79_trimmed.fq.sort.sort.q10.rmdup.narrowPeak_peak_12588	23	.	2.61194	4.80308	2.38073	158
chr4	124254905	124255300	SRR8861834-79_trimmed.fq.sort.sort.q10.rmdup.narrowPeak_peak_12589	43	.	2.82592	6.9513	4.32302	270
chr4	124276647	124278437	SRR8861834-79_trimmed.fq.sort.sort.q10.rmdup.narrowPeak_peak_12590	117	.	3.09801	15.0978	11.7878	1513
chr4	124278684	124278876	SRR8861834-79_trimmed.fq.sort.sort.q10.rmdup.narrowPeak_peak_12591	68	.	2.59117	9.72051	6.85868	91
chr4	124310751	124311028	SRR8861834-79_trimmed.fq.sort.sort.q10.rmdup.narrowPeak_peak_12592	42	.	3.07882	6.834	4.21577	134
chr4	124358608	124360341	SRR8861834-79_trimmed.fq.sort.sort.q10.rmdup.narrowPeak_peak_12593	158	.	4.58716	19.5554	15.8409	576
chr4	124396750	124396987	SRR8861834-79_trimmed.fq.sort.sort.q10.rmdup.narrowPeak_peak_12594	45	.	2.75183	7.18998	4.53986	147
chr4	124434444	124434605	SRR8861834-79_trimmed.fq.sort.sort.q10.rmdup.narrowPeak_peak_12595	36	.	2.51065	6.24046	3.67584	82
chr4	124442722	124443010	SRR8861834-79_trimmed.fq.sort.sort.q10.rmdup.narrowPeak_peak_12596	38	.	1.95749	6.43803	3.85419	106
chr4	124443573	124443768	SRR8861834-79_trimmed.fq.sort.sort.q10.rmdup.narrowPeak_peak_12597	44	.	2.02165	7.09633	4.4544	112
chr4	124444896	124445174	SRR8861834-79_trimmed.fq.sort.sort.q10.rmdup.narrowPeak_peak_12598	39	.	2.01234	6.58428	3.98771	159
chr4	124455268	124455530	SRR8861834-79_trimmed.fq.sort.sort.q10.rmdup.narrowPeak_peak_12599	38	.	2.62712	6.39363	3.81366	130
chr4	124483669	124484086	SRR8861834-79_trimmed.fq.sort.sort.q10.rmdup.narrowPeak_peak_12600	39	.	1.73791	6.59383	3.99649	373
chr4	124484493	124484730	SRR8861834-79_trimmed.fq.sort.sort.q10.rmdup.narrowPeak_peak_12601	55	.	1.87839	8.32881	5.58146	123
chr4	124485346	124485673	SRR8861834-79_trimmed.fq.sort.sort.q10.rmdup.narrowPeak_peak_12602	57	.	1.92371	8.52504	5.76161	126
chr4	124497890	124498152	SRR8861834-79_trimmed.fq.sort.sort.q10.rmdup.narrowPeak_peak_12603	45	.	2.443	7.18731	4.53748	137
chr4	124498825	124499101	SRR8861834-79_trimmed.fq.sort.sort.q10.rmdup.narrowPeak_peak_12604	26	.	2.1777	5.09388	2.64211	171
chr4	124499475	124499635	SRR8861834-79_trimmed.fq.sort.sort.q10.rmdup.narrowPeak_peak_12605	26	.	2.19298	5.16081	2.69885	128
chr4	124507149	124507309	SRR8861834-79_trimmed.fq.sort.sort.q10.rmdup.narrowPeak_peak_12606	31	.	2.45902	5.62051	3.1146	58
chr4	124573490	124573818	SRR8861834-79_trimmed.fq.sort.sort.q10.rmdup.narrowPeak_peak_12607	29	.	1.64593	5.47134	2.97951	229
chr4	124574120	124576766	SRR8861834-79_trimmed.fq.sort.sort.q10.rmdup.narrowPeak_peak_12608	160	.	2.48158	19.7764	16.0409	811
chr4	124586717	124586934	SRR8861834-79_trimmed.fq.sort.sort.q10.rmdup.narrowPeak_peak_12609	28	.	2.46305	5.35942	2.87824	146
chr4	124594572	124596098	SRR8861834-79_trimmed.fq.sort.sort.q10.rmdup.narrowPeak_peak_12610	58	.	2.97422	8.60271	5.83292	750
chr4	124603206	124604686	SRR8861834-79_trimmed.fq.sort.sort.q10.rmdup.narrowPeak_peak_12611	113	.	3.2532	14.6385	11.3681	1321
chr4	124605019	124605210	SRR8861834-79_trimmed.fq.sort.sort.q10.rmdup.narrowPeak_peak_12612	64	.	2.67499	9.27785	6.45237	63
chr4	124605322	124605493	SRR8861834-79_trimmed.fq.sort.sort.q10.rmdup.narrowPeak_peak_12613	40	.	2.33853	6.66349	4.0601	61
chr4	124615151	124615460	SRR8861834-79_trimmed.fq.sort.sort.q10.rmdup.narrowPeak_peak_12614	37	.	2.39513	6.29666	3.72691	108
chr4	124616453	124616674	SRR8861834-79_trimmed.fq.sort.sort.q10.rmdup.narrowPeak_peak_12615	24	.	2.14972	4.86663	2.43782	78
chr4	124638995	124639161	SRR8861834-79_trimmed.fq.sort.sort.q10.rmdup.narrowPeak_peak_12616	35	.	2.09259	6.08876	3.53767	74
chr4	124639411	124640821	SRR8861834-79_trimmed.fq.sort.sort.q10.rmdup.narrowPeak_peak_12617	108	.	2.904	14.1224	10.8966	160
chr4	124640883	124641179	SRR8861834-79_trimmed.fq.sort.sort.q10.rmdup.narrowPeak_peak_12618	53	.	2.32198	8.04497	5.32186	137
chr4	124655812	124656555	SRR8861834-79_trimmed.fq.sort.sort.q10.rmdup.narrowPeak_peak_12619	50	.	1.69487	7.77182	5.07153	637
chr4	124658186	124658996	SRR8861834-79_trimmed.fq.sort.sort.q10.rmdup.narrowPeak_peak_12620	55	.	1.68248	8.31739	5.57096	222
chr4	124659330	124659680	SRR8861834-79_trimmed.fq.sort.sort.q10.rmdup.narrowPeak_peak_12621	40	.	1.59289	6.70669	4.0995	64
chr4	124671747	124671912	SRR8861834-79_trimmed.fq.sort.sort.q10.rmdup.narrowPeak_peak_12622	30	.	2.07469	5.50461	3.00965	101
chr4	124672558	124672932	SRR8861834-79_trimmed.fq.sort.sort.q10.rmdup.narrowPeak_peak_12623	73	.	2.72537	10.2052	7.30435	72
chr4	124673220	124673503	SRR8861834-79_trimmed.fq.sort.sort.q10.rmdup.narrowPeak_peak_12624	27	.	2.15216	5.19112	2.7263	25
chr4	124752164	124752462	SRR8861834-79_trimmed.fq.sort.sort.q10.rmdup.narrowPeak_peak_12625	41	.	3.36108	6.75104	4.1399	207
chr4	124860731	124863201	SRR8861834-79_trimmed.fq.sort.sort.q10.rmdup.narrowPeak_peak_12626	271	.	3.8083	31.9825	27.133	668
chr4	124863445	124863800	SRR8861834-79_trimmed.fq.sort.sort.q10.rmdup.narrowPeak_peak_12627	62	.	2.22237	9.07342	6.26443	76
chr4	124880051	124880303	SRR8861834-79_trimmed.fq.sort.sort.q10.rmdup.narrowPeak_peak_12628	37	.	1.72197	6.36716	3.78942	134
chr4	124880402	124880971	SRR8861834-79_trimmed.fq.sort.sort.q10.rmdup.narrowPeak_peak_12629	65	.	1.89159	9.43823	6.59987	482
chr4	124881258	124882375	SRR8861834-79_trimmed.fq.sort.sort.q10.rmdup.narrowPeak_peak_12630	58	.	1.79834	8.65011	5.87631	1003
chr4	124882976	124883158	SRR8861834-79_trimmed.fq.sort.sort.q10.rmdup.narrowPeak_peak_12631	25	.	1.54743	4.97008	2.53079	93
chr4	124893164	124894729	SRR8861834-79_trimmed.fq.sort.sort.q10.rmdup.narrowPeak_peak_12632	93	.	1.96564	12.4147	9.33242	1234
chr4	124894908	124895684	SRR8861834-79_trimmed.fq.sort.sort.q10.rmdup.narrowPeak_peak_12633	100	.	2.00827	13.1535	10.0094	388
chr4	124909192	124909362	SRR8861834-79_trimmed.fq.sort.sort.q10.rmdup.narrowPeak_peak_12634	36	.	2.51678	6.26499	3.69806	72
chr4	124947366	124947567	SRR8861834-79_trimmed.fq.sort.sort.q10.rmdup.narrowPeak_peak_12635	23	.	1.82841	4.71928	2.3058	189
chr4	124948102	124948356	SRR8861834-79_trimmed.fq.sort.sort.q10.rmdup.narrowPeak_peak_12636	44	.	2.03718	7.12507	4.48063	103
chr4	124948621	124948800	SRR8861834-79_trimmed.fq.sort.sort.q10.rmdup.narrowPeak_peak_12637	25	.	1.78613	5.02804	2.5828	99
chr4	125005478	125005887	SRR8861834-79_trimmed.fq.sort.sort.q10.rmdup.narrowPeak_peak_12638	33	.	1.71206	5.87744	3.3453	157
chr4	125006984	125007871	SRR8861834-79_trimmed.fq.sort.sort.q10.rmdup.narrowPeak_peak_12639	42	.	1.7603	6.83426	4.216	563
chr4	125025132	125025421	SRR8861834-79_trimmed.fq.sort.sort.q10.rmdup.narrowPeak_peak_12640	46	.	2.09403	7.36146	4.69683	148
chr4	125027024	125027398	SRR8861834-79_trimmed.fq.sort.sort.q10.rmdup.narrowPeak_peak_12641	48	.	2.22708	7.5525	4.87171	132
chr4	125064047	125064522	SRR8861834-79_trimmed.fq.sort.sort.q10.rmdup.narrowPeak_peak_12642	42	.	2.67336	6.88465	4.26204	239
chr4	125064632	125065657	SRR8861834-79_trimmed.fq.sort.sort.q10.rmdup.narrowPeak_peak_12643	53	.	2.94118	8.09791	5.37045	123
chr4	125126656	125127477	SRR8861834-79_trimmed.fq.sort.sort.q10.rmdup.narrowPeak_peak_12644	62	.	2.55306	9.04877	6.24191	414
chr4	125127529	125127762	SRR8861834-79_trimmed.fq.sort.sort.q10.rmdup.narrowPeak_peak_12645	71	.	2.67029	10.0432	7.15545	117
chr4	125128015	125128737	SRR8861834-79_trimmed.fq.sort.sort.q10.rmdup.narrowPeak_peak_12646	139	.	3.42256	17.4719	13.9515	566
chr4	125128934	125129163	SRR8861834-79_trimmed.fq.sort.sort.q10.rmdup.narrowPeak_peak_12647	58	.	2.53204	8.63787	5.86515	99
chr4	125145217	125145665	SRR8861834-79_trimmed.fq.sort.sort.q10.rmdup.narrowPeak_peak_12648	36	.	2.57475	6.19722	3.6365	349
chr4	125160911	125161161	SRR8861834-79_trimmed.fq.sort.sort.q10.rmdup.narrowPeak_peak_12649	38	.	2.997	6.40149	3.82091	180
chr4	125195433	125195751	SRR8861834-79_trimmed.fq.sort.sort.q10.rmdup.narrowPeak_peak_12650	50	.	2.3933	7.71771	5.02193	239
chr4	125195903	125196137	SRR8861834-79_trimmed.fq.sort.sort.q10.rmdup.narrowPeak_peak_12651	32	.	2.15258	5.81951	3.29251	140
chr4	125228479	125229731	SRR8861834-79_trimmed.fq.sort.sort.q10.rmdup.narrowPeak_peak_12652	86	.	3.30728	11.6687	8.64808	1112
chr4	125236106	125237719	SRR8861834-79_trimmed.fq.sort.sort.q10.rmdup.narrowPeak_peak_12653	132	.	3.37557	16.7137	13.2619	516
chr4	125274292	125274493	SRR8861834-79_trimmed.fq.sort.sort.q10.rmdup.narrowPeak_peak_12654	42	.	1.92678	6.91551	4.29024	149
chr4	125274773	125276983	SRR8861834-79_trimmed.fq.sort.sort.q10.rmdup.narrowPeak_peak_12655	112	.	2.50272	14.5035	11.2448	984
chr4	125283059	125283269	SRR8861834-79_trimmed.fq.sort.sort.q10.rmdup.narrowPeak_peak_12656	29	.	2.22222	5.40077	2.91564	55
chr4	125478531	125478716	SRR8861834-79_trimmed.fq.sort.sort.q10.rmdup.narrowPeak_peak_12657	29	.	1.81997	5.40794	2.92213	85
chr4	125497837	125498349	SRR8861834-79_trimmed.fq.sort.sort.q10.rmdup.narrowPeak_peak_12658	48	.	1.76033	7.55357	4.87269	212
chr4	125498538	125498815	SRR8861834-79_trimmed.fq.sort.sort.q10.rmdup.narrowPeak_peak_12659	60	.	1.88693	8.79201	6.0066	122
chr4	125499081	125499253	SRR8861834-79_trimmed.fq.sort.sort.q10.rmdup.narrowPeak_peak_12660	23	.	1.62819	4.7348	2.31976	123
chr4	125510272	125510450	SRR8861834-79_trimmed.fq.sort.sort.q10.rmdup.narrowPeak_peak_12661	36	.	2.39744	6.17629	3.6174	80
chr4	125511625	125511863	SRR8861834-79_trimmed.fq.sort.sort.q10.rmdup.narrowPeak_peak_12662	44	.	2.53333	7.05583	4.41729	143
chr4	125534694	125535170	SRR8861834-79_trimmed.fq.sort.sort.q10.rmdup.narrowPeak_peak_12663	48	.	2.15454	7.49384	4.81808	352
chr4	125573043	125574747	SRR8861834-79_trimmed.fq.sort.sort.q10.rmdup.narrowPeak_peak_12664	176	.	3.69794	21.5096	17.6064	940
chr4	125580241	125580543	SRR8861834-79_trimmed.fq.sort.sort.q10.rmdup.narrowPeak_peak_12665	60	.	2.70536	8.79469	6.00897	60
chr4	125580899	125581626	SRR8861834-79_trimmed.fq.sort.sort.q10.rmdup.narrowPeak_peak_12666	37	.	2.33365	6.26762	3.7004	408
chr4	125586933	125587425	SRR8861834-79_trimmed.fq.sort.sort.q10.rmdup.narrowPeak_peak_12667	50	.	2.3107	7.73221	5.03524	240
chr4	125587559	125587869	SRR8861834-79_trimmed.fq.sort.sort.q10.rmdup.narrowPeak_peak_12668	61	.	2.44575	8.9576	6.15815	80
chr4	125588487	125588760	SRR8861834-79_trimmed.fq.sort.sort.q10.rmdup.narrowPeak_peak_12669	21	.	1.90806	4.52395	2.13605	130
chr4	125588926	125589126	SRR8861834-79_trimmed.fq.sort.sort.q10.rmdup.narrowPeak_peak_12670	40	.	2.17894	6.59916	4.00131	144
chr4	125695910	125697585	SRR8861834-79_trimmed.fq.sort.sort.q10.rmdup.narrowPeak_peak_12671	82	.	2.64235	11.2722	8.28371	968
chr4	125718853	125719016	SRR8861834-79_trimmed.fq.sort.sort.q10.rmdup.narrowPeak_peak_12672	50	.	2.64228	7.699	5.00478	49
chr4	125719142	125719322	SRR8861834-79_trimmed.fq.sort.sort.q10.rmdup.narrowPeak_peak_12673	25	.	2.19766	4.96189	2.5234	79
chr4	125728447	125730612	SRR8861834-79_trimmed.fq.sort.sort.q10.rmdup.narrowPeak_peak_12674	165	.	2.79947	20.3357	16.5467	1784
chr4	125780176	125781818	SRR8861834-79_trimmed.fq.sort.sort.q10.rmdup.narrowPeak_peak_12675	67	.	2.71138	9.63722	6.78219	1434
chr4	125818683	125818951	SRR8861834-79_trimmed.fq.sort.sort.q10.rmdup.narrowPeak_peak_12676	45	.	2.75551	7.2042	4.55285	25
chr4	125819139	125819299	SRR8861834-79_trimmed.fq.sort.sort.q10.rmdup.narrowPeak_peak_12677	38	.	2.60586	6.46667	3.88028	113
chr4	125911263	125912559	SRR8861834-79_trimmed.fq.sort.sort.q10.rmdup.narrowPeak_peak_12678	136	.	3.18499	17.1371	13.6474	892
chr4	125921656	125921941	SRR8861834-79_trimmed.fq.sort.sort.q10.rmdup.narrowPeak_peak_12679	54	.	2.52525	8.16923	5.43589	146
chr4	125922021	125922264	SRR8861834-79_trimmed.fq.sort.sort.q10.rmdup.narrowPeak_peak_12680	49	.	2.47859	7.64186	4.95225	87
chr4	125922408	125922921	SRR8861834-79_trimmed.fq.sort.sort.q10.rmdup.narrowPeak_peak_12681	58	.	2.61482	8.64448	5.87119	198
chr4	125930805	125931444	SRR8861834-79_trimmed.fq.sort.sort.q10.rmdup.narrowPeak_peak_12682	99	.	3.63036	13.1031	9.96331	228
chr4	125988536	125989539	SRR8861834-79_trimmed.fq.sort.sort.q10.rmdup.narrowPeak_peak_12683	94	.	3.60329	12.4939	9.4049	334
chr4	126030810	126030989	SRR8861834-79_trimmed.fq.sort.sort.q10.rmdup.narrowPeak_peak_12684	37	.	3.28238	6.33961	3.76419	92
chr4	126285973	126286763	SRR8861834-79_trimmed.fq.sort.sort.q10.rmdup.narrowPeak_peak_12685	156	.	2.90419	19.3581	15.6624	468
chr4	126286892	126288244	SRR8861834-79_trimmed.fq.sort.sort.q10.rmdup.narrowPeak_peak_12686	162	.	2.92761	19.9576	16.2054	373
chr4	126288681	126288933	SRR8861834-79_trimmed.fq.sort.sort.q10.rmdup.narrowPeak_peak_12687	45	.	2.00791	7.16558	4.51761	80
chr4	126300051	126300267	SRR8861834-79_trimmed.fq.sort.sort.q10.rmdup.narrowPeak_peak_12688	31	.	2.08411	5.65213	3.14321	39
chr4	126300320	126301341	SRR8861834-79_trimmed.fq.sort.sort.q10.rmdup.narrowPeak_peak_12689	70	.	2.60318	9.94498	7.06509	557
chr4	126301503	126302367	SRR8861834-79_trimmed.fq.sort.sort.q10.rmdup.narrowPeak_peak_12690	60	.	2.5479	8.873	6.08093	481
chr4	126324258	126324915	SRR8861834-79_trimmed.fq.sort.sort.q10.rmdup.narrowPeak_peak_12691	73	.	3.04188	10.2398	7.33612	382
chr4	126324991	126326254	SRR8861834-79_trimmed.fq.sort.sort.q10.rmdup.narrowPeak_peak_12692	81	.	3.1372	11.0878	8.11441	139
chr4	126532331	126532513	SRR8861834-79_trimmed.fq.sort.sort.q10.rmdup.narrowPeak_peak_12693	47	.	2.82341	7.4654	4.79199	52
chr4	126551517	126551677	SRR8861834-79_trimmed.fq.sort.sort.q10.rmdup.narrowPeak_peak_12694	33	.	3.01378	5.87281	3.34104	85
chr4	126619505	126620088	SRR8861834-79_trimmed.fq.sort.sort.q10.rmdup.narrowPeak_peak_12695	56	.	3.3105	8.38231	5.6305	125
chr4	126620169	126620652	SRR8861834-79_trimmed.fq.sort.sort.q10.rmdup.narrowPeak_peak_12696	46	.	3.09917	7.29488	4.63578	180
chr4	126635555	126636216	SRR8861834-79_trimmed.fq.sort.sort.q10.rmdup.narrowPeak_peak_12697	65	.	2.7999	9.43549	6.59733	264
chr4	126636410	126636612	SRR8861834-79_trimmed.fq.sort.sort.q10.rmdup.narrowPeak_peak_12698	58	.	2.67901	8.66265	5.88794	149
chr4	126639136	126639306	SRR8861834-79_trimmed.fq.sort.sort.q10.rmdup.narrowPeak_peak_12699	42	.	2.3702	6.82303	4.20568	27
chr4	126647867	126649455	SRR8861834-79_trimmed.fq.sort.sort.q10.rmdup.narrowPeak_peak_12700	140	.	3.5877	17.5591	14.0312	340
chr4	126731558	126732004	SRR8861834-79_trimmed.fq.sort.sort.q10.rmdup.narrowPeak_peak_12701	38	.	1.5794	6.47288	3.88603	374
chr4	126734778	126735096	SRR8861834-79_trimmed.fq.sort.sort.q10.rmdup.narrowPeak_peak_12702	32	.	1.50147	5.74646	3.22631	158
chr4	126735527	126736270	SRR8861834-79_trimmed.fq.sort.sort.q10.rmdup.narrowPeak_peak_12703	75	.	1.75992	10.4634	7.54155	493
chr4	126737078	126737258	SRR8861834-79_trimmed.fq.sort.sort.q10.rmdup.narrowPeak_peak_12704	42	.	1.62608	6.8223	4.20502	43
chr4	127000267	127001236	SRR8861834-79_trimmed.fq.sort.sort.q10.rmdup.narrowPeak_peak_12705	109	.	4.98132	14.2001	10.967	202
chr4	127166928	127167227	SRR8861834-79_trimmed.fq.sort.sort.q10.rmdup.narrowPeak_peak_12706	62	.	1.90725	9.0302	6.22485	137
chr4	127167444	127167662	SRR8861834-79_trimmed.fq.sort.sort.q10.rmdup.narrowPeak_peak_12707	31	.	1.66305	5.69661	3.18354	58
chr4	127167838	127168216	SRR8861834-79_trimmed.fq.sort.sort.q10.rmdup.narrowPeak_peak_12708	62	.	1.88142	9.09175	6.28121	281
chr4	127168376	127168939	SRR8861834-79_trimmed.fq.sort.sort.q10.rmdup.narrowPeak_peak_12709	49	.	1.79154	7.61388	4.92666	433
chr4	127169626	127170661	SRR8861834-79_trimmed.fq.sort.sort.q10.rmdup.narrowPeak_peak_12710	161	.	2.46027	19.8744	16.13	212
chr4	127170817	127171118	SRR8861834-79_trimmed.fq.sort.sort.q10.rmdup.narrowPeak_peak_12711	64	.	1.92423	9.30672	6.4789	112
chr4	127178226	127180092	SRR8861834-79_trimmed.fq.sort.sort.q10.rmdup.narrowPeak_peak_12712	193	.	3.37262	23.4337	19.3437	232
chr4	127213468	127215519	SRR8861834-79_trimmed.fq.sort.sort.q10.rmdup.narrowPeak_peak_12713	192	.	3.34169	23.3728	19.2892	1056
chr4	127223687	127225167	SRR8861834-79_trimmed.fq.sort.sort.q10.rmdup.narrowPeak_peak_12714	104	.	2.2819	13.6276	10.4435	1240
chr4	127225380	127226059	SRR8861834-79_trimmed.fq.sort.sort.q10.rmdup.narrowPeak_peak_12715	54	.	1.92881	8.18856	5.45351	429
chr4	127226810	127226970	SRR8861834-79_trimmed.fq.sort.sort.q10.rmdup.narrowPeak_peak_12716	46	.	1.86764	7.34933	4.6857	90
chr4	127236709	127237689	SRR8861834-79_trimmed.fq.sort.sort.q10.rmdup.narrowPeak_peak_12717	74	.	3.0303	10.3798	7.46434	234
chr4	127268601	127268799	SRR8861834-79_trimmed.fq.sort.sort.q10.rmdup.narrowPeak_peak_12718	38	.	2.5637	6.45213	3.86706	120
chr4	127269159	127269999	SRR8861834-79_trimmed.fq.sort.sort.q10.rmdup.narrowPeak_peak_12719	115	.	3.73703	14.8471	11.5591	167
chr4	127311645	127313752	SRR8861834-79_trimmed.fq.sort.sort.q10.rmdup.narrowPeak_peak_12720	172	.	3.5407	21.1122	17.248	927
chr4	127329355	127329525	SRR8861834-79_trimmed.fq.sort.sort.q10.rmdup.narrowPeak_peak_12721	47	.	1.7683	7.46747	4.79389	81
chr4	127329655	127330012	SRR8861834-79_trimmed.fq.sort.sort.q10.rmdup.narrowPeak_peak_12722	65	.	1.87779	9.33694	6.50667	213
chr4	127330119	127331698	SRR8861834-79_trimmed.fq.sort.sort.q10.rmdup.narrowPeak_peak_12723	97	.	2.07737	12.9038	9.78065	333
chr4	127332094	127332487	SRR8861834-79_trimmed.fq.sort.sort.q10.rmdup.narrowPeak_peak_12724	44	.	1.76364	7.05118	4.41311	246
chr4	127358666	127358843	SRR8861834-79_trimmed.fq.sort.sort.q10.rmdup.narrowPeak_peak_12725	37	.	2.98507	6.36716	3.78942	44
chr4	127359117	127359430	SRR8861834-79_trimmed.fq.sort.sort.q10.rmdup.narrowPeak_peak_12726	52	.	3.32512	7.98643	5.26824	159
chr4	127389219	127389516	SRR8861834-79_trimmed.fq.sort.sort.q10.rmdup.narrowPeak_peak_12727	44	.	3.08642	7.0557	4.41718	138
chr4	127389736	127390531	SRR8861834-79_trimmed.fq.sort.sort.q10.rmdup.narrowPeak_peak_12728	79	.	3.85728	10.8625	7.90811	170
chr4	127419390	127419705	SRR8861834-79_trimmed.fq.sort.sort.q10.rmdup.narrowPeak_peak_12729	82	.	3.58249	11.1865	8.20501	74
chr4	127826139	127826299	SRR8861834-79_trimmed.fq.sort.sort.q10.rmdup.narrowPeak_peak_12730	32	.	3.05998	5.79592	3.27115	45
chr4	127826638	127827027	SRR8861834-79_trimmed.fq.sort.sort.q10.rmdup.narrowPeak_peak_12731	49	.	3.53629	7.65558	4.96488	236
chr4	127960037	127960314	SRR8861834-79_trimmed.fq.sort.sort.q10.rmdup.narrowPeak_peak_12732	55	.	2.66092	8.25661	5.51595	145
chr4	127960557	127960922	SRR8861834-79_trimmed.fq.sort.sort.q10.rmdup.narrowPeak_peak_12733	58	.	2.69694	8.59137	5.82251	208
chr4	127960973	127961628	SRR8861834-79_trimmed.fq.sort.sort.q10.rmdup.narrowPeak_peak_12734	92	.	3.14815	12.3691	9.29036	290
chr4	127961770	127962301	SRR8861834-79_trimmed.fq.sort.sort.q10.rmdup.narrowPeak_peak_12735	44	.	2.44864	7.07961	4.43908	380
chr4	127970556	127972904	SRR8861834-79_trimmed.fq.sort.sort.q10.rmdup.narrowPeak_peak_12736	180	.	2.88206	21.9823	18.0333	887
chr4	127985818	127987620	SRR8861834-79_trimmed.fq.sort.sort.q10.rmdup.narrowPeak_peak_12737	86	.	1.9099	11.6371	8.61889	1342
chr4	127988189	127989921	SRR8861834-79_trimmed.fq.sort.sort.q10.rmdup.narrowPeak_peak_12738	115	.	2.03975	14.8033	11.519	327
chr4	127990189	127990493	SRR8861834-79_trimmed.fq.sort.sort.q10.rmdup.narrowPeak_peak_12739	42	.	1.67404	6.82586	4.20831	265
chr4	128211763	128211932	SRR8861834-79_trimmed.fq.sort.sort.q10.rmdup.narrowPeak_peak_12740	32	.	2.89779	5.7513	3.23063	61
chr4	128481585	128481789	SRR8861834-79_trimmed.fq.sort.sort.q10.rmdup.narrowPeak_peak_12741	27	.	2.83768	5.23596	2.7667	80
chr4	128510260	128510472	SRR8861834-79_trimmed.fq.sort.sort.q10.rmdup.narrowPeak_peak_12742	48	.	3.18697	7.5663	4.88438	85
chr4	128581619	128581809	SRR8861834-79_trimmed.fq.sort.sort.q10.rmdup.narrowPeak_peak_12743	43	.	3.4465	6.96084	4.3304	52
chr4	128923219	128923506	SRR8861834-79_trimmed.fq.sort.sort.q10.rmdup.narrowPeak_peak_12744	25	.	2.56011	4.95712	2.51899	72
chr4	128923563	128923796	SRR8861834-79_trimmed.fq.sort.sort.q10.rmdup.narrowPeak_peak_12745	43	.	3.0107	7.0178	4.38249	82
chr4	128924131	128924339	SRR8861834-79_trimmed.fq.sort.sort.q10.rmdup.narrowPeak_peak_12746	60	.	3.37534	8.81435	6.02703	105
chr4	128924572	128924761	SRR8861834-79_trimmed.fq.sort.sort.q10.rmdup.narrowPeak_peak_12747	45	.	3.07657	7.22443	4.57135	61
chr4	129047076	129048140	SRR8861834-79_trimmed.fq.sort.sort.q10.rmdup.narrowPeak_peak_12748	87	.	2.33593	11.8156	8.78255	375
chr4	129049888	129050298	SRR8861834-79_trimmed.fq.sort.sort.q10.rmdup.narrowPeak_peak_12749	36	.	1.88075	6.15782	3.60061	264
chr4	129050776	129051410	SRR8861834-79_trimmed.fq.sort.sort.q10.rmdup.narrowPeak_peak_12750	56	.	2.11662	8.42049	5.66556	387
chr4	129051572	129051748	SRR8861834-79_trimmed.fq.sort.sort.q10.rmdup.narrowPeak_peak_12751	50	.	2.09125	7.72749	5.03094	70
chr4	129094249	129094491	SRR8861834-79_trimmed.fq.sort.sort.q10.rmdup.narrowPeak_peak_12752	39	.	2.85775	6.53019	3.93834	120
chr4	129095188	129095402	SRR8861834-79_trimmed.fq.sort.sort.q10.rmdup.narrowPeak_peak_12753	49	.	3.03644	7.6833	4.99039	116
chr4	129095537	129095708	SRR8861834-79_trimmed.fq.sort.sort.q10.rmdup.narrowPeak_peak_12754	29	.	2.58552	5.48443	2.99133	69
chr4	129095928	129096193	SRR8861834-79_trimmed.fq.sort.sort.q10.rmdup.narrowPeak_peak_12755	38	.	2.76243	6.38921	3.80961	137
chr4	129103840	129104001	SRR8861834-79_trimmed.fq.sort.sort.q10.rmdup.narrowPeak_peak_12756	45	.	2.00695	7.15797	4.51069	87
chr4	129104056	129106548	SRR8861834-79_trimmed.fq.sort.sort.q10.rmdup.narrowPeak_peak_12757	239	.	3.4267	28.5055	23.9348	622
chr4	129120254	129120802	SRR8861834-79_trimmed.fq.sort.sort.q10.rmdup.narrowPeak_peak_12758	45	.	1.8168	7.24533	4.59034	216
chr4	129121366	129122040	SRR8861834-79_trimmed.fq.sort.sort.q10.rmdup.narrowPeak_peak_12759	93	.	2.09837	12.4247	9.3415	505
chr4	129122426	129123405	SRR8861834-79_trimmed.fq.sort.sort.q10.rmdup.narrowPeak_peak_12760	48	.	1.80068	7.5266	4.84801	72
chr4	129135570	129138224	SRR8861834-79_trimmed.fq.sort.sort.q10.rmdup.narrowPeak_peak_12761	251	.	4.15635	29.8435	25.164	940
chr4	129222576	129223069	SRR8861834-79_trimmed.fq.sort.sort.q10.rmdup.narrowPeak_peak_12762	48	.	3.05392	7.54655	4.86624	63
chr4	129223215	129223387	SRR8861834-79_trimmed.fq.sort.sort.q10.rmdup.narrowPeak_peak_12763	52	.	3.04878	7.92152	5.20884	53
chr4	129245992	129246159	SRR8861834-79_trimmed.fq.sort.sort.q10.rmdup.narrowPeak_peak_12764	48	.	1.9472	7.49159	4.81604	26
chr4	129246366	129246755	SRR8861834-79_trimmed.fq.sort.sort.q10.rmdup.narrowPeak_peak_12765	51	.	1.9658	7.90682	5.19535	100
chr4	129246926	129248274	SRR8861834-79_trimmed.fq.sort.sort.q10.rmdup.narrowPeak_peak_12766	126	.	2.4825	16.0855	12.689	902
chr4	129248605	129249063	SRR8861834-79_trimmed.fq.sort.sort.q10.rmdup.narrowPeak_peak_12767	80	.	2.16287	10.9844	8.02019	201
chr4	129285576	129288049	SRR8861834-79_trimmed.fq.sort.sort.q10.rmdup.narrowPeak_peak_12768	253	.	4.25768	30.045	25.3485	995
chr4	129376136	129377126	SRR8861834-79_trimmed.fq.sort.sort.q10.rmdup.narrowPeak_peak_12769	96	.	3.06783	12.7272	9.61871	185
chr4	129378211	129379214	SRR8861834-79_trimmed.fq.sort.sort.q10.rmdup.narrowPeak_peak_12770	131	.	3.43437	16.6269	13.1827	765
chr4	129405615	129407339	SRR8861834-79_trimmed.fq.sort.sort.q10.rmdup.narrowPeak_peak_12771	147	.	4.38747	18.3652	14.7623	1328
chr4	129439696	129442093	SRR8861834-79_trimmed.fq.sort.sort.q10.rmdup.narrowPeak_peak_12772	163	.	2.87581	20.1369	16.3672	757
chr4	129442151	129442724	SRR8861834-79_trimmed.fq.sort.sort.q10.rmdup.narrowPeak_peak_12773	40	.	1.9188	6.61489	4.01568	141
chr4	129490699	129492378	SRR8861834-79_trimmed.fq.sort.sort.q10.rmdup.narrowPeak_peak_12774	333	.	4.91225	38.6409	33.3788	907
chr4	129492482	129492895	SRR8861834-79_trimmed.fq.sort.sort.q10.rmdup.narrowPeak_peak_12775	100	.	2.93006	13.2088	10.0602	102
chr4	129555523	129555737	SRR8861834-79_trimmed.fq.sort.sort.q10.rmdup.narrowPeak_peak_12776	32	.	3.11826	5.73891	3.21939	61
chr4	129810285	129810933	SRR8861834-79_trimmed.fq.sort.sort.q10.rmdup.narrowPeak_peak_12777	78	.	4.31034	10.7579	7.81197	426
chr4	129943956	129944182	SRR8861834-79_trimmed.fq.sort.sort.q10.rmdup.narrowPeak_peak_12778	66	.	3.60231	9.54073	6.69405	75
chr4	129986375	129987956	SRR8861834-79_trimmed.fq.sort.sort.q10.rmdup.narrowPeak_peak_12779	126	.	2.35318	16.0663	12.6715	478
chr4	129988118	129988750	SRR8861834-79_trimmed.fq.sort.sort.q10.rmdup.narrowPeak_peak_12780	41	.	1.85585	6.80981	4.19371	318
chr4	129996701	129996934	SRR8861834-79_trimmed.fq.sort.sort.q10.rmdup.narrowPeak_peak_12781	26	.	2.13626	5.11777	2.6635	66
chr4	129997367	129998942	SRR8861834-79_trimmed.fq.sort.sort.q10.rmdup.narrowPeak_peak_12782	105	.	3.24752	13.7495	10.5548	238
chr4	130006877	130007652	SRR8861834-79_trimmed.fq.sort.sort.q10.rmdup.narrowPeak_peak_12783	55	.	2.42672	8.30519	5.55969	314
chr4	130007799	130008024	SRR8861834-79_trimmed.fq.sort.sort.q10.rmdup.narrowPeak_peak_12784	40	.	2.22285	6.63422	4.03336	124
chr4	130009450	130009712	SRR8861834-79_trimmed.fq.sort.sort.q10.rmdup.narrowPeak_peak_12785	41	.	2.22634	6.76584	4.15348	58
chr4	130033919	130034968	SRR8861834-79_trimmed.fq.sort.sort.q10.rmdup.narrowPeak_peak_12786	53	.	2.79119	8.02582	5.30436	473
chr4	130035293	130035502	SRR8861834-79_trimmed.fq.sort.sort.q10.rmdup.narrowPeak_peak_12787	67	.	3.0796	9.62013	6.76719	79
chr4	130035567	130035892	SRR8861834-79_trimmed.fq.sort.sort.q10.rmdup.narrowPeak_peak_12788	74	.	3.20718	10.3673	7.45282	253
chr4	130138637	130141216	SRR8861834-79_trimmed.fq.sort.sort.q10.rmdup.narrowPeak_peak_12789	213	.	2.87949	25.6781	21.3698	889
chr4	130151677	130151837	SRR8861834-79_trimmed.fq.sort.sort.q10.rmdup.narrowPeak_peak_12790	38	.	2.12571	6.4868	3.89872	69
chr4	130151948	130152108	SRR8861834-79_trimmed.fq.sort.sort.q10.rmdup.narrowPeak_peak_12791	42	.	2.17319	6.88334	4.26082	98
chr4	130152222	130152706	SRR8861834-79_trimmed.fq.sort.sort.q10.rmdup.narrowPeak_peak_12792	107	.	2.88821	14.0087	10.7924	363
chr4	130152816	130153752	SRR8861834-79_trimmed.fq.sort.sort.q10.rmdup.narrowPeak_peak_12793	147	.	3.27022	18.4048	14.7984	236
chr4	130162504	130162664	SRR8861834-79_trimmed.fq.sort.sort.q10.rmdup.narrowPeak_peak_12794	39	.	2.59924	6.59304	3.99573	44
chr4	130162805	130163331	SRR8861834-79_trimmed.fq.sort.sort.q10.rmdup.narrowPeak_peak_12795	75	.	3.13433	10.463	7.54118	414
chr4	130173895	130175761	SRR8861834-79_trimmed.fq.sort.sort.q10.rmdup.narrowPeak_peak_12796	245	.	4.96294	29.2153	24.5868	697
chr4	130199221	130200259	SRR8861834-79_trimmed.fq.sort.sort.q10.rmdup.narrowPeak_peak_12797	88	.	3.16957	11.8626	8.82521	799
chr4	130200351	130200867	SRR8861834-79_trimmed.fq.sort.sort.q10.rmdup.narrowPeak_peak_12798	53	.	2.68096	8.0339	5.3117	125
chr4	130200962	130201177	SRR8861834-79_trimmed.fq.sort.sort.q10.rmdup.narrowPeak_peak_12799	60	.	2.82681	8.87387	6.08172	111
chr4	130215214	130215517	SRR8861834-79_trimmed.fq.sort.sort.q10.rmdup.narrowPeak_peak_12800	54	.	3.46852	8.17996	5.44564	136
chr4	130276568	130276797	SRR8861834-79_trimmed.fq.sort.sort.q10.rmdup.narrowPeak_peak_12801	49	.	2.73556	7.62347	4.93544	71
chr4	130295785	130296083	SRR8861834-79_trimmed.fq.sort.sort.q10.rmdup.narrowPeak_peak_12802	33	.	3.08261	5.852	3.32221	201
chr4	130307225	130308654	SRR8861834-79_trimmed.fq.sort.sort.q10.rmdup.narrowPeak_peak_12803	96	.	2.3746	12.8143	9.69861	1145
chr4	130308743	130310333	SRR8861834-79_trimmed.fq.sort.sort.q10.rmdup.narrowPeak_peak_12804	180	.	2.9434	21.9576	18.0108	212
chr4	130572759	130573278	SRR8861834-79_trimmed.fq.sort.sort.q10.rmdup.narrowPeak_peak_12805	44	.	3.40768	7.0931	4.45141	108
chr4	130793070	130793336	SRR8861834-79_trimmed.fq.sort.sort.q10.rmdup.narrowPeak_peak_12806	63	.	3.4141	9.16942	6.35253	124
chr4	130793406	130793654	SRR8861834-79_trimmed.fq.sort.sort.q10.rmdup.narrowPeak_peak_12807	28	.	2.63389	5.32981	2.85141	124
chr4	130860659	130861677	SRR8861834-79_trimmed.fq.sort.sort.q10.rmdup.narrowPeak_peak_12808	66	.	2.84826	9.50158	6.65811	847
chr4	130862515	130862741	SRR8861834-79_trimmed.fq.sort.sort.q10.rmdup.narrowPeak_peak_12809	33	.	2.30673	5.89794	3.36395	167
chr4	130875256	130875441	SRR8861834-79_trimmed.fq.sort.sort.q10.rmdup.narrowPeak_peak_12810	57	.	3.43474	8.54474	5.77976	108
chr4	130875822	130876210	SRR8861834-79_trimmed.fq.sort.sort.q10.rmdup.narrowPeak_peak_12811	48	.	3.24675	7.535	4.85563	302
chr4	131149071	131149252	SRR8861834-79_trimmed.fq.sort.sort.q10.rmdup.narrowPeak_peak_12812	51	.	3.61635	7.86113	5.15349	118
chr4	131252538	131253074	SRR8861834-79_trimmed.fq.sort.sort.q10.rmdup.narrowPeak_peak_12813	80	.	4.07166	10.9702	8.0071	223
chr4	131267462	131267622	SRR8861834-79_trimmed.fq.sort.sort.q10.rmdup.narrowPeak_peak_12814	36	.	2.7551	6.19681	3.63613	53
chr4	131341403	131341893	SRR8861834-79_trimmed.fq.sort.sort.q10.rmdup.narrowPeak_peak_12815	56	.	3.08527	8.44812	5.69098	382
chr4	131341990	131342333	SRR8861834-79_trimmed.fq.sort.sort.q10.rmdup.narrowPeak_peak_12816	53	.	3.0326	8.05913	5.33478	94
chr4	131349917	131350116	SRR8861834-79_trimmed.fq.sort.sort.q10.rmdup.narrowPeak_peak_12817	35	.	2.7897	6.13862	3.58309	119
chr4	131350859	131351261	SRR8861834-79_trimmed.fq.sort.sort.q10.rmdup.narrowPeak_peak_12818	83	.	3.77481	11.378	8.38084	137
chr4	131576682	131577034	SRR8861834-79_trimmed.fq.sort.sort.q10.rmdup.narrowPeak_peak_12819	27	.	2.69344	5.18625	2.72184	92
chr4	131835404	131837042	SRR8861834-79_trimmed.fq.sort.sort.q10.rmdup.narrowPeak_peak_12820	207	.	3.57904	25.0395	20.794	1374
chr4	131837123	131837970	SRR8861834-79_trimmed.fq.sort.sort.q10.rmdup.narrowPeak_peak_12821	256	.	3.88872	30.3612	25.6411	391
chr4	131913933	131914311	SRR8861834-79_trimmed.fq.sort.sort.q10.rmdup.narrowPeak_peak_12822	60	.	2.54582	8.86109	6.07004	153
chr4	131920940	131921413	SRR8861834-79_trimmed.fq.sort.sort.q10.rmdup.narrowPeak_peak_12823	44	.	2.03718	7.12507	4.48063	155
chr4	131921540	131923259	SRR8861834-79_trimmed.fq.sort.sort.q10.rmdup.narrowPeak_peak_12824	222	.	3.60127	26.7004	22.2939	1232
chr4	132074109	132074296	SRR8861834-79_trimmed.fq.sort.sort.q10.rmdup.narrowPeak_peak_12825	28	.	2.72547	5.27589	2.80265	47
chr4	132113007	132114428	SRR8861834-79_trimmed.fq.sort.sort.q10.rmdup.narrowPeak_peak_12826	132	.	3.64505	16.6566	13.2095	1050
chr4	132143003	132143309	SRR8861834-79_trimmed.fq.sort.sort.q10.rmdup.narrowPeak_peak_12827	32	.	1.78536	5.78285	3.25932	166
chr4	132143453	132144410	SRR8861834-79_trimmed.fq.sort.sort.q10.rmdup.narrowPeak_peak_12828	226	.	3.07515	27.1412	22.6926	575
chr4	132144472	132145760	SRR8861834-79_trimmed.fq.sort.sort.q10.rmdup.narrowPeak_peak_12829	149	.	2.62957	18.5261	14.9084	622
chr4	132146052	132146430	SRR8861834-79_trimmed.fq.sort.sort.q10.rmdup.narrowPeak_peak_12830	51	.	1.95503	7.80634	5.10321	55
chr4	132756393	132756716	SRR8861834-79_trimmed.fq.sort.sort.q10.rmdup.narrowPeak_peak_12831	35	.	2.73279	6.1237	3.56948	249
chr4	132757432	132758009	SRR8861834-79_trimmed.fq.sort.sort.q10.rmdup.narrowPeak_peak_12832	67	.	3.33333	9.56591	6.71719	268
chr4	132758194	132758436	SRR8861834-79_trimmed.fq.sort.sort.q10.rmdup.narrowPeak_peak_12833	40	.	2.79923	6.68482	4.07955	171
chr4	132794518	132796893	SRR8861834-79_trimmed.fq.sort.sort.q10.rmdup.narrowPeak_peak_12834	184	.	3.39162	22.476	18.4791	1606
chr4	132797225	132797473	SRR8861834-79_trimmed.fq.sort.sort.q10.rmdup.narrowPeak_peak_12835	48	.	2.17001	7.49642	4.82042	127
chr4	132893536	132893696	SRR8861834-79_trimmed.fq.sort.sort.q10.rmdup.narrowPeak_peak_12836	22	.	2.37643	4.66605	2.25798	55
chr4	132894051	132894770	SRR8861834-79_trimmed.fq.sort.sort.q10.rmdup.narrowPeak_peak_12837	102	.	3.88552	13.3777	10.2145	364
chr4	132894880	132895268	SRR8861834-79_trimmed.fq.sort.sort.q10.rmdup.narrowPeak_peak_12838	91	.	3.71854	12.2038	9.13869	137
chr4	132895344	132895611	SRR8861834-79_trimmed.fq.sort.sort.q10.rmdup.narrowPeak_peak_12839	49	.	2.95576	7.59266	4.90845	113
chr4	132940427	132941745	SRR8861834-79_trimmed.fq.sort.sort.q10.rmdup.narrowPeak_peak_12840	62	.	3.70472	9.09873	6.28754	640
chr4	132973130	132973500	SRR8861834-79_trimmed.fq.sort.sort.q10.rmdup.narrowPeak_peak_12841	69	.	2.61527	9.86748	6.99379	178
chr4	132973564	132975515	SRR8861834-79_trimmed.fq.sort.sort.q10.rmdup.narrowPeak_peak_12842	110	.	3.03605	14.288	11.0473	1354
chr4	133009729	133011376	SRR8861834-79_trimmed.fq.sort.sort.q10.rmdup.narrowPeak_peak_12843	188	.	6.05901	22.8633	18.8281	688
chr4	133212836	133214528	SRR8861834-79_trimmed.fq.sort.sort.q10.rmdup.narrowPeak_peak_12844	163	.	3.83998	20.106	16.3394	474
chr4	133219782	133219950	SRR8861834-79_trimmed.fq.sort.sort.q10.rmdup.narrowPeak_peak_12845	27	.	2.24274	5.26353	2.79163	119
chr4	133220541	133220898	SRR8861834-79_trimmed.fq.sort.sort.q10.rmdup.narrowPeak_peak_12846	50	.	2.67907	7.70595	5.01116	143
chr4	133220959	133222227	SRR8861834-79_trimmed.fq.sort.sort.q10.rmdup.narrowPeak_peak_12847	142	.	4.00408	17.7466	14.2016	681
chr4	133240151	133241015	SRR8861834-79_trimmed.fq.sort.sort.q10.rmdup.narrowPeak_peak_12848	79	.	2.83967	10.8612	7.9068	622
chr4	133247822	133248613	SRR8861834-79_trimmed.fq.sort.sort.q10.rmdup.narrowPeak_peak_12849	58	.	2.01417	8.62145	5.85003	159
chr4	133251198	133251523	SRR8861834-79_trimmed.fq.sort.sort.q10.rmdup.narrowPeak_peak_12850	38	.	1.80603	6.41643	3.83458	106
chr4	133251586	133251856	SRR8861834-79_trimmed.fq.sort.sort.q10.rmdup.narrowPeak_peak_12851	55	.	1.93901	8.29268	5.54823	152
chr4	133251911	133252184	SRR8861834-79_trimmed.fq.sort.sort.q10.rmdup.narrowPeak_peak_12852	34	.	1.75751	6.02622	3.48054	89
chr4	133256439	133257714	SRR8861834-79_trimmed.fq.sort.sort.q10.rmdup.narrowPeak_peak_12853	83	.	2.49501	11.364	8.36808	218
chr4	133342736	133343015	SRR8861834-79_trimmed.fq.sort.sort.q10.rmdup.narrowPeak_peak_12854	58	.	3.52665	8.58439	5.81618	131
chr4	133468502	133469809	SRR8861834-79_trimmed.fq.sort.sort.q10.rmdup.narrowPeak_peak_12855	77	.	3.44378	10.6598	7.72166	924
chr4	133480357	133481772	SRR8861834-79_trimmed.fq.sort.sort.q10.rmdup.narrowPeak_peak_12856	170	.	3.00409	20.922	17.0764	331
chr4	133496074	133496768	SRR8861834-79_trimmed.fq.sort.sort.q10.rmdup.narrowPeak_peak_12857	50	.	1.79243	7.75071	5.05218	311
chr4	133496858	133497717	SRR8861834-79_trimmed.fq.sort.sort.q10.rmdup.narrowPeak_peak_12858	70	.	1.89769	9.88752	7.01224	194
chr4	133499273	133499447	SRR8861834-79_trimmed.fq.sort.sort.q10.rmdup.narrowPeak_peak_12859	28	.	1.59581	5.34706	2.86701	115
chr4	133499511	133499811	SRR8861834-79_trimmed.fq.sort.sort.q10.rmdup.narrowPeak_peak_12860	53	.	1.77498	8.03674	5.31432	225
chr4	133506511	133506686	SRR8861834-79_trimmed.fq.sort.sort.q10.rmdup.narrowPeak_peak_12861	22	.	1.88834	4.64537	2.23954	20
chr4	133517935	133521040	SRR8861834-79_trimmed.fq.sort.sort.q10.rmdup.narrowPeak_peak_12862	183	.	2.7793	22.2839	18.3052	1737
chr4	133551293	133551692	SRR8861834-79_trimmed.fq.sort.sort.q10.rmdup.narrowPeak_peak_12863	52	.	3.07296	8.00625	5.28632	203
chr4	133599960	133600695	SRR8861834-79_trimmed.fq.sort.sort.q10.rmdup.narrowPeak_peak_12864	210	.	3.29677	25.3467	21.0717	424
chr4	133601461	133602864	SRR8861834-79_trimmed.fq.sort.sort.q10.rmdup.narrowPeak_peak_12865	220	.	3.35674	26.4081	22.0285	469
chr4	133827501	133829352	SRR8861834-79_trimmed.fq.sort.sort.q10.rmdup.narrowPeak_peak_12866	170	.	5.7232	20.9465	17.0984	625
chr4	134017408	134020210	SRR8861834-79_trimmed.fq.sort.sort.q10.rmdup.narrowPeak_peak_12867	226	.	3.94598	27.0491	22.6086	1280
chr4	134065053	134066660	SRR8861834-79_trimmed.fq.sort.sort.q10.rmdup.narrowPeak_peak_12868	264	.	4.53896	31.1955	26.4081	930
chr4	134080930	134082710	SRR8861834-79_trimmed.fq.sort.sort.q10.rmdup.narrowPeak_peak_12869	130	.	3.75478	16.4816	13.0509	468
chr4	134237250	134239246	SRR8861834-79_trimmed.fq.sort.sort.q10.rmdup.narrowPeak_peak_12870	236	.	3.91269	28.1409	23.6025	1285
chr4	134250114	134253098	SRR8861834-79_trimmed.fq.sort.sort.q10.rmdup.narrowPeak_peak_12871	122	.	2.21179	15.6247	12.2691	2089
chr4	134253225	134253636	SRR8861834-79_trimmed.fq.sort.sort.q10.rmdup.narrowPeak_peak_12872	55	.	1.84603	8.24407	5.50448	127
chr4	134292947	134293252	SRR8861834-79_trimmed.fq.sort.sort.q10.rmdup.narrowPeak_peak_12873	52	.	3.26188	8.01074	5.29049	124
chr4	134293320	134294184	SRR8861834-79_trimmed.fq.sort.sort.q10.rmdup.narrowPeak_peak_12874	74	.	3.70714	10.3772	7.46203	243
chr4	134341693	134342014	SRR8861834-79_trimmed.fq.sort.sort.q10.rmdup.narrowPeak_peak_12875	93	.	2.27493	12.3907	9.31023	198
chr4	134342267	134344277	SRR8861834-79_trimmed.fq.sort.sort.q10.rmdup.narrowPeak_peak_12876	189	.	2.86423	23.0064	18.9581	1262
chr4	134344708	134344935	SRR8861834-79_trimmed.fq.sort.sort.q10.rmdup.narrowPeak_peak_12877	43	.	1.88552	7.00951	4.37487	149
chr4	134357092	134357860	SRR8861834-79_trimmed.fq.sort.sort.q10.rmdup.narrowPeak_peak_12878	83	.	4.18994	11.3161	8.32394	494
chr4	134357987	134358160	SRR8861834-79_trimmed.fq.sort.sort.q10.rmdup.narrowPeak_peak_12879	36	.	3.07263	6.22212	3.65916	44
chr4	134369609	134372453	SRR8861834-79_trimmed.fq.sort.sort.q10.rmdup.narrowPeak_peak_12880	200	.	3.11588	24.2525	20.0854	1506
chr4	134452496	134452767	SRR8861834-79_trimmed.fq.sort.sort.q10.rmdup.narrowPeak_peak_12881	47	.	1.99247	7.47181	4.79784	194
chr4	134453022	134453315	SRR8861834-79_trimmed.fq.sort.sort.q10.rmdup.narrowPeak_peak_12882	81	.	2.28744	11.1189	8.14291	139
chr4	134453387	134454896	SRR8861834-79_trimmed.fq.sort.sort.q10.rmdup.narrowPeak_peak_12883	184	.	3.01851	22.4067	18.4163	580
chr4	134466403	134466710	SRR8861834-79_trimmed.fq.sort.sort.q10.rmdup.narrowPeak_peak_12884	55	.	3.77474	8.26137	5.51951	182
chr4	134466801	134467067	SRR8861834-79_trimmed.fq.sort.sort.q10.rmdup.narrowPeak_peak_12885	43	.	3.4465	6.96084	4.3304	185
chr4	134482346	134482701	SRR8861834-79_trimmed.fq.sort.sort.q10.rmdup.narrowPeak_peak_12886	67	.	3.68769	9.55514	6.70732	113
chr4	134482763	134483232	SRR8861834-79_trimmed.fq.sort.sort.q10.rmdup.narrowPeak_peak_12887	38	.	3.00903	6.43604	3.85244	135
chr4	134483431	134483621	SRR8861834-79_trimmed.fq.sort.sort.q10.rmdup.narrowPeak_peak_12888	53	.	3.3449	8.04587	5.32267	104
chr4	134496621	134496908	SRR8861834-79_trimmed.fq.sort.sort.q10.rmdup.narrowPeak_peak_12889	49	.	3.61062	7.6017	4.91553	153
chr4	134568182	134568470	SRR8861834-79_trimmed.fq.sort.sort.q10.rmdup.narrowPeak_peak_12890	26	.	2.95415	5.1597	2.69791	226
chr4	134660025	134661423	SRR8861834-79_trimmed.fq.sort.sort.q10.rmdup.narrowPeak_peak_12891	150	.	4.19976	18.7065	15.0727	794
chr4	134702159	134704070	SRR8861834-79_trimmed.fq.sort.sort.q10.rmdup.narrowPeak_peak_12892	282	.	4.5062	33.1848	28.2447	859
chr4	134766280	134766440	SRR8861834-79_trimmed.fq.sort.sort.q10.rmdup.narrowPeak_peak_12893	22	.	2.45937	4.65728	2.2501	64
chr4	134766806	134767043	SRR8861834-79_trimmed.fq.sort.sort.q10.rmdup.narrowPeak_peak_12894	34	.	2.75657	6.03377	3.48754	88
chr4	134768689	134768891	SRR8861834-79_trimmed.fq.sort.sort.q10.rmdup.narrowPeak_peak_12895	78	.	3.61272	10.8064	7.85664	104
chr4	134855248	134855520	SRR8861834-79_trimmed.fq.sort.sort.q10.rmdup.narrowPeak_peak_12896	81	.	4.43122	11.0738	8.10157	128
chr4	134856095	134856467	SRR8861834-79_trimmed.fq.sort.sort.q10.rmdup.narrowPeak_peak_12897	54	.	3.75817	8.21988	5.48224	120
chr4	134868428	134870853	SRR8861834-79_trimmed.fq.sort.sort.q10.rmdup.narrowPeak_peak_12898	89	.	3.16211	12.0311	8.98005	661
chr4	134940835	134941204	SRR8861834-79_trimmed.fq.sort.sort.q10.rmdup.narrowPeak_peak_12899	34	.	2.23701	6.03474	3.48844	154
chr4	134943092	134943324	SRR8861834-79_trimmed.fq.sort.sort.q10.rmdup.narrowPeak_peak_12900	37	.	2.2499	6.32854	3.75589	86
chr4	134943462	134944625	SRR8861834-79_trimmed.fq.sort.sort.q10.rmdup.narrowPeak_peak_12901	62	.	2.5752	9.02924	6.22398	436
chr4	134953970	134954328	SRR8861834-79_trimmed.fq.sort.sort.q10.rmdup.narrowPeak_peak_12902	41	.	2.54381	6.81116	4.19498	229
chr4	134955498	134955764	SRR8861834-79_trimmed.fq.sort.sort.q10.rmdup.narrowPeak_peak_12903	43	.	2.47588	6.93465	4.30783	124
chr4	134958532	134958723	SRR8861834-79_trimmed.fq.sort.sort.q10.rmdup.narrowPeak_peak_12904	49	.	2.47413	7.61881	4.93123	146
chr4	135103555	135103735	SRR8861834-79_trimmed.fq.sort.sort.q10.rmdup.narrowPeak_peak_12905	36	.	2.81385	6.21475	3.65238	140
chr4	135128002	135128529	SRR8861834-79_trimmed.fq.sort.sort.q10.rmdup.narrowPeak_peak_12906	55	.	3.05782	8.34695	5.5981	374
chr4	135139868	135142020	SRR8861834-79_trimmed.fq.sort.sort.q10.rmdup.narrowPeak_peak_12907	170	.	2.83447	20.9067	17.0626	704
chr4	135149879	135150054	SRR8861834-79_trimmed.fq.sort.sort.q10.rmdup.narrowPeak_peak_12908	32	.	1.57626	5.782	3.25852	88
chr4	135150919	135151160	SRR8861834-79_trimmed.fq.sort.sort.q10.rmdup.narrowPeak_peak_12909	37	.	1.56978	6.33671	3.76334	183
chr4	135151491	135151885	SRR8861834-79_trimmed.fq.sort.sort.q10.rmdup.narrowPeak_peak_12910	30	.	1.51168	5.5254	3.02844	119
chr4	135155042	135155241	SRR8861834-79_trimmed.fq.sort.sort.q10.rmdup.narrowPeak_peak_12911	26	.	1.48128	5.10991	2.65654	126
chr4	135174872	135176107	SRR8861834-79_trimmed.fq.sort.sort.q10.rmdup.narrowPeak_peak_12912	89	.	2.63282	11.9757	8.92914	300
chr4	135203280	135203469	SRR8861834-79_trimmed.fq.sort.sort.q10.rmdup.narrowPeak_peak_12913	23	.	1.89455	4.75649	2.33902	59
chr4	135203533	135203743	SRR8861834-79_trimmed.fq.sort.sort.q10.rmdup.narrowPeak_peak_12914	33	.	2.0322	5.91147	3.37624	115
chr4	135203870	135204284	SRR8861834-79_trimmed.fq.sort.sort.q10.rmdup.narrowPeak_peak_12915	59	.	2.33312	8.72982	5.94949	301
chr4	135204398	135205006	SRR8861834-79_trimmed.fq.sort.sort.q10.rmdup.narrowPeak_peak_12916	144	.	3.1439	18.0562	14.483	444
chr4	135205246	135206307	SRR8861834-79_trimmed.fq.sort.sort.q10.rmdup.narrowPeak_peak_12917	283	.	4.1866	33.3063	28.3591	609
chr4	135273438	135273603	SRR8861834-79_trimmed.fq.sort.sort.q10.rmdup.narrowPeak_peak_12918	34	.	3.04171	5.94501	3.40683	56
chr4	135273774	135273996	SRR8861834-79_trimmed.fq.sort.sort.q10.rmdup.narrowPeak_peak_12919	70	.	3.91937	9.97342	7.09133	146
chr4	135274508	135274708	SRR8861834-79_trimmed.fq.sort.sort.q10.rmdup.narrowPeak_peak_12920	47	.	3.34448	7.37641	4.71056	59
chr4	135396773	135397029	SRR8861834-79_trimmed.fq.sort.sort.q10.rmdup.narrowPeak_peak_12921	67	.	2.32187	9.62409	6.77077	140
chr4	135397289	135399342	SRR8861834-79_trimmed.fq.sort.sort.q10.rmdup.narrowPeak_peak_12922	245	.	3.68153	29.1945	24.5678	779
chr4	135432625	135433479	SRR8861834-79_trimmed.fq.sort.sort.q10.rmdup.narrowPeak_peak_12923	67	.	4.10298	9.63418	6.77939	475
chr4	135495188	135495779	SRR8861834-79_trimmed.fq.sort.sort.q10.rmdup.narrowPeak_peak_12924	103	.	4.14124	13.4913	10.3187	307
chr4	135496150	135496373	SRR8861834-79_trimmed.fq.sort.sort.q10.rmdup.narrowPeak_peak_12925	56	.	3.25804	8.42932	5.67373	124
chr4	135572635	135573140	SRR8861834-79_trimmed.fq.sort.sort.q10.rmdup.narrowPeak_peak_12926	79	.	2.47021	10.8951	7.93807	401
chr4	135573239	135574394	SRR8861834-79_trimmed.fq.sort.sort.q10.rmdup.narrowPeak_peak_12927	122	.	2.97716	15.5851	12.233	853
chr4	135617898	135618158	SRR8861834-79_trimmed.fq.sort.sort.q10.rmdup.narrowPeak_peak_12928	47	.	3.21464	7.43989	4.76854	97
chr4	135618325	135618485	SRR8861834-79_trimmed.fq.sort.sort.q10.rmdup.narrowPeak_peak_12929	53	.	3.3449	8.04587	5.32267	75
chr4	135618597	135618956	SRR8861834-79_trimmed.fq.sort.sort.q10.rmdup.narrowPeak_peak_12930	57	.	3.43474	8.54474	5.77976	207
chr4	135685237	135688282	SRR8861834-79_trimmed.fq.sort.sort.q10.rmdup.narrowPeak_peak_12931	160	.	2.75086	19.7796	16.0439	1836
chr4	135895069	135895328	SRR8861834-79_trimmed.fq.sort.sort.q10.rmdup.narrowPeak_peak_12932	43	.	3.00534	7.00089	4.36699	101
chr4	136080430	136082572	SRR8861834-79_trimmed.fq.sort.sort.q10.rmdup.narrowPeak_peak_12933	202	.	4.17223	24.4202	20.2359	1089
chr4	136207275	136207829	SRR8861834-79_trimmed.fq.sort.sort.q10.rmdup.narrowPeak_peak_12934	72	.	3.57762	10.1935	7.29367	444
chr4	136208217	136208470	SRR8861834-79_trimmed.fq.sort.sort.q10.rmdup.narrowPeak_peak_12935	51	.	3.14944	7.8614	5.15371	150
chr4	136218262	136218623	SRR8861834-79_trimmed.fq.sort.sort.q10.rmdup.narrowPeak_peak_12936	31	.	3.01568	5.68568	3.17364	54
chr4	136237641	136239451	SRR8861834-79_trimmed.fq.sort.sort.q10.rmdup.narrowPeak_peak_12937	182	.	3.53179	22.2396	18.2651	505
chr4	136246125	136246563	SRR8861834-79_trimmed.fq.sort.sort.q10.rmdup.narrowPeak_peak_12938	35	.	1.72387	6.10626	3.55364	289
chr4	136246647	136246990	SRR8861834-79_trimmed.fq.sort.sort.q10.rmdup.narrowPeak_peak_12939	43	.	1.78322	6.9561	4.32744	256
chr4	136247318	136247981	SRR8861834-79_trimmed.fq.sort.sort.q10.rmdup.narrowPeak_peak_12940	46	.	1.80187	7.28229	4.62424	503
chr4	136248148	136248506	SRR8861834-79_trimmed.fq.sort.sort.q10.rmdup.narrowPeak_peak_12941	38	.	1.74436	6.48805	3.8998	88
chr4	136248563	136250517	SRR8861834-79_trimmed.fq.sort.sort.q10.rmdup.narrowPeak_peak_12942	82	.	2.06097	11.201	8.2184	1060
chr4	136288962	136291212	SRR8861834-79_trimmed.fq.sort.sort.q10.rmdup.narrowPeak_peak_12943	155	.	4.19364	19.2652	15.5785	1192
chr4	136422997	136423211	SRR8861834-79_trimmed.fq.sort.sort.q10.rmdup.narrowPeak_peak_12944	44	.	1.9883	7.09563	4.45376	61
chr4	136423394	136425508	SRR8861834-79_trimmed.fq.sort.sort.q10.rmdup.narrowPeak_peak_12945	219	.	3.2887	26.3458	21.972	937
chr4	136461269	136461529	SRR8861834-79_trimmed.fq.sort.sort.q10.rmdup.narrowPeak_peak_12946	48	.	2.11922	7.54619	4.86591	139
chr4	136461693	136464178	SRR8861834-79_trimmed.fq.sort.sort.q10.rmdup.narrowPeak_peak_12947	193	.	3.32465	23.435	19.3449	1820
chr4	136622617	136622937	SRR8861834-79_trimmed.fq.sort.sort.q10.rmdup.narrowPeak_peak_12948	47	.	3.55757	7.47006	4.79622	201
chr4	136636578	136637664	SRR8861834-79_trimmed.fq.sort.sort.q10.rmdup.narrowPeak_peak_12949	174	.	3.1893	21.3233	17.4392	882
chr4	136637732	136639266	SRR8861834-79_trimmed.fq.sort.sort.q10.rmdup.narrowPeak_peak_12950	156	.	3.05548	19.2984	15.6086	332
chr4	136838544	136839403	SRR8861834-79_trimmed.fq.sort.sort.q10.rmdup.narrowPeak_peak_12951	62	.	2.67167	9.10139	6.29003	513
chr4	136839858	136840251	SRR8861834-79_trimmed.fq.sort.sort.q10.rmdup.narrowPeak_peak_12952	43	.	2.41859	6.93293	4.30627	128
chr4	136861719	136862862	SRR8861834-79_trimmed.fq.sort.sort.q10.rmdup.narrowPeak_peak_12953	54	.	3.12752	8.19632	5.46063	832
chr4	136894744	136895144	SRR8861834-79_trimmed.fq.sort.sort.q10.rmdup.narrowPeak_peak_12954	57	.	2.31703	8.49836	5.7372	243
chr4	136895274	136895650	SRR8861834-79_trimmed.fq.sort.sort.q10.rmdup.narrowPeak_peak_12955	80	.	2.56987	11.0657	8.09462	243
chr4	136895882	136896988	SRR8861834-79_trimmed.fq.sort.sort.q10.rmdup.narrowPeak_peak_12956	128	.	3.01544	16.2578	12.8467	613
chr4	136903663	136904471	SRR8861834-79_trimmed.fq.sort.sort.q10.rmdup.narrowPeak_peak_12957	71	.	2.18635	10.0628	7.17357	595
chr4	136904709	136906575	SRR8861834-79_trimmed.fq.sort.sort.q10.rmdup.narrowPeak_peak_12958	145	.	2.60072	18.1849	14.5997	1410
chr4	136910779	136912995	SRR8861834-79_trimmed.fq.sort.sort.q10.rmdup.narrowPeak_peak_12959	126	.	2.70615	16.0551	12.6613	1622
chr4	136925399	136925727	SRR8861834-79_trimmed.fq.sort.sort.q10.rmdup.narrowPeak_peak_12960	38	.	2.44698	6.39256	3.81264	113
chr4	136925778	136926940	SRR8861834-79_trimmed.fq.sort.sort.q10.rmdup.narrowPeak_peak_12961	102	.	3.38387	13.3741	10.2113	197
chr4	136942231	136943046	SRR8861834-79_trimmed.fq.sort.sort.q10.rmdup.narrowPeak_peak_12962	72	.	2.87005	10.1429	7.24724	629
chr4	136955450	136955637	SRR8861834-79_trimmed.fq.sort.sort.q10.rmdup.narrowPeak_peak_12963	30	.	1.67733	5.53694	3.03898	57
chr4	136955823	136956693	SRR8861834-79_trimmed.fq.sort.sort.q10.rmdup.narrowPeak_peak_12964	141	.	2.38399	17.7338	14.1901	537
chr4	136956943	136958443	SRR8861834-79_trimmed.fq.sort.sort.q10.rmdup.narrowPeak_peak_12965	140	.	2.37046	17.5443	14.0176	325
chr4	136966376	136966641	SRR8861834-79_trimmed.fq.sort.sort.q10.rmdup.narrowPeak_peak_12966	34	.	1.88457	5.96572	3.42564	145
chr4	136966852	136967657	SRR8861834-79_trimmed.fq.sort.sort.q10.rmdup.narrowPeak_peak_12967	99	.	2.46006	13.1224	9.98101	393
chr4	136967728	136968562	SRR8861834-79_trimmed.fq.sort.sort.q10.rmdup.narrowPeak_peak_12968	121	.	2.58966	15.5286	12.1817	537
chr4	137050817	137051045	SRR8861834-79_trimmed.fq.sort.sort.q10.rmdup.narrowPeak_peak_12969	46	.	2.34531	7.32142	4.66017	136
chr4	137052020	137052417	SRR8861834-79_trimmed.fq.sort.sort.q10.rmdup.narrowPeak_peak_12970	42	.	2.23296	6.91642	4.29111	318
chr4	137128162	137129070	SRR8861834-79_trimmed.fq.sort.sort.q10.rmdup.narrowPeak_peak_12971	62	.	2.91206	9.08194	6.27214	617
chr4	137165172	137165415	SRR8861834-79_trimmed.fq.sort.sort.q10.rmdup.narrowPeak_peak_12972	42	.	2.70088	6.82997	4.21211	124
chr4	137198803	137199161	SRR8861834-79_trimmed.fq.sort.sort.q10.rmdup.narrowPeak_peak_12973	31	.	2.81587	5.70021	3.18681	270
chr4	137199601	137199801	SRR8861834-79_trimmed.fq.sort.sort.q10.rmdup.narrowPeak_peak_12974	27	.	2.70403	5.21594	2.74872	57
chr4	137200058	137200282	SRR8861834-79_trimmed.fq.sort.sort.q10.rmdup.narrowPeak_peak_12975	28	.	2.75275	5.35192	2.87145	58
chr4	137275477	137277024	SRR8861834-79_trimmed.fq.sort.sort.q10.rmdup.narrowPeak_peak_12976	85	.	2.10034	11.5813	8.56767	1038
chr4	137277704	137278867	SRR8861834-79_trimmed.fq.sort.sort.q10.rmdup.narrowPeak_peak_12977	95	.	2.0744	12.6755	9.57111	758
chr4	137283419	137284298	SRR8861834-79_trimmed.fq.sort.sort.q10.rmdup.narrowPeak_peak_12978	80	.	2.29021	11.0272	8.05933	330
chr4	137360538	137360698	SRR8861834-79_trimmed.fq.sort.sort.q10.rmdup.narrowPeak_peak_12979	37	.	3.18955	6.32249	3.75042	108
chr4	137577846	137579004	SRR8861834-79_trimmed.fq.sort.sort.q10.rmdup.narrowPeak_peak_12980	296	.	5.21591	34.6861	29.6458	778
chr4	137579066	137579267	SRR8861834-79_trimmed.fq.sort.sort.q10.rmdup.narrowPeak_peak_12981	76	.	2.91971	10.5817	7.65007	60
chr4	137579472	137580392	SRR8861834-79_trimmed.fq.sort.sort.q10.rmdup.narrowPeak_peak_12982	142	.	3.72133	17.842	14.2881	219
chr4	137663570	137663753	SRR8861834-79_trimmed.fq.sort.sort.q10.rmdup.narrowPeak_peak_12983	41	.	1.95357	6.81665	4.19991	129
chr4	137663955	137666117	SRR8861834-79_trimmed.fq.sort.sort.q10.rmdup.narrowPeak_peak_12984	208	.	3.16957	25.0468	20.8006	1558
chr4	137666690	137666860	SRR8861834-79_trimmed.fq.sort.sort.q10.rmdup.narrowPeak_peak_12985	35	.	1.8757	6.11776	3.5641	66
chr4	137680198	137682674	SRR8861834-79_trimmed.fq.sort.sort.q10.rmdup.narrowPeak_peak_12986	221	.	3.10669	26.5443	22.1518	1891
chr4	137707718	137708944	SRR8861834-79_trimmed.fq.sort.sort.q10.rmdup.narrowPeak_peak_12987	61	.	3.3608	8.99158	6.18937	232
chr4	137723003	137724296	SRR8861834-79_trimmed.fq.sort.sort.q10.rmdup.narrowPeak_peak_12988	115	.	3.18014	14.822	11.5361	1039
chr4	137728173	137730059	SRR8861834-79_trimmed.fq.sort.sort.q10.rmdup.narrowPeak_peak_12989	228	.	4.05455	27.3326	22.8674	1280
chr4	137794796	137796320	SRR8861834-79_trimmed.fq.sort.sort.q10.rmdup.narrowPeak_peak_12990	261	.	4.73186	30.8791	26.1185	1082
chr4	137829119	137829595	SRR8861834-79_trimmed.fq.sort.sort.q10.rmdup.narrowPeak_peak_12991	89	.	3.32643	11.9771	8.93046	284
chr4	137829814	137830172	SRR8861834-79_trimmed.fq.sort.sort.q10.rmdup.narrowPeak_peak_12992	129	.	3.83613	16.369	12.9485	217
chr4	137841456	137841780	SRR8861834-79_trimmed.fq.sort.sort.q10.rmdup.narrowPeak_peak_12993	36	.	2.86434	6.19469	3.63417	112
chr4	137842296	137842456	SRR8861834-79_trimmed.fq.sort.sort.q10.rmdup.narrowPeak_peak_12994	39	.	2.96771	6.50528	3.91558	44
chr4	137991947	137992318	SRR8861834-79_trimmed.fq.sort.sort.q10.rmdup.narrowPeak_peak_12995	100	.	4.40414	13.1661	10.0209	257
chr4	137992445	137992976	SRR8861834-79_trimmed.fq.sort.sort.q10.rmdup.narrowPeak_peak_12996	71	.	3.85228	10.0475	7.15943	124
chr4	138249590	138249912	SRR8861834-79_trimmed.fq.sort.sort.q10.rmdup.narrowPeak_peak_12997	74	.	2.45542	10.3752	7.46023	178
chr4	138249975	138250272	SRR8861834-79_trimmed.fq.sort.sort.q10.rmdup.narrowPeak_peak_12998	66	.	2.36415	9.44609	6.60709	172
chr4	138250609	138252376	SRR8861834-79_trimmed.fq.sort.sort.q10.rmdup.narrowPeak_peak_12999	174	.	3.25992	21.3271	17.4425	573
chr4	138262580	138263919	SRR8861834-79_trimmed.fq.sort.sort.q10.rmdup.narrowPeak_peak_13000	117	.	3.43643	15.0238	11.7205	223
chr4	138264063	138264351	SRR8861834-79_trimmed.fq.sort.sort.q10.rmdup.narrowPeak_peak_13001	36	.	2.35032	6.22078	3.65793	156
chr4	138330060	138331368	SRR8861834-79_trimmed.fq.sort.sort.q10.rmdup.narrowPeak_peak_13002	127	.	3.9582	16.1404	12.7391	847
chr4	138331430	138331661	SRR8861834-79_trimmed.fq.sort.sort.q10.rmdup.narrowPeak_peak_13003	48	.	2.7533	7.53026	4.85138	112
chr4	138332075	138332235	SRR8861834-79_trimmed.fq.sort.sort.q10.rmdup.narrowPeak_peak_13004	53	.	2.83197	8.0233	5.30203	85
chr4	138360760	138362469	SRR8861834-79_trimmed.fq.sort.sort.q10.rmdup.narrowPeak_peak_13005	151	.	3.63026	18.8046	15.1613	477
chr4	138367360	138367540	SRR8861834-79_trimmed.fq.sort.sort.q10.rmdup.narrowPeak_peak_13006	33	.	2.28036	5.89647	3.36262	123
chr4	138367603	138367823	SRR8861834-79_trimmed.fq.sort.sort.q10.rmdup.narrowPeak_peak_13007	28	.	2.20049	5.30351	2.82762	106
chr4	138367998	138368305	SRR8861834-79_trimmed.fq.sort.sort.q10.rmdup.narrowPeak_peak_13008	112	.	3.43511	14.5548	11.2919	156
chr4	138380271	138380436	SRR8861834-79_trimmed.fq.sort.sort.q10.rmdup.narrowPeak_peak_13009	28	.	2.52525	5.28775	2.81337	24
chr4	138380784	138380994	SRR8861834-79_trimmed.fq.sort.sort.q10.rmdup.narrowPeak_peak_13010	44	.	2.86478	7.08816	4.44693	117
chr4	138393941	138395317	SRR8861834-79_trimmed.fq.sort.sort.q10.rmdup.narrowPeak_peak_13011	118	.	2.06681	15.1653	11.8489	713
chr4	138395422	138396450	SRR8861834-79_trimmed.fq.sort.sort.q10.rmdup.narrowPeak_peak_13012	74	.	1.83562	10.3591	7.44532	246
chr4	138396534	138397488	SRR8861834-79_trimmed.fq.sort.sort.q10.rmdup.narrowPeak_peak_13013	48	.	1.68235	7.49523	4.81937	506
chr4	138410498	138411046	SRR8861834-79_trimmed.fq.sort.sort.q10.rmdup.narrowPeak_peak_13014	56	.	2.35526	8.38057	5.62899	421
chr4	138411173	138411540	SRR8861834-79_trimmed.fq.sort.sort.q10.rmdup.narrowPeak_peak_13015	37	.	2.10049	6.33203	3.75912	308
chr4	138420009	138420194	SRR8861834-79_trimmed.fq.sort.sort.q10.rmdup.narrowPeak_peak_13016	51	.	2.36653	7.81985	5.11566	58
chr4	138427402	138427594	SRR8861834-79_trimmed.fq.sort.sort.q10.rmdup.narrowPeak_peak_13017	27	.	2.65466	5.2349	2.76573	146
chr4	138427758	138427927	SRR8861834-79_trimmed.fq.sort.sort.q10.rmdup.narrowPeak_peak_13018	53	.	3.26797	8.02979	5.30794	129
chr4	138428462	138428683	SRR8861834-79_trimmed.fq.sort.sort.q10.rmdup.narrowPeak_peak_13019	59	.	3.41659	8.7187	5.93932	103
chr4	138455224	138456647	SRR8861834-79_trimmed.fq.sort.sort.q10.rmdup.narrowPeak_peak_13020	153	.	2.56245	19.04	15.3747	657
chr4	138465245	138466531	SRR8861834-79_trimmed.fq.sort.sort.q10.rmdup.narrowPeak_peak_13021	93	.	2.85932	12.3874	9.3072	594
chr4	138476329	138476532	SRR8861834-79_trimmed.fq.sort.sort.q10.rmdup.narrowPeak_peak_13022	40	.	2.62238	6.68439	4.07919	148
chr4	138476649	138477028	SRR8861834-79_trimmed.fq.sort.sort.q10.rmdup.narrowPeak_peak_13023	72	.	3.1506	10.1254	7.23114	257
chr4	138477320	138477737	SRR8861834-79_trimmed.fq.sort.sort.q10.rmdup.narrowPeak_peak_13024	67	.	3.07183	9.58715	6.73675	330
chr4	138496117	138496541	SRR8861834-79_trimmed.fq.sort.sort.q10.rmdup.narrowPeak_peak_13025	47	.	2.90698	7.41835	4.74885	49
chr4	138504015	138504225	SRR8861834-79_trimmed.fq.sort.sort.q10.rmdup.narrowPeak_peak_13026	68	.	2.81449	9.68159	6.82287	126
chr4	138504276	138505498	SRR8861834-79_trimmed.fq.sort.sort.q10.rmdup.narrowPeak_peak_13027	99	.	3.20203	13.0741	9.93686	130
chr4	138548138	138548372	SRR8861834-79_trimmed.fq.sort.sort.q10.rmdup.narrowPeak_peak_13028	45	.	2.62697	7.16621	4.5182	109
chr4	138553855	138556345	SRR8861834-79_trimmed.fq.sort.sort.q10.rmdup.narrowPeak_peak_13029	195	.	3.35408	23.7099	19.5945	1335
chr4	138603132	138603349	SRR8861834-79_trimmed.fq.sort.sort.q10.rmdup.narrowPeak_peak_13030	24	.	2.35849	4.86258	2.4342	23
chr4	138690040	138690323	SRR8861834-79_trimmed.fq.sort.sort.q10.rmdup.narrowPeak_peak_13031	32	.	1.74512	5.73424	3.21765	164
chr4	138690996	138691997	SRR8861834-79_trimmed.fq.sort.sort.q10.rmdup.narrowPeak_peak_13032	89	.	2.20205	12.0432	8.99115	727
chr4	138692347	138692809	SRR8861834-79_trimmed.fq.sort.sort.q10.rmdup.narrowPeak_peak_13033	69	.	2.05467	9.83988	6.96841	290
chr4	138827787	138828090	SRR8861834-79_trimmed.fq.sort.sort.q10.rmdup.narrowPeak_peak_13034	38	.	2.95648	6.47176	3.88495	192
chr4	139039901	139040605	SRR8861834-79_trimmed.fq.sort.sort.q10.rmdup.narrowPeak_peak_13035	120	.	4.42956	15.4279	12.0897	399
chr4	139040681	139041004	SRR8861834-79_trimmed.fq.sort.sort.q10.rmdup.narrowPeak_peak_13036	31	.	2.68702	5.65102	3.14215	119
chr4	139073643	139075433	SRR8861834-79_trimmed.fq.sort.sort.q10.rmdup.narrowPeak_peak_13037	145	.	2.41445	18.1594	14.5766	1004
chr4	139075623	139076382	SRR8861834-79_trimmed.fq.sort.sort.q10.rmdup.narrowPeak_peak_13038	86	.	2.10151	11.6921	8.66938	427
chr4	139076479	139076846	SRR8861834-79_trimmed.fq.sort.sort.q10.rmdup.narrowPeak_peak_13039	53	.	1.87773	8.03088	5.30898	201
chr4	139092322	139093048	SRR8861834-79_trimmed.fq.sort.sort.q10.rmdup.narrowPeak_peak_13040	98	.	2.9798	12.9696	9.84086	120
chr4	139093147	139094200	SRR8861834-79_trimmed.fq.sort.sort.q10.rmdup.narrowPeak_peak_13041	147	.	3.52259	18.3576	14.7554	427
chr4	139337674	139338760	SRR8861834-79_trimmed.fq.sort.sort.q10.rmdup.narrowPeak_peak_13042	67	.	3.23974	9.65089	6.79467	144
chr4	139573185	139573362	SRR8861834-79_trimmed.fq.sort.sort.q10.rmdup.narrowPeak_peak_13043	49	.	3.51038	7.58859	4.90469	79
chr4	139641240	139643219	SRR8861834-79_trimmed.fq.sort.sort.q10.rmdup.narrowPeak_peak_13044	146	.	4.05327	18.2736	14.6795	1652
chr4	139710822	139710985	SRR8861834-79_trimmed.fq.sort.sort.q10.rmdup.narrowPeak_peak_13045	35	.	2.88184	6.06758	3.51834	153
chr4	139724634	139724886	SRR8861834-79_trimmed.fq.sort.sort.q10.rmdup.narrowPeak_peak_13046	33	.	2.58007	5.91716	3.3815	84
chr4	139724942	139725123	SRR8861834-79_trimmed.fq.sort.sort.q10.rmdup.narrowPeak_peak_13047	21	.	2.31646	4.59423	2.19846	42
chr4	139725517	139725712	SRR8861834-79_trimmed.fq.sort.sort.q10.rmdup.narrowPeak_peak_13048	34	.	2.59114	5.9565	3.41724	59
chr4	139762397	139762586	SRR8861834-79_trimmed.fq.sort.sort.q10.rmdup.narrowPeak_peak_13049	30	.	1.67436	5.55905	3.05899	58
chr4	139762678	139762876	SRR8861834-79_trimmed.fq.sort.sort.q10.rmdup.narrowPeak_peak_13050	41	.	1.75578	6.7261	4.1172	111
chr4	139767444	139767828	SRR8861834-79_trimmed.fq.sort.sort.q10.rmdup.narrowPeak_peak_13051	49	.	1.88573	7.67528	4.98296	170
chr4	139806613	139807401	SRR8861834-79_trimmed.fq.sort.sort.q10.rmdup.narrowPeak_peak_13052	65	.	1.93975	9.41127	6.57509	74
chr4	139850677	139852579	SRR8861834-79_trimmed.fq.sort.sort.q10.rmdup.narrowPeak_peak_13053	109	.	2.04894	14.1424	10.9144	1448
chr4	139853424	139854035	SRR8861834-79_trimmed.fq.sort.sort.q10.rmdup.narrowPeak_peak_13054	132	.	2.17029	16.679	13.2301	265
chr4	139871290	139871589	SRR8861834-79_trimmed.fq.sort.sort.q10.rmdup.narrowPeak_peak_13055	39	.	2.97903	6.53901	3.94644	116
chr4	139907281	139907450	SRR8861834-79_trimmed.fq.sort.sort.q10.rmdup.narrowPeak_peak_13056	31	.	2.42339	5.6215	3.11549	110
chr4	139913488	139913864	SRR8861834-79_trimmed.fq.sort.sort.q10.rmdup.narrowPeak_peak_13057	51	.	2.7579	7.88427	5.17465	271
chr4	139924757	139927274	SRR8861834-79_trimmed.fq.sort.sort.q10.rmdup.narrowPeak_peak_13058	154	.	2.82486	19.0742	15.4054	2063
chr4	139931003	139931196	SRR8861834-79_trimmed.fq.sort.sort.q10.rmdup.narrowPeak_peak_13059	45	.	2.12299	7.17302	4.52441	77
chr4	139931255	139932023	SRR8861834-79_trimmed.fq.sort.sort.q10.rmdup.narrowPeak_peak_13060	60	.	2.39014	8.86162	6.07048	414
chr4	139949527	139949792	SRR8861834-79_trimmed.fq.sort.sort.q10.rmdup.narrowPeak_peak_13061	104	.	4.67157	13.6565	10.4697	120
chr4	139966142	139966384	SRR8861834-79_trimmed.fq.sort.sort.q10.rmdup.narrowPeak_peak_13062	47	.	3.4267	7.37062	4.7052	111
chr4	139966677	139967159	SRR8861834-79_trimmed.fq.sort.sort.q10.rmdup.narrowPeak_peak_13063	59	.	3.66404	8.73204	5.95151	346
chr4	139986834	139987137	SRR8861834-79_trimmed.fq.sort.sort.q10.rmdup.narrowPeak_peak_13064	49	.	2.95576	7.59266	4.90845	87
chr4	139987726	139988037	SRR8861834-79_trimmed.fq.sort.sort.q10.rmdup.narrowPeak_peak_13065	75	.	3.51406	10.4517	7.53063	192
chr4	140002003	140002191	SRR8861834-79_trimmed.fq.sort.sort.q10.rmdup.narrowPeak_peak_13066	25	.	1.78529	4.95835	2.52016	105
chr4	140002355	140002686	SRR8861834-79_trimmed.fq.sort.sort.q10.rmdup.narrowPeak_peak_13067	78	.	2.30442	10.8012	7.85182	150
chr4	140002782	140003149	SRR8861834-79_trimmed.fq.sort.sort.q10.rmdup.narrowPeak_peak_13068	45	.	2.00047	7.1933	4.54295	186
chr4	140003337	140003684	SRR8861834-79_trimmed.fq.sort.sort.q10.rmdup.narrowPeak_peak_13069	54	.	2.08187	8.13165	5.40137	224
chr4	140003750	140005003	SRR8861834-79_trimmed.fq.sort.sort.q10.rmdup.narrowPeak_peak_13070	99	.	2.4612	13.1332	9.99081	459
chr4	140005150	140005452	SRR8861834-79_trimmed.fq.sort.sort.q10.rmdup.narrowPeak_peak_13071	29	.	1.81997	5.40794	2.92213	183
chr4	140037262	140037984	SRR8861834-79_trimmed.fq.sort.sort.q10.rmdup.narrowPeak_peak_13072	46	.	2.07729	7.33368	4.67147	471
chr4	140038060	140039782	SRR8861834-79_trimmed.fq.sort.sort.q10.rmdup.narrowPeak_peak_13073	82	.	2.43398	11.2814	8.29216	1571
chr4	140069417	140069865	SRR8861834-79_trimmed.fq.sort.sort.q10.rmdup.narrowPeak_peak_13074	68	.	2.53531	9.66611	6.80867	190
chr4	140069926	140071413	SRR8861834-79_trimmed.fq.sort.sort.q10.rmdup.narrowPeak_peak_13075	101	.	2.89331	13.3261	10.1677	738
chr4	140103158	140104443	SRR8861834-79_trimmed.fq.sort.sort.q10.rmdup.narrowPeak_peak_13076	125	.	2.67921	15.9553	12.5707	404
chr4	140108566	140110699	SRR8861834-79_trimmed.fq.sort.sort.q10.rmdup.narrowPeak_peak_13077	152	.	2.75755	18.8632	15.2144	1254
chr4	140131188	140131649	SRR8861834-79_trimmed.fq.sort.sort.q10.rmdup.narrowPeak_peak_13078	72	.	3.32495	10.1997	7.29921	314
chr4	140131775	140132590	SRR8861834-79_trimmed.fq.sort.sort.q10.rmdup.narrowPeak_peak_13079	41	.	2.7193	6.73581	4.1261	316
chr4	140145699	140145900	SRR8861834-79_trimmed.fq.sort.sort.q10.rmdup.narrowPeak_peak_13080	41	.	2.99539	6.77855	4.16509	54
chr4	140196625	140196862	SRR8861834-79_trimmed.fq.sort.sort.q10.rmdup.narrowPeak_peak_13081	32	.	2.73403	5.79651	3.27168	87
chr4	140223521	140223899	SRR8861834-79_trimmed.fq.sort.sort.q10.rmdup.narrowPeak_peak_13082	64	.	2.82746	9.22542	6.40405	149
chr4	140224320	140224696	SRR8861834-79_trimmed.fq.sort.sort.q10.rmdup.narrowPeak_peak_13083	73	.	2.96209	10.2409	7.33715	100
chr4	140243362	140243687	SRR8861834-79_trimmed.fq.sort.sort.q10.rmdup.narrowPeak_peak_13084	48	.	1.67286	7.5167	4.83891	240
chr4	140243873	140245230	SRR8861834-79_trimmed.fq.sort.sort.q10.rmdup.narrowPeak_peak_13085	55	.	1.69972	8.26421	5.52199	272
chr4	140245411	140246078	SRR8861834-79_trimmed.fq.sort.sort.q10.rmdup.narrowPeak_peak_13086	78	.	1.80945	10.8043	7.8547	530
chr4	140247004	140247947	SRR8861834-79_trimmed.fq.sort.sort.q10.rmdup.narrowPeak_peak_13087	56	.	1.70472	8.44515	5.68827	178
chr4	140257241	140257422	SRR8861834-79_trimmed.fq.sort.sort.q10.rmdup.narrowPeak_peak_13088	18	.	2.56556	4.23038	1.87529	115
chr4	140504440	140504778	SRR8861834-79_trimmed.fq.sort.sort.q10.rmdup.narrowPeak_peak_13089	50	.	3.07125	7.80215	5.09942	228
chr4	140504929	140505089	SRR8861834-79_trimmed.fq.sort.sort.q10.rmdup.narrowPeak_peak_13090	46	.	2.98846	7.32817	4.66635	36
chr4	140698753	140700807	SRR8861834-79_trimmed.fq.sort.sort.q10.rmdup.narrowPeak_peak_13091	204	.	5.36117	24.6404	20.4349	807
chr4	140766680	140766982	SRR8861834-79_trimmed.fq.sort.sort.q10.rmdup.narrowPeak_peak_13092	69	.	4.05743	9.7992	6.93101	196
chr4	140767105	140767279	SRR8861834-79_trimmed.fq.sort.sort.q10.rmdup.narrowPeak_peak_13093	45	.	3.43321	7.15783	4.51056	48
chr4	140868909	140869103	SRR8861834-79_trimmed.fq.sort.sort.q10.rmdup.narrowPeak_peak_13094	30	.	3.03321	5.53602	3.03811	45
chr4	140906565	140906972	SRR8861834-79_trimmed.fq.sort.sort.q10.rmdup.narrowPeak_peak_13095	54	.	2.3703	8.22313	5.48529	110
chr4	140907139	140907366	SRR8861834-79_trimmed.fq.sort.sort.q10.rmdup.narrowPeak_peak_13096	25	.	1.97299	5.03888	2.59264	26
chr4	140956692	140957546	SRR8861834-79_trimmed.fq.sort.sort.q10.rmdup.narrowPeak_peak_13097	54	.	3.72892	8.14644	5.41489	420
chr4	141238105	141239276	SRR8861834-79_trimmed.fq.sort.sort.q10.rmdup.narrowPeak_peak_13098	56	.	1.89424	8.35717	5.60745	891
chr4	141241240	141241404	SRR8861834-79_trimmed.fq.sort.sort.q10.rmdup.narrowPeak_peak_13099	33	.	1.65815	5.84266	3.31369	35
chr4	141246781	141247823	SRR8861834-79_trimmed.fq.sort.sort.q10.rmdup.narrowPeak_peak_13100	88	.	2.0486	11.8692	8.83123	592
chr4	141248109	141249676	SRR8861834-79_trimmed.fq.sort.sort.q10.rmdup.narrowPeak_peak_13101	118	.	2.29394	15.177	11.8596	534
chr4	141272767	141273027	SRR8861834-79_trimmed.fq.sort.sort.q10.rmdup.narrowPeak_peak_13102	41	.	3.07276	6.81622	4.19952	111
chr4	141286977	141288172	SRR8861834-79_trimmed.fq.sort.sort.q10.rmdup.narrowPeak_peak_13103	109	.	2.88365	14.1546	10.9255	648
chr4	141296395	141296695	SRR8861834-79_trimmed.fq.sort.sort.q10.rmdup.narrowPeak_peak_13104	29	.	2.11864	5.43967	2.95085	56
chr4	141301581	141303770	SRR8861834-79_trimmed.fq.sort.sort.q10.rmdup.narrowPeak_peak_13105	185	.	3.37237	22.534	18.5311	668
chr4	141365447	141365607	SRR8861834-79_trimmed.fq.sort.sort.q10.rmdup.narrowPeak_peak_13106	24	.	1.72703	4.88724	2.45631	132
chr4	141366046	141366387	SRR8861834-79_trimmed.fq.sort.sort.q10.rmdup.narrowPeak_peak_13107	56	.	2.04018	8.41945	5.66459	219
chr4	141366898	141368009	SRR8861834-79_trimmed.fq.sort.sort.q10.rmdup.narrowPeak_peak_13108	80	.	2.24888	10.9838	8.01959	447
chr4	141368270	141369070	SRR8861834-79_trimmed.fq.sort.sort.q10.rmdup.narrowPeak_peak_13109	84	.	2.29508	11.4263	8.42518	193
chr4	141381865	141382115	SRR8861834-79_trimmed.fq.sort.sort.q10.rmdup.narrowPeak_peak_13110	49	.	2.03158	7.62273	4.93479	141
chr4	141382609	141384825	SRR8861834-79_trimmed.fq.sort.sort.q10.rmdup.narrowPeak_peak_13111	157	.	2.89667	19.462	15.7569	1285
chr4	141394722	141394917	SRR8861834-79_trimmed.fq.sort.sort.q10.rmdup.narrowPeak_peak_13112	36	.	2.65568	6.18472	3.62504	152
chr4	141404162	141404345	SRR8861834-79_trimmed.fq.sort.sort.q10.rmdup.narrowPeak_peak_13113	31	.	2.80488	5.66882	3.15826	64
chr4	141411259	141411680	SRR8861834-79_trimmed.fq.sort.sort.q10.rmdup.narrowPeak_peak_13114	32	.	2.61831	5.74481	3.22481	89
chr4	141424981	141425322	SRR8861834-79_trimmed.fq.sort.sort.q10.rmdup.narrowPeak_peak_13115	49	.	2.74558	7.66527	4.97379	292
chr4	141425517	141425918	SRR8861834-79_trimmed.fq.sort.sort.q10.rmdup.narrowPeak_peak_13116	26	.	2.33064	5.13896	2.68257	186
chr4	141599224	141599426	SRR8861834-79_trimmed.fq.sort.sort.q10.rmdup.narrowPeak_peak_13117	32	.	3.11826	5.73891	3.21939	73
chr4	141618038	141618352	SRR8861834-79_trimmed.fq.sort.sort.q10.rmdup.narrowPeak_peak_13118	49	.	3.61062	7.6017	4.91553	250
chr4	141746476	141746852	SRR8861834-79_trimmed.fq.sort.sort.q10.rmdup.narrowPeak_peak_13119	41	.	3.18383	6.72357	4.11486	191
chr4	141746938	141747098	SRR8861834-79_trimmed.fq.sort.sort.q10.rmdup.narrowPeak_peak_13120	33	.	2.94118	5.86922	3.33791	46
chr4	141747191	141747474	SRR8861834-79_trimmed.fq.sort.sort.q10.rmdup.narrowPeak_peak_13121	31	.	2.8616	5.65241	3.14342	153
chr4	141873764	141874430	SRR8861834-79_trimmed.fq.sort.sort.q10.rmdup.narrowPeak_peak_13122	85	.	3.39367	11.6044	8.58892	255
chr4	141876435	141876615	SRR8861834-79_trimmed.fq.sort.sort.q10.rmdup.narrowPeak_peak_13123	38	.	2.51628	6.4063	3.82526	131
chr4	142014606	142014781	SRR8861834-79_trimmed.fq.sort.sort.q10.rmdup.narrowPeak_peak_13124	20	.	2.22186	4.38698	2.01414	118
chr4	142015675	142015934	SRR8861834-79_trimmed.fq.sort.sort.q10.rmdup.narrowPeak_peak_13125	37	.	2.59893	6.28807	3.71899	108
chr4	142085056	142085967	SRR8861834-79_trimmed.fq.sort.sort.q10.rmdup.narrowPeak_peak_13126	75	.	3.52538	10.4927	7.56829	759
chr4	142237290	142237616	SRR8861834-79_trimmed.fq.sort.sort.q10.rmdup.narrowPeak_peak_13127	67	.	4.10298	9.63418	6.77939	200
chr4	142237805	142238480	SRR8861834-79_trimmed.fq.sort.sort.q10.rmdup.narrowPeak_peak_13128	94	.	4.75946	12.5757	9.4795	530
chr4	142772255	142772423	SRR8861834-79_trimmed.fq.sort.sort.q10.rmdup.narrowPeak_peak_13129	26	.	2.55754	5.09748	2.6452	74
chr4	142987631	142987791	SRR8861834-79_trimmed.fq.sort.sort.q10.rmdup.narrowPeak_peak_13130	30	.	3.04097	5.55464	3.0549	25
chr4	143017960	143018580	SRR8861834-79_trimmed.fq.sort.sort.q10.rmdup.narrowPeak_peak_13131	72	.	3.01458	10.1125	7.21932	113
chr4	143018714	143018874	SRR8861834-79_trimmed.fq.sort.sort.q10.rmdup.narrowPeak_peak_13132	32	.	2.39408	5.77003	3.2476	62
chr4	143019213	143019486	SRR8861834-79_trimmed.fq.sort.sort.q10.rmdup.narrowPeak_peak_13133	32	.	2.42571	5.76445	3.2426	48
chr4	143348416	143348666	SRR8861834-79_trimmed.fq.sort.sort.q10.rmdup.narrowPeak_peak_13134	24	.	1.7058	4.83309	2.40762	96
chr4	143348942	143351694	SRR8861834-79_trimmed.fq.sort.sort.q10.rmdup.narrowPeak_peak_13135	151	.	2.68844	18.7422	15.1049	887
chr4	143379066	143379249	SRR8861834-79_trimmed.fq.sort.sort.q10.rmdup.narrowPeak_peak_13136	60	.	2.95214	8.88689	6.09381	91
chr4	143379357	143380212	SRR8861834-79_trimmed.fq.sort.sort.q10.rmdup.narrowPeak_peak_13137	82	.	3.27145	11.2887	8.29885	356
chr4	144893859	144894423	SRR8861834-79_trimmed.fq.sort.sort.q10.rmdup.narrowPeak_peak_13138	81	.	4.31566	11.0736	8.10157	288
chr4	145245078	145245940	SRR8861834-79_trimmed.fq.sort.sort.q10.rmdup.narrowPeak_peak_13139	132	.	3.05368	16.748	13.293	704
chr4	145246011	145247590	SRR8861834-79_trimmed.fq.sort.sort.q10.rmdup.narrowPeak_peak_13140	214	.	3.6987	25.8192	21.4966	578
chr4	145314087	145316284	SRR8861834-79_trimmed.fq.sort.sort.q10.rmdup.narrowPeak_peak_13141	176	.	3.5365	21.5593	17.6512	467
chr4	148107204	148108716	SRR8861834-79_trimmed.fq.sort.sort.q10.rmdup.narrowPeak_peak_13186	98	.	4.17053	13.0105	9.87838	984
chr4	148129277	148130677	SRR8861834-79_trimmed.fq.sort.sort.q10.rmdup.narrowPeak_peak_13187	127	.	4.02167	16.1507	12.7485	995
chr4	148161143	148161429	SRR8861834-79_trimmed.fq.sort.sort.q10.rmdup.narrowPeak_peak_13188	34	.	1.61064	5.95194	3.41313	40
chr4	148163516	148163733	SRR8861834-79_trimmed.fq.sort.sort.q10.rmdup.narrowPeak_peak_13189	47	.	1.66332	7.38376	4.7172	152
chr4	148164439	148166253	SRR8861834-79_trimmed.fq.sort.sort.q10.rmdup.narrowPeak_peak_13190	93	.	1.91959	12.399	9.31807	1046
chr4	148166342	148166793	SRR8861834-79_trimmed.fq.sort.sort.q10.rmdup.narrowPeak_peak_13191	39	.	1.64531	6.51583	3.92524	257
chr4	148172778	148173658	SRR8861834-79_trimmed.fq.sort.sort.q10.rmdup.narrowPeak_peak_13192	110	.	2.17008	14.2883	11.0477	764
chr4	148174128	148175650	SRR8861834-79_trimmed.fq.sort.sort.q10.rmdup.narrowPeak_peak_13193	93	.	2.09898	12.4327	9.34884	635
chr4	148199178	148199482	SRR8861834-79_trimmed.fq.sort.sort.q10.rmdup.narrowPeak_peak_13194	41	.	2.48042	6.81647	4.19974	29
chr4	148200157	148200317	SRR8861834-79_trimmed.fq.sort.sort.q10.rmdup.narrowPeak_peak_13195	33	.	2.33281	5.89211	3.35867	121
chr4	148219503	148219672	SRR8861834-79_trimmed.fq.sort.sort.q10.rmdup.narrowPeak_peak_13196	32	.	1.91708	5.82397	3.29669	89
chr4	148219915	148220180	SRR8861834-79_trimmed.fq.sort.sort.q10.rmdup.narrowPeak_peak_13197	37	.	1.98151	6.36355	3.78612	124
chr4	148220275	148220464	SRR8861834-79_trimmed.fq.sort.sort.q10.rmdup.narrowPeak_peak_13198	37	.	1.98199	6.28214	3.71378	159
chr4	148220540	148221816	SRR8861834-79_trimmed.fq.sort.sort.q10.rmdup.narrowPeak_peak_13199	92	.	2.53173	12.3678	9.2892	181
chr4	148270563	148272967	SRR8861834-79_trimmed.fq.sort.sort.q10.rmdup.narrowPeak_peak_13200	147	.	2.58637	18.3108	14.7132	1720
chr4	148273027	148273511	SRR8861834-79_trimmed.fq.sort.sort.q10.rmdup.narrowPeak_peak_13201	46	.	1.87647	7.29105	4.63234	370
chr4	148286369	148288155	SRR8861834-79_trimmed.fq.sort.sort.q10.rmdup.narrowPeak_peak_13202	226	.	3.53549	27.0467	22.6064	1019
chr4	148321488	148322033	SRR8861834-79_trimmed.fq.sort.sort.q10.rmdup.narrowPeak_peak_13203	29	.	2.49822	5.48258	2.98968	281
chr4	148402900	148405762	SRR8861834-79_trimmed.fq.sort.sort.q10.rmdup.narrowPeak_peak_13204	164	.	2.73264	20.2218	16.4439	573
chr4	148415306	148415617	SRR8861834-79_trimmed.fq.sort.sort.q10.rmdup.narrowPeak_peak_13205	58	.	2.92167	8.57383	5.8065	153
chr4	148415696	148416327	SRR8861834-79_trimmed.fq.sort.sort.q10.rmdup.narrowPeak_peak_13206	78	.	3.25811	10.7984	7.84921	187
chr4	148662825	148663034	SRR8861834-79_trimmed.fq.sort.sort.q10.rmdup.narrowPeak_peak_13207	55	.	3.29845	8.34377	5.59516	81
chr4	148687314	148687474	SRR8861834-79_trimmed.fq.sort.sort.q10.rmdup.narrowPeak_peak_13208	25	.	2.68131	4.99196	2.55039	52
chr4	148719557	148719926	SRR8861834-79_trimmed.fq.sort.sort.q10.rmdup.narrowPeak_peak_13209	32	.	2.71976	5.75243	3.2317	265
chr4	148724497	148724841	SRR8861834-79_trimmed.fq.sort.sort.q10.rmdup.narrowPeak_peak_13210	54	.	3.17528	8.15359	5.42159	126
chr4	148743128	148743867	SRR8861834-79_trimmed.fq.sort.sort.q10.rmdup.narrowPeak_peak_13211	89	.	3.16211	12.0311	8.98005	659
chr4	148770897	148772399	SRR8861834-79_trimmed.fq.sort.sort.q10.rmdup.narrowPeak_peak_13212	284	.	4.40862	33.3603	28.4083	1290
chr4	148772602	148772889	SRR8861834-79_trimmed.fq.sort.sort.q10.rmdup.narrowPeak_peak_13213	63	.	2.43756	9.17351	6.35634	194
chr4	148778505	148778688	SRR8861834-79_trimmed.fq.sort.sort.q10.rmdup.narrowPeak_peak_13214	26	.	2.35543	5.10575	2.65282	139
chr4	148804891	148807408	SRR8861834-79_trimmed.fq.sort.sort.q10.rmdup.narrowPeak_peak_13215	166	.	2.4923	20.4824	16.6791	1598
chr4	148826383	148827099	SRR8861834-79_trimmed.fq.sort.sort.q10.rmdup.narrowPeak_peak_13216	71	.	3.61991	10.0903	7.19889	574
chr4	148859163	148859948	SRR8861834-79_trimmed.fq.sort.sort.q10.rmdup.narrowPeak_peak_13217	93	.	2.71114	12.3902	9.30982	364
chr4	148860132	148860663	SRR8861834-79_trimmed.fq.sort.sort.q10.rmdup.narrowPeak_peak_13218	121	.	2.93931	15.4809	12.1382	423
chr4	148861176	148861470	SRR8861834-79_trimmed.fq.sort.sort.q10.rmdup.narrowPeak_peak_13219	30	.	1.96315	5.56801	3.06705	268
chr4	148890126	148890286	SRR8861834-79_trimmed.fq.sort.sort.q10.rmdup.narrowPeak_peak_13220	22	.	1.8997	4.63289	2.22823	98
chr4	148890337	148890956	SRR8861834-79_trimmed.fq.sort.sort.q10.rmdup.narrowPeak_peak_13221	58	.	2.37691	8.64678	5.87335	239
chr4	148900194	148900366	SRR8861834-79_trimmed.fq.sort.sort.q10.rmdup.narrowPeak_peak_13222	44	.	2.1275	7.10334	4.46075	103
chr4	148901523	148903229	SRR8861834-79_trimmed.fq.sort.sort.q10.rmdup.narrowPeak_peak_13223	145	.	3.14791	18.0881	14.5118	939
chr4	148920840	148921034	SRR8861834-79_trimmed.fq.sort.sort.q10.rmdup.narrowPeak_peak_13224	29	.	2.04026	5.41059	2.92451	109
chr4	148921389	148922017	SRR8861834-79_trimmed.fq.sort.sort.q10.rmdup.narrowPeak_peak_13225	49	.	2.27741	7.64498	4.95518	359
chr4	148922418	148922753	SRR8861834-79_trimmed.fq.sort.sort.q10.rmdup.narrowPeak_peak_13226	59	.	2.39808	8.78425	5.99939	146
chr4	148951118	148953228	SRR8861834-79_trimmed.fq.sort.sort.q10.rmdup.narrowPeak_peak_13227	248	.	3.41763	29.5479	24.8918	1354
chr4	148973758	148974029	SRR8861834-79_trimmed.fq.sort.sort.q10.rmdup.narrowPeak_peak_13228	31	.	3.0012	5.6495	3.1408	234
chr4	149049882	149050077	SRR8861834-79_trimmed.fq.sort.sort.q10.rmdup.narrowPeak_peak_13229	22	.	2.72068	4.60697	2.20503	65
chr4	149587061	149588923	SRR8861834-79_trimmed.fq.sort.sort.q10.rmdup.narrowPeak_peak_13230	246	.	3.8013	29.297	24.6616	681
chr4	149674083	149676097	SRR8861834-79_trimmed.fq.sort.sort.q10.rmdup.narrowPeak_peak_13231	267	.	4.41512	31.5482	26.7323	1524
chr4	149683921	149684128	SRR8861834-79_trimmed.fq.sort.sort.q10.rmdup.narrowPeak_peak_13232	33	.	2.89527	5.92556	3.3891	80
chr4	149684525	149685009	SRR8861834-79_trimmed.fq.sort.sort.q10.rmdup.narrowPeak_peak_13233	50	.	3.31295	7.72966	5.03295	46
chr4	149696830	149697780	SRR8861834-79_trimmed.fq.sort.sort.q10.rmdup.narrowPeak_peak_13234	108	.	3.02768	14.0392	10.8205	505
chr4	149697973	149699309	SRR8861834-79_trimmed.fq.sort.sort.q10.rmdup.narrowPeak_peak_13235	157	.	3.50288	19.4114	15.7109	280
chr4	149776030	149776237	SRR8861834-79_trimmed.fq.sort.sort.q10.rmdup.narrowPeak_peak_13236	34	.	2.93068	6.02526	3.47964	106
chr4	149955495	149956554	SRR8861834-79_trimmed.fq.sort.sort.q10.rmdup.narrowPeak_peak_13238	317	.	5.86049	36.9242	31.7534	401
chr4	149989660	149989955	SRR8861834-79_trimmed.fq.sort.sort.q10.rmdup.narrowPeak_peak_13239	44	.	3.41615	7.11459	4.47105	189
chr4	149990298	149990486	SRR8861834-79_trimmed.fq.sort.sort.q10.rmdup.narrowPeak_peak_13240	40	.	3.31858	6.6458	4.04387	101
chr4	150028553	150029889	SRR8861834-79_trimmed.fq.sort.sort.q10.rmdup.narrowPeak_peak_13241	120	.	2.34051	15.4126	12.0757	627
chr4	150032282	150032442	SRR8861834-79_trimmed.fq.sort.sort.q10.rmdup.narrowPeak_peak_13242	30	.	1.66003	5.56629	3.06541	134
chr4	150032680	150033178	SRR8861834-79_trimmed.fq.sort.sort.q10.rmdup.narrowPeak_peak_13243	62	.	1.92015	9.10429	6.29274	376
chr4	150033560	150034196	SRR8861834-79_trimmed.fq.sort.sort.q10.rmdup.narrowPeak_peak_13244	74	.	2.05158	10.3561	7.44249	352
chr4	150047486	150048054	SRR8861834-79_trimmed.fq.sort.sort.q10.rmdup.narrowPeak_peak_13245	52	.	2.09411	7.94331	5.22874	159
chr4	150048236	150049904	SRR8861834-79_trimmed.fq.sort.sort.q10.rmdup.narrowPeak_peak_13246	144	.	2.85572	17.9925	14.4251	1523
chr4	150050015	150050274	SRR8861834-79_trimmed.fq.sort.sort.q10.rmdup.narrowPeak_peak_13247	35	.	1.92069	6.08413	3.53335	198
chr4	150088035	150088989	SRR8861834-79_trimmed.fq.sort.sort.q10.rmdup.narrowPeak_peak_13248	111	.	4.00223	14.3892	11.1401	500
chr4	150089556	150089880	SRR8861834-79_trimmed.fq.sort.sort.q10.rmdup.narrowPeak_peak_13249	37	.	2.69918	6.33737	3.76394	221
chr4	150133028	150133523	SRR8861834-79_trimmed.fq.sort.sort.q10.rmdup.narrowPeak_peak_13250	61	.	3.92157	8.89535	6.10156	358
chr4	150651414	150653447	SRR8861834-79_trimmed.fq.sort.sort.q10.rmdup.narrowPeak_peak_13251	125	.	3.55007	15.8874	12.5087	1138
chr4	150661171	150661454	SRR8861834-79_trimmed.fq.sort.sort.q10.rmdup.narrowPeak_peak_13252	49	.	3.61062	7.6017	4.91553	182
chr4	150964493	150965146	SRR8861834-79_trimmed.fq.sort.sort.q10.rmdup.narrowPeak_peak_13253	41	.	3.06673	6.7985	4.18337	320
chr4	151043287	151043913	SRR8861834-79_trimmed.fq.sort.sort.q10.rmdup.narrowPeak_peak_13254	74	.	4.2671	10.346	7.43319	226
chr4	151106493	151106659	SRR8861834-79_trimmed.fq.sort.sort.q10.rmdup.narrowPeak_peak_13255	27	.	1.93199	5.21205	2.74518	15
chr4	151106715	151108138	SRR8861834-79_trimmed.fq.sort.sort.q10.rmdup.narrowPeak_peak_13256	122	.	2.90787	15.599	12.2456	492
chr4	151109104	151110256	SRR8861834-79_trimmed.fq.sort.sort.q10.rmdup.narrowPeak_peak_13257	66	.	2.38976	9.50289	6.65929	363
chr4	151139763	151141626	SRR8861834-79_trimmed.fq.sort.sort.q10.rmdup.narrowPeak_peak_13258	274	.	4.55807	32.2958	27.4223	1497
chr4	151147655	151148406	SRR8861834-79_trimmed.fq.sort.sort.q10.rmdup.narrowPeak_peak_13259	114	.	3.83235	14.7597	11.4789	295
chr4	151165951	151166150	SRR8861834-79_trimmed.fq.sort.sort.q10.rmdup.narrowPeak_peak_13260	18	.	2.14329	4.21467	1.86133	69
chr4	151243765	151244236	SRR8861834-79_trimmed.fq.sort.sort.q10.rmdup.narrowPeak_peak_13261	49	.	2.77425	7.61533	4.92798	128
chr4	151244460	151244874	SRR8861834-79_trimmed.fq.sort.sort.q10.rmdup.narrowPeak_peak_13262	42	.	2.63484	6.88891	4.26584	317
chr4	151300441	151300648	SRR8861834-79_trimmed.fq.sort.sort.q10.rmdup.narrowPeak_peak_13263	67	.	3.23044	9.61488	6.76231	75
chr4	151300760	151301036	SRR8861834-79_trimmed.fq.sort.sort.q10.rmdup.narrowPeak_peak_13264	83	.	3.50467	11.3671	8.37078	140
chr4	151301343	151301642	SRR8861834-79_trimmed.fq.sort.sort.q10.rmdup.narrowPeak_peak_13265	49	.	2.91758	7.63984	4.9505	117
chr4	151355831	151356448	SRR8861834-79_trimmed.fq.sort.sort.q10.rmdup.narrowPeak_peak_13266	92	.	3.4613	12.3615	9.28338	138
chr4	151356568	151356739	SRR8861834-79_trimmed.fq.sort.sort.q10.rmdup.narrowPeak_peak_13267	28	.	2.34422	5.31581	2.83877	125
chr4	151385142	151385621	SRR8861834-79_trimmed.fq.sort.sort.q10.rmdup.narrowPeak_peak_13268	63	.	2.81561	9.16838	6.35157	95
chr4	151386316	151386641	SRR8861834-79_trimmed.fq.sort.sort.q10.rmdup.narrowPeak_peak_13269	42	.	2.53425	6.91504	4.28988	125
chr4	151412685	151412902	SRR8861834-79_trimmed.fq.sort.sort.q10.rmdup.narrowPeak_peak_13270	43	.	2.88385	6.97475	4.34315	114
chr4	151419990	151420564	SRR8861834-79_trimmed.fq.sort.sort.q10.rmdup.narrowPeak_peak_13271	102	.	4.49735	13.4549	10.2852	335
chr4	151483676	151484352	SRR8861834-79_trimmed.fq.sort.sort.q10.rmdup.narrowPeak_peak_13272	63	.	3.15884	9.12983	6.31623	526
chr4	151865672	151866236	SRR8861834-79_trimmed.fq.sort.sort.q10.rmdup.narrowPeak_peak_13273	40	.	2.85249	6.69047	4.08475	418
chr4	151875265	151875459	SRR8861834-79_trimmed.fq.sort.sort.q10.rmdup.narrowPeak_peak_13274	45	.	2.49626	7.17008	4.52181	133
chr4	151907398	151908235	SRR8861834-79_trimmed.fq.sort.sort.q10.rmdup.narrowPeak_peak_13275	93	.	3.48322	12.4587	9.37262	197
chr4	152007148	152008288	SRR8861834-79_trimmed.fq.sort.sort.q10.rmdup.narrowPeak_peak_13276	79	.	3.50114	10.8789	7.92322	157
chr4	152009802	152010081	SRR8861834-79_trimmed.fq.sort.sort.q10.rmdup.narrowPeak_peak_13277	58	.	3.11791	8.56793	5.80111	153
chr4	152010134	152010361	SRR8861834-79_trimmed.fq.sort.sort.q10.rmdup.narrowPeak_peak_13278	38	.	2.73585	6.4653	3.87903	153
chr4	152010542	152010787	SRR8861834-79_trimmed.fq.sort.sort.q10.rmdup.narrowPeak_peak_13279	26	.	2.47525	5.12334	2.66848	103
chr4	152120306	152120511	SRR8861834-79_trimmed.fq.sort.sort.q10.rmdup.narrowPeak_peak_13280	33	.	1.53915	5.86974	3.3384	78
chr4	152121457	152121706	SRR8861834-79_trimmed.fq.sort.sort.q10.rmdup.narrowPeak_peak_13281	39	.	1.55205	6.5031	3.91362	144
chr4	152131732	152132068	SRR8861834-79_trimmed.fq.sort.sort.q10.rmdup.narrowPeak_peak_13282	58	.	1.75008	8.66064	5.88604	132
chr4	152132248	152132663	SRR8861834-79_trimmed.fq.sort.sort.q10.rmdup.narrowPeak_peak_13283	60	.	1.79498	8.79604	6.01014	270
chr4	152132936	152133140	SRR8861834-79_trimmed.fq.sort.sort.q10.rmdup.narrowPeak_peak_13284	48	.	1.74032	7.48614	4.81093	72
chr4	152141259	152141449	SRR8861834-79_trimmed.fq.sort.sort.q10.rmdup.narrowPeak_peak_13285	49	.	2.32948	7.6017	4.91553	118
chr4	152141708	152142044	SRR8861834-79_trimmed.fq.sort.sort.q10.rmdup.narrowPeak_peak_13286	33	.	2.10854	5.88575	3.35297	58
chr4	152150367	152150612	SRR8861834-79_trimmed.fq.sort.sort.q10.rmdup.narrowPeak_peak_13287	32	.	1.72988	5.76803	3.2458	100
chr4	152151289	152153599	SRR8861834-79_trimmed.fq.sort.sort.q10.rmdup.narrowPeak_peak_13288	105	.	2.24428	13.7469	10.5525	396
chr4	152158307	152161354	SRR8861834-79_trimmed.fq.sort.sort.q10.rmdup.narrowPeak_peak_13289	130	.	2.18677	16.5264	13.0916	1824
chr4	152169845	152170061	SRR8861834-79_trimmed.fq.sort.sort.q10.rmdup.narrowPeak_peak_13290	34	.	2.52115	5.99467	3.45186	94
chr4	152178506	152179851	SRR8861834-79_trimmed.fq.sort.sort.q10.rmdup.narrowPeak_peak_13291	236	.	4.2964	28.229	23.6834	428
chr4	152274456	152276131	SRR8861834-79_trimmed.fq.sort.sort.q10.rmdup.narrowPeak_peak_13292	147	.	3.76396	18.3437	14.743	911
chr4	152281396	152283070	SRR8861834-79_trimmed.fq.sort.sort.q10.rmdup.narrowPeak_peak_13293	187	.	2.52337	22.775	18.748	1157
chr4	152291119	152291788	SRR8861834-79_trimmed.fq.sort.sort.q10.rmdup.narrowPeak_peak_13294	57	.	1.80603	8.55763	5.7917	197
chr4	152292062	152292548	SRR8861834-79_trimmed.fq.sort.sort.q10.rmdup.narrowPeak_peak_13295	44	.	1.78544	7.04227	4.40482	422
chr4	152293060	152293252	SRR8861834-79_trimmed.fq.sort.sort.q10.rmdup.narrowPeak_peak_13296	28	.	1.70306	5.35552	2.87463	118
chr4	152311532	152313251	SRR8861834-79_trimmed.fq.sort.sort.q10.rmdup.narrowPeak_peak_13297	74	.	1.86265	10.4163	7.49801	891
chr4	152313925	152314441	SRR8861834-79_trimmed.fq.sort.sort.q10.rmdup.narrowPeak_peak_13298	42	.	1.61816	6.89264	4.26932	249
chr4	152314895	152315934	SRR8861834-79_trimmed.fq.sort.sort.q10.rmdup.narrowPeak_peak_13299	57	.	1.70324	8.47635	5.71694	673
chr4	152316210	152316439	SRR8861834-79_trimmed.fq.sort.sort.q10.rmdup.narrowPeak_peak_13300	23	.	1.49778	4.81252	2.38926	55
chr4	152337519	152340765	SRR8861834-79_trimmed.fq.sort.sort.q10.rmdup.narrowPeak_peak_13301	158	.	2.52931	19.6074	15.8884	2552
chr4	152348616	152350365	SRR8861834-79_trimmed.fq.sort.sort.q10.rmdup.narrowPeak_peak_13302	136	.	2.78731	17.1622	13.6703	414
chr4	152350652	152351497	SRR8861834-79_trimmed.fq.sort.sort.q10.rmdup.narrowPeak_peak_13303	84	.	2.42311	11.4553	8.45195	224
chr4	152359301	152359669	SRR8861834-79_trimmed.fq.sort.sort.q10.rmdup.narrowPeak_peak_13304	54	.	2.3766	8.13443	5.40391	239
chr4	152359782	152361308	SRR8861834-79_trimmed.fq.sort.sort.q10.rmdup.narrowPeak_peak_13305	141	.	3.29068	17.6891	14.1491	624
chr4	152418018	152418180	SRR8861834-79_trimmed.fq.sort.sort.q10.rmdup.narrowPeak_peak_13306	34	.	2.91878	5.99181	3.44939	133
chr4	152418253	152418570	SRR8861834-79_trimmed.fq.sort.sort.q10.rmdup.narrowPeak_peak_13307	28	.	2.75275	5.35192	2.87145	116
chr4	152475421	152477105	SRR8861834-79_trimmed.fq.sort.sort.q10.rmdup.narrowPeak_peak_13308	238	.	4.65838	28.4204	23.8578	1209
chr4	152493722	152494090	SRR8861834-79_trimmed.fq.sort.sort.q10.rmdup.narrowPeak_peak_13309	72	.	4.06137	10.0918	7.20029	88
chr4	152494181	152494643	SRR8861834-79_trimmed.fq.sort.sort.q10.rmdup.narrowPeak_peak_13310	30	.	2.94464	5.5075	3.01231	116
chr4	152494714	152495038	SRR8861834-79_trimmed.fq.sort.sort.q10.rmdup.narrowPeak_peak_13311	53	.	3.59281	8.04458	5.32152	148
chr4	152568765	152569045	SRR8861834-79_trimmed.fq.sort.sort.q10.rmdup.narrowPeak_peak_13312	38	.	2.92877	6.38882	3.80933	137
chr4	152569099	152569259	SRR8861834-79_trimmed.fq.sort.sort.q10.rmdup.narrowPeak_peak_13313	27	.	2.64004	5.19216	2.72714	11
chr4	152569422	152569639	SRR8861834-79_trimmed.fq.sort.sort.q10.rmdup.narrowPeak_peak_13314	36	.	2.8591	6.17882	3.61969	104
chr4	152606514	152607491	SRR8861834-79_trimmed.fq.sort.sort.q10.rmdup.narrowPeak_peak_13315	43	.	3.06893	7.00274	4.36869	836
chr4	152607860	152608165	SRR8861834-79_trimmed.fq.sort.sort.q10.rmdup.narrowPeak_peak_13316	43	.	3.07474	7.02034	4.38479	158
chr4	152622252	152622582	SRR8861834-79_trimmed.fq.sort.sort.q10.rmdup.narrowPeak_peak_13317	39	.	2.93586	6.59531	3.9978	98
chr4	152698169	152698351	SRR8861834-79_trimmed.fq.sort.sort.q10.rmdup.narrowPeak_peak_13318	21	.	2.52161	4.5545	2.16316	142
chr4	152824473	152824886	SRR8861834-79_trimmed.fq.sort.sort.q10.rmdup.narrowPeak_peak_13319	61	.	3.3608	8.99158	6.18937	299
chr4	152899169	152899356	SRR8861834-79_trimmed.fq.sort.sort.q10.rmdup.narrowPeak_peak_13320	49	.	3.53629	7.65558	4.96488	111
chr4	153187971	153188237	SRR8861834-79_trimmed.fq.sort.sort.q10.rmdup.narrowPeak_peak_13321	44	.	2.86917	7.10354	4.46091	89
chr4	153204506	153204991	SRR8861834-79_trimmed.fq.sort.sort.q10.rmdup.narrowPeak_peak_13322	51	.	3.20807	7.84171	5.13571	66
chr4	153417154	153417337	SRR8861834-79_trimmed.fq.sort.sort.q10.rmdup.narrowPeak_peak_13323	38	.	2.7668	6.40391	3.82309	88
chr4	153417405	153418092	SRR8861834-79_trimmed.fq.sort.sort.q10.rmdup.narrowPeak_peak_13324	62	.	3.24548	9.03038	6.225	514
chr4	153480518	153480904	SRR8861834-79_trimmed.fq.sort.sort.q10.rmdup.narrowPeak_peak_13325	41	.	1.77922	6.78962	4.17527	76
chr4	153481171	153482322	SRR8861834-79_trimmed.fq.sort.sort.q10.rmdup.narrowPeak_peak_13326	129	.	2.35476	16.3343	12.9167	417
chr4	153482545	153482765	SRR8861834-79_trimmed.fq.sort.sort.q10.rmdup.narrowPeak_peak_13327	47	.	1.83084	7.39262	4.72538	77
chr4	153483043	153483907	SRR8861834-79_trimmed.fq.sort.sort.q10.rmdup.narrowPeak_peak_13328	66	.	1.98283	9.49664	6.65357	141
chr4	153753197	153753438	SRR8861834-79_trimmed.fq.sort.sort.q10.rmdup.narrowPeak_peak_13329	37	.	3.28238	6.33961	3.76419	52
chr4	153792871	153793147	SRR8861834-79_trimmed.fq.sort.sort.q10.rmdup.narrowPeak_peak_13330	39	.	2.7933	6.49291	3.90426	134
chr4	153805524	153807483	SRR8861834-79_trimmed.fq.sort.sort.q10.rmdup.narrowPeak_peak_13331	111	.	3.02607	14.4142	11.1628	789
chr4	153821657	153822097	SRR8861834-79_trimmed.fq.sort.sort.q10.rmdup.narrowPeak_peak_13332	83	.	2.90188	11.3945	8.39602	283
chr4	153822186	153822368	SRR8861834-79_trimmed.fq.sort.sort.q10.rmdup.narrowPeak_peak_13333	29	.	2.17193	5.38876	2.90479	151
chr4	153845960	153846211	SRR8861834-79_trimmed.fq.sort.sort.q10.rmdup.narrowPeak_peak_13334	25	.	2.25684	4.97498	2.5352	106
chr4	153847482	153847670	SRR8861834-79_trimmed.fq.sort.sort.q10.rmdup.narrowPeak_peak_13335	32	.	2.40525	5.81541	3.28883	39
chr4	154024400	154024927	SRR8861834-79_trimmed.fq.sort.sort.q10.rmdup.narrowPeak_peak_13336	72	.	2.41299	10.1922	7.29245	122
chr4	154025014	154027442	SRR8861834-79_trimmed.fq.sort.sort.q10.rmdup.narrowPeak_peak_13337	178	.	3.25687	21.7278	17.8038	1308
chr4	154070860	154073075	SRR8861834-79_trimmed.fq.sort.sort.q10.rmdup.narrowPeak_peak_13338	194	.	3.12719	23.5712	19.469	1552
chr4	154080218	154082654	SRR8861834-79_trimmed.fq.sort.sort.q10.rmdup.narrowPeak_peak_13339	139	.	2.53737	17.4308	13.9142	1038
chr4	154095429	154095611	SRR8861834-79_trimmed.fq.sort.sort.q10.rmdup.narrowPeak_peak_13340	24	.	1.96639	4.91841	2.48429	123
chr4	154124346	154124506	SRR8861834-79_trimmed.fq.sort.sort.q10.rmdup.narrowPeak_peak_13341	27	.	2.06737	5.17999	2.71619	148
chr4	154129731	154130110	SRR8861834-79_trimmed.fq.sort.sort.q10.rmdup.narrowPeak_peak_13342	54	.	2.38707	8.19806	5.46219	333
chr4	154137993	154138635	SRR8861834-79_trimmed.fq.sort.sort.q10.rmdup.narrowPeak_peak_13343	55	.	1.74024	8.29067	5.54638	576
chr4	154138934	154139948	SRR8861834-79_trimmed.fq.sort.sort.q10.rmdup.narrowPeak_peak_13344	151	.	2.24014	18.819	15.1744	432
chr4	154140033	154141988	SRR8861834-79_trimmed.fq.sort.sort.q10.rmdup.narrowPeak_peak_13345	148	.	2.27217	18.4529	14.8421	818
chr4	154168731	154170124	SRR8861834-79_trimmed.fq.sort.sort.q10.rmdup.narrowPeak_peak_13346	141	.	4.36564	17.6541	14.1175	667
chr4	154170211	154170376	SRR8861834-79_trimmed.fq.sort.sort.q10.rmdup.narrowPeak_peak_13347	49	.	2.87858	7.67568	4.98328	83
chr4	154299093	154301436	SRR8861834-79_trimmed.fq.sort.sort.q10.rmdup.narrowPeak_peak_13348	233	.	4.2517	27.9114	23.3924	1218
chr4	154474013	154474348	SRR8861834-79_trimmed.fq.sort.sort.q10.rmdup.narrowPeak_peak_13349	52	.	2.92096	8.01983	5.29884	122
chr4	154544111	154544592	SRR8861834-79_trimmed.fq.sort.sort.q10.rmdup.narrowPeak_peak_13350	53	.	3.41746	8.03326	5.31111	127
chr4	154544902	154545146	SRR8861834-79_trimmed.fq.sort.sort.q10.rmdup.narrowPeak_peak_13351	26	.	2.7034	5.05174	2.60421	39
chr4	154570449	154570701	SRR8861834-79_trimmed.fq.sort.sort.q10.rmdup.narrowPeak_peak_13352	26	.	2.47525	5.12334	2.66848	136
chr4	154634081	154634353	SRR8861834-79_trimmed.fq.sort.sort.q10.rmdup.narrowPeak_peak_13353	30	.	1.98602	5.54048	3.04208	83
chr4	154639655	154640068	SRR8861834-79_trimmed.fq.sort.sort.q10.rmdup.narrowPeak_peak_13354	48	.	1.96159	7.5392	4.85955	305
chr4	154801498	154801658	SRR8861834-79_trimmed.fq.sort.sort.q10.rmdup.narrowPeak_peak_13355	26	.	2.3761	5.05241	2.60481	56
chr4	154801845	154802159	SRR8861834-79_trimmed.fq.sort.sort.q10.rmdup.narrowPeak_peak_13356	73	.	3.21782	10.2009	7.30034	159
chr4	154853978	154856032	SRR8861834-79_trimmed.fq.sort.sort.q10.rmdup.narrowPeak_peak_13357	296	.	4.35035	34.7249	29.6818	1491
chr4	154871360	154871659	SRR8861834-79_trimmed.fq.sort.sort.q10.rmdup.narrowPeak_peak_13358	36	.	2.76413	6.22633	3.66288	69
chr4	154871820	154871996	SRR8861834-79_trimmed.fq.sort.sort.q10.rmdup.narrowPeak_peak_13359	31	.	2.63585	5.64743	3.13902	95
chr4	154949244	154949621	SRR8861834-79_trimmed.fq.sort.sort.q10.rmdup.narrowPeak_peak_13360	59	.	1.9685	8.75892	5.97616	278
chr4	154949777	154949974	SRR8861834-79_trimmed.fq.sort.sort.q10.rmdup.narrowPeak_peak_13361	35	.	1.76087	6.11801	3.56433	157
chr4	154950452	154951155	SRR8861834-79_trimmed.fq.sort.sort.q10.rmdup.narrowPeak_peak_13362	74	.	2.0355	10.3542	7.4408	493
chr4	154951443	154951797	SRR8861834-79_trimmed.fq.sort.sort.q10.rmdup.narrowPeak_peak_13363	43	.	1.79219	6.98737	4.35465	238
chr4	154952367	154953436	SRR8861834-79_trimmed.fq.sort.sort.q10.rmdup.narrowPeak_peak_13364	97	.	2.1224	12.835	9.71762	434
chr4	154959496	154963207	SRR8861834-79_trimmed.fq.sort.sort.q10.rmdup.narrowPeak_peak_13365	137	.	2.34295	17.2802	13.7778	2362
chr4	154983430	154984601	SRR8861834-79_trimmed.fq.sort.sort.q10.rmdup.narrowPeak_peak_13366	132	.	5.35077	16.6974	13.2469	636
chr4	155032463	155032680	SRR8861834-79_trimmed.fq.sort.sort.q10.rmdup.narrowPeak_peak_13367	28	.	2.09611	5.3257	2.8477	184
chr4	155032870	155033905	SRR8861834-79_trimmed.fq.sort.sort.q10.rmdup.narrowPeak_peak_13368	86	.	2.80681	11.7038	8.68009	752
chr4	155041846	155042113	SRR8861834-79_trimmed.fq.sort.sort.q10.rmdup.narrowPeak_peak_13369	60	.	1.86152	8.84795	6.05801	145
chr4	155042254	155044925	SRR8861834-79_trimmed.fq.sort.sort.q10.rmdup.narrowPeak_peak_13370	176	.	2.49755	21.5295	17.6243	1385
chr4	155343358	155345146	SRR8861834-79_trimmed.fq.sort.sort.q10.rmdup.narrowPeak_peak_13371	94	.	3.04338	12.5858	9.48886	641
chr4	155345437	155345620	SRR8861834-79_trimmed.fq.sort.sort.q10.rmdup.narrowPeak_peak_13372	40	.	2.33645	6.65298	4.05049	114
chr4	155359184	155359540	SRR8861834-79_trimmed.fq.sort.sort.q10.rmdup.narrowPeak_peak_13373	53	.	1.85995	8.12285	5.39332	128
chr4	155359591	155359955	SRR8861834-79_trimmed.fq.sort.sort.q10.rmdup.narrowPeak_peak_13374	74	.	1.98119	10.3156	7.40584	196
chr4	155360179	155360589	SRR8861834-79_trimmed.fq.sort.sort.q10.rmdup.narrowPeak_peak_13375	97	.	2.10204	12.8589	9.7395	257
chr4	155361519	155362271	SRR8861834-79_trimmed.fq.sort.sort.q10.rmdup.narrowPeak_peak_13376	51	.	1.78451	7.84499	5.1387	451
chr4	155362360	155363040	SRR8861834-79_trimmed.fq.sort.sort.q10.rmdup.narrowPeak_peak_13377	89	.	2.0284	12.0474	8.99508	432
chr4	155376907	155377125	SRR8861834-79_trimmed.fq.sort.sort.q10.rmdup.narrowPeak_peak_13378	34	.	2.60979	6.02267	3.47739	192
chr4	155397106	155398065	SRR8861834-79_trimmed.fq.sort.sort.q10.rmdup.narrowPeak_peak_13379	53	.	2.14119	8.11497	5.38609	816
chr4	155398197	155399271	SRR8861834-79_trimmed.fq.sort.sort.q10.rmdup.narrowPeak_peak_13380	193	.	3.28162	23.4627	19.3706	504
chr4	155471600	155471840	SRR8861834-79_trimmed.fq.sort.sort.q10.rmdup.narrowPeak_peak_13381	51	.	2.7933	7.86361	5.15571	122
chr4	155652007	155655678	SRR8861834-79_trimmed.fq.sort.sort.q10.rmdup.narrowPeak_peak_13382	183	.	3.009	22.3039	18.3234	2156
chr4	155694897	155696020	SRR8861834-79_trimmed.fq.sort.sort.q10.rmdup.narrowPeak_peak_13383	94	.	3.61819	12.5561	9.46186	367
chr4	155773327	155774436	SRR8861834-79_trimmed.fq.sort.sort.q10.rmdup.narrowPeak_peak_13384	121	.	4.2897	15.519	12.1729	523
chr4	155796155	155796343	SRR8861834-79_trimmed.fq.sort.sort.q10.rmdup.narrowPeak_peak_13385	40	.	2.82943	6.61371	4.01459	49
chr4	155840702	155842135	SRR8861834-79_trimmed.fq.sort.sort.q10.rmdup.narrowPeak_peak_13386	126	.	4.68604	16.0112	12.6215	1010
chr4	155982719	155982936	SRR8861834-79_trimmed.fq.sort.sort.q10.rmdup.narrowPeak_peak_13387	42	.	3.09713	6.88766	4.26474	81
chr4	155983814	155984258	SRR8861834-79_trimmed.fq.sort.sort.q10.rmdup.narrowPeak_peak_13388	35	.	2.88739	6.0838	3.53305	122
chr4	156034181	156036498	SRR8861834-79_trimmed.fq.sort.sort.q10.rmdup.narrowPeak_peak_13389	331	.	4.4827	38.3712	33.1219	1130
chr4	156077390	156078809	SRR8861834-79_trimmed.fq.sort.sort.q10.rmdup.narrowPeak_peak_13390	140	.	4.50192	17.5941	14.063	1120
chr4	156087516	156087928	SRR8861834-79_trimmed.fq.sort.sort.q10.rmdup.narrowPeak_peak_13391	64	.	3.66492	9.23545	6.41327	157
chr4	156202539	156203166	SRR8861834-79_trimmed.fq.sort.sort.q10.rmdup.narrowPeak_peak_13392	99	.	2.76064	13.0792	9.94155	193
chr4	156203357	156205285	SRR8861834-79_trimmed.fq.sort.sort.q10.rmdup.narrowPeak_peak_13393	261	.	4.04777	30.9472	26.1804	1050
chr4	156254342	156255999	SRR8861834-79_trimmed.fq.sort.sort.q10.rmdup.narrowPeak_peak_13394	369	.	4.50418	42.3701	36.9705	956
chr4_GL456216_random	34379	34556	SRR8861834-79_trimmed.fq.sort.sort.q10.rmdup.narrowPeak_peak_13397	61	.	3.93886	8.9391	6.14112	54
chr4_JH584292_random	12714	13251	SRR8861834-79_trimmed.fq.sort.sort.q10.rmdup.narrowPeak_peak_13398	74	.	4.2671	10.346	7.43319	298
chr5	3152254	3152414	SRR8861834-79_trimmed.fq.sort.sort.q10.rmdup.narrowPeak_peak_13399	55	.	3.77474	8.26137	5.51951	38
chr5	3265978	3266270	SRR8861834-79_trimmed.fq.sort.sort.q10.rmdup.narrowPeak_peak_13400	40	.	2.78632	6.64027	4.03892	59
chr5	3271814	3272173	SRR8861834-79_trimmed.fq.sort.sort.q10.rmdup.narrowPeak_peak_13401	51	.	2.92346	7.84548	5.13912	46
chr5	3340513	3341074	SRR8861834-79_trimmed.fq.sort.sort.q10.rmdup.narrowPeak_peak_13402	69	.	3.70188	9.85191	6.97954	443
chr5	3844993	3845830	SRR8861834-79_trimmed.fq.sort.sort.q10.rmdup.narrowPeak_peak_13403	41	.	3.36108	6.75104	4.1399	210
chr5	3908241	3908476	SRR8861834-79_trimmed.fq.sort.sort.q10.rmdup.narrowPeak_peak_13404	26	.	2.95415	5.1597	2.69791	149
chr5	4636811	4636985	SRR8861834-79_trimmed.fq.sort.sort.q10.rmdup.narrowPeak_peak_13405	18	.	2.63321	4.2408	1.88451	32
chr5	4666240	4666535	SRR8861834-79_trimmed.fq.sort.sort.q10.rmdup.narrowPeak_peak_13406	50	.	3.57143	7.74607	5.04799	144
chr5	5493473	5493866	SRR8861834-79_trimmed.fq.sort.sort.q10.rmdup.narrowPeak_peak_13407	20	.	2.41865	4.40125	2.0267	114
chr5	5573823	5575757	SRR8861834-79_trimmed.fq.sort.sort.q10.rmdup.narrowPeak_peak_13408	109	.	3.20938	14.1658	10.9359	857
chr5	5662009	5662189	SRR8861834-79_trimmed.fq.sort.sort.q10.rmdup.narrowPeak_peak_13409	54	.	3.62757	8.13629	5.40558	114
chr5	5662312	5662917	SRR8861834-79_trimmed.fq.sort.sort.q10.rmdup.narrowPeak_peak_13410	61	.	3.83436	8.93695	6.13988	340
chr5	5663192	5663481	SRR8861834-79_trimmed.fq.sort.sort.q10.rmdup.narrowPeak_peak_13411	68	.	4.02726	9.71932	6.85764	133
chr5	5693344	5693505	SRR8861834-79_trimmed.fq.sort.sort.q10.rmdup.narrowPeak_peak_13412	33	.	3.10559	5.90875	3.37382	24
chr5	5747932	5748216	SRR8861834-79_trimmed.fq.sort.sort.q10.rmdup.narrowPeak_peak_13413	39	.	2.70368	6.51564	3.92507	149
chr5	5748349	5748577	SRR8861834-79_trimmed.fq.sort.sort.q10.rmdup.narrowPeak_peak_13414	57	.	2.99043	8.47755	5.71801	86
chr5	5748633	5748912	SRR8861834-79_trimmed.fq.sort.sort.q10.rmdup.narrowPeak_peak_13415	44	.	2.72277	7.07731	4.43696	192
chr5	5752109	5752354	SRR8861834-79_trimmed.fq.sort.sort.q10.rmdup.narrowPeak_peak_13416	34	.	2.45682	6.02412	3.47874	91
chr5	7343934	7345109	SRR8861834-79_trimmed.fq.sort.sort.q10.rmdup.narrowPeak_peak_13417	172	.	4.37828	21.1001	17.237	440
chr5	7345693	7345891	SRR8861834-79_trimmed.fq.sort.sort.q10.rmdup.narrowPeak_peak_13418	53	.	2.76968	8.1032	5.37522	123
chr5	7959826	7960070	SRR8861834-79_trimmed.fq.sort.sort.q10.rmdup.narrowPeak_peak_13419	38	.	3.22878	6.42138	3.83899	167
chr5	7960170	7960883	SRR8861834-79_trimmed.fq.sort.sort.q10.rmdup.narrowPeak_peak_13420	54	.	3.6452	8.18265	5.44811	152
chr5	8366629	8366829	SRR8861834-79_trimmed.fq.sort.sort.q10.rmdup.narrowPeak_peak_13421	45	.	2.83883	7.17271	4.52412	82
chr5	8367014	8367227	SRR8861834-79_trimmed.fq.sort.sort.q10.rmdup.narrowPeak_peak_13422	27	.	2.45812	5.20446	2.73832	198
chr5	8367417	8367616	SRR8861834-79_trimmed.fq.sort.sort.q10.rmdup.narrowPeak_peak_13423	35	.	2.63636	6.11664	3.56305	87
chr5	8368498	8368879	SRR8861834-79_trimmed.fq.sort.sort.q10.rmdup.narrowPeak_peak_13424	42	.	2.74628	6.8351	4.21675	65
chr5	8621013	8622150	SRR8861834-79_trimmed.fq.sort.sort.q10.rmdup.narrowPeak_peak_13425	87	.	3.67932	11.8	8.7681	684
chr5	8659828	8660356	SRR8861834-79_trimmed.fq.sort.sort.q10.rmdup.narrowPeak_peak_13426	67	.	4.10298	9.63418	6.77939	119
chr5	8660508	8660769	SRR8861834-79_trimmed.fq.sort.sort.q10.rmdup.narrowPeak_peak_13427	87	.	4.59534	11.8172	8.78358	131
chr5	8660879	8661068	SRR8861834-79_trimmed.fq.sort.sort.q10.rmdup.narrowPeak_peak_13428	55	.	3.77474	8.26137	5.51951	77
chr5	8797008	8797181	SRR8861834-79_trimmed.fq.sort.sort.q10.rmdup.narrowPeak_peak_13429	48	.	2.89645	7.56203	4.88048	73
chr5	8797814	8798121	SRR8861834-79_trimmed.fq.sort.sort.q10.rmdup.narrowPeak_peak_13430	31	.	2.55661	5.68584	3.17374	243
chr5	8798605	8799221	SRR8861834-79_trimmed.fq.sort.sort.q10.rmdup.narrowPeak_peak_13431	141	.	4.44115	17.6611	14.1238	420
chr5	8892288	8892567	SRR8861834-79_trimmed.fq.sort.sort.q10.rmdup.narrowPeak_peak_13432	65	.	2.6031	9.33967	6.50919	219
chr5	8892724	8893537	SRR8861834-79_trimmed.fq.sort.sort.q10.rmdup.narrowPeak_peak_13433	68	.	2.63692	9.68978	6.83044	425
chr5	8893947	8895069	SRR8861834-79_trimmed.fq.sort.sort.q10.rmdup.narrowPeak_peak_13434	127	.	3.28548	16.1334	12.7326	780
chr5	9101340	9102470	SRR8861834-79_trimmed.fq.sort.sort.q10.rmdup.narrowPeak_peak_13435	93	.	3.9929	12.4042	9.32265	426
chr5	9262183	9262447	SRR8861834-79_trimmed.fq.sort.sort.q10.rmdup.narrowPeak_peak_13436	34	.	2.34742	5.95652	3.41724	111
chr5	9723646	9725763	SRR8861834-79_trimmed.fq.sort.sort.q10.rmdup.narrowPeak_peak_13437	218	.	3.60612	26.2551	21.8903	1120
chr5	12383644	12385428	SRR8861834-79_trimmed.fq.sort.sort.q10.rmdup.narrowPeak_peak_13438	244	.	4.81491	29.0393	24.4264	867
chr5	14025003	14026446	SRR8861834-79_trimmed.fq.sort.sort.q10.rmdup.narrowPeak_peak_13439	171	.	3.73516	21.0004	17.1468	1062
chr5	14026657	14026982	SRR8861834-79_trimmed.fq.sort.sort.q10.rmdup.narrowPeak_peak_13440	56	.	2.49694	8.43929	5.68287	204
chr5	14092678	14093055	SRR8861834-79_trimmed.fq.sort.sort.q10.rmdup.narrowPeak_peak_13441	39	.	2.99043	6.57293	3.97734	122
chr5	14515426	14516191	SRR8861834-79_trimmed.fq.sort.sort.q10.rmdup.narrowPeak_peak_13442	164	.	4.74106	20.218	16.4404	431
chr5	14516335	14516590	SRR8861834-79_trimmed.fq.sort.sort.q10.rmdup.narrowPeak_peak_13443	36	.	2.65568	6.18472	3.62504	157
chr5	14516786	14517050	SRR8861834-79_trimmed.fq.sort.sort.q10.rmdup.narrowPeak_peak_13444	41	.	2.77984	6.78797	4.17374	145
chr5	15933389	15933569	SRR8861834-79_trimmed.fq.sort.sort.q10.rmdup.narrowPeak_peak_13448	21	.	2.12879	4.57214	2.17892	51
chr5	15935505	15936537	SRR8861834-79_trimmed.fq.sort.sort.q10.rmdup.narrowPeak_peak_13449	130	.	3.80282	16.4666	13.0371	679
chr5	15936836	15937021	SRR8861834-79_trimmed.fq.sort.sort.q10.rmdup.narrowPeak_peak_13450	44	.	2.62085	7.14023	4.49443	135
chr5	17575096	17575477	SRR8861834-79_trimmed.fq.sort.sort.q10.rmdup.narrowPeak_peak_13451	136	.	5.23704	17.1007	13.6145	257
chr5	18358296	18358481	SRR8861834-79_trimmed.fq.sort.sort.q10.rmdup.narrowPeak_peak_13452	44	.	3.39088	7.05035	4.41236	92
chr5	18358536	18359259	SRR8861834-79_trimmed.fq.sort.sort.q10.rmdup.narrowPeak_peak_13453	113	.	5.01215	14.6371	11.3669	456
chr5	19227426	19229135	SRR8861834-79_trimmed.fq.sort.sort.q10.rmdup.narrowPeak_peak_13454	145	.	4.03458	18.1797	14.5949	318
chr5	19907723	19910185	SRR8861834-79_trimmed.fq.sort.sort.q10.rmdup.narrowPeak_peak_13455	154	.	3.3107	19.146	15.4702	580
chr5	21186240	21187142	SRR8861834-79_trimmed.fq.sort.sort.q10.rmdup.narrowPeak_peak_13456	106	.	4.00704	13.8497	10.6468	298
chr5	21187805	21187973	SRR8861834-79_trimmed.fq.sort.sort.q10.rmdup.narrowPeak_peak_13457	31	.	2.5783	5.61097	3.10588	70
chr5	21372007	21373765	SRR8861834-79_trimmed.fq.sort.sort.q10.rmdup.narrowPeak_peak_13458	111	.	3.07737	14.3646	11.1175	1385
chr5	21373871	21374064	SRR8861834-79_trimmed.fq.sort.sort.q10.rmdup.narrowPeak_peak_13459	22	.	1.9704	4.68662	2.27658	96
chr5	21379256	21379416	SRR8861834-79_trimmed.fq.sort.sort.q10.rmdup.narrowPeak_peak_13460	28	.	2.30282	5.27584	2.80265	103
chr5	21425966	21426183	SRR8861834-79_trimmed.fq.sort.sort.q10.rmdup.narrowPeak_peak_13461	61	.	3.93886	8.9391	6.14112	141
chr5	21642766	21642926	SRR8861834-79_trimmed.fq.sort.sort.q10.rmdup.narrowPeak_peak_13462	37	.	2.83843	6.29195	3.72257	6
chr5	21643632	21643862	SRR8861834-79_trimmed.fq.sort.sort.q10.rmdup.narrowPeak_peak_13463	68	.	3.57802	9.70768	6.84691	85
chr5	21644103	21644263	SRR8861834-79_trimmed.fq.sort.sort.q10.rmdup.narrowPeak_peak_13464	39	.	2.99616	6.58997	3.99299	61
chr5	21865069	21865713	SRR8861834-79_trimmed.fq.sort.sort.q10.rmdup.narrowPeak_peak_13465	49	.	3.46021	7.69064	4.99705	139
chr5	22342419	22342838	SRR8861834-79_trimmed.fq.sort.sort.q10.rmdup.narrowPeak_peak_13466	66	.	1.88096	9.44989	6.61062	243
chr5	22343000	22344271	SRR8861834-79_trimmed.fq.sort.sort.q10.rmdup.narrowPeak_peak_13467	66	.	1.86112	9.47825	6.63668	529
chr5	22345316	22345494	SRR8861834-79_trimmed.fq.sort.sort.q10.rmdup.narrowPeak_peak_13468	23	.	1.55477	4.82124	2.39702	97
chr5	22345891	22346072	SRR8861834-79_trimmed.fq.sort.sort.q10.rmdup.narrowPeak_peak_13469	36	.	1.66471	6.2124	3.65025	90
chr5	22744968	22745131	SRR8861834-79_trimmed.fq.sort.sort.q10.rmdup.narrowPeak_peak_13470	34	.	1.87202	6.0159	3.47128	59
chr5	22745294	22745660	SRR8861834-79_trimmed.fq.sort.sort.q10.rmdup.narrowPeak_peak_13471	94	.	2.40113	12.5624	9.46767	214
chr5	22746298	22748050	SRR8861834-79_trimmed.fq.sort.sort.q10.rmdup.narrowPeak_peak_13472	198	.	3.10734	23.9589	19.8189	579
chr5	23829948	23830327	SRR8861834-79_trimmed.fq.sort.sort.q10.rmdup.narrowPeak_peak_13473	41	.	2.10567	6.75824	4.14657	82
chr5	23830606	23832457	SRR8861834-79_trimmed.fq.sort.sort.q10.rmdup.narrowPeak_peak_13474	164	.	3.25222	20.1917	16.4166	1228
chr5	23832798	23833022	SRR8861834-79_trimmed.fq.sort.sort.q10.rmdup.narrowPeak_peak_13475	39	.	2.09432	6.58631	3.98958	72
chr5	24324738	24325431	SRR8861834-79_trimmed.fq.sort.sort.q10.rmdup.narrowPeak_peak_13476	86	.	3.36148	11.6898	8.6673	457
chr5	24325581	24326150	SRR8861834-79_trimmed.fq.sort.sort.q10.rmdup.narrowPeak_peak_13477	95	.	3.47866	12.6735	9.56938	318
chr5	24348546	24349752	SRR8861834-79_trimmed.fq.sort.sort.q10.rmdup.narrowPeak_peak_13478	141	.	3.20075	17.6707	14.1325	552
chr5	24350195	24351013	SRR8861834-79_trimmed.fq.sort.sort.q10.rmdup.narrowPeak_peak_13479	87	.	2.65263	11.8105	8.77784	581
chr5	24386603	24387796	SRR8861834-79_trimmed.fq.sort.sort.q10.rmdup.narrowPeak_peak_13480	159	.	3.85986	19.6929	15.9659	629
chr5	24388023	24388959	SRR8861834-79_trimmed.fq.sort.sort.q10.rmdup.narrowPeak_peak_13481	89	.	3.06933	11.9469	8.90288	710
chr5	24473276	24473521	SRR8861834-79_trimmed.fq.sort.sort.q10.rmdup.narrowPeak_peak_13482	54	.	3.02641	8.23064	5.49202	119
chr5	24473660	24475762	SRR8861834-79_trimmed.fq.sort.sort.q10.rmdup.narrowPeak_peak_13483	185	.	5.04402	22.5512	18.5467	1022
chr5	24503858	24505785	SRR8861834-79_trimmed.fq.sort.sort.q10.rmdup.narrowPeak_peak_13484	150	.	3.78424	18.7211	15.0859	656
chr5	24523794	24524064	SRR8861834-79_trimmed.fq.sort.sort.q10.rmdup.narrowPeak_peak_13485	36	.	1.54767	6.21265	3.65047	133
chr5	24525406	24525933	SRR8861834-79_trimmed.fq.sort.sort.q10.rmdup.narrowPeak_peak_13486	46	.	1.59003	7.29008	4.63151	245
chr5	24527720	24527982	SRR8861834-79_trimmed.fq.sort.sort.q10.rmdup.narrowPeak_peak_13487	61	.	1.70471	8.92671	6.13042	135
chr5	24528102	24528716	SRR8861834-79_trimmed.fq.sort.sort.q10.rmdup.narrowPeak_peak_13488	37	.	1.57548	6.29651	3.72678	74
chr5	24528926	24529159	SRR8861834-79_trimmed.fq.sort.sort.q10.rmdup.narrowPeak_peak_13489	43	.	1.64527	6.94315	4.31565	111
chr5	24591720	24591999	SRR8861834-79_trimmed.fq.sort.sort.q10.rmdup.narrowPeak_peak_13490	48	.	3.5668	7.49302	4.81733	131
chr5	24598423	24598645	SRR8861834-79_trimmed.fq.sort.sort.q10.rmdup.narrowPeak_peak_13491	49	.	3.193	7.58482	4.90123	87
chr5	24599221	24599427	SRR8861834-79_trimmed.fq.sort.sort.q10.rmdup.narrowPeak_peak_13492	30	.	2.75647	5.52998	3.03256	121
chr5	24599521	24599834	SRR8861834-79_trimmed.fq.sort.sort.q10.rmdup.narrowPeak_peak_13493	44	.	3.08642	7.0557	4.41718	80
chr5	24609019	24609265	SRR8861834-79_trimmed.fq.sort.sort.q10.rmdup.narrowPeak_peak_13494	39	.	3.19396	6.54219	3.94927	72
chr5	24609542	24609755	SRR8861834-79_trimmed.fq.sort.sort.q10.rmdup.narrowPeak_peak_13495	45	.	3.37838	7.24361	4.58887	90
chr5	24623354	24624095	SRR8861834-79_trimmed.fq.sort.sort.q10.rmdup.narrowPeak_peak_13496	96	.	3.17848	12.7377	9.62842	271
chr5	24624300	24624830	SRR8861834-79_trimmed.fq.sort.sort.q10.rmdup.narrowPeak_peak_13497	52	.	2.59259	7.92488	5.21184	243
chr5	24631007	24631453	SRR8861834-79_trimmed.fq.sort.sort.q10.rmdup.narrowPeak_peak_13498	51	.	3.27988	7.84978	5.14305	314
chr5	24672873	24673035	SRR8861834-79_trimmed.fq.sort.sort.q10.rmdup.narrowPeak_peak_13499	47	.	3.45138	7.43517	4.76424	114
chr5	24729445	24730481	SRR8861834-79_trimmed.fq.sort.sort.q10.rmdup.narrowPeak_peak_13500	125	.	5.07328	15.8786	12.5007	477
chr5	24730553	24730934	SRR8861834-79_trimmed.fq.sort.sort.q10.rmdup.narrowPeak_peak_13501	48	.	3.40522	7.54196	4.86201	239
chr5	24757865	24758177	SRR8861834-79_trimmed.fq.sort.sort.q10.rmdup.narrowPeak_peak_13502	61	.	3.93886	8.9391	6.14112	153
chr5	24778594	24779927	SRR8861834-79_trimmed.fq.sort.sort.q10.rmdup.narrowPeak_peak_13503	139	.	4.91113	17.4654	13.9457	483
chr5	25009108	25009424	SRR8861834-79_trimmed.fq.sort.sort.q10.rmdup.narrowPeak_peak_13504	67	.	4.10298	9.63418	6.77939	231
chr5	25058783	25059035	SRR8861834-79_trimmed.fq.sort.sort.q10.rmdup.narrowPeak_peak_13505	66	.	3.73533	9.44225	6.60362	120
chr5	25059318	25059495	SRR8861834-79_trimmed.fq.sort.sort.q10.rmdup.narrowPeak_peak_13506	28	.	2.78959	5.28326	2.80932	128
chr5	25059756	25060056	SRR8861834-79_trimmed.fq.sort.sort.q10.rmdup.narrowPeak_peak_13507	41	.	3.14136	6.81238	4.19605	158
chr5	25098026	25098265	SRR8861834-79_trimmed.fq.sort.sort.q10.rmdup.narrowPeak_peak_13508	32	.	1.75893	5.73856	3.21939	116
chr5	25098347	25098695	SRR8861834-79_trimmed.fq.sort.sort.q10.rmdup.narrowPeak_peak_13509	40	.	1.83655	6.70046	4.09385	261
chr5	25098750	25101443	SRR8861834-79_trimmed.fq.sort.sort.q10.rmdup.narrowPeak_peak_13510	170	.	2.70701	20.8775	17.0366	491
chr5	25101497	25101929	SRR8861834-79_trimmed.fq.sort.sort.q10.rmdup.narrowPeak_peak_13511	73	.	2.1022	10.2465	7.34229	282
chr5	25760187	25761354	SRR8861834-79_trimmed.fq.sort.sort.q10.rmdup.narrowPeak_peak_13512	200	.	4.87115	24.2103	20.0475	390
chr5	25761627	25761812	SRR8861834-79_trimmed.fq.sort.sort.q10.rmdup.narrowPeak_peak_13513	49	.	2.77778	7.6296	4.94112	99
chr5	25943618	25943778	SRR8861834-79_trimmed.fq.sort.sort.q10.rmdup.narrowPeak_peak_13514	37	.	3.28238	6.33961	3.76419	86
chr5	25956539	25957227	SRR8861834-79_trimmed.fq.sort.sort.q10.rmdup.narrowPeak_peak_13515	212	.	6.34518	25.5289	21.2353	151
chr5	25957279	25957820	SRR8861834-79_trimmed.fq.sort.sort.q10.rmdup.narrowPeak_peak_13516	119	.	4.78283	15.329	11.9992	417
chr5	26005964	26006265	SRR8861834-79_trimmed.fq.sort.sort.q10.rmdup.narrowPeak_peak_13517	86	.	3.25333	11.6367	8.61861	178
chr5	26006858	26007722	SRR8861834-79_trimmed.fq.sort.sort.q10.rmdup.narrowPeak_peak_13518	705	.	8.8836	76.4932	70.5363	213
chr5	26816468	26818763	SRR8861834-79_trimmed.fq.sort.sort.q10.rmdup.narrowPeak_peak_13519	261	.	3.83632	30.9395	26.1732	1791
chr5	26904436	26904913	SRR8861834-79_trimmed.fq.sort.sort.q10.rmdup.narrowPeak_peak_13520	87	.	3.2914	11.8145	8.78156	325
chr5	26905393	26905868	SRR8861834-79_trimmed.fq.sort.sort.q10.rmdup.narrowPeak_peak_13521	91	.	3.34108	12.2675	9.19735	213
chr5	27048428	27048629	SRR8861834-79_trimmed.fq.sort.sort.q10.rmdup.narrowPeak_peak_13522	44	.	1.9939	7.14057	4.49475	106
chr5	27048736	27051034	SRR8861834-79_trimmed.fq.sort.sort.q10.rmdup.narrowPeak_peak_13523	278	.	3.62234	32.8036	27.893	373
chr5	27051273	27051439	SRR8861834-79_trimmed.fq.sort.sort.q10.rmdup.narrowPeak_peak_13524	35	.	1.89792	6.14281	3.58701	84
chr5	27841854	27843353	SRR8861834-79_trimmed.fq.sort.sort.q10.rmdup.narrowPeak_peak_13525	189	.	4.45205	23.0429	18.9913	860
chr5	28095942	28096118	SRR8861834-79_trimmed.fq.sort.sort.q10.rmdup.narrowPeak_peak_13526	30	.	3.01779	5.499	3.00455	122
chr5	28116410	28117001	SRR8861834-79_trimmed.fq.sort.sort.q10.rmdup.narrowPeak_peak_13527	41	.	1.68439	6.80008	4.18483	482
chr5	28117681	28118228	SRR8861834-79_trimmed.fq.sort.sort.q10.rmdup.narrowPeak_peak_13528	44	.	1.65826	7.06925	4.42961	141
chr5	28118667	28118891	SRR8861834-79_trimmed.fq.sort.sort.q10.rmdup.narrowPeak_peak_13529	56	.	1.69847	8.40446	5.65088	151
chr5	28119595	28119833	SRR8861834-79_trimmed.fq.sort.sort.q10.rmdup.narrowPeak_peak_13530	32	.	1.53367	5.79393	3.26939	130
chr5	28124674	28125235	SRR8861834-79_trimmed.fq.sort.sort.q10.rmdup.narrowPeak_peak_13531	82	.	1.80754	11.2877	8.29795	267
chr5	28137478	28137674	SRR8861834-79_trimmed.fq.sort.sort.q10.rmdup.narrowPeak_peak_13532	43	.	2.41158	7.03049	4.39407	99
chr5	28157461	28158183	SRR8861834-79_trimmed.fq.sort.sort.q10.rmdup.narrowPeak_peak_13533	47	.	1.60671	7.38237	4.71596	570
chr5	28194382	28194619	SRR8861834-79_trimmed.fq.sort.sort.q10.rmdup.narrowPeak_peak_13534	41	.	2.43628	6.75018	4.13916	124
chr5	28208914	28209130	SRR8861834-79_trimmed.fq.sort.sort.q10.rmdup.narrowPeak_peak_13535	34	.	1.54335	5.9651	3.4251	118
chr5	28211558	28211880	SRR8861834-79_trimmed.fq.sort.sort.q10.rmdup.narrowPeak_peak_13536	29	.	1.53641	5.43154	2.94339	175
chr5	28292638	28292951	SRR8861834-79_trimmed.fq.sort.sort.q10.rmdup.narrowPeak_peak_13537	28	.	2.95766	5.3539	2.87313	107
chr5	28457776	28458043	SRR8861834-79_trimmed.fq.sort.sort.q10.rmdup.narrowPeak_peak_13538	56	.	1.6829	8.42623	5.67091	87
chr5	28467664	28468042	SRR8861834-79_trimmed.fq.sort.sort.q10.rmdup.narrowPeak_peak_13539	38	.	1.60341	6.38365	3.80456	121
chr5	29377038	29378071	SRR8861834-79_trimmed.fq.sort.sort.q10.rmdup.narrowPeak_peak_13540	172	.	5.78339	21.1426	17.2758	284
chr5	29467536	29467970	SRR8861834-79_trimmed.fq.sort.sort.q10.rmdup.narrowPeak_peak_13541	43	.	1.68335	6.99384	4.36065	54
chr5	29485639	29485890	SRR8861834-79_trimmed.fq.sort.sort.q10.rmdup.narrowPeak_peak_13542	34	.	1.5374	5.95482	3.4158	67
chr5	29495392	29495579	SRR8861834-79_trimmed.fq.sort.sort.q10.rmdup.narrowPeak_peak_13543	32	.	2.06358	5.72793	3.21189	131
chr5	29884171	29884550	SRR8861834-79_trimmed.fq.sort.sort.q10.rmdup.narrowPeak_peak_13544	34	.	2.57025	6.03127	3.4853	112
chr5	30104328	30104540	SRR8861834-79_trimmed.fq.sort.sort.q10.rmdup.narrowPeak_peak_13545	33	.	1.77206	5.85452	3.32451	105
chr5	30104964	30107082	SRR8861834-79_trimmed.fq.sort.sort.q10.rmdup.narrowPeak_peak_13546	209	.	2.85899	25.2211	20.9578	917
chr5	30112916	30114096	SRR8861834-79_trimmed.fq.sort.sort.q10.rmdup.narrowPeak_peak_13547	119	.	2.56793	15.3083	11.9802	954
chr5	30114768	30115417	SRR8861834-79_trimmed.fq.sort.sort.q10.rmdup.narrowPeak_peak_13548	123	.	2.67107	15.7194	12.3557	504
chr5	30216731	30216891	SRR8861834-79_trimmed.fq.sort.sort.q10.rmdup.narrowPeak_peak_13549	29	.	3.00253	5.46229	2.97127	48
chr5	30217669	30217829	SRR8861834-79_trimmed.fq.sort.sort.q10.rmdup.narrowPeak_peak_13550	47	.	3.55757	7.47006	4.79622	40
chr5	30280978	30281180	SRR8861834-79_trimmed.fq.sort.sort.q10.rmdup.narrowPeak_peak_13551	38	.	2.87865	6.41771	3.83571	108
chr5	30281573	30282149	SRR8861834-79_trimmed.fq.sort.sort.q10.rmdup.narrowPeak_peak_13552	72	.	3.64631	10.1775	7.2789	287
chr5	30341662	30343334	SRR8861834-79_trimmed.fq.sort.sort.q10.rmdup.narrowPeak_peak_13553	171	.	4.92051	20.9732	17.1224	879
chr5	30465329	30466621	SRR8861834-79_trimmed.fq.sort.sort.q10.rmdup.narrowPeak_peak_13554	163	.	3.60245	20.0998	16.334	527
chr5	30466724	30466941	SRR8861834-79_trimmed.fq.sort.sort.q10.rmdup.narrowPeak_peak_13555	45	.	2.34216	7.17956	4.53041	103
chr5	30528223	30528457	SRR8861834-79_trimmed.fq.sort.sort.q10.rmdup.narrowPeak_peak_13556	37	.	2.95566	6.28226	3.71386	138
chr5	30588578	30590887	SRR8861834-79_trimmed.fq.sort.sort.q10.rmdup.narrowPeak_peak_13557	236	.	3.08384	28.2372	23.6908	877
chr5	30621187	30622985	SRR8861834-79_trimmed.fq.sort.sort.q10.rmdup.narrowPeak_peak_13558	239	.	4.18076	28.5738	23.9981	881
chr5	30712058	30714500	SRR8861834-79_trimmed.fq.sort.sort.q10.rmdup.narrowPeak_peak_13559	158	.	2.60007	19.522	15.8106	896
chr5	30738201	30738416	SRR8861834-79_trimmed.fq.sort.sort.q10.rmdup.narrowPeak_peak_13560	23	.	2.72675	4.78573	2.36515	79
chr5	30774075	30774268	SRR8861834-79_trimmed.fq.sort.sort.q10.rmdup.narrowPeak_peak_13561	23	.	2.77435	4.73554	2.32039	46
chr5	30774430	30775122	SRR8861834-79_trimmed.fq.sort.sort.q10.rmdup.narrowPeak_peak_13562	82	.	4.38048	11.2483	8.26176	203
chr5	30811051	30811211	SRR8861834-79_trimmed.fq.sort.sort.q10.rmdup.narrowPeak_peak_13563	36	.	2.86434	6.19469	3.63417	90
chr5	30811568	30811803	SRR8861834-79_trimmed.fq.sort.sort.q10.rmdup.narrowPeak_peak_13564	31	.	2.74977	5.67782	3.16652	103
chr5	30812290	30812527	SRR8861834-79_trimmed.fq.sort.sort.q10.rmdup.narrowPeak_peak_13565	45	.	3.07097	7.20695	4.5553	121
chr5	30812787	30812947	SRR8861834-79_trimmed.fq.sort.sort.q10.rmdup.narrowPeak_peak_13566	35	.	2.84868	6.14721	3.59094	53
chr5	30944458	30946153	SRR8861834-79_trimmed.fq.sort.sort.q10.rmdup.narrowPeak_peak_13567	229	.	5.47255	27.4187	22.9437	558
chr5	31001616	31001871	SRR8861834-79_trimmed.fq.sort.sort.q10.rmdup.narrowPeak_peak_13568	81	.	4.43122	11.0738	8.10157	105
chr5	31082649	31083190	SRR8861834-79_trimmed.fq.sort.sort.q10.rmdup.narrowPeak_peak_13569	108	.	3.39569	14.1159	10.8907	438
chr5	31083325	31083604	SRR8861834-79_trimmed.fq.sort.sort.q10.rmdup.narrowPeak_peak_13570	31	.	2.22691	5.64692	3.13861	127
chr5	31091366	31091601	SRR8861834-79_trimmed.fq.sort.sort.q10.rmdup.narrowPeak_peak_13571	29	.	1.51008	5.43589	2.94746	184
chr5	31091943	31092146	SRR8861834-79_trimmed.fq.sort.sort.q10.rmdup.narrowPeak_peak_13572	23	.	1.46041	4.77081	2.35183	43
chr5	31092296	31092525	SRR8861834-79_trimmed.fq.sort.sort.q10.rmdup.narrowPeak_peak_13573	51	.	1.62769	7.84589	5.13953	111
chr5	31093162	31093332	SRR8861834-79_trimmed.fq.sort.sort.q10.rmdup.narrowPeak_peak_13574	29	.	1.4929	5.42808	2.94033	53
chr5	31095747	31096065	SRR8861834-79_trimmed.fq.sort.sort.q10.rmdup.narrowPeak_peak_13575	40	.	1.58406	6.6623	4.05904	119
chr5	31115559	31115790	SRR8861834-79_trimmed.fq.sort.sort.q10.rmdup.narrowPeak_peak_13576	46	.	2.88963	7.35608	4.6919	98
chr5	31116278	31117229	SRR8861834-79_trimmed.fq.sort.sort.q10.rmdup.narrowPeak_peak_13577	109	.	4.02299	14.1917	10.9596	439
chr5	31135771	31139261	SRR8861834-79_trimmed.fq.sort.sort.q10.rmdup.narrowPeak_peak_13578	120	.	2.11637	15.4036	12.0674	803
chr5	31227409	31227591	SRR8861834-79_trimmed.fq.sort.sort.q10.rmdup.narrowPeak_peak_13579	37	.	3.28238	6.33961	3.76419	47
chr5	32131894	32132427	SRR8861834-79_trimmed.fq.sort.sort.q10.rmdup.narrowPeak_peak_13580	42	.	2.35642	6.87973	4.25756	420
chr5	32134047	32134667	SRR8861834-79_trimmed.fq.sort.sort.q10.rmdup.narrowPeak_peak_13581	121	.	3.15488	15.4818	12.139	289
chr5	32152019	32152203	SRR8861834-79_trimmed.fq.sort.sort.q10.rmdup.narrowPeak_peak_13582	21	.	2.36407	4.49804	2.11296	128
chr5	32152387	32153430	SRR8861834-79_trimmed.fq.sort.sort.q10.rmdup.narrowPeak_peak_13583	78	.	3.53496	10.7672	7.82048	952
chr5	33087830	33087990	SRR8861834-79_trimmed.fq.sort.sort.q10.rmdup.narrowPeak_peak_13584	44	.	3.24324	7.09731	4.45526	131
chr5	33103264	33105688	SRR8861834-79_trimmed.fq.sort.sort.q10.rmdup.narrowPeak_peak_13585	263	.	3.83047	31.1478	26.3653	1429
chr5	33429861	33430039	SRR8861834-79_trimmed.fq.sort.sort.q10.rmdup.narrowPeak_peak_13586	41	.	1.56972	6.81099	4.19484	98
chr5	33436300	33436570	SRR8861834-79_trimmed.fq.sort.sort.q10.rmdup.narrowPeak_peak_13587	31	.	1.52113	5.62111	3.11515	136
chr5	33442619	33444521	SRR8861834-79_trimmed.fq.sort.sort.q10.rmdup.narrowPeak_peak_13588	119	.	2.46987	15.2592	11.9353	749
chr5	33512276	33512955	SRR8861834-79_trimmed.fq.sort.sort.q10.rmdup.narrowPeak_peak_13589	94	.	2.99786	12.5114	9.42096	158
chr5	33527780	33529600	SRR8861834-79_trimmed.fq.sort.sort.q10.rmdup.narrowPeak_peak_13590	95	.	2.60789	12.6974	9.59138	841
chr5	33534631	33535065	SRR8861834-79_trimmed.fq.sort.sort.q10.rmdup.narrowPeak_peak_13591	50	.	1.99426	7.7442	5.04627	299
chr5	33539423	33541084	SRR8861834-79_trimmed.fq.sort.sort.q10.rmdup.narrowPeak_peak_13592	96	.	2.34198	12.7333	9.62438	157
chr5	33695825	33695985	SRR8861834-79_trimmed.fq.sort.sort.q10.rmdup.narrowPeak_peak_13593	21	.	2.33732	4.5392	2.14966	83
chr5	33722278	33724647	SRR8861834-79_trimmed.fq.sort.sort.q10.rmdup.narrowPeak_peak_13594	160	.	3.13123	19.7757	16.0403	780
chr5	33994371	33995950	SRR8861834-79_trimmed.fq.sort.sort.q10.rmdup.narrowPeak_peak_13595	117	.	2.19177	15.014	11.7116	991
chr5	33997140	33998949	SRR8861834-79_trimmed.fq.sort.sort.q10.rmdup.narrowPeak_peak_13596	117	.	2.21098	15.0716	11.7641	616
chr5	34048476	34048637	SRR8861834-79_trimmed.fq.sort.sort.q10.rmdup.narrowPeak_peak_13597	26	.	2.95415	5.1597	2.69791	29
chr5	34048952	34049142	SRR8861834-79_trimmed.fq.sort.sort.q10.rmdup.narrowPeak_peak_13598	37	.	3.28238	6.33961	3.76419	51
chr5	34094570	34094884	SRR8861834-79_trimmed.fq.sort.sort.q10.rmdup.narrowPeak_peak_13599	44	.	2.81001	7.06807	4.42861	158
chr5	34285399	34285902	SRR8861834-79_trimmed.fq.sort.sort.q10.rmdup.narrowPeak_peak_13600	87	.	2.13268	11.7686	8.73945	374
chr5	34286167	34288178	SRR8861834-79_trimmed.fq.sort.sort.q10.rmdup.narrowPeak_peak_13601	153	.	2.48619	19.0179	15.3545	1466
chr5	34512043	34513662	SRR8861834-79_trimmed.fq.sort.sort.q10.rmdup.narrowPeak_peak_13602	248	.	5.01605	29.5184	24.8644	1166
chr5	34526271	34526528	SRR8861834-79_trimmed.fq.sort.sort.q10.rmdup.narrowPeak_peak_13603	65	.	3.89222	9.35784	6.5259	148
chr5	34526605	34527368	SRR8861834-79_trimmed.fq.sort.sort.q10.rmdup.narrowPeak_peak_13604	68	.	4.03727	9.74585	6.88195	608
chr5	34661086	34661573	SRR8861834-79_trimmed.fq.sort.sort.q10.rmdup.narrowPeak_peak_13605	101	.	4.92358	13.3486	10.1878	155
chr5	34661654	34662222	SRR8861834-79_trimmed.fq.sort.sort.q10.rmdup.narrowPeak_peak_13606	94	.	4.75946	12.5757	9.4795	414
chr5	34718049	34718308	SRR8861834-79_trimmed.fq.sort.sort.q10.rmdup.narrowPeak_peak_13607	31	.	2.8616	5.65241	3.14342	126
chr5	34718454	34718678	SRR8861834-79_trimmed.fq.sort.sort.q10.rmdup.narrowPeak_peak_13608	33	.	2.92865	5.83524	3.30687	97
chr5	35056583	35056787	SRR8861834-79_trimmed.fq.sort.sort.q10.rmdup.narrowPeak_peak_13609	20	.	1.76563	4.44846	2.06889	177
chr5	35057121	35059161	SRR8861834-79_trimmed.fq.sort.sort.q10.rmdup.narrowPeak_peak_13610	167	.	3.09129	20.6124	16.7976	239
chr5	35078555	35080473	SRR8861834-79_trimmed.fq.sort.sort.q10.rmdup.narrowPeak_peak_13611	171	.	4.48361	20.9994	17.146	413
chr5	35278098	35278865	SRR8861834-79_trimmed.fq.sort.sort.q10.rmdup.narrowPeak_peak_13612	63	.	1.73594	9.19878	6.37956	653
chr5	35279934	35280610	SRR8861834-79_trimmed.fq.sort.sort.q10.rmdup.narrowPeak_peak_13613	114	.	1.97804	14.6761	11.4025	503
chr5	35280703	35280893	SRR8861834-79_trimmed.fq.sort.sort.q10.rmdup.narrowPeak_peak_13614	28	.	1.52059	5.30024	2.82476	84
chr5	35281033	35281855	SRR8861834-79_trimmed.fq.sort.sort.q10.rmdup.narrowPeak_peak_13615	69	.	1.7826	9.86756	6.99386	410
chr5	35281950	35282198	SRR8861834-79_trimmed.fq.sort.sort.q10.rmdup.narrowPeak_peak_13616	64	.	1.77315	9.23348	6.41153	139
chr5	35312410	35312877	SRR8861834-79_trimmed.fq.sort.sort.q10.rmdup.narrowPeak_peak_13617	56	.	2.03399	8.45307	5.6955	407
chr5	35313041	35313575	SRR8861834-79_trimmed.fq.sort.sort.q10.rmdup.narrowPeak_peak_13618	96	.	2.33692	12.8038	9.68904	282
chr5	35313694	35315400	SRR8861834-79_trimmed.fq.sort.sort.q10.rmdup.narrowPeak_peak_13619	151	.	2.69169	18.7792	15.1384	404
chr5	35365929	35366366	SRR8861834-79_trimmed.fq.sort.sort.q10.rmdup.narrowPeak_peak_13620	49	.	2.16976	7.59997	4.91508	97
chr5	35366493	35367517	SRR8861834-79_trimmed.fq.sort.sort.q10.rmdup.narrowPeak_peak_13621	152	.	3.09857	18.8895	15.2384	553
chr5	35367712	35368590	SRR8861834-79_trimmed.fq.sort.sort.q10.rmdup.narrowPeak_peak_13622	65	.	2.33168	9.33256	6.50265	562
chr5	35376763	35377145	SRR8861834-79_trimmed.fq.sort.sort.q10.rmdup.narrowPeak_peak_13623	23	.	1.56868	4.72966	2.31509	244
chr5	35377635	35377825	SRR8861834-79_trimmed.fq.sort.sort.q10.rmdup.narrowPeak_peak_13624	31	.	1.60084	5.70449	3.19062	165
chr5	35402426	35402617	SRR8861834-79_trimmed.fq.sort.sort.q10.rmdup.narrowPeak_peak_13625	32	.	1.51643	5.76254	3.24092	140
chr5	35454858	35455147	SRR8861834-79_trimmed.fq.sort.sort.q10.rmdup.narrowPeak_peak_13626	27	.	2.38958	5.23067	2.76197	184
chr5	35467172	35467391	SRR8861834-79_trimmed.fq.sort.sort.q10.rmdup.narrowPeak_peak_13627	22	.	2.04375	4.68927	2.2789	92
chr5	35524420	35525686	SRR8861834-79_trimmed.fq.sort.sort.q10.rmdup.narrowPeak_peak_13628	115	.	3.03552	14.8653	11.5757	825
chr5	35525789	35526264	SRR8861834-79_trimmed.fq.sort.sort.q10.rmdup.narrowPeak_peak_13629	69	.	2.58945	9.85975	6.98665	139
chr5	35579680	35579848	SRR8861834-79_trimmed.fq.sort.sort.q10.rmdup.narrowPeak_peak_13630	54	.	3.62757	8.13629	5.40558	55
chr5	35677647	35679936	SRR8861834-79_trimmed.fq.sort.sort.q10.rmdup.narrowPeak_peak_13631	196	.	3.48802	23.7708	19.6485	1348
chr5	35739550	35741510	SRR8861834-79_trimmed.fq.sort.sort.q10.rmdup.narrowPeak_peak_13632	174	.	3.94737	21.3044	17.4221	931
chr5	35758119	35760394	SRR8861834-79_trimmed.fq.sort.sort.q10.rmdup.narrowPeak_peak_13633	230	.	3.20985	27.58	23.0906	918
chr5	36396819	36397332	SRR8861834-79_trimmed.fq.sort.sort.q10.rmdup.narrowPeak_peak_13634	105	.	3.66943	13.7747	10.578	354
chr5	36399887	36400087	SRR8861834-79_trimmed.fq.sort.sort.q10.rmdup.narrowPeak_peak_13635	20	.	2.15889	4.48326	2.09982	5
chr5	36484821	36486922	SRR8861834-79_trimmed.fq.sort.sort.q10.rmdup.narrowPeak_peak_13636	289	.	5.10204	33.9667	28.9744	787
chr5	36799720	36799880	SRR8861834-79_trimmed.fq.sort.sort.q10.rmdup.narrowPeak_peak_13637	40	.	3.33545	6.68765	4.08219	46
chr5	36866951	36867271	SRR8861834-79_trimmed.fq.sort.sort.q10.rmdup.narrowPeak_peak_13638	45	.	1.62057	7.19547	4.54497	200
chr5	36867934	36868380	SRR8861834-79_trimmed.fq.sort.sort.q10.rmdup.narrowPeak_peak_13639	43	.	1.59418	6.97779	4.34593	244
chr5	36868830	36869038	SRR8861834-79_trimmed.fq.sort.sort.q10.rmdup.narrowPeak_peak_13640	42	.	1.58328	6.85583	4.23569	68
chr5	36869445	36869791	SRR8861834-79_trimmed.fq.sort.sort.q10.rmdup.narrowPeak_peak_13641	41	.	1.57615	6.74891	4.13803	219
chr5	36870112	36870603	SRR8861834-79_trimmed.fq.sort.sort.q10.rmdup.narrowPeak_peak_13642	50	.	1.63436	7.7679	5.06799	335
chr5	36892492	36892695	SRR8861834-79_trimmed.fq.sort.sort.q10.rmdup.narrowPeak_peak_13643	27	.	2.43563	5.26296	2.7911	89
chr5	36911644	36911964	SRR8861834-79_trimmed.fq.sort.sort.q10.rmdup.narrowPeak_peak_13644	61	.	3.23529	8.9938	6.19137	125
chr5	36912183	36912438	SRR8861834-79_trimmed.fq.sort.sort.q10.rmdup.narrowPeak_peak_13645	34	.	2.67645	5.93799	3.40043	144
chr5	36912538	36912786	SRR8861834-79_trimmed.fq.sort.sort.q10.rmdup.narrowPeak_peak_13646	46	.	2.92284	7.29115	4.6324	118
chr5	37027469	37028075	SRR8861834-79_trimmed.fq.sort.sort.q10.rmdup.narrowPeak_peak_13647	52	.	1.73754	7.96747	5.25083	424
chr5	37028851	37029047	SRR8861834-79_trimmed.fq.sort.sort.q10.rmdup.narrowPeak_peak_13648	39	.	1.65842	6.53319	3.94108	103
chr5	37029212	37030909	SRR8861834-79_trimmed.fq.sort.sort.q10.rmdup.narrowPeak_peak_13649	79	.	1.92742	10.8991	7.94183	511
chr5	37040950	37042000	SRR8861834-79_trimmed.fq.sort.sort.q10.rmdup.narrowPeak_peak_13650	74	.	2.9041	10.3185	7.40847	170
chr5	37075935	37077617	SRR8861834-79_trimmed.fq.sort.sort.q10.rmdup.narrowPeak_peak_13651	128	.	3.7062	16.2293	12.8207	492
chr5	37089919	37092659	SRR8861834-79_trimmed.fq.sort.sort.q10.rmdup.narrowPeak_peak_13652	176	.	2.94409	21.5974	17.6859	2480
chr5	37100969	37101154	SRR8861834-79_trimmed.fq.sort.sort.q10.rmdup.narrowPeak_peak_13653	25	.	2.40899	5.03642	2.59052	151
chr5	37161183	37161353	SRR8861834-79_trimmed.fq.sort.sort.q10.rmdup.narrowPeak_peak_13654	38	.	1.7201	6.40313	3.82236	74
chr5	37161647	37161870	SRR8861834-79_trimmed.fq.sort.sort.q10.rmdup.narrowPeak_peak_13655	22	.	1.57751	4.65496	2.24808	11
chr5	37161927	37164335	SRR8861834-79_trimmed.fq.sort.sort.q10.rmdup.narrowPeak_peak_13656	120	.	2.22678	15.4033	12.0671	666
chr5	37234022	37234187	SRR8861834-79_trimmed.fq.sort.sort.q10.rmdup.narrowPeak_peak_13657	38	.	2.31377	6.41676	3.83488	86
chr5	37240980	37241922	SRR8861834-79_trimmed.fq.sort.sort.q10.rmdup.narrowPeak_peak_13658	129	.	2.23845	16.3466	12.9279	573
chr5	37242172	37243134	SRR8861834-79_trimmed.fq.sort.sort.q10.rmdup.narrowPeak_peak_13659	88	.	1.97939	11.8768	8.83829	370
chr5	37245117	37245553	SRR8861834-79_trimmed.fq.sort.sort.q10.rmdup.narrowPeak_peak_13660	44	.	1.71788	7.04422	4.40664	285
chr5	37246021	37246367	SRR8861834-79_trimmed.fq.sort.sort.q10.rmdup.narrowPeak_peak_13661	47	.	1.76715	7.39339	4.72607	143
chr5	37246452	37246754	SRR8861834-79_trimmed.fq.sort.sort.q10.rmdup.narrowPeak_peak_13662	37	.	1.72181	6.30959	3.73857	149
chr5	37692395	37692575	SRR8861834-79_trimmed.fq.sort.sort.q10.rmdup.narrowPeak_peak_13663	35	.	2.62491	6.07618	3.52616	65
chr5	37715305	37717140	SRR8861834-79_trimmed.fq.sort.sort.q10.rmdup.narrowPeak_peak_13664	138	.	2.90462	17.3787	13.8675	1264
chr5	37776986	37777218	SRR8861834-79_trimmed.fq.sort.sort.q10.rmdup.narrowPeak_peak_13665	30	.	2.48799	5.58748	3.0847	127
chr5	37816385	37817636	SRR8861834-79_trimmed.fq.sort.sort.q10.rmdup.narrowPeak_peak_13666	60	.	1.80756	8.83628	6.04726	285
chr5	37817704	37818236	SRR8861834-79_trimmed.fq.sort.sort.q10.rmdup.narrowPeak_peak_13667	61	.	1.75327	8.9999	6.19701	360
chr5	37818741	37818911	SRR8861834-79_trimmed.fq.sort.sort.q10.rmdup.narrowPeak_peak_13668	28	.	1.51847	5.273	2.80013	26
chr5	37818964	37819238	SRR8861834-79_trimmed.fq.sort.sort.q10.rmdup.narrowPeak_peak_13669	36	.	1.5669	6.17786	3.61889	132
chr5	37829280	37829471	SRR8861834-79_trimmed.fq.sort.sort.q10.rmdup.narrowPeak_peak_13670	26	.	1.48213	5.15238	2.69455	126
chr5	37851076	37852652	SRR8861834-79_trimmed.fq.sort.sort.q10.rmdup.narrowPeak_peak_13671	136	.	3.52665	17.1907	13.6961	598
chr5	37872952	37873205	SRR8861834-79_trimmed.fq.sort.sort.q10.rmdup.narrowPeak_peak_13672	47	.	3.06748	7.39378	4.72642	75
chr5	37893378	37893572	SRR8861834-79_trimmed.fq.sort.sort.q10.rmdup.narrowPeak_peak_13673	22	.	1.61734	4.68314	2.27341	54
chr5	37894216	37895468	SRR8861834-79_trimmed.fq.sort.sort.q10.rmdup.narrowPeak_peak_13674	60	.	1.90694	8.87514	6.08288	611
chr5	37901142	37901739	SRR8861834-79_trimmed.fq.sort.sort.q10.rmdup.narrowPeak_peak_13675	58	.	1.9144	8.57813	5.81047	103
chr5	37919275	37919442	SRR8861834-79_trimmed.fq.sort.sort.q10.rmdup.narrowPeak_peak_13676	34	.	1.79083	5.95697	3.41765	64
chr5	37919949	37920346	SRR8861834-79_trimmed.fq.sort.sort.q10.rmdup.narrowPeak_peak_13677	107	.	2.43558	13.9522	10.7404	219
chr5	37929586	37929862	SRR8861834-79_trimmed.fq.sort.sort.q10.rmdup.narrowPeak_peak_13678	39	.	2.79776	6.50787	3.91792	155
chr5	37930263	37930485	SRR8861834-79_trimmed.fq.sort.sort.q10.rmdup.narrowPeak_peak_13679	51	.	2.92761	7.86112	5.15349	91
chr5	37950964	37951124	SRR8861834-79_trimmed.fq.sort.sort.q10.rmdup.narrowPeak_peak_13680	34	.	3.04171	5.94501	3.40683	35
chr5	37967062	37967292	SRR8861834-79_trimmed.fq.sort.sort.q10.rmdup.narrowPeak_peak_13681	32	.	2.00062	5.80374	3.27818	158
chr5	37967773	37968601	SRR8861834-79_trimmed.fq.sort.sort.q10.rmdup.narrowPeak_peak_13682	67	.	2.44698	9.63963	6.78442	553
chr5	37968729	37969072	SRR8861834-79_trimmed.fq.sort.sort.q10.rmdup.narrowPeak_peak_13683	46	.	2.22839	7.33741	4.67486	210
chr5	38033088	38033336	SRR8861834-79_trimmed.fq.sort.sort.q10.rmdup.narrowPeak_peak_13684	32	.	2.54029	5.77526	3.25242	138
chr5	38159761	38161556	SRR8861834-79_trimmed.fq.sort.sort.q10.rmdup.narrowPeak_peak_13685	112	.	3.66109	14.4895	11.2319	422
chr5	38161676	38161970	SRR8861834-79_trimmed.fq.sort.sort.q10.rmdup.narrowPeak_peak_13686	56	.	2.84261	8.41905	5.66422	153
chr5	38274711	38278537	SRR8861834-79_trimmed.fq.sort.sort.q10.rmdup.narrowPeak_peak_13687	218	.	2.69784	26.1735	21.8173	2172
chr5	38308152	38308325	SRR8861834-79_trimmed.fq.sort.sort.q10.rmdup.narrowPeak_peak_13688	27	.	2.71471	5.24582	2.77566	130
chr5	38317771	38318038	SRR8861834-79_trimmed.fq.sort.sort.q10.rmdup.narrowPeak_peak_13689	64	.	2.00383	9.29982	6.47255	97
chr5	38318099	38320775	SRR8861834-79_trimmed.fq.sort.sort.q10.rmdup.narrowPeak_peak_13690	166	.	2.62596	20.4601	16.6587	1807
chr5	38366043	38366365	SRR8861834-79_trimmed.fq.sort.sort.q10.rmdup.narrowPeak_peak_13691	29	.	2.84399	5.428	2.94026	46
chr5	38796110	38796309	SRR8861834-79_trimmed.fq.sort.sort.q10.rmdup.narrowPeak_peak_13692	46	.	2.70229	7.322	4.66071	81
chr5	39642360	39642711	SRR8861834-79_trimmed.fq.sort.sort.q10.rmdup.narrowPeak_peak_13693	66	.	2.20711	9.49545	6.65249	103
chr5	39642828	39644374	SRR8861834-79_trimmed.fq.sort.sort.q10.rmdup.narrowPeak_peak_13694	141	.	2.77259	17.6894	14.1494	533
chr5	41050670	41050946	SRR8861834-79_trimmed.fq.sort.sort.q10.rmdup.narrowPeak_peak_13695	31	.	2.16702	5.68365	3.17185	136
chr5	41091359	41091555	SRR8861834-79_trimmed.fq.sort.sort.q10.rmdup.narrowPeak_peak_13696	25	.	2.17169	4.96069	2.52236	49
chr5	41122985	41123178	SRR8861834-79_trimmed.fq.sort.sort.q10.rmdup.narrowPeak_peak_13697	54	.	2.77615	8.13138	5.40114	41
chr5	41123317	41123724	SRR8861834-79_trimmed.fq.sort.sort.q10.rmdup.narrowPeak_peak_13698	43	.	2.62133	6.98832	4.35551	200
chr5	41124116	41124321	SRR8861834-79_trimmed.fq.sort.sort.q10.rmdup.narrowPeak_peak_13699	38	.	2.52226	6.43081	3.84764	144
chr5	41766118	41766281	SRR8861834-79_trimmed.fq.sort.sort.q10.rmdup.narrowPeak_peak_13700	51	.	1.66129	7.84605	5.13969	72
chr5	41766620	41767021	SRR8861834-79_trimmed.fq.sort.sort.q10.rmdup.narrowPeak_peak_13701	71	.	1.81121	10.0549	7.16625	275
chr5	41767141	41767358	SRR8861834-79_trimmed.fq.sort.sort.q10.rmdup.narrowPeak_peak_13702	31	.	1.5798	5.70391	3.19009	59
chr5	41767448	41767802	SRR8861834-79_trimmed.fq.sort.sort.q10.rmdup.narrowPeak_peak_13703	42	.	1.68121	6.86407	4.24316	258
chr5	41883514	41884237	SRR8861834-79_trimmed.fq.sort.sort.q10.rmdup.narrowPeak_peak_13704	49	.	3.19905	7.60339	4.91716	234
chr5	43235175	43236667	SRR8861834-79_trimmed.fq.sort.sort.q10.rmdup.narrowPeak_peak_13705	218	.	4.31607	26.2448	21.881	1027
chr5	43868534	43868742	SRR8861834-79_trimmed.fq.sort.sort.q10.rmdup.narrowPeak_peak_13706	37	.	3.28238	6.33961	3.76419	94
chr5	43948156	43948359	SRR8861834-79_trimmed.fq.sort.sort.q10.rmdup.narrowPeak_peak_13707	42	.	3.43137	6.92385	4.29791	88
chr5	45638026	45638739	SRR8861834-79_trimmed.fq.sort.sort.q10.rmdup.narrowPeak_peak_13708	65	.	2.41546	9.42286	6.58582	499
chr5	45638814	45639149	SRR8861834-79_trimmed.fq.sort.sort.q10.rmdup.narrowPeak_peak_13709	73	.	2.50242	10.2997	7.39116	122
chr5	45639898	45640333	SRR8861834-79_trimmed.fq.sort.sort.q10.rmdup.narrowPeak_peak_13710	46	.	2.21239	7.3468	4.68349	127
chr5	46445034	46445610	SRR8861834-79_trimmed.fq.sort.sort.q10.rmdup.narrowPeak_peak_13711	104	.	4.01606	13.6043	10.422	340
chr5	47324490	47324984	SRR8861834-79_trimmed.fq.sort.sort.q10.rmdup.narrowPeak_peak_13712	64	.	3.09779	9.29636	6.46937	430
chr5	47983736	47986138	SRR8861834-79_trimmed.fq.sort.sort.q10.rmdup.narrowPeak_peak_13713	177	.	3.06209	21.7041	17.7822	1392
chr5	47986204	47986798	SRR8861834-79_trimmed.fq.sort.sort.q10.rmdup.narrowPeak_peak_13714	40	.	1.97385	6.64439	4.04265	118
chr5	48599116	48599293	SRR8861834-79_trimmed.fq.sort.sort.q10.rmdup.narrowPeak_peak_13715	57	.	3.22648	8.53707	5.77279	104
chr5	48599346	48600383	SRR8861834-79_trimmed.fq.sort.sort.q10.rmdup.narrowPeak_peak_13716	102	.	4.03226	13.3838	10.2201	931
chr5	49523102	49525660	SRR8861834-79_trimmed.fq.sort.sort.q10.rmdup.narrowPeak_peak_13717	152	.	3.03281	18.9006	15.2483	1498
chr5	51584505	51584675	SRR8861834-79_trimmed.fq.sort.sort.q10.rmdup.narrowPeak_peak_13718	37	.	3.0359	6.31855	3.7468	68
chr5	51689737	51690030	SRR8861834-79_trimmed.fq.sort.sort.q10.rmdup.narrowPeak_peak_13719	41	.	3.26216	6.71974	4.11147	89
chr5	51990884	51991184	SRR8861834-79_trimmed.fq.sort.sort.q10.rmdup.narrowPeak_peak_13720	66	.	4.05318	9.50673	6.66276	143
chr5	51991236	51991459	SRR8861834-79_trimmed.fq.sort.sort.q10.rmdup.narrowPeak_peak_13721	60	.	3.89105	8.81791	6.03029	109
chr5	52112358	52112984	SRR8861834-79_trimmed.fq.sort.sort.q10.rmdup.narrowPeak_peak_13722	50	.	1.89098	7.72823	5.03164	528
chr5	52113063	52113724	SRR8861834-79_trimmed.fq.sort.sort.q10.rmdup.narrowPeak_peak_13723	71	.	2.04918	10.0554	7.16673	331
chr5	52114102	52115385	SRR8861834-79_trimmed.fq.sort.sort.q10.rmdup.narrowPeak_peak_13724	131	.	2.46991	16.6203	13.1768	611
chr5	52368235	52368481	SRR8861834-79_trimmed.fq.sort.sort.q10.rmdup.narrowPeak_peak_13725	30	.	2.66866	5.59395	3.09048	96
chr5	52368793	52369079	SRR8861834-79_trimmed.fq.sort.sort.q10.rmdup.narrowPeak_peak_13726	31	.	2.70563	5.70872	3.19446	200
chr5	52470428	52472386	SRR8861834-79_trimmed.fq.sort.sort.q10.rmdup.narrowPeak_peak_13727	184	.	4.00178	22.4744	18.4776	1430
chr5	52515580	52517243	SRR8861834-79_trimmed.fq.sort.sort.q10.rmdup.narrowPeak_peak_13728	129	.	3.95717	16.411	12.9868	890
chr5	52564940	52566075	SRR8861834-79_trimmed.fq.sort.sort.q10.rmdup.narrowPeak_peak_13729	180	.	4.30802	21.9525	18.0061	903
chr5	52566662	52566827	SRR8861834-79_trimmed.fq.sort.sort.q10.rmdup.narrowPeak_peak_13730	58	.	2.77177	8.61891	5.84774	77
chr5	52617790	52617965	SRR8861834-79_trimmed.fq.sort.sort.q10.rmdup.narrowPeak_peak_13731	47	.	3.37458	7.45862	4.78581	64
chr5	53048428	53050355	SRR8861834-79_trimmed.fq.sort.sort.q10.rmdup.narrowPeak_peak_13732	280	.	4.52037	32.9748	28.0503	1165
chr5	53211377	53213251	SRR8861834-79_trimmed.fq.sort.sort.q10.rmdup.narrowPeak_peak_13733	198	.	3.18433	23.9682	19.8271	1542
chr5	53213795	53214222	SRR8861834-79_trimmed.fq.sort.sort.q10.rmdup.narrowPeak_peak_13734	64	.	2.18982	9.24039	6.41785	123
chr5	53257354	53259137	SRR8861834-79_trimmed.fq.sort.sort.q10.rmdup.narrowPeak_peak_13735	127	.	3.79222	16.1513	12.7491	270
chr5	53468161	53468563	SRR8861834-79_trimmed.fq.sort.sort.q10.rmdup.narrowPeak_peak_13736	59	.	3.43602	8.77975	5.99525	316
chr5	53468759	53468919	SRR8861834-79_trimmed.fq.sort.sort.q10.rmdup.narrowPeak_peak_13737	34	.	2.8436	5.95548	3.41633	81
chr5	53549251	53549443	SRR8861834-79_trimmed.fq.sort.sort.q10.rmdup.narrowPeak_peak_13738	40	.	2.64375	6.61215	4.01314	32
chr5	53549569	53549730	SRR8861834-79_trimmed.fq.sort.sort.q10.rmdup.narrowPeak_peak_13739	30	.	2.47103	5.52631	3.02926	135
chr5	53806253	53806467	SRR8861834-79_trimmed.fq.sort.sort.q10.rmdup.narrowPeak_peak_13740	35	.	2.96698	6.12692	3.57246	31
chr5	54153464	54154248	SRR8861834-79_trimmed.fq.sort.sort.q10.rmdup.narrowPeak_peak_13741	117	.	4.39754	15.002	11.7006	654
chr5	54180807	54180999	SRR8861834-79_trimmed.fq.sort.sort.q10.rmdup.narrowPeak_peak_13742	52	.	3.11721	7.95808	5.24216	63
chr5	54795293	54795492	SRR8861834-79_trimmed.fq.sort.sort.q10.rmdup.narrowPeak_peak_13743	26	.	2.95415	5.1597	2.69791	1
chr5	57719209	57721600	SRR8861834-79_trimmed.fq.sort.sort.q10.rmdup.narrowPeak_peak_13744	214	.	3.99088	25.7368	21.4226	1152
chr5	60230533	60230920	SRR8861834-79_trimmed.fq.sort.sort.q10.rmdup.narrowPeak_peak_13745	75	.	4.21348	10.5013	7.57616	190
chr5	60230977	60231393	SRR8861834-79_trimmed.fq.sort.sort.q10.rmdup.narrowPeak_peak_13746	119	.	5.24142	15.2753	11.95	242
chr5	62765489	62766012	SRR8861834-79_trimmed.fq.sort.sort.q10.rmdup.narrowPeak_peak_13747	141	.	3.88283	17.6758	14.1373	171
chr5	62766332	62767086	SRR8861834-79_trimmed.fq.sort.sort.q10.rmdup.narrowPeak_peak_13748	170	.	4.22343	20.8959	17.0528	301
chr5	63648047	63651022	SRR8861834-79_trimmed.fq.sort.sort.q10.rmdup.narrowPeak_peak_13749	154	.	2.4607	19.0722	15.4039	2748
chr5	63811720	63813936	SRR8861834-79_trimmed.fq.sort.sort.q10.rmdup.narrowPeak_peak_13750	173	.	3.84366	21.1912	17.3198	1365
chr5	64149580	64150733	SRR8861834-79_trimmed.fq.sort.sort.q10.rmdup.narrowPeak_peak_13751	120	.	4.16983	15.3459	12.0147	738
chr5	64157885	64158171	SRR8861834-79_trimmed.fq.sort.sort.q10.rmdup.narrowPeak_peak_13752	38	.	1.79808	6.40689	3.82577	173
chr5	64158532	64160174	SRR8861834-79_trimmed.fq.sort.sort.q10.rmdup.narrowPeak_peak_13753	109	.	2.31931	14.1847	10.9532	404
chr5	64160390	64161807	SRR8861834-79_trimmed.fq.sort.sort.q10.rmdup.narrowPeak_peak_13754	53	.	1.93589	8.10265	5.37472	942
chr5	64970277	64970484	SRR8861834-79_trimmed.fq.sort.sort.q10.rmdup.narrowPeak_peak_13755	27	.	2.85063	5.26903	2.79645	98
chr5	65131474	65132076	SRR8861834-79_trimmed.fq.sort.sort.q10.rmdup.narrowPeak_peak_13756	74	.	4.2671	10.346	7.43319	310
chr5	66138854	66139016	SRR8861834-79_trimmed.fq.sort.sort.q10.rmdup.narrowPeak_peak_13757	37	.	3.28238	6.33961	3.76419	87
chr5	66148970	66150908	SRR8861834-79_trimmed.fq.sort.sort.q10.rmdup.narrowPeak_peak_13758	187	.	3.3032	22.7978	18.7687	957
chr5	66151240	66151814	SRR8861834-79_trimmed.fq.sort.sort.q10.rmdup.narrowPeak_peak_13759	52	.	2.16644	7.99619	5.27706	162
chr5	66259861	66260205	SRR8861834-79_trimmed.fq.sort.sort.q10.rmdup.narrowPeak_peak_13760	37	.	3.0295	6.30084	3.73064	261
chr5	66260290	66260651	SRR8861834-79_trimmed.fq.sort.sort.q10.rmdup.narrowPeak_peak_13761	70	.	3.81981	9.95122	7.07085	86
chr5	66337058	66337507	SRR8861834-79_trimmed.fq.sort.sort.q10.rmdup.narrowPeak_peak_13762	104	.	4.65051	13.5944	10.4131	117
chr5	66674154	66675472	SRR8861834-79_trimmed.fq.sort.sort.q10.rmdup.narrowPeak_peak_13763	98	.	2.94695	12.9494	9.8224	1160
chr5	66676870	66677246	SRR8861834-79_trimmed.fq.sort.sort.q10.rmdup.narrowPeak_peak_13764	86	.	2.83075	11.6807	8.65898	237
chr5	66746269	66748117	SRR8861834-79_trimmed.fq.sort.sort.q10.rmdup.narrowPeak_peak_13765	256	.	4.51807	30.4094	25.6859	869
chr5	66997789	66998237	SRR8861834-79_trimmed.fq.sort.sort.q10.rmdup.narrowPeak_peak_13766	66	.	3.92987	9.45927	6.6192	277
chr5	67082823	67083032	SRR8861834-79_trimmed.fq.sort.sort.q10.rmdup.narrowPeak_peak_13767	36	.	2.25032	6.21601	3.65346	65
chr5	67093805	67094061	SRR8861834-79_trimmed.fq.sort.sort.q10.rmdup.narrowPeak_peak_13768	27	.	1.48097	5.22926	2.76069	122
chr5	67103662	67103929	SRR8861834-79_trimmed.fq.sort.sort.q10.rmdup.narrowPeak_peak_13769	39	.	1.59385	6.55208	3.95838	153
chr5	67214355	67214878	SRR8861834-79_trimmed.fq.sort.sort.q10.rmdup.narrowPeak_peak_13770	49	.	1.67463	7.6928	4.99903	230
chr5	67215405	67215968	SRR8861834-79_trimmed.fq.sort.sort.q10.rmdup.narrowPeak_peak_13771	57	.	1.67871	8.5641	5.79763	287
chr5	67216816	67217089	SRR8861834-79_trimmed.fq.sort.sort.q10.rmdup.narrowPeak_peak_13772	41	.	1.5561	6.79341	4.17875	85
chr5	67231165	67231343	SRR8861834-79_trimmed.fq.sort.sort.q10.rmdup.narrowPeak_peak_13773	34	.	1.52852	6.04241	3.49547	82
chr5	67398302	67398462	SRR8861834-79_trimmed.fq.sort.sort.q10.rmdup.narrowPeak_peak_13774	46	.	3.09917	7.29488	4.63578	64
chr5	67425762	67427595	SRR8861834-79_trimmed.fq.sort.sort.q10.rmdup.narrowPeak_peak_13775	276	.	4.34551	32.5462	27.6527	756
chr5	67443943	67444103	SRR8861834-79_trimmed.fq.sort.sort.q10.rmdup.narrowPeak_peak_13776	26	.	2.95415	5.1597	2.69791	26
chr5	67533139	67533456	SRR8861834-79_trimmed.fq.sort.sort.q10.rmdup.narrowPeak_peak_13777	39	.	2.81577	6.56812	3.97298	108
chr5	67606813	67608905	SRR8861834-79_trimmed.fq.sort.sort.q10.rmdup.narrowPeak_peak_13778	104	.	2.2897	13.6018	10.4198	970
chr5	67634023	67634214	SRR8861834-79_trimmed.fq.sort.sort.q10.rmdup.narrowPeak_peak_13779	38	.	2.46846	6.48588	3.89785	120
chr5	67643757	67643982	SRR8861834-79_trimmed.fq.sort.sort.q10.rmdup.narrowPeak_peak_13780	62	.	2.57732	9.04137	6.23507	108
chr5	67736286	67736451	SRR8861834-79_trimmed.fq.sort.sort.q10.rmdup.narrowPeak_peak_13781	29	.	2.23769	5.46986	2.97819	13
chr5	67739960	67740216	SRR8861834-79_trimmed.fq.sort.sort.q10.rmdup.narrowPeak_peak_13782	36	.	2.30309	6.24329	3.67839	136
chr5	67845348	67845807	SRR8861834-79_trimmed.fq.sort.sort.q10.rmdup.narrowPeak_peak_13783	156	.	4.4673	19.3446	15.65	302
chr5	67845866	67847180	SRR8861834-79_trimmed.fq.sort.sort.q10.rmdup.narrowPeak_peak_13784	157	.	4.49762	19.4808	15.7738	587
chr5	69339316	69341478	SRR8861834-79_trimmed.fq.sort.sort.q10.rmdup.narrowPeak_peak_13785	283	.	3.90946	33.2555	28.3111	1262
chr5	70841475	70842020	SRR8861834-79_trimmed.fq.sort.sort.q10.rmdup.narrowPeak_peak_13786	94	.	3.95637	12.5528	9.45888	289
chr5	70842160	70842609	SRR8861834-79_trimmed.fq.sort.sort.q10.rmdup.narrowPeak_peak_13787	138	.	4.70488	17.4044	13.8906	169
chr5	71094315	71095101	SRR8861834-79_trimmed.fq.sort.sort.q10.rmdup.narrowPeak_peak_13788	112	.	3.00546	14.4652	11.2096	626
chr5	71095344	71095597	SRR8861834-79_trimmed.fq.sort.sort.q10.rmdup.narrowPeak_peak_13789	45	.	2.27025	7.25095	4.59559	137
chr5	71096107	71096835	SRR8861834-79_trimmed.fq.sort.sort.q10.rmdup.narrowPeak_peak_13790	68	.	2.54268	9.71299	6.85182	238
chr5	71655849	71657951	SRR8861834-79_trimmed.fq.sort.sort.q10.rmdup.narrowPeak_peak_13791	145	.	3.07715	18.1139	14.5353	869
chr5	71698950	71699512	SRR8861834-79_trimmed.fq.sort.sort.q10.rmdup.narrowPeak_peak_13792	60	.	2.31131	8.82091	6.03315	308
chr5	71699680	71701238	SRR8861834-79_trimmed.fq.sort.sort.q10.rmdup.narrowPeak_peak_13793	246	.	3.82309	29.2328	24.6033	958
chr5	72502648	72504991	SRR8861834-79_trimmed.fq.sort.sort.q10.rmdup.narrowPeak_peak_13794	237	.	3.61331	28.2845	23.7345	1485
chr5	72579643	72580795	SRR8861834-79_trimmed.fq.sort.sort.q10.rmdup.narrowPeak_peak_13795	184	.	3.86917	22.426	18.4339	735
chr5	72581002	72581485	SRR8861834-79_trimmed.fq.sort.sort.q10.rmdup.narrowPeak_peak_13796	163	.	3.56455	20.0809	16.3169	162
chr5	72586335	72588298	SRR8861834-79_trimmed.fq.sort.sort.q10.rmdup.narrowPeak_peak_13797	268	.	4.59901	31.6213	26.8002	944
chr5	72646723	72647304	SRR8861834-79_trimmed.fq.sort.sort.q10.rmdup.narrowPeak_peak_13798	66	.	3.00661	9.5002	6.65689	440
chr5	72648046	72648580	SRR8861834-79_trimmed.fq.sort.sort.q10.rmdup.narrowPeak_peak_13799	58	.	2.89811	8.65708	5.88278	318
chr5	72866411	72868289	SRR8861834-79_trimmed.fq.sort.sort.q10.rmdup.narrowPeak_peak_13800	245	.	3.84557	29.1705	24.5459	692
chr5	72875567	72875760	SRR8861834-79_trimmed.fq.sort.sort.q10.rmdup.narrowPeak_peak_13801	50	.	2.40288	7.77178	5.07149	93
chr5	72875998	72876398	SRR8861834-79_trimmed.fq.sort.sort.q10.rmdup.narrowPeak_peak_13802	37	.	2.18714	6.3244	3.75209	275
chr5	72876701	72876874	SRR8861834-79_trimmed.fq.sort.sort.q10.rmdup.narrowPeak_peak_13803	34	.	2.11407	6.01653	3.47186	105
chr5	72912473	72913447	SRR8861834-79_trimmed.fq.sort.sort.q10.rmdup.narrowPeak_peak_13804	74	.	4.16153	10.3623	7.4483	695
chr5	73005821	73006049	SRR8861834-79_trimmed.fq.sort.sort.q10.rmdup.narrowPeak_peak_13805	41	.	1.95906	6.77864	4.16517	102
chr5	73006217	73007993	SRR8861834-79_trimmed.fq.sort.sort.q10.rmdup.narrowPeak_peak_13806	169	.	2.88357	20.7539	16.925	1486
chr5	73008297	73008507	SRR8861834-79_trimmed.fq.sort.sort.q10.rmdup.narrowPeak_peak_13807	43	.	1.90343	7.02123	4.38565	125
chr5	73013116	73013528	SRR8861834-79_trimmed.fq.sort.sort.q10.rmdup.narrowPeak_peak_13808	112	.	2.60353	14.4673	11.2115	316
chr5	73013820	73014603	SRR8861834-79_trimmed.fq.sort.sort.q10.rmdup.narrowPeak_peak_13809	276	.	3.80795	32.503	27.612	243
chr5	73014679	73015099	SRR8861834-79_trimmed.fq.sort.sort.q10.rmdup.narrowPeak_peak_13810	121	.	2.79465	15.5369	12.1894	139
chr5	73337305	73337563	SRR8861834-79_trimmed.fq.sort.sort.q10.rmdup.narrowPeak_peak_13811	24	.	2.69107	4.85729	2.42943	110
chr5	73359512	73360170	SRR8861834-79_trimmed.fq.sort.sort.q10.rmdup.narrowPeak_peak_13812	81	.	4.10734	11.0751	8.10275	483
chr5	73380500	73381223	SRR8861834-79_trimmed.fq.sort.sort.q10.rmdup.narrowPeak_peak_13813	100	.	4.7546	13.2305	10.0799	555
chr5	73381972	73382183	SRR8861834-79_trimmed.fq.sort.sort.q10.rmdup.narrowPeak_peak_13814	44	.	3.42466	7.13617	4.49081	134
chr5	73405702	73407149	SRR8861834-79_trimmed.fq.sort.sort.q10.rmdup.narrowPeak_peak_13815	270	.	3.54286	31.9031	27.0581	434
chr5	73407425	73407763	SRR8861834-79_trimmed.fq.sort.sort.q10.rmdup.narrowPeak_peak_13816	53	.	2.06944	8.12221	5.3927	217
chr5	73648435	73650218	SRR8861834-79_trimmed.fq.sort.sort.q10.rmdup.narrowPeak_peak_13817	129	.	2.5444	16.3645	12.9443	877
chr5	73650334	73650577	SRR8861834-79_trimmed.fq.sort.sort.q10.rmdup.narrowPeak_peak_13818	91	.	2.27362	12.2612	9.19164	128
chr5	73650660	73652261	SRR8861834-79_trimmed.fq.sort.sort.q10.rmdup.narrowPeak_peak_13819	92	.	2.27229	12.3626	9.28437	441
chr5	73668913	73670127	SRR8861834-79_trimmed.fq.sort.sort.q10.rmdup.narrowPeak_peak_13820	104	.	4.67157	13.6565	10.4697	420
chr5	74956239	74956399	SRR8861834-79_trimmed.fq.sort.sort.q10.rmdup.narrowPeak_peak_13821	17	.	2.37127	4.1343	1.79004	110
chr5	75068098	75069323	SRR8861834-79_trimmed.fq.sort.sort.q10.rmdup.narrowPeak_peak_13822	63	.	1.81095	9.20652	6.38662	595
chr5	75083699	75083976	SRR8861834-79_trimmed.fq.sort.sort.q10.rmdup.narrowPeak_peak_13823	40	.	1.54447	6.68453	4.07933	86
chr5	75084839	75085845	SRR8861834-79_trimmed.fq.sort.sort.q10.rmdup.narrowPeak_peak_13824	48	.	1.65209	7.56442	4.88262	802
chr5	75154557	75154959	SRR8861834-79_trimmed.fq.sort.sort.q10.rmdup.narrowPeak_peak_13825	48	.	2.45645	7.52732	4.84867	321
chr5	75247103	75247312	SRR8861834-79_trimmed.fq.sort.sort.q10.rmdup.narrowPeak_peak_13826	32	.	3.11826	5.73891	3.21939	58
chr5	75449802	75450219	SRR8861834-79_trimmed.fq.sort.sort.q10.rmdup.narrowPeak_peak_13827	46	.	3.18315	7.34621	4.68296	102
chr5	75450359	75450677	SRR8861834-79_trimmed.fq.sort.sort.q10.rmdup.narrowPeak_peak_13828	72	.	3.72955	10.1939	7.29396	226
chr5	75573846	75574747	SRR8861834-79_trimmed.fq.sort.sort.q10.rmdup.narrowPeak_peak_13829	101	.	3.57365	13.343	10.1831	632
chr5	75976334	75977181	SRR8861834-79_trimmed.fq.sort.sort.q10.rmdup.narrowPeak_peak_13830	84	.	2.15632	11.4296	8.42822	582
chr5	75977281	75978184	SRR8861834-79_trimmed.fq.sort.sort.q10.rmdup.narrowPeak_peak_13831	114	.	2.35138	14.6847	11.4103	390
chr5	75979045	75979556	SRR8861834-79_trimmed.fq.sort.sort.q10.rmdup.narrowPeak_peak_13832	66	.	2.02944	9.48278	6.64088	253
chr5	75979943	75980277	SRR8861834-79_trimmed.fq.sort.sort.q10.rmdup.narrowPeak_peak_13833	38	.	1.81258	6.47732	3.89009	198
chr5	76065767	76066015	SRR8861834-79_trimmed.fq.sort.sort.q10.rmdup.narrowPeak_peak_13834	38	.	3.08146	6.44418	3.85984	136
chr5	76324717	76324877	SRR8861834-79_trimmed.fq.sort.sort.q10.rmdup.narrowPeak_peak_13835	38	.	2.93427	6.40531	3.82434	30
chr5	76362472	76364772	SRR8861834-79_trimmed.fq.sort.sort.q10.rmdup.narrowPeak_peak_13836	298	.	4.2965	34.8654	29.8137	1631
chr5	76855757	76858568	SRR8861834-79_trimmed.fq.sort.sort.q10.rmdup.narrowPeak_peak_13837	232	.	3.27571	27.712	23.2113	995
chr5	77002896	77003078	SRR8861834-79_trimmed.fq.sort.sort.q10.rmdup.narrowPeak_peak_13838	49	.	3.61062	7.6017	4.91553	80
chr5	77015739	77016907	SRR8861834-79_trimmed.fq.sort.sort.q10.rmdup.narrowPeak_peak_13839	157	.	5.06608	19.4272	15.7252	335
chr5	77093813	77095354	SRR8861834-79_trimmed.fq.sort.sort.q10.rmdup.narrowPeak_peak_13840	119	.	3.43043	15.221	11.9002	212
chr5	77095619	77095941	SRR8861834-79_trimmed.fq.sort.sort.q10.rmdup.narrowPeak_peak_13841	40	.	2.3912	6.66887	4.06505	78
chr5	77096084	77096251	SRR8861834-79_trimmed.fq.sort.sort.q10.rmdup.narrowPeak_peak_13842	41	.	2.41196	6.76847	4.15595	67
chr5	77211179	77211406	SRR8861834-79_trimmed.fq.sort.sort.q10.rmdup.narrowPeak_peak_13843	35	.	3.20102	6.1426	3.58683	75
chr5	77406441	77407305	SRR8861834-79_trimmed.fq.sort.sort.q10.rmdup.narrowPeak_peak_13844	94	.	2.88573	12.5576	9.46318	616
chr5	77407382	77408371	SRR8861834-79_trimmed.fq.sort.sort.q10.rmdup.narrowPeak_peak_13845	101	.	3.01084	13.3542	10.193	334
chr5	77408465	77408815	SRR8861834-79_trimmed.fq.sort.sort.q10.rmdup.narrowPeak_peak_13846	62	.	2.60749	9.06152	6.25353	200
chr5	77666644	77667541	SRR8861834-79_trimmed.fq.sort.sort.q10.rmdup.narrowPeak_peak_13847	169	.	5.32638	20.7425	16.9148	642
chr5	81021952	81022590	SRR8861834-79_trimmed.fq.sort.sort.q10.rmdup.narrowPeak_peak_13848	69	.	3.45767	9.78013	6.91346	286
chr5	81022739	81023035	SRR8861834-79_trimmed.fq.sort.sort.q10.rmdup.narrowPeak_peak_13849	52	.	3.1224	7.97563	5.25828	252
chr5	81023167	81023469	SRR8861834-79_trimmed.fq.sort.sort.q10.rmdup.narrowPeak_peak_13850	35	.	2.76126	6.04862	3.50114	198
chr5	83764075	83764250	SRR8861834-79_trimmed.fq.sort.sort.q10.rmdup.narrowPeak_peak_13851	26	.	2.95415	5.1597	2.69791	108
chr5	84414871	84416089	SRR8861834-79_trimmed.fq.sort.sort.q10.rmdup.narrowPeak_peak_13852	134	.	3.18134	16.9031	13.4348	644
chr5	84416415	84416696	SRR8861834-79_trimmed.fq.sort.sort.q10.rmdup.narrowPeak_peak_13853	40	.	2.17089	6.65758	4.05475	191
chr5	88684754	88686084	SRR8861834-79_trimmed.fq.sort.sort.q10.rmdup.narrowPeak_peak_13854	179	.	5.0457	21.8457	17.9102	471
chr5	88885472	88885800	SRR8861834-79_trimmed.fq.sort.sort.q10.rmdup.narrowPeak_peak_13855	30	.	2.34508	5.57018	3.06905	185
chr5	88885935	88886107	SRR8861834-79_trimmed.fq.sort.sort.q10.rmdup.narrowPeak_peak_13856	34	.	2.42442	6.0269	3.48116	102
chr5	88887519	88888684	SRR8861834-79_trimmed.fq.sort.sort.q10.rmdup.narrowPeak_peak_13857	98	.	3.48696	12.9467	9.8199	437
chr5	89526200	89526986	SRR8861834-79_trimmed.fq.sort.sort.q10.rmdup.narrowPeak_peak_13858	90	.	3.57641	12.1379	9.0781	154
chr5	89527172	89527489	SRR8861834-79_trimmed.fq.sort.sort.q10.rmdup.narrowPeak_peak_13859	37	.	2.64644	6.30896	3.73801	58
chr5	90542847	90543548	SRR8861834-79_trimmed.fq.sort.sort.q10.rmdup.narrowPeak_peak_13860	154	.	6.07241	19.13	15.4556	162
chr5	90543682	90543877	SRR8861834-79_trimmed.fq.sort.sort.q10.rmdup.narrowPeak_peak_13861	61	.	3.93886	8.9391	6.14112	117
chr5	90543929	90544304	SRR8861834-79_trimmed.fq.sort.sort.q10.rmdup.narrowPeak_peak_13862	67	.	4.10298	9.63418	6.77939	122
chr5	90639694	90639981	SRR8861834-79_trimmed.fq.sort.sort.q10.rmdup.narrowPeak_peak_13863	63	.	3.74584	9.21569	6.3951	204
chr5	90640070	90641133	SRR8861834-79_trimmed.fq.sort.sort.q10.rmdup.narrowPeak_peak_13864	100	.	4.5082	13.1711	10.0255	574
chr5	90641335	90641512	SRR8861834-79_trimmed.fq.sort.sort.q10.rmdup.narrowPeak_peak_13865	34	.	2.98588	5.98998	3.44768	93
chr5	90758903	90760221	SRR8861834-79_trimmed.fq.sort.sort.q10.rmdup.narrowPeak_peak_13866	244	.	5.34718	29.0996	24.4816	894
chr5	90786386	90786568	SRR8861834-79_trimmed.fq.sort.sort.q10.rmdup.narrowPeak_peak_13867	32	.	3.11826	5.73891	3.21939	98
chr5	90891681	90892031	SRR8861834-79_trimmed.fq.sort.sort.q10.rmdup.narrowPeak_peak_13868	38	.	3.15006	6.427	3.84412	206
chr5	90903189	90903849	SRR8861834-79_trimmed.fq.sort.sort.q10.rmdup.narrowPeak_peak_13869	55	.	2.66904	8.2958	5.55113	533
chr5	90904106	90905203	SRR8861834-79_trimmed.fq.sort.sort.q10.rmdup.narrowPeak_peak_13870	87	.	3.10441	11.7341	8.70789	129
chr5	91073627	91076224	SRR8861834-79_trimmed.fq.sort.sort.q10.rmdup.narrowPeak_peak_13871	217	.	3.76432	26.1129	21.7634	853
chr5	91139070	91139506	SRR8861834-79_trimmed.fq.sort.sort.q10.rmdup.narrowPeak_peak_13872	52	.	2.35081	7.97742	5.25988	152
chr5	91139690	91141518	SRR8861834-79_trimmed.fq.sort.sort.q10.rmdup.narrowPeak_peak_13873	151	.	3.38952	18.8402	15.1936	801
chr5	91402039	91402579	SRR8861834-79_trimmed.fq.sort.sort.q10.rmdup.narrowPeak_peak_13874	107	.	4.79094	14.0048	10.789	243
chr5	91517854	91519587	SRR8861834-79_trimmed.fq.sort.sort.q10.rmdup.narrowPeak_peak_13875	270	.	5.05997	31.9114	27.066	824
chr5	92041763	92042123	SRR8861834-79_trimmed.fq.sort.sort.q10.rmdup.narrowPeak_peak_13876	93	.	2.96258	12.4884	9.39985	202
chr5	92042312	92042516	SRR8861834-79_trimmed.fq.sort.sort.q10.rmdup.narrowPeak_peak_13877	36	.	2.23122	6.23122	3.66735	104
chr5	92043330	92043709	SRR8861834-79_trimmed.fq.sort.sort.q10.rmdup.narrowPeak_peak_13878	47	.	2.37898	7.38048	4.71423	97
chr5	92043830	92044025	SRR8861834-79_trimmed.fq.sort.sort.q10.rmdup.narrowPeak_peak_13879	76	.	2.75927	10.568	7.63732	88
chr5	92044394	92044733	SRR8861834-79_trimmed.fq.sort.sort.q10.rmdup.narrowPeak_peak_13880	30	.	2.15424	5.51477	3.01881	122
chr5	92112265	92113276	SRR8861834-79_trimmed.fq.sort.sort.q10.rmdup.narrowPeak_peak_13881	159	.	5.71349	19.7188	15.9894	284
chr5	92113440	92113775	SRR8861834-79_trimmed.fq.sort.sort.q10.rmdup.narrowPeak_peak_13882	45	.	3.29308	7.23521	4.58122	293
chr5	92347903	92348443	SRR8861834-79_trimmed.fq.sort.sort.q10.rmdup.narrowPeak_peak_13883	35	.	2.78015	6.10846	3.55565	150
chr5	92348502	92348813	SRR8861834-79_trimmed.fq.sort.sort.q10.rmdup.narrowPeak_peak_13884	40	.	2.88708	6.62456	4.02462	61
chr5	92391241	92393821	SRR8861834-79_trimmed.fq.sort.sort.q10.rmdup.narrowPeak_peak_13885	133	.	3.043	16.8588	13.3943	1036
chr5	92601943	92602108	SRR8861834-79_trimmed.fq.sort.sort.q10.rmdup.narrowPeak_peak_13886	37	.	3.19732	6.34211	3.76643	29
chr5	92682355	92682525	SRR8861834-79_trimmed.fq.sort.sort.q10.rmdup.narrowPeak_peak_13887	44	.	2.97366	7.08961	4.44821	84
chr5	92683333	92683845	SRR8861834-79_trimmed.fq.sort.sort.q10.rmdup.narrowPeak_peak_13888	106	.	4.16311	13.8603	10.6566	110
chr5	92699406	92699577	SRR8861834-79_trimmed.fq.sort.sort.q10.rmdup.narrowPeak_peak_13889	37	.	3.28238	6.33961	3.76419	115
chr5	92809248	92809778	SRR8861834-79_trimmed.fq.sort.sort.q10.rmdup.narrowPeak_peak_13890	37	.	3.19732	6.34211	3.76643	233
chr5	92859594	92860972	SRR8861834-79_trimmed.fq.sort.sort.q10.rmdup.narrowPeak_peak_13891	154	.	4.63306	19.1	15.4288	725
chr5	92898711	92898943	SRR8861834-79_trimmed.fq.sort.sort.q10.rmdup.narrowPeak_peak_13892	61	.	3.93886	8.9391	6.14112	72
chr5	92899495	92899678	SRR8861834-79_trimmed.fq.sort.sort.q10.rmdup.narrowPeak_peak_13893	67	.	4.10298	9.63418	6.77939	44
chr5	93042806	93045503	SRR8861834-79_trimmed.fq.sort.sort.q10.rmdup.narrowPeak_peak_13894	133	.	2.28605	16.8201	13.3591	1695
chr5	93045698	93045913	SRR8861834-79_trimmed.fq.sort.sort.q10.rmdup.narrowPeak_peak_13895	45	.	1.74861	7.23684	4.58271	76
chr5	95972859	95973087	SRR8861834-79_trimmed.fq.sort.sort.q10.rmdup.narrowPeak_peak_13896	67	.	4.10298	9.63418	6.77939	109
chr5	95973984	95974560	SRR8861834-79_trimmed.fq.sort.sort.q10.rmdup.narrowPeak_peak_13897	55	.	3.77474	8.26137	5.51951	142
chr5	96375512	96376280	SRR8861834-79_trimmed.fq.sort.sort.q10.rmdup.narrowPeak_peak_13898	104	.	4.10008	13.6319	10.4473	153
chr5	96793338	96794450	SRR8861834-79_trimmed.fq.sort.sort.q10.rmdup.narrowPeak_peak_13899	74	.	3.7953	10.4016	7.48448	717
chr5	96794573	96794818	SRR8861834-79_trimmed.fq.sort.sort.q10.rmdup.narrowPeak_peak_13900	63	.	3.5435	9.11433	6.30194	117
chr5	96979396	96980061	SRR8861834-79_trimmed.fq.sort.sort.q10.rmdup.narrowPeak_peak_13901	47	.	3.15126	7.45633	4.78369	460
chr5	96980222	96981048	SRR8861834-79_trimmed.fq.sort.sort.q10.rmdup.narrowPeak_peak_13902	93	.	4.08497	12.4349	9.35088	176
chr5	96998216	96998658	SRR8861834-79_trimmed.fq.sort.sort.q10.rmdup.narrowPeak_peak_13903	109	.	5.0877	14.1356	10.9082	204
chr5	97142942	97143176	SRR8861834-79_trimmed.fq.sort.sort.q10.rmdup.narrowPeak_peak_13904	29	.	2.34604	5.44852	2.9588	109
chr5	97256407	97256705	SRR8861834-79_trimmed.fq.sort.sort.q10.rmdup.narrowPeak_peak_13905	36	.	3.23415	6.22307	3.65997	152
chr5	97273778	97274323	SRR8861834-79_trimmed.fq.sort.sort.q10.rmdup.narrowPeak_peak_13906	31	.	2.58225	5.6242	3.11789	81
chr5	97654823	97655038	SRR8861834-79_trimmed.fq.sort.sort.q10.rmdup.narrowPeak_peak_13907	34	.	2.849	5.97135	3.43072	151
chr5	97934816	97935352	SRR8861834-79_trimmed.fq.sort.sort.q10.rmdup.narrowPeak_peak_13908	74	.	4.15129	10.3348	7.4235	360
chr5	97935530	97936146	SRR8861834-79_trimmed.fq.sort.sort.q10.rmdup.narrowPeak_peak_13909	79	.	4.2735	10.9593	7.99706	86
chr5	98165769	98166515	SRR8861834-79_trimmed.fq.sort.sort.q10.rmdup.narrowPeak_peak_13910	67	.	1.84744	9.6425	6.78702	634
chr5	98166626	98167190	SRR8861834-79_trimmed.fq.sort.sort.q10.rmdup.narrowPeak_peak_13911	53	.	1.72385	8.06463	5.3399	380
chr5	98168908	98169100	SRR8861834-79_trimmed.fq.sort.sort.q10.rmdup.narrowPeak_peak_13912	30	.	1.50602	5.54756	3.04852	92
chr5	98172029	98172665	SRR8861834-79_trimmed.fq.sort.sort.q10.rmdup.narrowPeak_peak_13913	47	.	1.64888	7.42197	4.75211	118
chr5	98180108	98180502	SRR8861834-79_trimmed.fq.sort.sort.q10.rmdup.narrowPeak_peak_13914	46	.	1.60214	7.31128	4.65089	130
chr5	98180827	98181166	SRR8861834-79_trimmed.fq.sort.sort.q10.rmdup.narrowPeak_peak_13915	37	.	1.53833	6.33247	3.75951	274
chr5	98189195	98189396	SRR8861834-79_trimmed.fq.sort.sort.q10.rmdup.narrowPeak_peak_13916	23	.	1.5025	4.77028	2.35135	7
chr5	98189775	98189935	SRR8861834-79_trimmed.fq.sort.sort.q10.rmdup.narrowPeak_peak_13917	23	.	1.52245	4.72648	2.31221	48
chr5	98253218	98255529	SRR8861834-79_trimmed.fq.sort.sort.q10.rmdup.narrowPeak_peak_13918	110	.	2.20207	14.3022	11.0604	1982
chr5	98255708	98256752	SRR8861834-79_trimmed.fq.sort.sort.q10.rmdup.narrowPeak_peak_13919	126	.	2.29786	16.0515	12.6579	226
chr5	98283863	98284690	SRR8861834-79_trimmed.fq.sort.sort.q10.rmdup.narrowPeak_peak_13920	64	.	3.36984	9.24726	6.42418	317
chr5	98291966	98294364	SRR8861834-79_trimmed.fq.sort.sort.q10.rmdup.narrowPeak_peak_13921	223	.	3.63223	26.7375	22.3273	1571
chr5	98309361	98309617	SRR8861834-79_trimmed.fq.sort.sort.q10.rmdup.narrowPeak_peak_13922	50	.	3.55377	7.70065	5.00626	142
chr5	98309824	98309984	SRR8861834-79_trimmed.fq.sort.sort.q10.rmdup.narrowPeak_peak_13923	28	.	2.93572	5.30067	2.82507	38
chr5	98310161	98310347	SRR8861834-79_trimmed.fq.sort.sort.q10.rmdup.narrowPeak_peak_13924	33	.	3.11332	5.92782	3.39117	89
chr5	98329652	98330101	SRR8861834-79_trimmed.fq.sort.sort.q10.rmdup.narrowPeak_peak_13925	73	.	3.75121	10.2626	7.35699	172
chr5	98330249	98330682	SRR8861834-79_trimmed.fq.sort.sort.q10.rmdup.narrowPeak_peak_13926	59	.	3.5035	8.75347	5.97122	150
chr5	98827799	98828014	SRR8861834-79_trimmed.fq.sort.sort.q10.rmdup.narrowPeak_peak_13927	61	.	3.93886	8.9391	6.14112	135
chr5	98853790	98854142	SRR8861834-79_trimmed.fq.sort.sort.q10.rmdup.narrowPeak_peak_13928	37	.	1.89352	6.33399	3.76085	122
chr5	98854444	98856103	SRR8861834-79_trimmed.fq.sort.sort.q10.rmdup.narrowPeak_peak_13929	206	.	3.12158	24.918	20.6849	1387
chr5	98856184	98856838	SRR8861834-79_trimmed.fq.sort.sort.q10.rmdup.narrowPeak_peak_13930	69	.	2.16779	9.78504	6.91793	173
chr5	99035770	99037021	SRR8861834-79_trimmed.fq.sort.sort.q10.rmdup.narrowPeak_peak_13931	104	.	2.85349	13.5817	10.4014	705
chr5	99037212	99038137	SRR8861834-79_trimmed.fq.sort.sort.q10.rmdup.narrowPeak_peak_13932	98	.	2.78622	12.9287	9.80339	363
chr5	99201778	99202277	SRR8861834-79_trimmed.fq.sort.sort.q10.rmdup.narrowPeak_peak_13933	65	.	3.61416	9.33148	6.50163	399
chr5	99250846	99251046	SRR8861834-79_trimmed.fq.sort.sort.q10.rmdup.narrowPeak_peak_13934	32	.	2.78552	5.78403	3.26034	116
chr5	99251228	99251606	SRR8861834-79_trimmed.fq.sort.sort.q10.rmdup.narrowPeak_peak_13935	65	.	3.54108	9.34714	6.516	237
chr5	99251740	99251940	SRR8861834-79_trimmed.fq.sort.sort.q10.rmdup.narrowPeak_peak_13936	38	.	2.93979	6.42185	3.83939	133
chr5	99541726	99541911	SRR8861834-79_trimmed.fq.sort.sort.q10.rmdup.narrowPeak_peak_13937	43	.	3.4465	6.96084	4.3304	44
chr5	99610283	99610607	SRR8861834-79_trimmed.fq.sort.sort.q10.rmdup.narrowPeak_peak_13938	34	.	2.51787	5.98225	3.44059	234
chr5	99610798	99611112	SRR8861834-79_trimmed.fq.sort.sort.q10.rmdup.narrowPeak_peak_13939	32	.	2.46345	5.775	3.25221	209
chr5	99613799	99614041	SRR8861834-79_trimmed.fq.sort.sort.q10.rmdup.narrowPeak_peak_13940	30	.	2.4744	5.53849	3.0403	141
chr5	99729655	99729815	SRR8861834-79_trimmed.fq.sort.sort.q10.rmdup.narrowPeak_peak_13941	52	.	2.89707	7.92723	5.214	83
chr5	99901680	99901855	SRR8861834-79_trimmed.fq.sort.sort.q10.rmdup.narrowPeak_peak_13942	40	.	3.14208	6.6101	4.01136	53
chr5	100119562	100119889	SRR8861834-79_trimmed.fq.sort.sort.q10.rmdup.narrowPeak_peak_13943	37	.	2.90158	6.3071	3.73636	249
chr5	100120280	100120718	SRR8861834-79_trimmed.fq.sort.sort.q10.rmdup.narrowPeak_peak_13944	59	.	3.42952	8.75934	5.9765	332
chr5	100120887	100121404	SRR8861834-79_trimmed.fq.sort.sort.q10.rmdup.narrowPeak_peak_13945	70	.	3.65911	9.96921	7.08744	112
chr5	100157280	100157466	SRR8861834-79_trimmed.fq.sort.sort.q10.rmdup.narrowPeak_peak_13946	29	.	1.94436	5.44967	2.95988	113
chr5	100157631	100159409	SRR8861834-79_trimmed.fq.sort.sort.q10.rmdup.narrowPeak_peak_13947	159	.	3.18591	19.6338	15.9125	742
chr5	100159601	100159905	SRR8861834-79_trimmed.fq.sort.sort.q10.rmdup.narrowPeak_peak_13948	42	.	2.10653	6.8625	4.24177	106
chr5	100244699	100244913	SRR8861834-79_trimmed.fq.sort.sort.q10.rmdup.narrowPeak_peak_13949	29	.	2.91036	5.4209	2.93379	122
chr5	100718468	100719749	SRR8861834-79_trimmed.fq.sort.sort.q10.rmdup.narrowPeak_peak_13950	124	.	3.68249	15.8531	12.4773	520
chr5	100719860	100720082	SRR8861834-79_trimmed.fq.sort.sort.q10.rmdup.narrowPeak_peak_13951	111	.	3.49275	14.3899	11.1407	105
chr5	100720352	100720662	SRR8861834-79_trimmed.fq.sort.sort.q10.rmdup.narrowPeak_peak_13952	53	.	2.68096	8.0339	5.3117	114
chr5	100845147	100846105	SRR8861834-79_trimmed.fq.sort.sort.q10.rmdup.narrowPeak_peak_13953	79	.	2.25494	10.9284	7.96864	522
chr5	100846225	100847087	SRR8861834-79_trimmed.fq.sort.sort.q10.rmdup.narrowPeak_peak_13954	127	.	2.60813	16.1669	12.7633	615
chr5	100847839	100848503	SRR8861834-79_trimmed.fq.sort.sort.q10.rmdup.narrowPeak_peak_13955	138	.	2.69172	17.349	13.8405	136
chr5	100873878	100874133	SRR8861834-79_trimmed.fq.sort.sort.q10.rmdup.narrowPeak_peak_13956	32	.	2.9661	5.74896	3.22854	137
chr5	100944719	100944937	SRR8861834-79_trimmed.fq.sort.sort.q10.rmdup.narrowPeak_peak_13957	49	.	3.21123	7.64069	4.95125	67
chr5	101073547	101073719	SRR8861834-79_trimmed.fq.sort.sort.q10.rmdup.narrowPeak_peak_13958	32	.	3.11826	5.73891	3.21939	130
chr5	101322563	101323767	SRR8861834-79_trimmed.fq.sort.sort.q10.rmdup.narrowPeak_peak_13959	131	.	3.38553	16.5512	13.1142	812
chr5	101323833	101324395	SRR8861834-79_trimmed.fq.sort.sort.q10.rmdup.narrowPeak_peak_13960	32	.	2.17211	5.8157	3.28904	508
chr5	101364422	101364707	SRR8861834-79_trimmed.fq.sort.sort.q10.rmdup.narrowPeak_peak_13961	27	.	2.0414	5.23262	2.76368	129
chr5	101366037	101366298	SRR8861834-79_trimmed.fq.sort.sort.q10.rmdup.narrowPeak_peak_13962	33	.	2.09896	5.9303	3.39339	125
chr5	101521637	101521986	SRR8861834-79_trimmed.fq.sort.sort.q10.rmdup.narrowPeak_peak_13963	59	.	2.7588	8.72602	5.94603	203
chr5	101537857	101538613	SRR8861834-79_trimmed.fq.sort.sort.q10.rmdup.narrowPeak_peak_13964	83	.	2.25295	11.3632	8.36733	346
chr5	101538816	101539630	SRR8861834-79_trimmed.fq.sort.sort.q10.rmdup.narrowPeak_peak_13965	172	.	2.79576	21.1398	17.2732	521
chr5	101540182	101540730	SRR8861834-79_trimmed.fq.sort.sort.q10.rmdup.narrowPeak_peak_13966	62	.	2.04445	9.0954	6.28449	257
chr5	101577171	101577512	SRR8861834-79_trimmed.fq.sort.sort.q10.rmdup.narrowPeak_peak_13967	43	.	2.93378	6.95903	4.33013	40
chr5	101646823	101647155	SRR8861834-79_trimmed.fq.sort.sort.q10.rmdup.narrowPeak_peak_13968	47	.	1.71171	7.40727	4.73869	195
chr5	101647240	101649351	SRR8861834-79_trimmed.fq.sort.sort.q10.rmdup.narrowPeak_peak_13969	98	.	2.031	12.9712	9.84233	1197
chr5	101667299	101667600	SRR8861834-79_trimmed.fq.sort.sort.q10.rmdup.narrowPeak_peak_13970	39	.	1.58842	6.55945	3.96503	104
chr5	101667773	101668874	SRR8861834-79_trimmed.fq.sort.sort.q10.rmdup.narrowPeak_peak_13971	49	.	1.69086	7.61164	4.92465	490
chr5	101688149	101688430	SRR8861834-79_trimmed.fq.sort.sort.q10.rmdup.narrowPeak_peak_13972	33	.	3.01378	5.87281	3.34104	132
chr5	101702368	101702604	SRR8861834-79_trimmed.fq.sort.sort.q10.rmdup.narrowPeak_peak_13973	65	.	3.46911	9.35152	6.52005	144
chr5	101763635	101763953	SRR8861834-79_trimmed.fq.sort.sort.q10.rmdup.narrowPeak_peak_13974	51	.	1.9084	7.82799	5.12315	165
chr5	101764129	101764341	SRR8861834-79_trimmed.fq.sort.sort.q10.rmdup.narrowPeak_peak_13975	42	.	1.82959	6.90643	4.28192	120
chr5	101764515	101764687	SRR8861834-79_trimmed.fq.sort.sort.q10.rmdup.narrowPeak_peak_13976	40	.	1.80072	6.62543	4.02538	98
chr5	101765478	101766635	SRR8861834-79_trimmed.fq.sort.sort.q10.rmdup.narrowPeak_peak_13977	68	.	1.99349	9.70097	6.8408	864
chr5	101767074	101767420	SRR8861834-79_trimmed.fq.sort.sort.q10.rmdup.narrowPeak_peak_13978	60	.	1.94068	8.86635	6.07486	125
chr5	101767633	101767794	SRR8861834-79_trimmed.fq.sort.sort.q10.rmdup.narrowPeak_peak_13979	24	.	1.64118	4.85114	2.42391	138
chr5	101826625	101827525	SRR8861834-79_trimmed.fq.sort.sort.q10.rmdup.narrowPeak_peak_13980	70	.	3.05241	9.89668	7.02063	293
chr5	102846041	102846275	SRR8861834-79_trimmed.fq.sort.sort.q10.rmdup.narrowPeak_peak_13981	41	.	3.29341	6.80055	4.18518	53
chr5	103209534	103209754	SRR8861834-79_trimmed.fq.sort.sort.q10.rmdup.narrowPeak_peak_13982	63	.	3.81904	9.15924	6.34322	140
chr5	103342130	103342313	SRR8861834-79_trimmed.fq.sort.sort.q10.rmdup.narrowPeak_peak_13983	40	.	2.75533	6.70066	4.09402	133
chr5	103342968	103343271	SRR8861834-79_trimmed.fq.sort.sort.q10.rmdup.narrowPeak_peak_13984	51	.	3.02498	7.83782	5.13215	84
chr5	103354994	103355154	SRR8861834-79_trimmed.fq.sort.sort.q10.rmdup.narrowPeak_peak_13985	42	.	3.39586	6.83676	4.21822	142
chr5	103424119	103424429	SRR8861834-79_trimmed.fq.sort.sort.q10.rmdup.narrowPeak_peak_13986	42	.	2.46088	6.86489	4.24394	34
chr5	103424865	103425025	SRR8861834-79_trimmed.fq.sort.sort.q10.rmdup.narrowPeak_peak_13987	52	.	2.62686	7.93746	5.2233	116
chr5	103426589	103426834	SRR8861834-79_trimmed.fq.sort.sort.q10.rmdup.narrowPeak_peak_13988	54	.	2.74958	8.18223	5.44773	126
chr5	103655799	103656339	SRR8861834-79_trimmed.fq.sort.sort.q10.rmdup.narrowPeak_peak_13989	73	.	3.91892	10.2436	7.33959	135
chr5	103656551	103656801	SRR8861834-79_trimmed.fq.sort.sort.q10.rmdup.narrowPeak_peak_13990	34	.	2.97297	5.95518	3.4161	68
chr5	103692222	103694610	SRR8861834-79_trimmed.fq.sort.sort.q10.rmdup.narrowPeak_peak_13991	195	.	3.5819	23.6064	19.5012	1584
chr5	103752294	103752866	SRR8861834-79_trimmed.fq.sort.sort.q10.rmdup.narrowPeak_peak_13992	57	.	2.74799	8.5081	5.74606	249
chr5	103755255	103755553	SRR8861834-79_trimmed.fq.sort.sort.q10.rmdup.narrowPeak_peak_13993	28	.	2.24244	5.37667	2.89388	141
chr5	103910047	103910382	SRR8861834-79_trimmed.fq.sort.sort.q10.rmdup.narrowPeak_peak_13994	46	.	3.51213	7.35658	4.69234	222
chr5	104024875	104025704	SRR8861834-79_trimmed.fq.sort.sort.q10.rmdup.narrowPeak_peak_13995	111	.	4.07292	14.3868	11.1377	487
chr5	104447784	104448203	SRR8861834-79_trimmed.fq.sort.sort.q10.rmdup.narrowPeak_peak_13996	112	.	3.90896	14.5554	11.2924	261
chr5	104448494	104449628	SRR8861834-79_trimmed.fq.sort.sort.q10.rmdup.narrowPeak_peak_13997	131	.	4.18702	16.5892	13.1485	519
chr5	105416018	105416749	SRR8861834-79_trimmed.fq.sort.sort.q10.rmdup.narrowPeak_peak_13998	67	.	3.35438	9.64224	6.78678	385
chr5	105416800	105417224	SRR8861834-79_trimmed.fq.sort.sort.q10.rmdup.narrowPeak_peak_13999	60	.	3.25998	8.86685	6.07531	149
chr5	105494535	105494865	SRR8861834-79_trimmed.fq.sort.sort.q10.rmdup.narrowPeak_peak_14000	37	.	3.11438	6.33288	3.75986	104
chr5	105518470	105518909	SRR8861834-79_trimmed.fq.sort.sort.q10.rmdup.narrowPeak_peak_14001	103	.	4.41473	13.5096	10.3355	317
chr5	105698859	105699822	SRR8861834-79_trimmed.fq.sort.sort.q10.rmdup.narrowPeak_peak_14002	120	.	4.24901	15.3619	12.0294	664
chr5	105730948	105731874	SRR8861834-79_trimmed.fq.sort.sort.q10.rmdup.narrowPeak_peak_14003	104	.	4.91128	13.6607	10.4737	273
chr5	106002950	106003134	SRR8861834-79_trimmed.fq.sort.sort.q10.rmdup.narrowPeak_peak_14004	45	.	2.84299	7.18779	4.53791	55
chr5	106003234	106004396	SRR8861834-79_trimmed.fq.sort.sort.q10.rmdup.narrowPeak_peak_14005	139	.	4.40205	17.4987	13.976	462
chr5	106004472	106004803	SRR8861834-79_trimmed.fq.sort.sort.q10.rmdup.narrowPeak_peak_14006	46	.	2.88963	7.35608	4.6919	143
chr5	106343580	106344824	SRR8861834-79_trimmed.fq.sort.sort.q10.rmdup.narrowPeak_peak_14007	137	.	3.96825	17.2916	13.7882	644
chr5	106431857	106432017	SRR8861834-79_trimmed.fq.sort.sort.q10.rmdup.narrowPeak_peak_14008	33	.	2.48557	5.85942	3.32892	76
chr5	106432874	106433071	SRR8861834-79_trimmed.fq.sort.sort.q10.rmdup.narrowPeak_peak_14009	32	.	2.44051	5.82278	3.29561	76
chr5	106447458	106447647	SRR8861834-79_trimmed.fq.sort.sort.q10.rmdup.narrowPeak_peak_14010	41	.	1.6284	6.71693	4.10883	94
chr5	106558384	106558574	SRR8861834-79_trimmed.fq.sort.sort.q10.rmdup.narrowPeak_peak_14011	54	.	1.72557	8.20007	5.4641	100
chr5	106560310	106560789	SRR8861834-79_trimmed.fq.sort.sort.q10.rmdup.narrowPeak_peak_14012	61	.	1.71183	8.9319	6.13529	217
chr5	106561447	106561621	SRR8861834-79_trimmed.fq.sort.sort.q10.rmdup.narrowPeak_peak_14013	33	.	1.53961	5.91279	3.37747	105
chr5	106572531	106574424	SRR8861834-79_trimmed.fq.sort.sort.q10.rmdup.narrowPeak_peak_14014	177	.	2.95449	21.7111	17.7888	1045
chr5	106757020	106758631	SRR8861834-79_trimmed.fq.sort.sort.q10.rmdup.narrowPeak_peak_14015	180	.	4.56482	22.0366	18.0821	1347
chr5	106801976	106802356	SRR8861834-79_trimmed.fq.sort.sort.q10.rmdup.narrowPeak_peak_14016	67	.	4.10298	9.63418	6.77939	177
chr5	106814683	106815166	SRR8861834-79_trimmed.fq.sort.sort.q10.rmdup.narrowPeak_peak_14017	49	.	2.91758	7.63984	4.9505	207
chr5	106815387	106816321	SRR8861834-79_trimmed.fq.sort.sort.q10.rmdup.narrowPeak_peak_14018	92	.	3.69004	12.3471	9.27021	293
chr5	106825674	106826222	SRR8861834-79_trimmed.fq.sort.sort.q10.rmdup.narrowPeak_peak_14019	50	.	3.19052	7.78631	5.08484	434
chr5	106925259	106925894	SRR8861834-79_trimmed.fq.sort.sort.q10.rmdup.narrowPeak_peak_14020	59	.	3.64759	8.68617	5.90946	283
chr5	107287939	107288697	SRR8861834-79_trimmed.fq.sort.sort.q10.rmdup.narrowPeak_peak_14021	93	.	4.49015	12.4856	9.39739	662
chr5	107402333	107402647	SRR8861834-79_trimmed.fq.sort.sort.q10.rmdup.narrowPeak_peak_14022	66	.	2.27393	9.48546	6.64323	174
chr5	107402721	107405304	SRR8861834-79_trimmed.fq.sort.sort.q10.rmdup.narrowPeak_peak_14023	137	.	2.85344	17.2692	13.7678	1639
chr5	107689134	107689733	SRR8861834-79_trimmed.fq.sort.sort.q10.rmdup.narrowPeak_peak_14024	56	.	3.24675	8.39193	5.63938	506
chr5	107720026	107720228	SRR8861834-79_trimmed.fq.sort.sort.q10.rmdup.narrowPeak_peak_14025	21	.	1.42355	4.57119	2.17807	185
chr5	107870959	107871503	SRR8861834-79_trimmed.fq.sort.sort.q10.rmdup.narrowPeak_peak_14026	61	.	3.93886	8.9391	6.14112	441
chr5	107897268	107897452	SRR8861834-79_trimmed.fq.sort.sort.q10.rmdup.narrowPeak_peak_14027	67	.	4.10298	9.63418	6.77939	60
chr5	108364769	108365554	SRR8861834-79_trimmed.fq.sort.sort.q10.rmdup.narrowPeak_peak_14028	63	.	1.75374	9.1245	6.31126	565
chr5	108366273	108366702	SRR8861834-79_trimmed.fq.sort.sort.q10.rmdup.narrowPeak_peak_14029	35	.	1.54954	6.08932	3.53818	243
chr5	108368275	108368691	SRR8861834-79_trimmed.fq.sort.sort.q10.rmdup.narrowPeak_peak_14030	61	.	1.67748	8.94925	6.15048	244
chr5	108369667	108369849	SRR8861834-79_trimmed.fq.sort.sort.q10.rmdup.narrowPeak_peak_14031	36	.	1.55544	6.24919	3.68368	109
chr5	108370104	108370479	SRR8861834-79_trimmed.fq.sort.sort.q10.rmdup.narrowPeak_peak_14032	43	.	1.60949	6.98937	4.35649	93
chr5	108437680	108437902	SRR8861834-79_trimmed.fq.sort.sort.q10.rmdup.narrowPeak_peak_14033	40	.	2.94651	6.6282	4.02785	136
chr5	108447247	108447844	SRR8861834-79_trimmed.fq.sort.sort.q10.rmdup.narrowPeak_peak_14034	47	.	2.69946	7.47226	4.79827	396
chr5	108448250	108448850	SRR8861834-79_trimmed.fq.sort.sort.q10.rmdup.narrowPeak_peak_14035	67	.	2.97792	9.56291	6.71446	201
chr5	108457822	108458085	SRR8861834-79_trimmed.fq.sort.sort.q10.rmdup.narrowPeak_peak_14036	50	.	3.12231	7.77244	5.0721	138
chr5	108458183	108458402	SRR8861834-79_trimmed.fq.sort.sort.q10.rmdup.narrowPeak_peak_14037	36	.	2.82363	6.2455	3.68029	81
chr5	108458476	108458664	SRR8861834-79_trimmed.fq.sort.sort.q10.rmdup.narrowPeak_peak_14038	48	.	3.09461	7.48092	4.80615	62
chr5	108549052	108549442	SRR8861834-79_trimmed.fq.sort.sort.q10.rmdup.narrowPeak_peak_14039	37	.	1.94577	6.26932	3.70198	139
chr5	108549981	108551636	SRR8861834-79_trimmed.fq.sort.sort.q10.rmdup.narrowPeak_peak_14040	205	.	3.21812	24.7394	20.5239	499
chr5	108664593	108665336	SRR8861834-79_trimmed.fq.sort.sort.q10.rmdup.narrowPeak_peak_14041	74	.	4.05562	10.3582	7.44441	368
chr5	108692903	108693141	SRR8861834-79_trimmed.fq.sort.sort.q10.rmdup.narrowPeak_peak_14042	49	.	3.61062	7.6017	4.91553	114
chr5	110100572	110101045	SRR8861834-79_trimmed.fq.sort.sort.q10.rmdup.narrowPeak_peak_14043	70	.	3.44688	9.97484	7.09258	204
chr5	110101116	110101904	SRR8861834-79_trimmed.fq.sort.sort.q10.rmdup.narrowPeak_peak_14044	164	.	5	20.2425	16.4627	200
chr5	110284475	110286019	SRR8861834-79_trimmed.fq.sort.sort.q10.rmdup.narrowPeak_peak_14045	333	.	5.19272	38.5695	33.3106	914
chr5	110341555	110343833	SRR8861834-79_trimmed.fq.sort.sort.q10.rmdup.narrowPeak_peak_14046	342	.	4.22869	39.5971	34.2933	929
chr5	110353986	110354907	SRR8861834-79_trimmed.fq.sort.sort.q10.rmdup.narrowPeak_peak_14047	98	.	3.71025	12.9368	9.81083	456
chr5	110355007	110355787	SRR8861834-79_trimmed.fq.sort.sort.q10.rmdup.narrowPeak_peak_14048	106	.	3.87527	13.875	10.67	169
chr5	110386096	110386489	SRR8861834-79_trimmed.fq.sort.sort.q10.rmdup.narrowPeak_peak_14049	37	.	3.28238	6.33961	3.76419	87
chr5	110451495	110451742	SRR8861834-79_trimmed.fq.sort.sort.q10.rmdup.narrowPeak_peak_14050	17	.	2.57576	4.10628	1.76519	185
chr5	110479887	110482036	SRR8861834-79_trimmed.fq.sort.sort.q10.rmdup.narrowPeak_peak_14051	205	.	3.7225	24.7447	20.5287	1262
chr5	110498418	110498735	SRR8861834-79_trimmed.fq.sort.sort.q10.rmdup.narrowPeak_peak_14052	45	.	3.13404	7.19922	4.54836	131
chr5	110542878	110544170	SRR8861834-79_trimmed.fq.sort.sort.q10.rmdup.narrowPeak_peak_14053	119	.	2.30122	15.2713	11.9464	290
chr5	110544849	110545911	SRR8861834-79_trimmed.fq.sort.sort.q10.rmdup.narrowPeak_peak_14054	123	.	2.26178	15.6696	12.3101	419
chr5	110598538	110598698	SRR8861834-79_trimmed.fq.sort.sort.q10.rmdup.narrowPeak_peak_14055	44	.	2.75672	7.04116	4.40382	91
chr5	110598761	110599616	SRR8861834-79_trimmed.fq.sort.sort.q10.rmdup.narrowPeak_peak_14056	78	.	3.36904	10.8221	7.87097	213
chr5	110628238	110628809	SRR8861834-79_trimmed.fq.sort.sort.q10.rmdup.narrowPeak_peak_14057	43	.	3.14703	7.03321	4.39661	126
chr5	111323229	111323438	SRR8861834-79_trimmed.fq.sort.sort.q10.rmdup.narrowPeak_peak_14058	54	.	3.62757	8.13629	5.40558	69
chr5	111411270	111411687	SRR8861834-79_trimmed.fq.sort.sort.q10.rmdup.narrowPeak_peak_14059	51	.	2.35675	7.88799	5.1781	188
chr5	111411748	111412813	SRR8861834-79_trimmed.fq.sort.sort.q10.rmdup.narrowPeak_peak_14060	83	.	2.72643	11.3568	8.36136	219
chr5	111413089	111413319	SRR8861834-79_trimmed.fq.sort.sort.q10.rmdup.narrowPeak_peak_14061	41	.	2.19068	6.77619	4.16294	87
chr5	111418574	111418756	SRR8861834-79_trimmed.fq.sort.sort.q10.rmdup.narrowPeak_peak_14062	38	.	1.99203	6.43892	3.85501	88
chr5	111418897	111420273	SRR8861834-79_trimmed.fq.sort.sort.q10.rmdup.narrowPeak_peak_14063	108	.	2.67637	14.035	10.8167	455
chr5	111420360	111421475	SRR8861834-79_trimmed.fq.sort.sort.q10.rmdup.narrowPeak_peak_14064	76	.	2.418	10.6243	7.68905	323
chr5	111509482	111509768	SRR8861834-79_trimmed.fq.sort.sort.q10.rmdup.narrowPeak_peak_14065	50	.	3.05623	7.75096	5.05238	195
chr5	111513239	111513432	SRR8861834-79_trimmed.fq.sort.sort.q10.rmdup.narrowPeak_peak_14066	37	.	2.78695	6.30079	3.73062	66
chr5	111549394	111549573	SRR8861834-79_trimmed.fq.sort.sort.q10.rmdup.narrowPeak_peak_14067	33	.	2.81162	5.86126	3.33056	97
chr5	111549628	111549802	SRR8861834-79_trimmed.fq.sort.sort.q10.rmdup.narrowPeak_peak_14068	29	.	2.71996	5.42464	2.93729	139
chr5	111549893	111550183	SRR8861834-79_trimmed.fq.sort.sort.q10.rmdup.narrowPeak_peak_14069	55	.	3.36215	8.32213	5.57522	132
chr5	111550367	111550578	SRR8861834-79_trimmed.fq.sort.sort.q10.rmdup.narrowPeak_peak_14070	18	.	2.44858	4.21462	1.8613	80
chr5	111639086	111639582	SRR8861834-79_trimmed.fq.sort.sort.q10.rmdup.narrowPeak_peak_14071	90	.	3.69598	12.1168	9.05878	189
chr5	111639784	111640154	SRR8861834-79_trimmed.fq.sort.sort.q10.rmdup.narrowPeak_peak_14072	29	.	2.53569	5.46758	2.97615	55
chr5	111640358	111640518	SRR8861834-79_trimmed.fq.sort.sort.q10.rmdup.narrowPeak_peak_14073	38	.	2.71536	6.39389	3.81389	82
chr5	111702381	111703301	SRR8861834-79_trimmed.fq.sort.sort.q10.rmdup.narrowPeak_peak_14074	59	.	2.75302	8.69846	5.9207	459
chr5	111720573	111720733	SRR8861834-79_trimmed.fq.sort.sort.q10.rmdup.narrowPeak_peak_14075	40	.	2.352	6.60577	4.00739	128
chr5	111740236	111741276	SRR8861834-79_trimmed.fq.sort.sort.q10.rmdup.narrowPeak_peak_14076	118	.	2.53944	15.162	11.8459	630
chr5	111741346	111742377	SRR8861834-79_trimmed.fq.sort.sort.q10.rmdup.narrowPeak_peak_14077	211	.	3.13378	25.4596	21.1738	304
chr5	111742535	111742798	SRR8861834-79_trimmed.fq.sort.sort.q10.rmdup.narrowPeak_peak_14078	22	.	1.72131	4.67325	2.2645	81
chr5	111751952	111752142	SRR8861834-79_trimmed.fq.sort.sort.q10.rmdup.narrowPeak_peak_14079	69	.	2.96143	9.86319	6.98987	71
chr5	111754199	111754740	SRR8861834-79_trimmed.fq.sort.sort.q10.rmdup.narrowPeak_peak_14080	59	.	2.75013	8.68471	5.90816	141
chr5	111761087	111761888	SRR8861834-79_trimmed.fq.sort.sort.q10.rmdup.narrowPeak_peak_14081	63	.	2.54204	9.1294	6.31586	653
chr5	111762292	111762855	SRR8861834-79_trimmed.fq.sort.sort.q10.rmdup.narrowPeak_peak_14082	58	.	2.48344	8.64061	5.8676	54
chr5	111836430	111837254	SRR8861834-79_trimmed.fq.sort.sort.q10.rmdup.narrowPeak_peak_14083	69	.	2.68195	9.79378	6.92606	614
chr5	111844033	111844203	SRR8861834-79_trimmed.fq.sort.sort.q10.rmdup.narrowPeak_peak_14084	35	.	2.32501	6.10376	3.5513	130
chr5	111844375	111844738	SRR8861834-79_trimmed.fq.sort.sort.q10.rmdup.narrowPeak_peak_14085	48	.	2.54848	7.56284	4.88121	58
chr5	111867438	111867635	SRR8861834-79_trimmed.fq.sort.sort.q10.rmdup.narrowPeak_peak_14086	45	.	2.84717	7.20291	4.55166	47
chr5	111899402	111899802	SRR8861834-79_trimmed.fq.sort.sort.q10.rmdup.narrowPeak_peak_14087	47	.	2.77596	7.45273	4.78038	278
chr5	111944618	111945197	SRR8861834-79_trimmed.fq.sort.sort.q10.rmdup.narrowPeak_peak_14088	115	.	3.49198	14.8578	11.5689	371
chr5	111951700	111951860	SRR8861834-79_trimmed.fq.sort.sort.q10.rmdup.narrowPeak_peak_14089	25	.	2.32521	4.99482	2.55297	11
chr5	112050058	112051107	SRR8861834-79_trimmed.fq.sort.sort.q10.rmdup.narrowPeak_peak_14090	47	.	2.22699	7.44026	4.76889	640
chr5	112055753	112056012	SRR8861834-79_trimmed.fq.sort.sort.q10.rmdup.narrowPeak_peak_14091	35	.	2.30933	6.15237	3.59564	123
chr5	112098039	112098605	SRR8861834-79_trimmed.fq.sort.sort.q10.rmdup.narrowPeak_peak_14092	58	.	2.72727	8.57556	5.80807	499
chr5	112099449	112099707	SRR8861834-79_trimmed.fq.sort.sort.q10.rmdup.narrowPeak_peak_14093	63	.	2.81266	9.15417	6.33854	111
chr5	112153057	112153483	SRR8861834-79_trimmed.fq.sort.sort.q10.rmdup.narrowPeak_peak_14094	54	.	2.6475	8.19173	5.45646	274
chr5	112153547	112153735	SRR8861834-79_trimmed.fq.sort.sort.q10.rmdup.narrowPeak_peak_14095	46	.	2.51636	7.26518	4.60862	65
chr5	112154373	112155350	SRR8861834-79_trimmed.fq.sort.sort.q10.rmdup.narrowPeak_peak_14096	69	.	2.84794	9.85232	6.97991	779
chr5	112178366	112180344	SRR8861834-79_trimmed.fq.sort.sort.q10.rmdup.narrowPeak_peak_14097	135	.	3.5372	17.0149	13.5366	1401
chr5	112203933	112204093	SRR8861834-79_trimmed.fq.sort.sort.q10.rmdup.narrowPeak_peak_14098	34	.	3.04171	5.94501	3.40683	120
chr5	112226879	112227615	SRR8861834-79_trimmed.fq.sort.sort.q10.rmdup.narrowPeak_peak_14099	29	.	1.80486	5.49164	2.99796	290
chr5	112227671	112228664	SRR8861834-79_trimmed.fq.sort.sort.q10.rmdup.narrowPeak_peak_14100	162	.	2.82805	19.9706	16.2173	618
chr5	112228751	112229565	SRR8861834-79_trimmed.fq.sort.sort.q10.rmdup.narrowPeak_peak_14101	50	.	2.00869	7.78368	5.08239	257
chr5	112237352	112237526	SRR8861834-79_trimmed.fq.sort.sort.q10.rmdup.narrowPeak_peak_14102	47	.	2.6142	7.41824	4.74877	100
chr5	112238186	112238837	SRR8861834-79_trimmed.fq.sort.sort.q10.rmdup.narrowPeak_peak_14103	45	.	2.60563	7.22781	4.57447	105
chr5	112246916	112247350	SRR8861834-79_trimmed.fq.sort.sort.q10.rmdup.narrowPeak_peak_14104	59	.	2.7027	8.78139	5.99673	324
chr5	112247700	112247882	SRR8861834-79_trimmed.fq.sort.sort.q10.rmdup.narrowPeak_peak_14105	27	.	2.17286	5.17959	2.71582	97
chr5	112267764	112268141	SRR8861834-79_trimmed.fq.sort.sort.q10.rmdup.narrowPeak_peak_14106	32	.	2.15086	5.81045	3.28444	312
chr5	112268197	112268476	SRR8861834-79_trimmed.fq.sort.sort.q10.rmdup.narrowPeak_peak_14107	43	.	2.31202	7.01446	4.37944	136
chr5	112268630	112269252	SRR8861834-79_trimmed.fq.sort.sort.q10.rmdup.narrowPeak_peak_14108	91	.	2.94489	12.1958	9.13137	408
chr5	112392852	112394591	SRR8861834-79_trimmed.fq.sort.sort.q10.rmdup.narrowPeak_peak_14109	158	.	4.13629	19.5568	15.8422	1362
chr5	112411790	112412155	SRR8861834-79_trimmed.fq.sort.sort.q10.rmdup.narrowPeak_peak_14110	42	.	2.64139	6.91534	4.29013	99
chr5	112412339	112412790	SRR8861834-79_trimmed.fq.sort.sort.q10.rmdup.narrowPeak_peak_14111	53	.	2.83554	8.03799	5.3155	271
chr5	112424031	112424448	SRR8861834-79_trimmed.fq.sort.sort.q10.rmdup.narrowPeak_peak_14112	41	.	2.59304	6.71969	4.11146	146
chr5	112484534	112484699	SRR8861834-79_trimmed.fq.sort.sort.q10.rmdup.narrowPeak_peak_14113	34	.	2.26639	5.94808	3.40951	65
chr5	112484770	112486144	SRR8861834-79_trimmed.fq.sort.sort.q10.rmdup.narrowPeak_peak_14114	130	.	3.57143	16.4905	13.059	977
chr5	112486240	112486435	SRR8861834-79_trimmed.fq.sort.sort.q10.rmdup.narrowPeak_peak_14115	31	.	2.255	5.66265	3.15278	35
chr5	112511683	112511886	SRR8861834-79_trimmed.fq.sort.sort.q10.rmdup.narrowPeak_peak_14116	29	.	2.71996	5.42464	2.93729	117
chr5	112521754	112521914	SRR8861834-79_trimmed.fq.sort.sort.q10.rmdup.narrowPeak_peak_14117	42	.	3.0849	6.85183	4.23199	62
chr5	112522124	112522496	SRR8861834-79_trimmed.fq.sort.sort.q10.rmdup.narrowPeak_peak_14118	63	.	3.55741	9.15726	6.34145	291
chr5	112542833	112543165	SRR8861834-79_trimmed.fq.sort.sort.q10.rmdup.narrowPeak_peak_14119	33	.	2.7533	5.85586	3.32568	131
chr5	112575653	112577213	SRR8861834-79_trimmed.fq.sort.sort.q10.rmdup.narrowPeak_peak_14120	134	.	2.24649	16.914	13.4449	375
chr5	112577312	112578546	SRR8861834-79_trimmed.fq.sort.sort.q10.rmdup.narrowPeak_peak_14121	86	.	1.96409	11.6574	8.63774	301
chr5	112599345	112599505	SRR8861834-79_trimmed.fq.sort.sort.q10.rmdup.narrowPeak_peak_14122	33	.	3.09023	5.87085	3.3393	120
chr5	112627124	112627331	SRR8861834-79_trimmed.fq.sort.sort.q10.rmdup.narrowPeak_peak_14123	27	.	2.49808	5.19854	2.73294	49
chr5	112628048	112628220	SRR8861834-79_trimmed.fq.sort.sort.q10.rmdup.narrowPeak_peak_14124	38	.	2.68049	6.43211	3.84879	91
chr5	112640645	112641938	SRR8861834-79_trimmed.fq.sort.sort.q10.rmdup.narrowPeak_peak_14125	68	.	2.93235	9.72587	6.86364	532
chr5	112642063	112642532	SRR8861834-79_trimmed.fq.sort.sort.q10.rmdup.narrowPeak_peak_14126	80	.	3.17735	11.0711	8.0996	289
chr5	112655037	112657228	SRR8861834-79_trimmed.fq.sort.sort.q10.rmdup.narrowPeak_peak_14127	181	.	3.66964	22.0633	18.1059	1734
chr5	112747241	112747662	SRR8861834-79_trimmed.fq.sort.sort.q10.rmdup.narrowPeak_peak_14128	51	.	2.51486	7.82873	5.12382	150
chr5	112747857	112748182	SRR8861834-79_trimmed.fq.sort.sort.q10.rmdup.narrowPeak_peak_14129	68	.	2.71619	9.66366	6.80648	116
chr5	112769625	112770192	SRR8861834-79_trimmed.fq.sort.sort.q10.rmdup.narrowPeak_peak_14130	58	.	3.39738	8.65817	5.88373	421
chr5	112826966	112827251	SRR8861834-79_trimmed.fq.sort.sort.q10.rmdup.narrowPeak_peak_14131	38	.	3.21297	6.3816	3.80266	138
chr5	112847762	112848578	SRR8861834-79_trimmed.fq.sort.sort.q10.rmdup.narrowPeak_peak_14132	116	.	4.1378	14.9279	11.6329	474
chr5	112872292	112872452	SRR8861834-79_trimmed.fq.sort.sort.q10.rmdup.narrowPeak_peak_14133	31	.	2.65306	5.70292	3.18925	126
chr5	113014358	113014693	SRR8861834-79_trimmed.fq.sort.sort.q10.rmdup.narrowPeak_peak_14134	51	.	2.7933	7.86361	5.15571	156
chr5	113014801	113014969	SRR8861834-79_trimmed.fq.sort.sort.q10.rmdup.narrowPeak_peak_14135	34	.	2.47372	5.95324	3.41432	134
chr5	113015082	113015337	SRR8861834-79_trimmed.fq.sort.sort.q10.rmdup.narrowPeak_peak_14136	30	.	2.39938	5.52912	3.0318	142
chr5	113136747	113138548	SRR8861834-79_trimmed.fq.sort.sort.q10.rmdup.narrowPeak_peak_14137	277	.	4.11571	32.6808	27.7789	1296
chr5	113162879	113163406	SRR8861834-79_trimmed.fq.sort.sort.q10.rmdup.narrowPeak_peak_14138	34	.	2.69354	5.99447	3.45169	116
chr5	113219166	113221296	SRR8861834-79_trimmed.fq.sort.sort.q10.rmdup.narrowPeak_peak_14139	208	.	4.10262	25.117	20.8642	1407
chr5	113287019	113289344	SRR8861834-79_trimmed.fq.sort.sort.q10.rmdup.narrowPeak_peak_14140	289	.	3.65699	33.9396	28.9493	667
chr5	113297625	113298037	SRR8861834-79_trimmed.fq.sort.sort.q10.rmdup.narrowPeak_peak_14141	44	.	2.15315	7.06984	4.43015	170
chr5	113298269	113299434	SRR8861834-79_trimmed.fq.sort.sort.q10.rmdup.narrowPeak_peak_14142	97	.	2.66917	12.8735	9.75297	644
chr5	113299579	113300132	SRR8861834-79_trimmed.fq.sort.sort.q10.rmdup.narrowPeak_peak_14143	43	.	2.10363	6.94136	4.31402	484
chr5	113308384	113308573	SRR8861834-79_trimmed.fq.sort.sort.q10.rmdup.narrowPeak_peak_14144	52	.	2.39189	7.9686	5.25185	121
chr5	113309489	113309667	SRR8861834-79_trimmed.fq.sort.sort.q10.rmdup.narrowPeak_peak_14145	41	.	2.19529	6.80384	4.18816	48
chr5	113309742	113310523	SRR8861834-79_trimmed.fq.sort.sort.q10.rmdup.narrowPeak_peak_14146	97	.	2.74861	12.8251	9.70857	493
chr5	113323549	113325396	SRR8861834-79_trimmed.fq.sort.sort.q10.rmdup.narrowPeak_peak_14147	165	.	3.25068	20.3922	16.5976	1312
chr5	113325786	113326037	SRR8861834-79_trimmed.fq.sort.sort.q10.rmdup.narrowPeak_peak_14148	33	.	1.9807	5.93352	3.39634	146
chr5	113333662	113336593	SRR8861834-79_trimmed.fq.sort.sort.q10.rmdup.narrowPeak_peak_14149	105	.	2.08413	13.7541	10.5591	837
chr5	113344376	113344993	SRR8861834-79_trimmed.fq.sort.sort.q10.rmdup.narrowPeak_peak_14150	50	.	1.79971	7.70822	5.01322	403
chr5	113345173	113346071	SRR8861834-79_trimmed.fq.sort.sort.q10.rmdup.narrowPeak_peak_14151	92	.	2.07232	12.2734	9.20277	403
chr5	113346343	113346874	SRR8861834-79_trimmed.fq.sort.sort.q10.rmdup.narrowPeak_peak_14152	72	.	1.96478	10.1962	7.29603	343
chr5	113372621	113372941	SRR8861834-79_trimmed.fq.sort.sort.q10.rmdup.narrowPeak_peak_14153	55	.	3.61272	8.34275	5.59423	137
chr5	113390925	113391085	SRR8861834-79_trimmed.fq.sort.sort.q10.rmdup.narrowPeak_peak_14154	51	.	3.61635	7.86113	5.15349	77
chr5	113461473	113462082	SRR8861834-79_trimmed.fq.sort.sort.q10.rmdup.narrowPeak_peak_14155	50	.	2.47688	7.77159	5.07132	480
chr5	113462142	113462717	SRR8861834-79_trimmed.fq.sort.sort.q10.rmdup.narrowPeak_peak_14156	45	.	2.3986	7.22648	4.57328	467
chr5	113462784	113463250	SRR8861834-79_trimmed.fq.sort.sort.q10.rmdup.narrowPeak_peak_14157	57	.	2.57112	8.56155	5.7953	118
chr5	113489610	113490160	SRR8861834-79_trimmed.fq.sort.sort.q10.rmdup.narrowPeak_peak_14158	63	.	2.62988	9.18635	6.36814	390
chr5	113491033	113491271	SRR8861834-79_trimmed.fq.sort.sort.q10.rmdup.narrowPeak_peak_14159	42	.	2.33546	6.89555	4.27205	89
chr5	113491322	113491496	SRR8861834-79_trimmed.fq.sort.sort.q10.rmdup.narrowPeak_peak_14160	38	.	2.26889	6.42731	3.84439	137
chr5	113491662	113492221	SRR8861834-79_trimmed.fq.sort.sort.q10.rmdup.narrowPeak_peak_14161	52	.	2.45713	7.9402	5.22589	415
chr5	113536321	113536887	SRR8861834-79_trimmed.fq.sort.sort.q10.rmdup.narrowPeak_peak_14162	71	.	4.12961	9.98906	7.10574	501
chr5	113550285	113551791	SRR8861834-79_trimmed.fq.sort.sort.q10.rmdup.narrowPeak_peak_14163	193	.	3.86195	23.4456	19.3548	1130
chr5	113650887	113651150	SRR8861834-79_trimmed.fq.sort.sort.q10.rmdup.narrowPeak_peak_14164	51	.	3.4303	7.83999	5.13414	132
chr5	113813872	113814364	SRR8861834-79_trimmed.fq.sort.sort.q10.rmdup.narrowPeak_peak_14165	54	.	3.62757	8.13629	5.40558	263
chr5	113814474	113814704	SRR8861834-79_trimmed.fq.sort.sort.q10.rmdup.narrowPeak_peak_14166	60	.	3.71429	8.87152	6.07962	125
chr5	114091646	114092055	SRR8861834-79_trimmed.fq.sort.sort.q10.rmdup.narrowPeak_peak_14167	43	.	2.73785	6.96999	4.33872	258
chr5	114173845	114174143	SRR8861834-79_trimmed.fq.sort.sort.q10.rmdup.narrowPeak_peak_14168	78	.	3.84986	10.8388	7.88627	153
chr5	114174431	114175169	SRR8861834-79_trimmed.fq.sort.sort.q10.rmdup.narrowPeak_peak_14169	151	.	5.18322	18.7588	15.1198	439
chr5	114175342	114175502	SRR8861834-79_trimmed.fq.sort.sort.q10.rmdup.narrowPeak_peak_14170	27	.	2.69344	5.18625	2.72184	110
chr5	114191422	114191940	SRR8861834-79_trimmed.fq.sort.sort.q10.rmdup.narrowPeak_peak_14171	43	.	3.4465	6.96084	4.3304	92
chr5	114192261	114192467	SRR8861834-79_trimmed.fq.sort.sort.q10.rmdup.narrowPeak_peak_14172	26	.	2.95415	5.1597	2.69791	81
chr5	114272580	114273005	SRR8861834-79_trimmed.fq.sort.sort.q10.rmdup.narrowPeak_peak_14173	60	.	1.86962	8.87563	6.08331	199
chr5	114273242	114273753	SRR8861834-79_trimmed.fq.sort.sort.q10.rmdup.narrowPeak_peak_14174	72	.	1.93183	10.1013	7.20905	206
chr5	114274124	114275097	SRR8861834-79_trimmed.fq.sort.sort.q10.rmdup.narrowPeak_peak_14175	142	.	2.32406	17.8545	14.2994	488
chr5	114275370	114275778	SRR8861834-79_trimmed.fq.sort.sort.q10.rmdup.narrowPeak_peak_14176	53	.	1.81742	8.11081	5.38232	143
chr5	114289053	114289507	SRR8861834-79_trimmed.fq.sort.sort.q10.rmdup.narrowPeak_peak_14177	42	.	3.18134	6.92467	4.29863	316
chr5	114474686	114475103	SRR8861834-79_trimmed.fq.sort.sort.q10.rmdup.narrowPeak_peak_14178	61	.	2.97806	8.99641	6.19386	270
chr5	114475162	114476073	SRR8861834-79_trimmed.fq.sort.sort.q10.rmdup.narrowPeak_peak_14179	77	.	3.18375	10.6841	7.74406	658
chr5	114512876	114514035	SRR8861834-79_trimmed.fq.sort.sort.q10.rmdup.narrowPeak_peak_14180	129	.	3.51288	16.3944	12.9717	910
chr5	114514198	114514906	SRR8861834-79_trimmed.fq.sort.sort.q10.rmdup.narrowPeak_peak_14181	81	.	2.9495	11.1089	8.13377	71
chr5	114537022	114538357	SRR8861834-79_trimmed.fq.sort.sort.q10.rmdup.narrowPeak_peak_14182	101	.	3.79061	13.2649	10.1115	597
chr5	114568442	114569735	SRR8861834-79_trimmed.fq.sort.sort.q10.rmdup.narrowPeak_peak_14183	94	.	2.42577	12.5333	9.44106	949
chr5	114570833	114571612	SRR8861834-79_trimmed.fq.sort.sort.q10.rmdup.narrowPeak_peak_14184	66	.	2.19916	9.53524	6.68905	414
chr5	114571679	114572460	SRR8861834-79_trimmed.fq.sort.sort.q10.rmdup.narrowPeak_peak_14185	79	.	2.31317	10.879	7.92331	362
chr5	114609937	114610164	SRR8861834-79_trimmed.fq.sort.sort.q10.rmdup.narrowPeak_peak_14186	34	.	2.48293	5.98934	3.44712	156
chr5	114610984	114611269	SRR8861834-79_trimmed.fq.sort.sort.q10.rmdup.narrowPeak_peak_14187	38	.	2.56052	6.43947	3.85548	140
chr5	114638191	114639222	SRR8861834-79_trimmed.fq.sort.sort.q10.rmdup.narrowPeak_peak_14188	83	.	3.14379	11.3238	8.33111	908
chr5	114656556	114657124	SRR8861834-79_trimmed.fq.sort.sort.q10.rmdup.narrowPeak_peak_14189	45	.	2.04866	7.21204	4.56009	412
chr5	114657281	114659295	SRR8861834-79_trimmed.fq.sort.sort.q10.rmdup.narrowPeak_peak_14190	190	.	3.19863	23.0759	19.0213	258
chr5	114795625	114796074	SRR8861834-79_trimmed.fq.sort.sort.q10.rmdup.narrowPeak_peak_14191	40	.	3.31021	6.625	4.02499	91
chr5	114796281	114796904	SRR8861834-79_trimmed.fq.sort.sort.q10.rmdup.narrowPeak_peak_14192	111	.	5.06971	14.4431	11.1894	254
chr5	114967034	114967350	SRR8861834-79_trimmed.fq.sort.sort.q10.rmdup.narrowPeak_peak_14193	28	.	2.44243	5.2869	2.8126	42
chr5	114967662	114968203	SRR8861834-79_trimmed.fq.sort.sort.q10.rmdup.narrowPeak_peak_14194	70	.	3.25934	9.94203	7.0624	218
chr5	114968292	114968834	SRR8861834-79_trimmed.fq.sort.sort.q10.rmdup.narrowPeak_peak_14195	78	.	3.40991	10.7585	7.81249	159
chr5	114968914	114969095	SRR8861834-79_trimmed.fq.sort.sort.q10.rmdup.narrowPeak_peak_14196	44	.	2.81818	7.09779	4.45569	93
chr5	115191715	115191936	SRR8861834-79_trimmed.fq.sort.sort.q10.rmdup.narrowPeak_peak_14197	30	.	1.78244	5.56918	3.06815	110
chr5	115192010	115193821	SRR8861834-79_trimmed.fq.sort.sort.q10.rmdup.narrowPeak_peak_14198	158	.	2.7884	19.5351	15.8225	1121
chr5	115203555	115203742	SRR8861834-79_trimmed.fq.sort.sort.q10.rmdup.narrowPeak_peak_14199	61	.	2.87853	8.93216	6.13552	82
chr5	115203998	115205877	SRR8861834-79_trimmed.fq.sort.sort.q10.rmdup.narrowPeak_peak_14200	141	.	3.99477	17.7003	14.1594	457
chr5	115206268	115206530	SRR8861834-79_trimmed.fq.sort.sort.q10.rmdup.narrowPeak_peak_14201	33	.	2.41369	5.84968	3.32007	139
chr5	115214955	115215118	SRR8861834-79_trimmed.fq.sort.sort.q10.rmdup.narrowPeak_peak_14202	50	.	2.96077	7.79814	5.09572	63
chr5	115215350	115216071	SRR8861834-79_trimmed.fq.sort.sort.q10.rmdup.narrowPeak_peak_14203	67	.	3.21658	9.56117	6.71295	637
chr5	115234641	115235662	SRR8861834-79_trimmed.fq.sort.sort.q10.rmdup.narrowPeak_peak_14204	112	.	4.09836	14.4856	11.2284	470
chr5	115235735	115235905	SRR8861834-79_trimmed.fq.sort.sort.q10.rmdup.narrowPeak_peak_14205	20	.	2.33827	4.41701	2.04077	79
chr5	115362860	115363067	SRR8861834-79_trimmed.fq.sort.sort.q10.rmdup.narrowPeak_peak_14206	55	.	3.77474	8.26137	5.51951	92
chr5	115363234	115363435	SRR8861834-79_trimmed.fq.sort.sort.q10.rmdup.narrowPeak_peak_14207	37	.	3.28238	6.33961	3.76419	99
chr5	115373669	115373874	SRR8861834-79_trimmed.fq.sort.sort.q10.rmdup.narrowPeak_peak_14208	55	.	3.77474	8.26137	5.51951	78
chr5	115373933	115374411	SRR8861834-79_trimmed.fq.sort.sort.q10.rmdup.narrowPeak_peak_14209	43	.	3.4465	6.96084	4.3304	139
chr5	115428220	115428546	SRR8861834-79_trimmed.fq.sort.sort.q10.rmdup.narrowPeak_peak_14210	60	.	3.18533	8.81344	6.02625	115
chr5	115428701	115429001	SRR8861834-79_trimmed.fq.sort.sort.q10.rmdup.narrowPeak_peak_14211	47	.	2.9458	7.37094	4.70548	152
chr5	115474715	115475030	SRR8861834-79_trimmed.fq.sort.sort.q10.rmdup.narrowPeak_peak_14212	39	.	3.27715	6.5426	3.9496	227
chr5	115480105	115480504	SRR8861834-79_trimmed.fq.sort.sort.q10.rmdup.narrowPeak_peak_14213	78	.	2.99592	10.7873	7.83906	269
chr5	115482126	115483321	SRR8861834-79_trimmed.fq.sort.sort.q10.rmdup.narrowPeak_peak_14214	191	.	4.30816	23.1649	19.1014	504
chr5	115483506	115483677	SRR8861834-79_trimmed.fq.sort.sort.q10.rmdup.narrowPeak_peak_14215	47	.	2.54194	7.38585	4.71913	95
chr5	115700120	115700550	SRR8861834-79_trimmed.fq.sort.sort.q10.rmdup.narrowPeak_peak_14216	27	.	2.89281	5.1961	2.73075	180
chr5	115729851	115731226	SRR8861834-79_trimmed.fq.sort.sort.q10.rmdup.narrowPeak_peak_14217	233	.	3.75341	27.8261	23.3145	943
chr5	115733259	115733523	SRR8861834-79_trimmed.fq.sort.sort.q10.rmdup.narrowPeak_peak_14218	63	.	2.3492	9.21316	6.39272	112
chr5	115733712	115734151	SRR8861834-79_trimmed.fq.sort.sort.q10.rmdup.narrowPeak_peak_14219	46	.	2.1692	7.28025	4.62238	264
chr5	116030362	116031226	SRR8861834-79_trimmed.fq.sort.sort.q10.rmdup.narrowPeak_peak_14220	73	.	3.67309	10.2656	7.35983	459
chr5	116040602	116041097	SRR8861834-79_trimmed.fq.sort.sort.q10.rmdup.narrowPeak_peak_14221	53	.	3.08274	8.04042	5.3177	319
chr5	116067553	116067715	SRR8861834-79_trimmed.fq.sort.sort.q10.rmdup.narrowPeak_peak_14222	42	.	3.31725	6.86195	4.24129	68
chr5	116081821	116083897	SRR8861834-79_trimmed.fq.sort.sort.q10.rmdup.narrowPeak_peak_14223	205	.	3.54449	24.7375	20.5221	1279
chr5	116084096	116084275	SRR8861834-79_trimmed.fq.sort.sort.q10.rmdup.narrowPeak_peak_14224	38	.	2.06271	6.47538	3.88828	61
chr5	116143578	116144139	SRR8861834-79_trimmed.fq.sort.sort.q10.rmdup.narrowPeak_peak_14225	48	.	2.94229	7.54467	4.86448	109
chr5	116144208	116144985	SRR8861834-79_trimmed.fq.sort.sort.q10.rmdup.narrowPeak_peak_14226	80	.	3.60288	11.0171	8.05001	419
chr5	116145250	116145542	SRR8861834-79_trimmed.fq.sort.sort.q10.rmdup.narrowPeak_peak_14227	30	.	2.65055	5.53752	3.03947	137
chr5	116194571	116194873	SRR8861834-79_trimmed.fq.sort.sort.q10.rmdup.narrowPeak_peak_14228	26	.	2.95415	5.1597	2.69791	95
chr5	116341937	116342302	SRR8861834-79_trimmed.fq.sort.sort.q10.rmdup.narrowPeak_peak_14229	30	.	2.97974	5.59574	3.09207	99
chr5	116342977	116343587	SRR8861834-79_trimmed.fq.sort.sort.q10.rmdup.narrowPeak_peak_14230	89	.	4.41696	11.9651	8.91943	338
chr5	116477130	116477290	SRR8861834-79_trimmed.fq.sort.sort.q10.rmdup.narrowPeak_peak_14231	43	.	3.4465	6.96084	4.3304	36
chr5	116570859	116571177	SRR8861834-79_trimmed.fq.sort.sort.q10.rmdup.narrowPeak_peak_14232	31	.	2.81587	5.70021	3.18681	226
chr5	116590797	116591426	SRR8861834-79_trimmed.fq.sort.sort.q10.rmdup.narrowPeak_peak_14233	113	.	2.44073	14.6712	11.398	273
chr5	116591580	116593279	SRR8861834-79_trimmed.fq.sort.sort.q10.rmdup.narrowPeak_peak_14234	222	.	3.10186	26.6845	22.2794	622
chr5	116823012	116823242	SRR8861834-79_trimmed.fq.sort.sort.q10.rmdup.narrowPeak_peak_14235	33	.	3.01378	5.87281	3.34104	158
chr5	117087071	117087387	SRR8861834-79_trimmed.fq.sort.sort.q10.rmdup.narrowPeak_peak_14236	57	.	3.16706	8.54013	5.77555	135
chr5	117087630	117088226	SRR8861834-79_trimmed.fq.sort.sort.q10.rmdup.narrowPeak_peak_14237	64	.	3.30794	9.25358	6.42996	432
chr5	117088326	117088722	SRR8861834-79_trimmed.fq.sort.sort.q10.rmdup.narrowPeak_peak_14238	101	.	4.01235	13.3105	10.1534	104
chr5	117120412	117122556	SRR8861834-79_trimmed.fq.sort.sort.q10.rmdup.narrowPeak_peak_14239	416	.	5.74652	47.1451	41.6213	780
chr5	117240576	117242785	SRR8861834-79_trimmed.fq.sort.sort.q10.rmdup.narrowPeak_peak_14240	150	.	3.7296	18.6579	15.0286	1632
chr5	117242869	117243203	SRR8861834-79_trimmed.fq.sort.sort.q10.rmdup.narrowPeak_peak_14241	54	.	2.57611	8.14221	5.41105	151
chr5	117319598	117320984	SRR8861834-79_trimmed.fq.sort.sort.q10.rmdup.narrowPeak_peak_14242	114	.	3.19439	14.7032	11.4272	594
chr5	117412726	117413218	SRR8861834-79_trimmed.fq.sort.sort.q10.rmdup.narrowPeak_peak_14243	48	.	1.84147	7.57309	4.89051	299
chr5	117413308	117413652	SRR8861834-79_trimmed.fq.sort.sort.q10.rmdup.narrowPeak_peak_14244	47	.	1.82685	7.41792	4.74852	129
chr5	117413841	117415400	SRR8861834-79_trimmed.fq.sort.sort.q10.rmdup.narrowPeak_peak_14245	102	.	2.20955	13.4279	10.2605	726
chr5	117446937	117447200	SRR8861834-79_trimmed.fq.sort.sort.q10.rmdup.narrowPeak_peak_14246	53	.	3.53107	8.11931	5.39	132
chr5	117492618	117493159	SRR8861834-79_trimmed.fq.sort.sort.q10.rmdup.narrowPeak_peak_14247	77	.	4.1816	10.7078	7.76577	347
chr5	117493346	117493617	SRR8861834-79_trimmed.fq.sort.sort.q10.rmdup.narrowPeak_peak_14248	45	.	3.36257	7.20188	4.55073	112
chr5	117533214	117535058	SRR8861834-79_trimmed.fq.sort.sort.q10.rmdup.narrowPeak_peak_14249	170	.	3.83604	20.8771	17.0364	566
chr5	117592721	117592978	SRR8861834-79_trimmed.fq.sort.sort.q10.rmdup.narrowPeak_peak_14250	66	.	3.7594	9.51249	6.66814	100
chr5	117720589	117721493	SRR8861834-79_trimmed.fq.sort.sort.q10.rmdup.narrowPeak_peak_14251	65	.	3.47534	9.37202	6.53898	309
chr5	117721689	117722004	SRR8861834-79_trimmed.fq.sort.sort.q10.rmdup.narrowPeak_peak_14252	36	.	2.87488	6.22657	3.66308	237
chr5	117840530	117840778	SRR8861834-79_trimmed.fq.sort.sort.q10.rmdup.narrowPeak_peak_14253	61	.	1.85585	8.98871	6.18682	156
chr5	117840945	117841330	SRR8861834-79_trimmed.fq.sort.sort.q10.rmdup.narrowPeak_peak_14254	67	.	1.88459	9.56941	6.72046	171
chr5	117841442	117842009	SRR8861834-79_trimmed.fq.sort.sort.q10.rmdup.narrowPeak_peak_14255	56	.	1.81183	8.43635	5.68013	159
chr5	117842128	117843802	SRR8861834-79_trimmed.fq.sort.sort.q10.rmdup.narrowPeak_peak_14256	120	.	2.17462	15.3949	12.0594	410
chr5	117864645	117865233	SRR8861834-79_trimmed.fq.sort.sort.q10.rmdup.narrowPeak_peak_14257	35	.	2.44675	6.11956	3.56576	361
chr5	117865327	117865582	SRR8861834-79_trimmed.fq.sort.sort.q10.rmdup.narrowPeak_peak_14258	99	.	3.41491	13.0717	9.93463	125
chr5	117866333	117866524	SRR8861834-79_trimmed.fq.sort.sort.q10.rmdup.narrowPeak_peak_14259	33	.	2.3863	5.86814	3.33696	46
chr5	117900311	117900924	SRR8861834-79_trimmed.fq.sort.sort.q10.rmdup.narrowPeak_peak_14260	50	.	3.31295	7.72966	5.03295	317
chr5	117936375	117936535	SRR8861834-79_trimmed.fq.sort.sort.q10.rmdup.narrowPeak_peak_14261	25	.	2.62655	4.99782	2.55561	71
chr5	118026137	118029719	SRR8861834-79_trimmed.fq.sort.sort.q10.rmdup.narrowPeak_peak_14262	145	.	2.25543	18.1796	14.5948	1283
chr5	118029873	118030120	SRR8861834-79_trimmed.fq.sort.sort.q10.rmdup.narrowPeak_peak_14263	38	.	1.65051	6.38829	3.80886	137
chr5	118038458	118039248	SRR8861834-79_trimmed.fq.sort.sort.q10.rmdup.narrowPeak_peak_14264	111	.	3.7588	14.4307	11.178	236
chr5	118039340	118039758	SRR8861834-79_trimmed.fq.sort.sort.q10.rmdup.narrowPeak_peak_14265	67	.	3.13118	9.63475	6.77993	123
chr5	118160850	118161198	SRR8861834-79_trimmed.fq.sort.sort.q10.rmdup.narrowPeak_peak_14266	41	.	1.97227	6.79969	4.18447	173
chr5	118161532	118161782	SRR8861834-79_trimmed.fq.sort.sort.q10.rmdup.narrowPeak_peak_14267	55	.	2.05097	8.24214	5.5027	143
chr5	118168613	118168924	SRR8861834-79_trimmed.fq.sort.sort.q10.rmdup.narrowPeak_peak_14268	45	.	1.60155	7.21666	4.56428	95
chr5	118170338	118170544	SRR8861834-79_trimmed.fq.sort.sort.q10.rmdup.narrowPeak_peak_14269	29	.	1.48822	5.39376	2.90939	119
chr5	118171175	118171456	SRR8861834-79_trimmed.fq.sort.sort.q10.rmdup.narrowPeak_peak_14270	26	.	1.47754	5.15103	2.69337	241
chr5	118172188	118172712	SRR8861834-79_trimmed.fq.sort.sort.q10.rmdup.narrowPeak_peak_14271	51	.	1.64643	7.86132	5.15366	456
chr5	118172978	118174045	SRR8861834-79_trimmed.fq.sort.sort.q10.rmdup.narrowPeak_peak_14272	63	.	1.74478	9.16347	6.34711	638
chr5	118191132	118191541	SRR8861834-79_trimmed.fq.sort.sort.q10.rmdup.narrowPeak_peak_14273	45	.	2.95436	7.21357	4.56143	306
chr5	118191846	118192101	SRR8861834-79_trimmed.fq.sort.sort.q10.rmdup.narrowPeak_peak_14274	27	.	2.53447	5.17237	2.7093	120
chr5	118318525	118318801	SRR8861834-79_trimmed.fq.sort.sort.q10.rmdup.narrowPeak_peak_14275	30	.	2.7248	5.60329	3.09899	205
chr5	118318856	118320265	SRR8861834-79_trimmed.fq.sort.sort.q10.rmdup.narrowPeak_peak_14276	85	.	3.89551	11.5247	8.51566	540
chr5	118328046	118328220	SRR8861834-79_trimmed.fq.sort.sort.q10.rmdup.narrowPeak_peak_14277	47	.	3.00331	7.37792	4.7119	53
chr5	118343274	118343526	SRR8861834-79_trimmed.fq.sort.sort.q10.rmdup.narrowPeak_peak_14278	18	.	2.61378	4.1954	1.84419	173
chr5	118379010	118379337	SRR8861834-79_trimmed.fq.sort.sort.q10.rmdup.narrowPeak_peak_14279	38	.	2.86849	6.38601	3.80672	121
chr5	118379521	118380026	SRR8861834-79_trimmed.fq.sort.sort.q10.rmdup.narrowPeak_peak_14280	50	.	3.18471	7.76795	5.06801	135
chr5	118396303	118396690	SRR8861834-79_trimmed.fq.sort.sort.q10.rmdup.narrowPeak_peak_14281	96	.	4.1866	12.7713	9.65935	223
chr5	118396768	118397059	SRR8861834-79_trimmed.fq.sort.sort.q10.rmdup.narrowPeak_peak_14282	36	.	2.92113	6.18211	3.62273	131
chr5	118397150	118397500	SRR8861834-79_trimmed.fq.sort.sort.q10.rmdup.narrowPeak_peak_14283	62	.	3.516	9.02924	6.22398	149
chr5	118435523	118437501	SRR8861834-79_trimmed.fq.sort.sort.q10.rmdup.narrowPeak_peak_14284	198	.	3.85714	23.9448	19.806	560
chr5	118437667	118437944	SRR8861834-79_trimmed.fq.sort.sort.q10.rmdup.narrowPeak_peak_14285	35	.	2.15931	6.06461	3.51564	68
chr5	118458725	118458903	SRR8861834-79_trimmed.fq.sort.sort.q10.rmdup.narrowPeak_peak_14286	59	.	3.7696	8.76518	5.98186	47
chr5	118459250	118459540	SRR8861834-79_trimmed.fq.sort.sort.q10.rmdup.narrowPeak_peak_14287	35	.	3.10651	6.11139	3.55826	227
chr5	118556032	118556224	SRR8861834-79_trimmed.fq.sort.sort.q10.rmdup.narrowPeak_peak_14288	43	.	3.4465	6.96084	4.3304	156
chr5	118556482	118556661	SRR8861834-79_trimmed.fq.sort.sort.q10.rmdup.narrowPeak_peak_14289	43	.	3.4465	6.96084	4.3304	62
chr5	118780705	118781099	SRR8861834-79_trimmed.fq.sort.sort.q10.rmdup.narrowPeak_peak_14290	77	.	3.27869	10.6699	7.73094	240
chr5	118781250	118781621	SRR8861834-79_trimmed.fq.sort.sort.q10.rmdup.narrowPeak_peak_14291	116	.	3.82409	14.9874	11.6873	184
chr5	118795584	118795789	SRR8861834-79_trimmed.fq.sort.sort.q10.rmdup.narrowPeak_peak_14292	30	.	2.95159	5.52501	3.02809	76
chr5	118874999	118875225	SRR8861834-79_trimmed.fq.sort.sort.q10.rmdup.narrowPeak_peak_14293	61	.	2.1822	8.96345	6.16346	85
chr5	118875337	118875534	SRR8861834-79_trimmed.fq.sort.sort.q10.rmdup.narrowPeak_peak_14294	42	.	1.99877	6.92023	4.29466	97
chr5	118876741	118877053	SRR8861834-79_trimmed.fq.sort.sort.q10.rmdup.narrowPeak_peak_14295	56	.	2.12018	8.35053	5.60129	159
chr5	118878156	118878468	SRR8861834-79_trimmed.fq.sort.sort.q10.rmdup.narrowPeak_peak_14296	35	.	1.92547	6.11937	3.56559	222
chr5	118878681	118879232	SRR8861834-79_trimmed.fq.sort.sort.q10.rmdup.narrowPeak_peak_14297	115	.	2.67328	14.7963	11.5126	254
chr5	118931054	118931240	SRR8861834-79_trimmed.fq.sort.sort.q10.rmdup.narrowPeak_peak_14298	38	.	2.36765	6.42818	3.84514	89
chr5	118960403	118960930	SRR8861834-79_trimmed.fq.sort.sort.q10.rmdup.narrowPeak_peak_14299	52	.	3.23774	7.93509	5.22123	157
chr5	118998893	118999225	SRR8861834-79_trimmed.fq.sort.sort.q10.rmdup.narrowPeak_peak_14300	25	.	2.51467	4.96594	2.52699	298
chr5	119006444	119006651	SRR8861834-79_trimmed.fq.sort.sort.q10.rmdup.narrowPeak_peak_14301	36	.	2.60598	6.16186	3.6043	113
chr5	119007158	119007373	SRR8861834-79_trimmed.fq.sort.sort.q10.rmdup.narrowPeak_peak_14302	27	.	2.42887	5.23912	2.76952	103
chr5	119015267	119015460	SRR8861834-79_trimmed.fq.sort.sort.q10.rmdup.narrowPeak_peak_14303	32	.	2.89779	5.7513	3.23063	64
chr5	119021445	119021691	SRR8861834-79_trimmed.fq.sort.sort.q10.rmdup.narrowPeak_peak_14304	40	.	3.0077	6.6242	4.02432	155
chr5	119054833	119055137	SRR8861834-79_trimmed.fq.sort.sort.q10.rmdup.narrowPeak_peak_14305	41	.	2.67917	6.74741	4.13663	166
chr5	119055398	119055717	SRR8861834-79_trimmed.fq.sort.sort.q10.rmdup.narrowPeak_peak_14306	68	.	3.13946	9.66883	6.81119	176
chr5	119084699	119084968	SRR8861834-79_trimmed.fq.sort.sort.q10.rmdup.narrowPeak_peak_14307	55	.	2.1291	8.32305	5.57607	152
chr5	119085213	119087205	SRR8861834-79_trimmed.fq.sort.sort.q10.rmdup.narrowPeak_peak_14308	241	.	3.48852	28.702	24.1142	741
chr5	119096573	119097368	SRR8861834-79_trimmed.fq.sort.sort.q10.rmdup.narrowPeak_peak_14309	59	.	2.62198	8.68218	5.90589	286
chr5	119097606	119098309	SRR8861834-79_trimmed.fq.sort.sort.q10.rmdup.narrowPeak_peak_14310	60	.	2.64855	8.82183	6.03396	58
chr5	119149544	119149757	SRR8861834-79_trimmed.fq.sort.sort.q10.rmdup.narrowPeak_peak_14311	40	.	2.95723	6.66128	4.05809	85
chr5	119149893	119150066	SRR8861834-79_trimmed.fq.sort.sort.q10.rmdup.narrowPeak_peak_14312	50	.	3.19052	7.78631	5.08484	126
chr5	119248969	119249520	SRR8861834-79_trimmed.fq.sort.sort.q10.rmdup.narrowPeak_peak_14313	47	.	2.42826	7.38097	4.71467	419
chr5	119287008	119287317	SRR8861834-79_trimmed.fq.sort.sort.q10.rmdup.narrowPeak_peak_14314	41	.	2.02523	6.76603	4.15366	229
chr5	119336475	119336692	SRR8861834-79_trimmed.fq.sort.sort.q10.rmdup.narrowPeak_peak_14315	51	.	2.55587	7.89211	5.18182	106
chr5	119346760	119347029	SRR8861834-79_trimmed.fq.sort.sort.q10.rmdup.narrowPeak_peak_14316	44	.	2.08044	7.07065	4.43089	134
chr5	119347358	119347552	SRR8861834-79_trimmed.fq.sort.sort.q10.rmdup.narrowPeak_peak_14317	35	.	1.963	6.14815	3.59181	139
chr5	119362377	119362563	SRR8861834-79_trimmed.fq.sort.sort.q10.rmdup.narrowPeak_peak_14318	23	.	1.93233	4.8137	2.39031	86
chr5	119363236	119363524	SRR8861834-79_trimmed.fq.sort.sort.q10.rmdup.narrowPeak_peak_14319	51	.	2.29826	7.89458	5.18412	131
chr5	119399365	119399568	SRR8861834-79_trimmed.fq.sort.sort.q10.rmdup.narrowPeak_peak_14320	48	.	3.25978	7.57346	4.89083	74
chr5	119410212	119410549	SRR8861834-79_trimmed.fq.sort.sort.q10.rmdup.narrowPeak_peak_14321	50	.	2.42268	7.75051	5.05198	224
chr5	119410630	119410945	SRR8861834-79_trimmed.fq.sort.sort.q10.rmdup.narrowPeak_peak_14322	65	.	2.61163	9.38906	6.55464	143
chr5	119410999	119411471	SRR8861834-79_trimmed.fq.sort.sort.q10.rmdup.narrowPeak_peak_14323	74	.	2.72298	10.3548	7.44132	98
chr5	119425352	119425726	SRR8861834-79_trimmed.fq.sort.sort.q10.rmdup.narrowPeak_peak_14324	76	.	2.85518	10.5961	7.66328	249
chr5	119425824	119426297	SRR8861834-79_trimmed.fq.sort.sort.q10.rmdup.narrowPeak_peak_14325	48	.	2.48268	7.52372	4.84537	149
chr5	119426466	119426628	SRR8861834-79_trimmed.fq.sort.sort.q10.rmdup.narrowPeak_peak_14326	43	.	2.40055	6.9753	4.34359	100
chr5	119434074	119434234	SRR8861834-79_trimmed.fq.sort.sort.q10.rmdup.narrowPeak_peak_14327	46	.	2.69563	7.2947	4.63564	97
chr5	119495889	119496114	SRR8861834-79_trimmed.fq.sort.sort.q10.rmdup.narrowPeak_peak_14328	34	.	2.68924	5.9803	3.43887	69
chr5	119522353	119522900	SRR8861834-79_trimmed.fq.sort.sort.q10.rmdup.narrowPeak_peak_14329	41	.	2.59304	6.71969	4.11146	375
chr5	119523236	119523522	SRR8861834-79_trimmed.fq.sort.sort.q10.rmdup.narrowPeak_peak_14330	48	.	2.72232	7.56812	4.88605	171
chr5	119524008	119524204	SRR8861834-79_trimmed.fq.sort.sort.q10.rmdup.narrowPeak_peak_14331	39	.	2.55562	6.56733	3.97228	45
chr5	119547383	119547681	SRR8861834-79_trimmed.fq.sort.sort.q10.rmdup.narrowPeak_peak_14332	46	.	2.75081	7.35308	4.68921	152
chr5	119547752	119548048	SRR8861834-79_trimmed.fq.sort.sort.q10.rmdup.narrowPeak_peak_14333	39	.	2.61609	6.50601	3.91623	159
chr5	119563022	119564863	SRR8861834-79_trimmed.fq.sort.sort.q10.rmdup.narrowPeak_peak_14334	179	.	4.0474	21.9163	17.9734	393
chr5	119575395	119575687	SRR8861834-79_trimmed.fq.sort.sort.q10.rmdup.narrowPeak_peak_14335	61	.	3.65655	8.96088	6.16113	158
chr5	119588081	119588603	SRR8861834-79_trimmed.fq.sort.sort.q10.rmdup.narrowPeak_peak_14336	42	.	2.86561	6.91257	4.2876	378
chr5	119588715	119589378	SRR8861834-79_trimmed.fq.sort.sort.q10.rmdup.narrowPeak_peak_14337	106	.	4.01961	13.898	10.6911	277
chr5	119609431	119610026	SRR8861834-79_trimmed.fq.sort.sort.q10.rmdup.narrowPeak_peak_14338	70	.	2.59336	9.88403	7.00895	144
chr5	119616367	119616614	SRR8861834-79_trimmed.fq.sort.sort.q10.rmdup.narrowPeak_peak_14339	51	.	2.31724	7.89364	5.18324	92
chr5	119626053	119628270	SRR8861834-79_trimmed.fq.sort.sort.q10.rmdup.narrowPeak_peak_14340	82	.	2.18175	11.1832	8.20203	164
chr5	119642328	119642577	SRR8861834-79_trimmed.fq.sort.sort.q10.rmdup.narrowPeak_peak_14341	36	.	1.94169	6.15872	3.60142	177
chr5	119642816	119643330	SRR8861834-79_trimmed.fq.sort.sort.q10.rmdup.narrowPeak_peak_14342	62	.	2.22466	9.09179	6.28125	106
chr5	119643396	119643715	SRR8861834-79_trimmed.fq.sort.sort.q10.rmdup.narrowPeak_peak_14343	55	.	2.16934	8.33276	5.58498	140
chr5	119675375	119675640	SRR8861834-79_trimmed.fq.sort.sort.q10.rmdup.narrowPeak_peak_14344	60	.	1.88921	8.8925	6.09895	83
chr5	119686743	119686967	SRR8861834-79_trimmed.fq.sort.sort.q10.rmdup.narrowPeak_peak_14345	42	.	1.701	6.8962	4.27267	68
chr5	119687219	119687410	SRR8861834-79_trimmed.fq.sort.sort.q10.rmdup.narrowPeak_peak_14346	28	.	1.6075	5.30026	2.82478	106
chr5	119687471	119687683	SRR8861834-79_trimmed.fq.sort.sort.q10.rmdup.narrowPeak_peak_14347	31	.	1.64361	5.68628	3.17414	65
chr5	119705998	119708116	SRR8861834-79_trimmed.fq.sort.sort.q10.rmdup.narrowPeak_peak_14348	115	.	2.75607	14.8718	11.5817	1486
chr5	119742277	119743174	SRR8861834-79_trimmed.fq.sort.sort.q10.rmdup.narrowPeak_peak_14349	115	.	3.67431	14.8039	11.5195	636
chr5	119747570	119747922	SRR8861834-79_trimmed.fq.sort.sort.q10.rmdup.narrowPeak_peak_14350	65	.	2.48668	9.35544	6.52367	200
chr5	119748044	119749855	SRR8861834-79_trimmed.fq.sort.sort.q10.rmdup.narrowPeak_peak_14351	216	.	4.05749	25.9403	21.6066	996
chr5	119796925	119797189	SRR8861834-79_trimmed.fq.sort.sort.q10.rmdup.narrowPeak_peak_14352	49	.	2.08708	7.59894	4.9142	142
chr5	119843491	119843651	SRR8861834-79_trimmed.fq.sort.sort.q10.rmdup.narrowPeak_peak_14353	47	.	2.16612	7.46971	4.79594	62
chr5	119867101	119867410	SRR8861834-79_trimmed.fq.sort.sort.q10.rmdup.narrowPeak_peak_14354	26	.	2.73153	5.12761	2.67237	42
chr5	119897059	119897236	SRR8861834-79_trimmed.fq.sort.sort.q10.rmdup.narrowPeak_peak_14355	34	.	3.14465	6.00483	3.46123	95
chr5	119897942	119898226	SRR8861834-79_trimmed.fq.sort.sort.q10.rmdup.narrowPeak_peak_14356	43	.	3.4465	6.96084	4.3304	64
chr5	119936723	119936885	SRR8861834-79_trimmed.fq.sort.sort.q10.rmdup.narrowPeak_peak_14357	26	.	2.60181	5.08007	2.6296	76
chr5	119959290	119959489	SRR8861834-79_trimmed.fq.sort.sort.q10.rmdup.narrowPeak_peak_14358	49	.	3.156	7.67689	4.98436	129
chr5	119974130	119974397	SRR8861834-79_trimmed.fq.sort.sort.q10.rmdup.narrowPeak_peak_14359	27	.	2.92128	5.26554	2.79328	54
chr5	120089059	120089411	SRR8861834-79_trimmed.fq.sort.sort.q10.rmdup.narrowPeak_peak_14360	32	.	2.58684	5.79045	3.26617	140
chr5	120209953	120211574	SRR8861834-79_trimmed.fq.sort.sort.q10.rmdup.narrowPeak_peak_14361	85	.	3.19622	11.5775	8.56415	983
chr5	120231115	120231349	SRR8861834-79_trimmed.fq.sort.sort.q10.rmdup.narrowPeak_peak_14362	102	.	3.52853	13.3767	10.2135	121
chr5	120244592	120244752	SRR8861834-79_trimmed.fq.sort.sort.q10.rmdup.narrowPeak_peak_14363	28	.	1.98478	5.3616	2.88024	106
chr5	120244806	120245057	SRR8861834-79_trimmed.fq.sort.sort.q10.rmdup.narrowPeak_peak_14364	43	.	2.17284	6.9871	4.3544	124
chr5	120251085	120252748	SRR8861834-79_trimmed.fq.sort.sort.q10.rmdup.narrowPeak_peak_14365	184	.	3.11812	22.4715	18.4751	1410
chr5	120261801	120261982	SRR8861834-79_trimmed.fq.sort.sort.q10.rmdup.narrowPeak_peak_14366	50	.	2.18518	7.70747	5.01249	92
chr5	120262360	120262629	SRR8861834-79_trimmed.fq.sort.sort.q10.rmdup.narrowPeak_peak_14367	44	.	2.11186	7.09628	4.45436	135
chr5	120262936	120263257	SRR8861834-79_trimmed.fq.sort.sort.q10.rmdup.narrowPeak_peak_14368	46	.	2.11208	7.29592	4.63668	93
chr5	120263348	120263982	SRR8861834-79_trimmed.fq.sort.sort.q10.rmdup.narrowPeak_peak_14369	65	.	2.27577	9.38383	6.54979	351
chr5	120269931	120270122	SRR8861834-79_trimmed.fq.sort.sort.q10.rmdup.narrowPeak_peak_14370	54	.	2.24779	8.14206	5.41091	76
chr5	120279991	120280640	SRR8861834-79_trimmed.fq.sort.sort.q10.rmdup.narrowPeak_peak_14371	39	.	1.74322	6.53434	3.94217	385
chr5	120280883	120281784	SRR8861834-79_trimmed.fq.sort.sort.q10.rmdup.narrowPeak_peak_14372	74	.	1.96224	10.4094	7.4917	502
chr5	120281866	120282216	SRR8861834-79_trimmed.fq.sort.sort.q10.rmdup.narrowPeak_peak_14373	26	.	1.59804	5.15671	2.69791	315
chr5	120287530	120287692	SRR8861834-79_trimmed.fq.sort.sort.q10.rmdup.narrowPeak_peak_14374	27	.	1.70734	5.22965	2.76106	89
chr5	120300803	120303667	SRR8861834-79_trimmed.fq.sort.sort.q10.rmdup.narrowPeak_peak_14375	111	.	2.12084	14.3921	11.1428	1207
chr5	120321700	120322442	SRR8861834-79_trimmed.fq.sort.sort.q10.rmdup.narrowPeak_peak_14376	104	.	2.35574	13.6195	10.436	135
chr5	120322772	120323021	SRR8861834-79_trimmed.fq.sort.sort.q10.rmdup.narrowPeak_peak_14377	28	.	1.72865	5.35749	2.8765	111
chr5	120323099	120323650	SRR8861834-79_trimmed.fq.sort.sort.q10.rmdup.narrowPeak_peak_14378	74	.	2.11235	10.3528	7.43956	289
chr5	120336511	120337279	SRR8861834-79_trimmed.fq.sort.sort.q10.rmdup.narrowPeak_peak_14379	59	.	2.66967	8.77414	5.99016	220
chr5	120337462	120337729	SRR8861834-79_trimmed.fq.sort.sort.q10.rmdup.narrowPeak_peak_14380	37	.	2.33813	6.2888	3.71969	147
chr5	120357753	120359486	SRR8861834-79_trimmed.fq.sort.sort.q10.rmdup.narrowPeak_peak_14381	77	.	2.26398	10.6699	7.73098	691
chr5	120371560	120371738	SRR8861834-79_trimmed.fq.sort.sort.q10.rmdup.narrowPeak_peak_14382	30	.	2.05137	5.56499	3.06424	76
chr5	120371978	120372358	SRR8861834-79_trimmed.fq.sort.sort.q10.rmdup.narrowPeak_peak_14383	31	.	2.06068	5.71136	3.19695	251
chr5	120381903	120382574	SRR8861834-79_trimmed.fq.sort.sort.q10.rmdup.narrowPeak_peak_14384	117	.	3.22245	15.0885	11.7794	189
chr5	120382657	120383548	SRR8861834-79_trimmed.fq.sort.sort.q10.rmdup.narrowPeak_peak_14385	56	.	2.49491	8.42775	5.6723	545
chr5	120397998	120399376	SRR8861834-79_trimmed.fq.sort.sort.q10.rmdup.narrowPeak_peak_14386	81	.	2.28336	11.0808	8.10791	790
chr5	120408534	120411210	SRR8861834-79_trimmed.fq.sort.sort.q10.rmdup.narrowPeak_peak_14387	202	.	2.87956	24.4376	20.2521	610
chr5	120425036	120425249	SRR8861834-79_trimmed.fq.sort.sort.q10.rmdup.narrowPeak_peak_14388	30	.	1.51708	5.49652	3.00229	93
chr5	120425761	120425947	SRR8861834-79_trimmed.fq.sort.sort.q10.rmdup.narrowPeak_peak_14389	35	.	1.53538	6.07098	3.52143	47
chr5	120438700	120438940	SRR8861834-79_trimmed.fq.sort.sort.q10.rmdup.narrowPeak_peak_14390	33	.	1.51353	5.85713	3.32681	109
chr5	120439107	120440551	SRR8861834-79_trimmed.fq.sort.sort.q10.rmdup.narrowPeak_peak_14391	99	.	1.89124	13.0387	9.90431	681
chr5	120454062	120454359	SRR8861834-79_trimmed.fq.sort.sort.q10.rmdup.narrowPeak_peak_14392	109	.	3.14994	14.2214	10.9867	147
chr5	120454749	120454967	SRR8861834-79_trimmed.fq.sort.sort.q10.rmdup.narrowPeak_peak_14393	58	.	2.55211	8.60482	5.83488	105
chr5	120455029	120455527	SRR8861834-79_trimmed.fq.sort.sort.q10.rmdup.narrowPeak_peak_14394	90	.	2.96464	12.1267	9.06778	113
chr5	120462319	120462613	SRR8861834-79_trimmed.fq.sort.sort.q10.rmdup.narrowPeak_peak_14395	90	.	3.44772	12.0688	9.01471	101
chr5	120462733	120463053	SRR8861834-79_trimmed.fq.sort.sort.q10.rmdup.narrowPeak_peak_14396	65	.	3.06649	9.36694	6.53425	157
chr5	120476369	120476687	SRR8861834-79_trimmed.fq.sort.sort.q10.rmdup.narrowPeak_peak_14397	67	.	3.22119	9.57903	6.72935	199
chr5	120511431	120511880	SRR8861834-79_trimmed.fq.sort.sort.q10.rmdup.narrowPeak_peak_14398	110	.	5.03145	14.3382	11.0932	207
chr5	120511988	120512297	SRR8861834-79_trimmed.fq.sort.sort.q10.rmdup.narrowPeak_peak_14399	28	.	2.943	5.31834	2.84103	130
chr5	120630359	120631092	SRR8861834-79_trimmed.fq.sort.sort.q10.rmdup.narrowPeak_peak_14400	76	.	3.02908	10.5677	7.63704	438
chr5	120631415	120632071	SRR8861834-79_trimmed.fq.sort.sort.q10.rmdup.narrowPeak_peak_14401	166	.	4.13775	20.4335	16.6346	307
chr5	120648118	120650518	SRR8861834-79_trimmed.fq.sort.sort.q10.rmdup.narrowPeak_peak_14402	152	.	2.50857	18.9048	15.2521	1562
chr5	120658790	120659049	SRR8861834-79_trimmed.fq.sort.sort.q10.rmdup.narrowPeak_peak_14403	39	.	2.58297	6.5286	3.93692	108
chr5	120666364	120667166	SRR8861834-79_trimmed.fq.sort.sort.q10.rmdup.narrowPeak_peak_14404	136	.	3.82723	17.1189	13.6309	174
chr5	120682092	120684180	SRR8861834-79_trimmed.fq.sort.sort.q10.rmdup.narrowPeak_peak_14405	177	.	3.40729	21.7007	17.7792	1063
chr5	120684312	120684524	SRR8861834-79_trimmed.fq.sort.sort.q10.rmdup.narrowPeak_peak_14406	46	.	2.18601	7.28478	4.62658	85
chr5	120693114	120693366	SRR8861834-79_trimmed.fq.sort.sort.q10.rmdup.narrowPeak_peak_14407	20	.	1.59804	4.3795	2.00754	25
chr5	120693717	120696263	SRR8861834-79_trimmed.fq.sort.sort.q10.rmdup.narrowPeak_peak_14408	191	.	2.70031	23.1857	19.1201	1330
chr5	120710034	120710442	SRR8861834-79_trimmed.fq.sort.sort.q10.rmdup.narrowPeak_peak_14409	26	.	1.69445	5.06463	2.61575	159
chr5	120710516	120713162	SRR8861834-79_trimmed.fq.sort.sort.q10.rmdup.narrowPeak_peak_14410	106	.	2.29804	13.8162	10.6161	1246
chr5	120758947	120759195	SRR8861834-79_trimmed.fq.sort.sort.q10.rmdup.narrowPeak_peak_14411	25	.	2.38853	4.96613	2.52715	183
chr5	120789042	120789583	SRR8861834-79_trimmed.fq.sort.sort.q10.rmdup.narrowPeak_peak_14412	61	.	3.49566	8.96605	6.16587	165
chr5	120833038	120834935	SRR8861834-79_trimmed.fq.sort.sort.q10.rmdup.narrowPeak_peak_14413	160	.	4.23234	19.7551	16.0222	473
chr5	120886809	120887274	SRR8861834-79_trimmed.fq.sort.sort.q10.rmdup.narrowPeak_peak_14414	72	.	3.89366	10.1695	7.2716	325
chr5	120888131	120888291	SRR8861834-79_trimmed.fq.sort.sort.q10.rmdup.narrowPeak_peak_14415	30	.	2.88145	5.52704	3.02988	57
chr5	121008248	121009412	SRR8861834-79_trimmed.fq.sort.sort.q10.rmdup.narrowPeak_peak_14416	153	.	3.662	19.0044	15.3423	740
chr5	121199520	121199711	SRR8861834-79_trimmed.fq.sort.sort.q10.rmdup.narrowPeak_peak_14417	38	.	2.94533	6.43844	3.85456	85
chr5	121199778	121200228	SRR8861834-79_trimmed.fq.sort.sort.q10.rmdup.narrowPeak_peak_14418	61	.	3.48223	8.92424	6.12817	136
chr5	121386234	121386456	SRR8861834-79_trimmed.fq.sort.sort.q10.rmdup.narrowPeak_peak_14419	74	.	4.2671	10.346	7.43319	106
chr5	121600382	121600617	SRR8861834-79_trimmed.fq.sort.sort.q10.rmdup.narrowPeak_peak_14420	32	.	3.11826	5.73891	3.21939	106
chr5	121828088	121830154	SRR8861834-79_trimmed.fq.sort.sort.q10.rmdup.narrowPeak_peak_14421	154	.	3.94873	19.1173	15.4446	1240
chr5	121837533	121838898	SRR8861834-79_trimmed.fq.sort.sort.q10.rmdup.narrowPeak_peak_14422	126	.	3.34395	16.0662	12.6715	461
chr5	121843300	121844672	SRR8861834-79_trimmed.fq.sort.sort.q10.rmdup.narrowPeak_peak_14423	133	.	3.03724	16.8132	13.3529	123
chr5	121846281	121846459	SRR8861834-79_trimmed.fq.sort.sort.q10.rmdup.narrowPeak_peak_14424	21	.	1.97929	4.56072	2.16863	71
chr5	121895528	121895774	SRR8861834-79_trimmed.fq.sort.sort.q10.rmdup.narrowPeak_peak_14425	48	.	3.18697	7.5663	4.88438	88
chr5	121923791	121926373	SRR8861834-79_trimmed.fq.sort.sort.q10.rmdup.narrowPeak_peak_14426	171	.	3.11435	21.0302	17.1737	1977
chr5	121965647	121966535	SRR8861834-79_trimmed.fq.sort.sort.q10.rmdup.narrowPeak_peak_14427	61	.	3.66449	8.98367	6.18211	107
chr5	122032232	122032493	SRR8861834-79_trimmed.fq.sort.sort.q10.rmdup.narrowPeak_peak_14428	49	.	3.61062	7.6017	4.91553	134
chr5	122047080	122049499	SRR8861834-79_trimmed.fq.sort.sort.q10.rmdup.narrowPeak_peak_14429	159	.	2.70114	19.6857	15.9595	890
chr5	122053684	122054511	SRR8861834-79_trimmed.fq.sort.sort.q10.rmdup.narrowPeak_peak_14430	51	.	2.22597	7.87958	5.17039	142
chr5	122061503	122061779	SRR8861834-79_trimmed.fq.sort.sort.q10.rmdup.narrowPeak_peak_14431	33	.	3	5.83711	3.30857	233
chr5	122101422	122102784	SRR8861834-79_trimmed.fq.sort.sort.q10.rmdup.narrowPeak_peak_14432	82	.	3.15834	11.1885	8.20693	190
chr5	122103424	122103690	SRR8861834-79_trimmed.fq.sort.sort.q10.rmdup.narrowPeak_peak_14433	62	.	2.89855	9.02171	6.21704	150
chr5	122132043	122132847	SRR8861834-79_trimmed.fq.sort.sort.q10.rmdup.narrowPeak_peak_14434	73	.	4.00916	10.2278	7.32508	247
chr5	122281063	122281465	SRR8861834-79_trimmed.fq.sort.sort.q10.rmdup.narrowPeak_peak_14435	84	.	4.22773	11.4255	8.42443	349
chr5	122951239	122953577	SRR8861834-79_trimmed.fq.sort.sort.q10.rmdup.narrowPeak_peak_14436	219	.	3.79413	26.3594	21.9842	1628
chr5	123184147	123184313	SRR8861834-79_trimmed.fq.sort.sort.q10.rmdup.narrowPeak_peak_14437	43	.	3.4465	6.96084	4.3304	145
chr5	123253630	123253812	SRR8861834-79_trimmed.fq.sort.sort.q10.rmdup.narrowPeak_peak_14438	26	.	2.95415	5.1597	2.69791	147
chr5	123254355	123254643	SRR8861834-79_trimmed.fq.sort.sort.q10.rmdup.narrowPeak_peak_14439	37	.	3.28238	6.33961	3.76419	154
chr5	123296783	123296943	SRR8861834-79_trimmed.fq.sort.sort.q10.rmdup.narrowPeak_peak_14440	36	.	2.8855	6.25864	3.69234	133
chr5	123381086	123381277	SRR8861834-79_trimmed.fq.sort.sort.q10.rmdup.narrowPeak_peak_14441	63	.	3.12283	9.19464	6.37573	120
chr5	123381404	123382980	SRR8861834-79_trimmed.fq.sort.sort.q10.rmdup.narrowPeak_peak_14442	153	.	4.4735	19.0569	15.3899	449
chr5	123498337	123498772	SRR8861834-79_trimmed.fq.sort.sort.q10.rmdup.narrowPeak_peak_14443	63	.	3.4141	9.16942	6.35253	280
chr5	123506281	123506518	SRR8861834-79_trimmed.fq.sort.sort.q10.rmdup.narrowPeak_peak_14444	75	.	2.76713	10.4462	7.52568	115
chr5	123507245	123508048	SRR8861834-79_trimmed.fq.sort.sort.q10.rmdup.narrowPeak_peak_14445	64	.	2.64579	9.27477	6.44947	197
chr5	123508740	123509564	SRR8861834-79_trimmed.fq.sort.sort.q10.rmdup.narrowPeak_peak_14446	95	.	3.04608	12.6014	9.50316	480
chr5	123973107	123973613	SRR8861834-79_trimmed.fq.sort.sort.q10.rmdup.narrowPeak_peak_14447	85	.	2.93792	11.6004	8.58513	130
chr5	123974637	123975472	SRR8861834-79_trimmed.fq.sort.sort.q10.rmdup.narrowPeak_peak_14448	97	.	3.08434	12.8224	9.70609	360
chr5	124094492	124096290	SRR8861834-79_trimmed.fq.sort.sort.q10.rmdup.narrowPeak_peak_14449	201	.	4.02726	24.3199	20.146	1017
chr5	124536161	124536343	SRR8861834-79_trimmed.fq.sort.sort.q10.rmdup.narrowPeak_peak_14450	34	.	3.16056	6.0438	3.49669	61
chr5	124536616	124537306	SRR8861834-79_trimmed.fq.sort.sort.q10.rmdup.narrowPeak_peak_14451	71	.	4.12961	9.98906	7.10574	272
chr5	124537740	124537974	SRR8861834-79_trimmed.fq.sort.sort.q10.rmdup.narrowPeak_peak_14452	42	.	3.43137	6.92385	4.29791	176
chr5	124710520	124710688	SRR8861834-79_trimmed.fq.sort.sort.q10.rmdup.narrowPeak_peak_14453	55	.	3.77474	8.26137	5.51951	35
chr5	124724805	124725666	SRR8861834-79_trimmed.fq.sort.sort.q10.rmdup.narrowPeak_peak_14454	136	.	3.98856	17.1136	13.6261	562
chr5	124859488	124859731	SRR8861834-79_trimmed.fq.sort.sort.q10.rmdup.narrowPeak_peak_14455	32	.	2.04507	5.80653	3.28078	94
chr5	124859836	124861981	SRR8861834-79_trimmed.fq.sort.sort.q10.rmdup.narrowPeak_peak_14456	267	.	4.21977	31.5275	26.714	1648
chr5	125003470	125005040	SRR8861834-79_trimmed.fq.sort.sort.q10.rmdup.narrowPeak_peak_14457	206	.	4.79917	24.8746	20.6462	599
chr5	125339289	125340736	SRR8861834-79_trimmed.fq.sort.sort.q10.rmdup.narrowPeak_peak_14458	135	.	4.44702	17.0584	13.5758	532
chr5	125397028	125397391	SRR8861834-79_trimmed.fq.sort.sort.q10.rmdup.narrowPeak_peak_14459	40	.	3.16282	6.66654	4.06292	344
chr5	125402070	125402306	SRR8861834-79_trimmed.fq.sort.sort.q10.rmdup.narrowPeak_peak_14460	34	.	2.78272	5.94616	3.40781	98
chr5	125402567	125403330	SRR8861834-79_trimmed.fq.sort.sort.q10.rmdup.narrowPeak_peak_14461	108	.	4.39221	14.0556	10.8355	619
chr5	125531414	125532163	SRR8861834-79_trimmed.fq.sort.sort.q10.rmdup.narrowPeak_peak_14462	56	.	1.74099	8.35853	5.60873	265
chr5	125532829	125535029	SRR8861834-79_trimmed.fq.sort.sort.q10.rmdup.narrowPeak_peak_14463	88	.	1.89535	11.8568	8.81979	421
chr5	125546037	125546327	SRR8861834-79_trimmed.fq.sort.sort.q10.rmdup.narrowPeak_peak_14464	53	.	2.75362	8.03319	5.31107	79
chr5	125546936	125547114	SRR8861834-79_trimmed.fq.sort.sort.q10.rmdup.narrowPeak_peak_14465	46	.	2.67062	7.3509	4.68713	55
chr5	125589928	125590605	SRR8861834-79_trimmed.fq.sort.sort.q10.rmdup.narrowPeak_peak_14466	99	.	3.86698	13.0369	9.90268	144
chr5	126282238	126282417	SRR8861834-79_trimmed.fq.sort.sort.q10.rmdup.narrowPeak_peak_14467	43	.	3.20856	7.00076	4.3669	81
chr5	126705753	126706003	SRR8861834-79_trimmed.fq.sort.sort.q10.rmdup.narrowPeak_peak_14468	28	.	2.89017	5.36971	2.88762	155
chr5	126768641	126769247	SRR8861834-79_trimmed.fq.sort.sort.q10.rmdup.narrowPeak_peak_14469	63	.	3.18182	9.2175	6.3967	321
chr5	126769339	126770177	SRR8861834-79_trimmed.fq.sort.sort.q10.rmdup.narrowPeak_peak_14470	96	.	3.74361	12.8157	9.69998	685
chr5	126788168	126788742	SRR8861834-79_trimmed.fq.sort.sort.q10.rmdup.narrowPeak_peak_14471	80	.	3.66109	10.9784	8.01462	356
chr5	126788936	126789098	SRR8861834-79_trimmed.fq.sort.sort.q10.rmdup.narrowPeak_peak_14472	30	.	2.64606	5.52351	3.02682	117
chr5	127242157	127243794	SRR8861834-79_trimmed.fq.sort.sort.q10.rmdup.narrowPeak_peak_14473	84	.	2.96926	11.4031	8.40388	653
chr5	127244114	127244477	SRR8861834-79_trimmed.fq.sort.sort.q10.rmdup.narrowPeak_peak_14474	51	.	2.58748	7.89993	5.18899	137
chr5	127578489	127578987	SRR8861834-79_trimmed.fq.sort.sort.q10.rmdup.narrowPeak_peak_14475	55	.	3.69004	8.30006	5.55503	114
chr5	127579145	127579369	SRR8861834-79_trimmed.fq.sort.sort.q10.rmdup.narrowPeak_peak_14476	39	.	3.26899	6.5222	3.93106	77
chr5	127631059	127632969	SRR8861834-79_trimmed.fq.sort.sort.q10.rmdup.narrowPeak_peak_14477	190	.	3.88261	23.0541	19.0013	724
chr5	127633060	127633814	SRR8861834-79_trimmed.fq.sort.sort.q10.rmdup.narrowPeak_peak_14478	122	.	3.23232	15.5748	12.2239	157
chr5	127750357	127750584	SRR8861834-79_trimmed.fq.sort.sort.q10.rmdup.narrowPeak_peak_14479	41	.	3.35249	6.72983	4.1206	104
chr5	127750749	127751018	SRR8861834-79_trimmed.fq.sort.sort.q10.rmdup.narrowPeak_peak_14480	39	.	3.26087	6.50188	3.91248	144
chr5	127751210	127751808	SRR8861834-79_trimmed.fq.sort.sort.q10.rmdup.narrowPeak_peak_14481	48	.	3.49332	7.54435	4.86425	159
chr5	128277132	128277298	SRR8861834-79_trimmed.fq.sort.sort.q10.rmdup.narrowPeak_peak_14482	39	.	3.2936	6.58364	3.98711	41
chr5	128431607	128432889	SRR8861834-79_trimmed.fq.sort.sort.q10.rmdup.narrowPeak_peak_14483	158	.	2.55144	19.6201	15.9	711
chr5	128433019	128434498	SRR8861834-79_trimmed.fq.sort.sort.q10.rmdup.narrowPeak_peak_14484	95	.	2.14341	12.6034	9.505	446
chr5	128442763	128442942	SRR8861834-79_trimmed.fq.sort.sort.q10.rmdup.narrowPeak_peak_14485	35	.	1.84396	6.14481	3.58876	22
chr5	128443516	128445659	SRR8861834-79_trimmed.fq.sort.sort.q10.rmdup.narrowPeak_peak_14486	167	.	2.92016	20.6085	16.7939	1635
chr5	128482141	128483920	SRR8861834-79_trimmed.fq.sort.sort.q10.rmdup.narrowPeak_peak_14487	191	.	3.65217	23.1819	19.1165	1640
chr5	128484124	128484847	SRR8861834-79_trimmed.fq.sort.sort.q10.rmdup.narrowPeak_peak_14488	126	.	3.09341	16.0618	12.6674	121
chr5	128506494	128506683	SRR8861834-79_trimmed.fq.sort.sort.q10.rmdup.narrowPeak_peak_14489	32	.	2.95941	5.73152	3.21513	119
chr5	128517506	128517720	SRR8861834-79_trimmed.fq.sort.sort.q10.rmdup.narrowPeak_peak_14490	30	.	2.55102	5.51927	3.02289	77
chr5	128518635	128519036	SRR8861834-79_trimmed.fq.sort.sort.q10.rmdup.narrowPeak_peak_14491	58	.	3.13688	8.63727	5.86459	232
chr5	128551324	128553208	SRR8861834-79_trimmed.fq.sort.sort.q10.rmdup.narrowPeak_peak_14492	140	.	4.15335	17.6084	14.0759	332
chr5	128598979	128599941	SRR8861834-79_trimmed.fq.sort.sort.q10.rmdup.narrowPeak_peak_14493	97	.	2.73048	12.8568	9.73764	644
chr5	128599998	128600171	SRR8861834-79_trimmed.fq.sort.sort.q10.rmdup.narrowPeak_peak_14494	44	.	2.16554	7.04598	4.40828	91
chr5	128601657	128602724	SRR8861834-79_trimmed.fq.sort.sort.q10.rmdup.narrowPeak_peak_14495	82	.	2.60848	11.19	8.20829	609
chr5	128695640	128697547	SRR8861834-79_trimmed.fq.sort.sort.q10.rmdup.narrowPeak_peak_14496	141	.	4.31332	17.7337	14.19	1035
chr5	128876799	128877018	SRR8861834-79_trimmed.fq.sort.sort.q10.rmdup.narrowPeak_peak_14497	63	.	3.1185	9.17759	6.36008	99
chr5	128877075	128878348	SRR8861834-79_trimmed.fq.sort.sort.q10.rmdup.narrowPeak_peak_14498	160	.	4.56582	19.7848	16.0487	477
chr5	128922961	128923247	SRR8861834-79_trimmed.fq.sort.sort.q10.rmdup.narrowPeak_peak_14499	32	.	2.61021	5.71777	3.20269	65
chr5	128923815	128924112	SRR8861834-79_trimmed.fq.sort.sort.q10.rmdup.narrowPeak_peak_14500	54	.	3.07456	8.21028	5.4734	71
chr5	128924501	128924786	SRR8861834-79_trimmed.fq.sort.sort.q10.rmdup.narrowPeak_peak_14501	57	.	3.10384	8.51635	5.75372	147
chr5	128951041	128951323	SRR8861834-79_trimmed.fq.sort.sort.q10.rmdup.narrowPeak_peak_14502	50	.	2.37311	7.73109	5.03426	180
chr5	128951442	128953421	SRR8861834-79_trimmed.fq.sort.sort.q10.rmdup.narrowPeak_peak_14503	177	.	3.68915	21.7005	17.7791	993
chr5	129061255	129061429	SRR8861834-79_trimmed.fq.sort.sort.q10.rmdup.narrowPeak_peak_14504	35	.	2.6402	6.13019	3.57552	124
chr5	129109740	129109985	SRR8861834-79_trimmed.fq.sort.sort.q10.rmdup.narrowPeak_peak_14505	44	.	3.39088	7.05035	4.41236	96
chr5	129150288	129150812	SRR8861834-79_trimmed.fq.sort.sort.q10.rmdup.narrowPeak_peak_14506	54	.	3.18066	8.17164	5.43804	103
chr5	129150940	129151430	SRR8861834-79_trimmed.fq.sort.sort.q10.rmdup.narrowPeak_peak_14507	89	.	3.81286	12.0372	8.98559	136
chr5	129151643	129152093	SRR8861834-79_trimmed.fq.sort.sort.q10.rmdup.narrowPeak_peak_14508	40	.	2.85249	6.69047	4.08475	111
chr5	129180799	129180959	SRR8861834-79_trimmed.fq.sort.sort.q10.rmdup.narrowPeak_peak_14509	28	.	2.37192	5.29464	2.81955	76
chr5	129183040	129183216	SRR8861834-79_trimmed.fq.sort.sort.q10.rmdup.narrowPeak_peak_14510	45	.	2.7666	7.24703	4.59191	78
chr5	129225480	129225793	SRR8861834-79_trimmed.fq.sort.sort.q10.rmdup.narrowPeak_peak_14511	36	.	3.07263	6.22212	3.65916	220
chr5	129269250	129269414	SRR8861834-79_trimmed.fq.sort.sort.q10.rmdup.narrowPeak_peak_14512	50	.	2.84281	7.7157	5.02011	62
chr5	129270012	129270411	SRR8861834-79_trimmed.fq.sort.sort.q10.rmdup.narrowPeak_peak_14513	50	.	2.83901	7.70083	5.00641	75
chr5	129282769	129283217	SRR8861834-79_trimmed.fq.sort.sort.q10.rmdup.narrowPeak_peak_14514	57	.	3.16706	8.54013	5.77555	131
chr5	129283359	129283575	SRR8861834-79_trimmed.fq.sort.sort.q10.rmdup.narrowPeak_peak_14515	32	.	2.61831	5.74481	3.22481	154
chr5	129388799	129389082	SRR8861834-79_trimmed.fq.sort.sort.q10.rmdup.narrowPeak_peak_14516	53	.	3.51519	8.07553	5.34983	144
chr5	129389562	129389748	SRR8861834-79_trimmed.fq.sort.sort.q10.rmdup.narrowPeak_peak_14517	42	.	3.24126	6.87856	4.25647	74
chr5	129497137	129497568	SRR8861834-79_trimmed.fq.sort.sort.q10.rmdup.narrowPeak_peak_14518	86	.	4.12797	11.7121	8.68772	122
chr5	129582516	129583574	SRR8861834-79_trimmed.fq.sort.sort.q10.rmdup.narrowPeak_peak_14519	134	.	2.62	16.8971	13.4294	775
chr5	129584594	129585962	SRR8861834-79_trimmed.fq.sort.sort.q10.rmdup.narrowPeak_peak_14520	130	.	2.59706	16.4998	13.0675	899
chr5	129700704	129701063	SRR8861834-79_trimmed.fq.sort.sort.q10.rmdup.narrowPeak_peak_14521	50	.	2.65668	7.76429	5.0646	307
chr5	129864095	129864657	SRR8861834-79_trimmed.fq.sort.sort.q10.rmdup.narrowPeak_peak_14522	61	.	3.93886	8.9391	6.14112	69
chr5	129893547	129893749	SRR8861834-79_trimmed.fq.sort.sort.q10.rmdup.narrowPeak_peak_14523	37	.	3.28238	6.33961	3.76419	65
chr5	130027111	130027481	SRR8861834-79_trimmed.fq.sort.sort.q10.rmdup.narrowPeak_peak_14524	56	.	3.74532	8.44384	5.68699	237
chr5	130447731	130448639	SRR8861834-79_trimmed.fq.sort.sort.q10.rmdup.narrowPeak_peak_14525	111	.	2.20861	14.3898	11.1407	475
chr5	130448784	130449106	SRR8861834-79_trimmed.fq.sort.sort.q10.rmdup.narrowPeak_peak_14526	25	.	1.61503	5.02206	2.57754	60
chr5	130449174	130450982	SRR8861834-79_trimmed.fq.sort.sort.q10.rmdup.narrowPeak_peak_14527	126	.	2.28002	16.0381	12.646	459
chr5	130626409	130626569	SRR8861834-79_trimmed.fq.sort.sort.q10.rmdup.narrowPeak_peak_14528	23	.	2.457	4.78785	2.36711	95
chr5	130854894	130855084	SRR8861834-79_trimmed.fq.sort.sort.q10.rmdup.narrowPeak_peak_14529	37	.	3.19732	6.34211	3.76643	110
chr5	130855811	130856051	SRR8861834-79_trimmed.fq.sort.sort.q10.rmdup.narrowPeak_peak_14530	27	.	2.90698	5.23068	2.76197	122
chr5	131305115	131307548	SRR8861834-79_trimmed.fq.sort.sort.q10.rmdup.narrowPeak_peak_14531	243	.	3.87809	28.9241	24.3197	1608
chr5	131595746	131596267	SRR8861834-79_trimmed.fq.sort.sort.q10.rmdup.narrowPeak_peak_14532	48	.	2.70921	7.51318	4.83572	387
chr5	131615590	131616676	SRR8861834-79_trimmed.fq.sort.sort.q10.rmdup.narrowPeak_peak_14533	116	.	3.51379	14.9733	11.6743	699
chr5	131616739	131617157	SRR8861834-79_trimmed.fq.sort.sort.q10.rmdup.narrowPeak_peak_14534	81	.	3.0583	11.102	8.12749	175
chr5	131794550	131794710	SRR8861834-79_trimmed.fq.sort.sort.q10.rmdup.narrowPeak_peak_14535	32	.	2.89779	5.7513	3.23063	103
chr5	131795391	131795563	SRR8861834-79_trimmed.fq.sort.sort.q10.rmdup.narrowPeak_peak_14536	32	.	2.89779	5.7513	3.23063	116
chr5	131904284	131904544	SRR8861834-79_trimmed.fq.sort.sort.q10.rmdup.narrowPeak_peak_14537	44	.	3.31603	7.07848	4.43802	143
chr5	132883260	132883571	SRR8861834-79_trimmed.fq.sort.sort.q10.rmdup.narrowPeak_peak_14538	70	.	3.81981	9.95122	7.07085	140
chr5	133111497	133111657	SRR8861834-79_trimmed.fq.sort.sort.q10.rmdup.narrowPeak_peak_14539	48	.	3.22741	7.47776	4.80333	102
chr5	133187306	133187490	SRR8861834-79_trimmed.fq.sort.sort.q10.rmdup.narrowPeak_peak_14540	43	.	2.62133	6.98832	4.35551	136
chr5	133187742	133187902	SRR8861834-79_trimmed.fq.sort.sort.q10.rmdup.narrowPeak_peak_14541	31	.	2.39378	5.63819	3.13047	89
chr5	133842640	133843486	SRR8861834-79_trimmed.fq.sort.sort.q10.rmdup.narrowPeak_peak_14542	180	.	6.49556	22.0373	18.0828	123
chr5	134221482	134223114	SRR8861834-79_trimmed.fq.sort.sort.q10.rmdup.narrowPeak_peak_14543	283	.	5.56037	33.2834	28.3379	904
chr5	134706925	134707088	SRR8861834-79_trimmed.fq.sort.sort.q10.rmdup.narrowPeak_peak_14544	26	.	2.94118	5.12944	2.67391	13
chr5	134746482	134746920	SRR8861834-79_trimmed.fq.sort.sort.q10.rmdup.narrowPeak_peak_14545	54	.	3.25696	8.21054	5.47362	343
chr5	134760239	134760481	SRR8861834-79_trimmed.fq.sort.sort.q10.rmdup.narrowPeak_peak_14546	34	.	2.97297	5.95518	3.4161	188
chr5	134944945	134947596	SRR8861834-79_trimmed.fq.sort.sort.q10.rmdup.narrowPeak_peak_14547	203	.	3.40066	24.5959	20.3945	1603
chr5	134965941	134966200	SRR8861834-79_trimmed.fq.sort.sort.q10.rmdup.narrowPeak_peak_14548	55	.	3.69914	8.3238	5.57679	140
chr5	134975885	134976078	SRR8861834-79_trimmed.fq.sort.sort.q10.rmdup.narrowPeak_peak_14549	19	.	2.48756	4.3193	1.95406	49
chr5	134984772	134988206	SRR8861834-79_trimmed.fq.sort.sort.q10.rmdup.narrowPeak_peak_14550	199	.	2.62537	24.0953	19.943	1439
chr5	135079576	135079800	SRR8861834-79_trimmed.fq.sort.sort.q10.rmdup.narrowPeak_peak_14551	37	.	3.17412	6.28345	3.71491	141
chr5	135089007	135090853	SRR8861834-79_trimmed.fq.sort.sort.q10.rmdup.narrowPeak_peak_14552	190	.	3.28502	23.0627	19.0093	359
chr5	135106742	135108890	SRR8861834-79_trimmed.fq.sort.sort.q10.rmdup.narrowPeak_peak_14553	230	.	3.34069	27.5683	23.0802	701
chr5	135120783	135122610	SRR8861834-79_trimmed.fq.sort.sort.q10.rmdup.narrowPeak_peak_14554	214	.	3.88532	25.7619	21.4452	1085
chr5	135132577	135134917	SRR8861834-79_trimmed.fq.sort.sort.q10.rmdup.narrowPeak_peak_14555	217	.	3.22471	26.0724	21.727	980
chr5	135142997	135143192	SRR8861834-79_trimmed.fq.sort.sort.q10.rmdup.narrowPeak_peak_14556	23	.	2.70193	4.72362	2.30959	110
chr5	135248947	135251174	SRR8861834-79_trimmed.fq.sort.sort.q10.rmdup.narrowPeak_peak_14557	269	.	4.33057	31.8177	26.9798	1327
chr5	135275803	135276326	SRR8861834-79_trimmed.fq.sort.sort.q10.rmdup.narrowPeak_peak_14558	141	.	4.61847	17.7343	14.1905	366
chr5	135276562	135277328	SRR8861834-79_trimmed.fq.sort.sort.q10.rmdup.narrowPeak_peak_14559	217	.	5.70456	26.0702	21.7251	254
chr5	135309783	135309995	SRR8861834-79_trimmed.fq.sort.sort.q10.rmdup.narrowPeak_peak_14560	60	.	3.03849	8.86035	6.06938	109
chr5	135352858	135354169	SRR8861834-79_trimmed.fq.sort.sort.q10.rmdup.narrowPeak_peak_14561	191	.	4.17254	23.2532	19.1801	895
chr5	135543671	135544357	SRR8861834-79_trimmed.fq.sort.sort.q10.rmdup.narrowPeak_peak_14562	162	.	6.23653	20.0045	16.2476	322
chr5	135765868	135766059	SRR8861834-79_trimmed.fq.sort.sort.q10.rmdup.narrowPeak_peak_14563	21	.	2.53623	4.59493	2.199	124
chr5	135796578	135796738	SRR8861834-79_trimmed.fq.sort.sort.q10.rmdup.narrowPeak_peak_14564	32	.	2.89169	5.73468	3.21799	123
chr5	135805519	135805703	SRR8861834-79_trimmed.fq.sort.sort.q10.rmdup.narrowPeak_peak_14565	26	.	2.45654	5.06155	2.61291	24
chr5	135818727	135818953	SRR8861834-79_trimmed.fq.sort.sort.q10.rmdup.narrowPeak_peak_14566	44	.	2.50385	7.0644	4.42521	80
chr5	135834255	135834442	SRR8861834-79_trimmed.fq.sort.sort.q10.rmdup.narrowPeak_peak_14567	41	.	2.44361	6.78439	4.17042	124
chr5	135835344	135835707	SRR8861834-79_trimmed.fq.sort.sort.q10.rmdup.narrowPeak_peak_14568	37	.	2.3245	6.34713	3.77107	205
chr5	135835905	135836296	SRR8861834-79_trimmed.fq.sort.sort.q10.rmdup.narrowPeak_peak_14569	40	.	2.35416	6.61643	4.01709	181
chr5	135851369	135852946	SRR8861834-79_trimmed.fq.sort.sort.q10.rmdup.narrowPeak_peak_14570	58	.	1.73704	8.64605	5.87266	1449
chr5	135856029	135856962	SRR8861834-79_trimmed.fq.sort.sort.q10.rmdup.narrowPeak_peak_14571	73	.	1.78839	10.2076	7.30655	553
chr5	135857168	135858062	SRR8861834-79_trimmed.fq.sort.sort.q10.rmdup.narrowPeak_peak_14572	49	.	1.68072	7.62638	4.93813	265
chr5	135867534	135869977	SRR8861834-79_trimmed.fq.sort.sort.q10.rmdup.narrowPeak_peak_14573	147	.	2.20663	18.3484	14.7472	1115
chr5	135870253	135870463	SRR8861834-79_trimmed.fq.sort.sort.q10.rmdup.narrowPeak_peak_14574	26	.	1.55098	5.08603	2.63499	33
chr5	135887427	135888018	SRR8861834-79_trimmed.fq.sort.sort.q10.rmdup.narrowPeak_peak_14575	153	.	2.77419	19.0438	15.3781	248
chr5	135888425	135889365	SRR8861834-79_trimmed.fq.sort.sort.q10.rmdup.narrowPeak_peak_14576	139	.	2.65398	17.4181	13.9026	213
chr5	135889963	135890136	SRR8861834-79_trimmed.fq.sort.sort.q10.rmdup.narrowPeak_peak_14577	53	.	2.02615	8.02436	5.30304	102
chr5	135890467	135890727	SRR8861834-79_trimmed.fq.sort.sort.q10.rmdup.narrowPeak_peak_14578	47	.	1.98719	7.42713	4.7569	141
chr5	135965383	135966098	SRR8861834-79_trimmed.fq.sort.sort.q10.rmdup.narrowPeak_peak_14579	61	.	3.93886	8.9391	6.14112	151
chr5	136059516	136060340	SRR8861834-79_trimmed.fq.sort.sort.q10.rmdup.narrowPeak_peak_14580	37	.	2.53534	6.33916	3.76419	450
chr5	136067687	136068045	SRR8861834-79_trimmed.fq.sort.sort.q10.rmdup.narrowPeak_peak_14581	29	.	2.57732	5.45776	2.96719	292
chr5	136068193	136068482	SRR8861834-79_trimmed.fq.sort.sort.q10.rmdup.narrowPeak_peak_14582	45	.	2.90473	7.228	4.5746	175
chr5	136084181	136085608	SRR8861834-79_trimmed.fq.sort.sort.q10.rmdup.narrowPeak_peak_14583	197	.	4.80471	23.8842	19.7509	616
chr5	136102559	136103049	SRR8861834-79_trimmed.fq.sort.sort.q10.rmdup.narrowPeak_peak_14584	98	.	3.861	13.0139	9.88153	258
chr5	136171796	136171992	SRR8861834-79_trimmed.fq.sort.sort.q10.rmdup.narrowPeak_peak_14585	49	.	3.61062	7.6017	4.91553	149
chr5	136231648	136232394	SRR8861834-79_trimmed.fq.sort.sort.q10.rmdup.narrowPeak_peak_14586	96	.	4.35586	12.7092	9.60224	467
chr5	136232575	136232810	SRR8861834-79_trimmed.fq.sort.sort.q10.rmdup.narrowPeak_peak_14587	98	.	4.35005	12.9969	9.8659	144
chr5	136233322	136233545	SRR8861834-79_trimmed.fq.sort.sort.q10.rmdup.narrowPeak_peak_14588	39	.	2.99616	6.58997	3.99299	108
chr5	136406353	136406632	SRR8861834-79_trimmed.fq.sort.sort.q10.rmdup.narrowPeak_peak_14589	32	.	2.22908	5.76981	3.24742	126
chr5	136568450	136569010	SRR8861834-79_trimmed.fq.sort.sort.q10.rmdup.narrowPeak_peak_14590	70	.	2.09156	9.94318	7.06344	239
chr5	136569099	136569318	SRR8861834-79_trimmed.fq.sort.sort.q10.rmdup.narrowPeak_peak_14591	30	.	1.73643	5.5401	3.04175	148
chr5	136569375	136569550	SRR8861834-79_trimmed.fq.sort.sort.q10.rmdup.narrowPeak_peak_14592	41	.	1.83125	6.71906	4.11088	141
chr5	136569857	136570172	SRR8861834-79_trimmed.fq.sort.sort.q10.rmdup.narrowPeak_peak_14593	48	.	1.8842	7.51282	4.83543	139
chr5	136570255	136571009	SRR8861834-79_trimmed.fq.sort.sort.q10.rmdup.narrowPeak_peak_14594	92	.	2.19833	12.3236	9.24879	602
chr5	136580659	136583009	SRR8861834-79_trimmed.fq.sort.sort.q10.rmdup.narrowPeak_peak_14595	161	.	2.82562	19.944	16.1931	573
chr5	136618459	136618619	SRR8861834-79_trimmed.fq.sort.sort.q10.rmdup.narrowPeak_peak_14596	38	.	2.06738	6.41181	3.83022	54
chr5	136619454	136619967	SRR8861834-79_trimmed.fq.sort.sort.q10.rmdup.narrowPeak_peak_14597	41	.	2.07062	6.71689	4.1088	310
chr5	136620550	136620739	SRR8861834-79_trimmed.fq.sort.sort.q10.rmdup.narrowPeak_peak_14598	28	.	1.88511	5.3003	2.82481	49
chr5	136665403	136665779	SRR8861834-79_trimmed.fq.sort.sort.q10.rmdup.narrowPeak_peak_14599	71	.	3.02943	9.98799	7.10472	300
chr5	136714550	136715332	SRR8861834-79_trimmed.fq.sort.sort.q10.rmdup.narrowPeak_peak_14600	101	.	3.86792	13.3087	10.1518	424
chr5	136737340	136737547	SRR8861834-79_trimmed.fq.sort.sort.q10.rmdup.narrowPeak_peak_14601	49	.	3.61062	7.6017	4.91553	129
chr5	136748555	136748738	SRR8861834-79_trimmed.fq.sort.sort.q10.rmdup.narrowPeak_peak_14602	26	.	2.95415	5.1597	2.69791	95
chr5	136882083	136882752	SRR8861834-79_trimmed.fq.sort.sort.q10.rmdup.narrowPeak_peak_14603	59	.	3.76053	8.74099	5.95971	218
chr5	137008386	137008602	SRR8861834-79_trimmed.fq.sort.sort.q10.rmdup.narrowPeak_peak_14604	32	.	2.71976	5.75243	3.2317	130
chr5	137009118	137009278	SRR8861834-79_trimmed.fq.sort.sort.q10.rmdup.narrowPeak_peak_14605	40	.	2.88215	6.60873	4.01009	64
chr5	137028540	137028940	SRR8861834-79_trimmed.fq.sort.sort.q10.rmdup.narrowPeak_peak_14606	42	.	1.62354	6.83282	4.21471	373
chr5	137029326	137029683	SRR8861834-79_trimmed.fq.sort.sort.q10.rmdup.narrowPeak_peak_14607	32	.	1.56266	5.72908	3.21299	153
chr5	137030529	137032358	SRR8861834-79_trimmed.fq.sort.sort.q10.rmdup.narrowPeak_peak_14608	98	.	2.02636	12.991	9.8606	801
chr5	137049006	137049184	SRR8861834-79_trimmed.fq.sort.sort.q10.rmdup.narrowPeak_peak_14609	33	.	3.00687	5.85493	3.32485	146
chr5	137110138	137110344	SRR8861834-79_trimmed.fq.sort.sort.q10.rmdup.narrowPeak_peak_14610	23	.	2.7081	4.73906	2.32333	67
chr5	137178690	137178850	SRR8861834-79_trimmed.fq.sort.sort.q10.rmdup.narrowPeak_peak_14612	30	.	2.55876	5.5453	3.04638	20
chr5	137179058	137179899	SRR8861834-79_trimmed.fq.sort.sort.q10.rmdup.narrowPeak_peak_14613	115	.	4.2744	14.8593	11.5702	529
chr5	137180089	137180417	SRR8861834-79_trimmed.fq.sort.sort.q10.rmdup.narrowPeak_peak_14614	95	.	3.97678	12.6252	9.52501	208
chr5	137188629	137189044	SRR8861834-79_trimmed.fq.sort.sort.q10.rmdup.narrowPeak_peak_14615	107	.	3.14499	13.9867	10.7723	183
chr5	137189224	137190299	SRR8861834-79_trimmed.fq.sort.sort.q10.rmdup.narrowPeak_peak_14616	91	.	2.92128	12.2372	9.16949	941
chr5	137190453	137190613	SRR8861834-79_trimmed.fq.sort.sort.q10.rmdup.narrowPeak_peak_14617	45	.	2.36047	7.15329	4.50647	70
chr5	137208232	137208408	SRR8861834-79_trimmed.fq.sort.sort.q10.rmdup.narrowPeak_peak_14618	41	.	2.82982	6.79005	4.17566	80
chr5	137267102	137267271	SRR8861834-79_trimmed.fq.sort.sort.q10.rmdup.narrowPeak_peak_14619	52	.	3.38895	7.95089	5.23564	105
chr5	137287125	137290041	SRR8861834-79_trimmed.fq.sort.sort.q10.rmdup.narrowPeak_peak_14620	133	.	2.30714	16.7716	13.3146	684
chr5	137290198	137290525	SRR8861834-79_trimmed.fq.sort.sort.q10.rmdup.narrowPeak_peak_14621	39	.	1.70572	6.52041	3.92948	155
chr5	137484923	137486762	SRR8861834-79_trimmed.fq.sort.sort.q10.rmdup.narrowPeak_peak_14622	192	.	4.39633	23.3595	19.2771	1127
chr5	137553724	137554520	SRR8861834-79_trimmed.fq.sort.sort.q10.rmdup.narrowPeak_peak_14623	83	.	2.93189	11.382	8.38445	413
chr5	137555027	137555286	SRR8861834-79_trimmed.fq.sort.sort.q10.rmdup.narrowPeak_peak_14624	39	.	2.32198	6.57988	3.98376	109
chr5	137574002	137575608	SRR8861834-79_trimmed.fq.sort.sort.q10.rmdup.narrowPeak_peak_14625	171	.	3.73211	20.9799	17.1284	594
chr5	137581987	137584440	SRR8861834-79_trimmed.fq.sort.sort.q10.rmdup.narrowPeak_peak_14626	239	.	4.03226	28.5671	23.9919	1556
chr5	137643798	137646380	SRR8861834-79_trimmed.fq.sort.sort.q10.rmdup.narrowPeak_peak_14627	233	.	4.24152	27.8388	23.3262	1748
chr5	137722035	137722324	SRR8861834-79_trimmed.fq.sort.sort.q10.rmdup.narrowPeak_peak_14628	48	.	3.41297	7.56298	4.88131	59
chr5	137788128	137788363	SRR8861834-79_trimmed.fq.sort.sort.q10.rmdup.narrowPeak_peak_14629	74	.	4.2671	10.346	7.43319	80
chr5	138219400	138219560	SRR8861834-79_trimmed.fq.sort.sort.q10.rmdup.narrowPeak_peak_14630	29	.	3.00253	5.46229	2.97127	88
chr5	138271270	138271712	SRR8861834-79_trimmed.fq.sort.sort.q10.rmdup.narrowPeak_peak_14631	46	.	3.50318	7.33415	4.67186	128
chr5	138271783	138272335	SRR8861834-79_trimmed.fq.sort.sort.q10.rmdup.narrowPeak_peak_14632	72	.	4.18275	10.1278	7.2333	216
chr5	138281806	138282058	SRR8861834-79_trimmed.fq.sort.sort.q10.rmdup.narrowPeak_peak_14633	26	.	2.95415	5.1597	2.69791	216
chr5	138456477	138456690	SRR8861834-79_trimmed.fq.sort.sort.q10.rmdup.narrowPeak_peak_14634	49	.	3.60419	7.5858	4.90216	122
chr5	138606812	138607011	SRR8861834-79_trimmed.fq.sort.sort.q10.rmdup.narrowPeak_peak_14635	27	.	2.65957	5.24923	2.77869	100
chr5	138755169	138756854	SRR8861834-79_trimmed.fq.sort.sort.q10.rmdup.narrowPeak_peak_14636	194	.	2.85294	23.5658	19.4643	653
chr5	138756925	138757177	SRR8861834-79_trimmed.fq.sort.sort.q10.rmdup.narrowPeak_peak_14637	38	.	1.83221	6.38771	3.80831	105
chr5	138819218	138822297	SRR8861834-79_trimmed.fq.sort.sort.q10.rmdup.narrowPeak_peak_14638	188	.	2.67136	22.933	18.8917	1214
chr5	138932064	138932264	SRR8861834-79_trimmed.fq.sort.sort.q10.rmdup.narrowPeak_peak_14639	32	.	2.84372	5.77954	3.25627	48
chr5	138932316	138932854	SRR8861834-79_trimmed.fq.sort.sort.q10.rmdup.narrowPeak_peak_14640	36	.	2.93255	6.21529	3.65284	152
chr5	138932958	138933212	SRR8861834-79_trimmed.fq.sort.sort.q10.rmdup.narrowPeak_peak_14641	41	.	3.07276	6.81622	4.19952	120
chr5	138952350	138952639	SRR8861834-79_trimmed.fq.sort.sort.q10.rmdup.narrowPeak_peak_14642	29	.	2.71483	5.40978	2.92378	104
chr5	138992870	138993123	SRR8861834-79_trimmed.fq.sort.sort.q10.rmdup.narrowPeak_peak_14643	20	.	1.50088	4.38672	2.01393	238
chr5	138993249	138993766	SRR8861834-79_trimmed.fq.sort.sort.q10.rmdup.narrowPeak_peak_14644	51	.	1.71638	7.90686	5.19539	184
chr5	138996441	138997479	SRR8861834-79_trimmed.fq.sort.sort.q10.rmdup.narrowPeak_peak_14645	56	.	1.72663	8.43883	5.68247	661
chr5	138997884	138999240	SRR8861834-79_trimmed.fq.sort.sort.q10.rmdup.narrowPeak_peak_14646	97	.	2.03278	12.8195	9.7035	806
chr5	139057352	139057654	SRR8861834-79_trimmed.fq.sort.sort.q10.rmdup.narrowPeak_peak_14647	32	.	3.11826	5.73891	3.21939	236
chr5	139128893	139130794	SRR8861834-79_trimmed.fq.sort.sort.q10.rmdup.narrowPeak_peak_14648	225	.	4.0797	26.9537	22.5216	1126
chr5	139323890	139325395	SRR8861834-79_trimmed.fq.sort.sort.q10.rmdup.narrowPeak_peak_14649	297	.	3.64618	34.8082	29.7607	884
chr5	139325491	139326649	SRR8861834-79_trimmed.fq.sort.sort.q10.rmdup.narrowPeak_peak_14650	158	.	2.85827	19.5984	15.8801	642
chr5	139352003	139352334	SRR8861834-79_trimmed.fq.sort.sort.q10.rmdup.narrowPeak_peak_14651	41	.	3.04878	6.74565	4.135	52
chr5	139495161	139495410	SRR8861834-79_trimmed.fq.sort.sort.q10.rmdup.narrowPeak_peak_14652	41	.	2.50678	6.79384	4.1791	94
chr5	139503316	139503511	SRR8861834-79_trimmed.fq.sort.sort.q10.rmdup.narrowPeak_peak_14653	42	.	2.44021	6.90358	4.2793	55
chr5	139535533	139535705	SRR8861834-79_trimmed.fq.sort.sort.q10.rmdup.narrowPeak_peak_14654	54	.	1.68701	8.23184	5.4931	99
chr5	139535900	139536251	SRR8861834-79_trimmed.fq.sort.sort.q10.rmdup.narrowPeak_peak_14655	59	.	1.6984	8.72061	5.94101	132
chr5	139537312	139537853	SRR8861834-79_trimmed.fq.sort.sort.q10.rmdup.narrowPeak_peak_14656	44	.	1.57418	7.11918	4.47523	289
chr5	139557740	139558330	SRR8861834-79_trimmed.fq.sort.sort.q10.rmdup.narrowPeak_peak_14657	35	.	1.51751	6.15617	3.5991	130
chr5	139580040	139580222	SRR8861834-79_trimmed.fq.sort.sort.q10.rmdup.narrowPeak_peak_14658	48	.	1.75029	7.55032	4.8697	129
chr5	139580962	139581266	SRR8861834-79_trimmed.fq.sort.sort.q10.rmdup.narrowPeak_peak_14659	41	.	1.64826	6.74423	4.13381	165
chr5	139583405	139583689	SRR8861834-79_trimmed.fq.sort.sort.q10.rmdup.narrowPeak_peak_14660	35	.	1.57903	6.10187	3.54959	24
chr5	139583841	139584047	SRR8861834-79_trimmed.fq.sort.sort.q10.rmdup.narrowPeak_peak_14661	32	.	1.5604	5.77787	3.25476	86
chr5	139584118	139584753	SRR8861834-79_trimmed.fq.sort.sort.q10.rmdup.narrowPeak_peak_14662	42	.	1.62676	6.83156	4.21356	360
chr5	139585147	139585483	SRR8861834-79_trimmed.fq.sort.sort.q10.rmdup.narrowPeak_peak_14663	24	.	1.51716	4.8409	2.41472	103
chr5	139585601	139586256	SRR8861834-79_trimmed.fq.sort.sort.q10.rmdup.narrowPeak_peak_14664	63	.	1.80537	9.12952	6.31597	291
chr5	139592759	139594124	SRR8861834-79_trimmed.fq.sort.sort.q10.rmdup.narrowPeak_peak_14665	156	.	2.85193	19.3567	15.6612	635
chr5	139594362	139594817	SRR8861834-79_trimmed.fq.sort.sort.q10.rmdup.narrowPeak_peak_14666	139	.	2.63023	17.4656	13.9459	199
chr5	139599775	139600620	SRR8861834-79_trimmed.fq.sort.sort.q10.rmdup.narrowPeak_peak_14667	141	.	2.53577	17.6973	14.1567	570
chr5	139600954	139601483	SRR8861834-79_trimmed.fq.sort.sort.q10.rmdup.narrowPeak_peak_14668	41	.	1.83199	6.794	4.17923	228
chr5	139619140	139619479	SRR8861834-79_trimmed.fq.sort.sort.q10.rmdup.narrowPeak_peak_14669	43	.	2.40936	7.01942	4.38398	275
chr5	139625754	139625926	SRR8861834-79_trimmed.fq.sort.sort.q10.rmdup.narrowPeak_peak_14670	27	.	2.31343	5.19611	2.73075	35
chr5	139658432	139659494	SRR8861834-79_trimmed.fq.sort.sort.q10.rmdup.narrowPeak_peak_14671	98	.	2.31798	12.968	9.83941	583
chr5	139659564	139659734	SRR8861834-79_trimmed.fq.sort.sort.q10.rmdup.narrowPeak_peak_14672	26	.	1.71963	5.11156	2.65783	149
chr5	139660042	139660699	SRR8861834-79_trimmed.fq.sort.sort.q10.rmdup.narrowPeak_peak_14673	102	.	2.33218	13.3632	10.2011	359
chr5	139661044	139661253	SRR8861834-79_trimmed.fq.sort.sort.q10.rmdup.narrowPeak_peak_14674	33	.	1.7714	5.84868	3.31915	103
chr5	139668945	139669349	SRR8861834-79_trimmed.fq.sort.sort.q10.rmdup.narrowPeak_peak_14675	41	.	1.76377	6.81118	4.19499	62
chr5	139669627	139669937	SRR8861834-79_trimmed.fq.sort.sort.q10.rmdup.narrowPeak_peak_14676	26	.	1.61349	5.05156	2.60408	27
chr5	139672312	139672484	SRR8861834-79_trimmed.fq.sort.sort.q10.rmdup.narrowPeak_peak_14677	28	.	1.62959	5.35087	2.87056	93
chr5	139673325	139673558	SRR8861834-79_trimmed.fq.sort.sort.q10.rmdup.narrowPeak_peak_14678	38	.	1.7153	6.40701	3.82586	121
chr5	139682565	139682772	SRR8861834-79_trimmed.fq.sort.sort.q10.rmdup.narrowPeak_peak_14679	26	.	1.92187	5.07164	2.62204	15
chr5	139792142	139792992	SRR8861834-79_trimmed.fq.sort.sort.q10.rmdup.narrowPeak_peak_14680	71	.	3.83598	9.99919	7.11505	385
chr5	139812678	139815220	SRR8861834-79_trimmed.fq.sort.sort.q10.rmdup.narrowPeak_peak_14681	196	.	3.41138	23.7856	19.6619	905
chr5	139907055	139907339	SRR8861834-79_trimmed.fq.sort.sort.q10.rmdup.narrowPeak_peak_14682	36	.	1.59496	6.22929	3.66563	100
chr5	139907749	139908163	SRR8861834-79_trimmed.fq.sort.sort.q10.rmdup.narrowPeak_peak_14683	43	.	1.61267	6.99154	4.35847	264
chr5	139909915	139910116	SRR8861834-79_trimmed.fq.sort.sort.q10.rmdup.narrowPeak_peak_14684	30	.	1.4841	5.58449	3.08195	142
chr5	139912908	139914125	SRR8861834-79_trimmed.fq.sort.sort.q10.rmdup.narrowPeak_peak_14685	51	.	1.65658	7.87268	5.16405	120
chr5	139972301	139972556	SRR8861834-79_trimmed.fq.sort.sort.q10.rmdup.narrowPeak_peak_14686	68	.	2.89626	9.73555	6.87259	111
chr5	139972624	139973465	SRR8861834-79_trimmed.fq.sort.sort.q10.rmdup.narrowPeak_peak_14687	100	.	3.25815	13.1644	10.0194	256
chr5	139973602	139973828	SRR8861834-79_trimmed.fq.sort.sort.q10.rmdup.narrowPeak_peak_14688	35	.	2.30715	6.142	3.58629	122
chr5	140486807	140487016	SRR8861834-79_trimmed.fq.sort.sort.q10.rmdup.narrowPeak_peak_14689	44	.	2.81409	7.08291	4.44215	106
chr5	140487238	140487476	SRR8861834-79_trimmed.fq.sort.sort.q10.rmdup.narrowPeak_peak_14690	91	.	3.65764	12.2188	9.1526	134
chr5	140487721	140488140	SRR8861834-79_trimmed.fq.sort.sort.q10.rmdup.narrowPeak_peak_14691	144	.	4.44808	18.0034	14.435	261
chr5	140606114	140607327	SRR8861834-79_trimmed.fq.sort.sort.q10.rmdup.narrowPeak_peak_14692	70	.	2.06781	9.88588	7.01066	464
chr5	140607630	140609081	SRR8861834-79_trimmed.fq.sort.sort.q10.rmdup.narrowPeak_peak_14693	105	.	2.2739	13.7645	10.5686	356
chr5	140734777	140737405	SRR8861834-79_trimmed.fq.sort.sort.q10.rmdup.narrowPeak_peak_14694	287	.	4.01031	33.6894	28.7132	1067
chr5	140837334	140837595	SRR8861834-79_trimmed.fq.sort.sort.q10.rmdup.narrowPeak_peak_14695	39	.	2.99043	6.57293	3.97734	82
chr5	141242193	141243504	SRR8861834-79_trimmed.fq.sort.sort.q10.rmdup.narrowPeak_peak_14696	233	.	3.70343	27.8865	23.3697	554
chr5	141243711	141244114	SRR8861834-79_trimmed.fq.sort.sort.q10.rmdup.narrowPeak_peak_14697	43	.	2.10487	6.9498	4.32169	274
chr5	141244251	141244572	SRR8861834-79_trimmed.fq.sort.sort.q10.rmdup.narrowPeak_peak_14698	36	.	2.02885	6.16176	3.60423	184
chr5	142528950	142529127	SRR8861834-79_trimmed.fq.sort.sort.q10.rmdup.narrowPeak_peak_14699	40	.	2.12136	6.66082	4.05768	131
chr5	142529226	142531259	SRR8861834-79_trimmed.fq.sort.sort.q10.rmdup.narrowPeak_peak_14700	180	.	3.46656	21.9542	18.0077	1072
chr5	142550000	142551093	SRR8861834-79_trimmed.fq.sort.sort.q10.rmdup.narrowPeak_peak_14701	143	.	4.66342	17.9089	14.3489	543
chr5	142551247	142551437	SRR8861834-79_trimmed.fq.sort.sort.q10.rmdup.narrowPeak_peak_14702	26	.	2.51813	5.12051	2.66599	56
chr5	142606990	142608790	SRR8861834-79_trimmed.fq.sort.sort.q10.rmdup.narrowPeak_peak_14703	181	.	4.13223	22.1387	18.1743	1380
chr5	142608872	142609085	SRR8861834-79_trimmed.fq.sort.sort.q10.rmdup.narrowPeak_peak_14704	41	.	2.41896	6.802	4.1865	81
chr5	142699969	142700177	SRR8861834-79_trimmed.fq.sort.sort.q10.rmdup.narrowPeak_peak_14705	35	.	2.08688	6.05492	3.50686	100
chr5	142700283	142701979	SRR8861834-79_trimmed.fq.sort.sort.q10.rmdup.narrowPeak_peak_14706	96	.	2.81393	12.7817	9.66876	953
chr5	142702324	142702575	SRR8861834-79_trimmed.fq.sort.sort.q10.rmdup.narrowPeak_peak_14707	26	.	2.00364	5.1204	2.66593	114
chr5	143155651	143158057	SRR8861834-79_trimmed.fq.sort.sort.q10.rmdup.narrowPeak_peak_14708	161	.	2.72861	19.8488	16.1067	1287
chr5	143158259	143158979	SRR8861834-79_trimmed.fq.sort.sort.q10.rmdup.narrowPeak_peak_14709	74	.	2.14634	10.4027	7.48544	448
chr5	143165735	143165925	SRR8861834-79_trimmed.fq.sort.sort.q10.rmdup.narrowPeak_peak_14710	23	.	2.5299	4.72251	2.30867	86
chr5	143185068	143185298	SRR8861834-79_trimmed.fq.sort.sort.q10.rmdup.narrowPeak_peak_14711	24	.	2.69687	4.87243	2.44303	108
chr5	143252184	143254015	SRR8861834-79_trimmed.fq.sort.sort.q10.rmdup.narrowPeak_peak_14712	81	.	1.94694	11.1726	8.1923	827
chr5	143254187	143256283	SRR8861834-79_trimmed.fq.sort.sort.q10.rmdup.narrowPeak_peak_14713	134	.	2.2146	16.9685	13.4945	848
chr5	143287598	143287891	SRR8861834-79_trimmed.fq.sort.sort.q10.rmdup.narrowPeak_peak_14714	55	.	1.86399	8.31011	5.5642	231
chr5	143288013	143288446	SRR8861834-79_trimmed.fq.sort.sort.q10.rmdup.narrowPeak_peak_14715	45	.	1.77344	7.15983	4.51239	107
chr5	143288503	143288746	SRR8861834-79_trimmed.fq.sort.sort.q10.rmdup.narrowPeak_peak_14716	33	.	1.66386	5.85454	3.32453	121
chr5	143288802	143289091	SRR8861834-79_trimmed.fq.sort.sort.q10.rmdup.narrowPeak_peak_14717	25	.	1.59225	5.01111	2.56759	40
chr5	143292493	143293458	SRR8861834-79_trimmed.fq.sort.sort.q10.rmdup.narrowPeak_peak_14718	50	.	1.84952	7.79775	5.09542	157
chr5	143293563	143294249	SRR8861834-79_trimmed.fq.sort.sort.q10.rmdup.narrowPeak_peak_14719	105	.	2.3677	13.7494	10.5548	289
chr5	143294535	143294796	SRR8861834-79_trimmed.fq.sort.sort.q10.rmdup.narrowPeak_peak_14720	56	.	2.08953	8.38773	5.63551	153
chr5	143356934	143357134	SRR8861834-79_trimmed.fq.sort.sort.q10.rmdup.narrowPeak_peak_14721	22	.	1.95835	4.62517	2.22131	125
chr5	143357348	143358459	SRR8861834-79_trimmed.fq.sort.sort.q10.rmdup.narrowPeak_peak_14722	130	.	3.23317	16.4291	13.0032	135
chr5	143358670	143358895	SRR8861834-79_trimmed.fq.sort.sort.q10.rmdup.narrowPeak_peak_14723	25	.	1.96885	5.01595	2.572	130
chr5	143370636	143371981	SRR8861834-79_trimmed.fq.sort.sort.q10.rmdup.narrowPeak_peak_14724	73	.	1.8265	10.2877	7.3801	761
chr5	143373261	143373929	SRR8861834-79_trimmed.fq.sort.sort.q10.rmdup.narrowPeak_peak_14725	62	.	1.79644	9.00621	6.20291	222
chr5	143386443	143388283	SRR8861834-79_trimmed.fq.sort.sort.q10.rmdup.narrowPeak_peak_14726	184	.	3.35645	22.3946	18.4054	552
chr5	143465441	143465977	SRR8861834-79_trimmed.fq.sort.sort.q10.rmdup.narrowPeak_peak_14727	114	.	4.60199	14.7476	11.4677	119
chr5	144023644	144023837	SRR8861834-79_trimmed.fq.sort.sort.q10.rmdup.narrowPeak_peak_14728	29	.	2.97247	5.38974	2.90566	40
chr5	144097176	144097744	SRR8861834-79_trimmed.fq.sort.sort.q10.rmdup.narrowPeak_peak_14729	70	.	3.37838	9.95519	7.07455	279
chr5	144097924	144098242	SRR8861834-79_trimmed.fq.sort.sort.q10.rmdup.narrowPeak_peak_14730	59	.	3.15126	8.68969	5.9127	113
chr5	144098323	144098662	SRR8861834-79_trimmed.fq.sort.sort.q10.rmdup.narrowPeak_peak_14731	79	.	3.49584	10.8588	7.90461	242
chr5	144099115	144099338	SRR8861834-79_trimmed.fq.sort.sort.q10.rmdup.narrowPeak_peak_14732	64	.	3.2567	9.28592	6.45976	74
chr5	144356339	144356507	SRR8861834-79_trimmed.fq.sort.sort.q10.rmdup.narrowPeak_peak_14733	33	.	2.65122	5.85435	3.32435	47
chr5	144356728	144357835	SRR8861834-79_trimmed.fq.sort.sort.q10.rmdup.narrowPeak_peak_14734	148	.	4.64756	18.5039	14.8884	957
chr5	144506787	144508043	SRR8861834-79_trimmed.fq.sort.sort.q10.rmdup.narrowPeak_peak_14735	124	.	4.54747	15.852	12.4764	155
chr5	144545946	144547834	SRR8861834-79_trimmed.fq.sort.sort.q10.rmdup.narrowPeak_peak_14736	232	.	3.02257	27.8087	23.2986	586
chr5	144548107	144548761	SRR8861834-79_trimmed.fq.sort.sort.q10.rmdup.narrowPeak_peak_14737	88	.	2.21117	11.9274	8.88487	265
chr5	144684716	144684957	SRR8861834-79_trimmed.fq.sort.sort.q10.rmdup.narrowPeak_peak_14738	25	.	2.88092	4.98816	2.54699	158
chr5	144685466	144686198	SRR8861834-79_trimmed.fq.sort.sort.q10.rmdup.narrowPeak_peak_14739	67	.	4.10298	9.63418	6.77939	92
chr5	144727670	144728288	SRR8861834-79_trimmed.fq.sort.sort.q10.rmdup.narrowPeak_peak_14740	91	.	4.51264	12.233	9.1657	370
chr5	144728339	144728977	SRR8861834-79_trimmed.fq.sort.sort.q10.rmdup.narrowPeak_peak_14741	47	.	3.45138	7.43517	4.76424	344
chr5	144760237	144760505	SRR8861834-79_trimmed.fq.sort.sort.q10.rmdup.narrowPeak_peak_14742	26	.	1.90723	5.06141	2.61281	123
chr5	144760908	144762866	SRR8861834-79_trimmed.fq.sort.sort.q10.rmdup.narrowPeak_peak_14743	277	.	4.0469	32.6305	27.7314	762
chr5	144966691	144967199	SRR8861834-79_trimmed.fq.sort.sort.q10.rmdup.narrowPeak_peak_14744	74	.	4.2671	10.346	7.43319	324
chr5	144967363	144967526	SRR8861834-79_trimmed.fq.sort.sort.q10.rmdup.narrowPeak_peak_14745	49	.	3.61062	7.6017	4.91553	38
chr5	145114024	145114223	SRR8861834-79_trimmed.fq.sort.sort.q10.rmdup.narrowPeak_peak_14746	26	.	2.95415	5.1597	2.69791	54
chr5	145114664	145115186	SRR8861834-79_trimmed.fq.sort.sort.q10.rmdup.narrowPeak_peak_14747	86	.	4.55136	11.702	8.67841	403
chr5	145761413	145761585	SRR8861834-79_trimmed.fq.sort.sort.q10.rmdup.narrowPeak_peak_14748	29	.	2.89687	5.38671	2.90292	148
chr5	146386027	146386585	SRR8861834-79_trimmed.fq.sort.sort.q10.rmdup.narrowPeak_peak_14750	71	.	4.12961	9.98906	7.10574	117
chr5	146583102	146584947	SRR8861834-79_trimmed.fq.sort.sort.q10.rmdup.narrowPeak_peak_14751	156	.	2.90141	19.3302	15.6371	532
chr5	146585398	146586079	SRR8861834-79_trimmed.fq.sort.sort.q10.rmdup.narrowPeak_peak_14752	59	.	2.1335	8.76236	5.97923	93
chr5	146586319	146586557	SRR8861834-79_trimmed.fq.sort.sort.q10.rmdup.narrowPeak_peak_14753	34	.	1.88457	5.96572	3.42564	86
chr5	146653390	146653670	SRR8861834-79_trimmed.fq.sort.sort.q10.rmdup.narrowPeak_peak_14754	41	.	3.28554	6.78024	4.16667	210
chr5	146845865	146846025	SRR8861834-79_trimmed.fq.sort.sort.q10.rmdup.narrowPeak_peak_14755	37	.	3.28238	6.33961	3.76419	140
chr5	146907549	146907835	SRR8861834-79_trimmed.fq.sort.sort.q10.rmdup.narrowPeak_peak_14756	47	.	3.26541	7.37435	4.70867	235
chr5	146943100	146943477	SRR8861834-79_trimmed.fq.sort.sort.q10.rmdup.narrowPeak_peak_14757	22	.	2.74725	4.67074	2.26222	132
chr5	146984430	146984881	SRR8861834-79_trimmed.fq.sort.sort.q10.rmdup.narrowPeak_peak_14758	47	.	2.72246	7.40456	4.73627	307
chr5	146984976	146985136	SRR8861834-79_trimmed.fq.sort.sort.q10.rmdup.narrowPeak_peak_14759	22	.	2.24736	4.70722	2.29504	106
chr5	146985368	146985960	SRR8861834-79_trimmed.fq.sort.sort.q10.rmdup.narrowPeak_peak_14760	125	.	3.9185	15.9569	12.5721	297
chr5	146986255	146986432	SRR8861834-79_trimmed.fq.sort.sort.q10.rmdup.narrowPeak_peak_14761	53	.	2.85352	8.11188	5.38332	59
chr5	147154551	147155580	SRR8861834-79_trimmed.fq.sort.sort.q10.rmdup.narrowPeak_peak_14762	80	.	3.25077	10.9813	8.01723	567
chr5	147155651	147155834	SRR8861834-79_trimmed.fq.sort.sort.q10.rmdup.narrowPeak_peak_14763	47	.	2.72586	7.41841	4.74886	74
chr5	147155920	147156386	SRR8861834-79_trimmed.fq.sort.sort.q10.rmdup.narrowPeak_peak_14764	76	.	3.19713	10.5341	7.60624	199
chr5	147156463	147156662	SRR8861834-79_trimmed.fq.sort.sort.q10.rmdup.narrowPeak_peak_14765	34	.	2.49532	6.03782	3.49121	115
chr5	147162967	147163190	SRR8861834-79_trimmed.fq.sort.sort.q10.rmdup.narrowPeak_peak_14766	32	.	2.91622	5.80149	3.27613	116
chr5	147186976	147187162	SRR8861834-79_trimmed.fq.sort.sort.q10.rmdup.narrowPeak_peak_14767	31	.	1.49549	5.62608	3.11961	96
chr5	147221173	147222300	SRR8861834-79_trimmed.fq.sort.sort.q10.rmdup.narrowPeak_peak_14768	68	.	1.84064	9.75364	6.88914	981
chr5	147222584	147222936	SRR8861834-79_trimmed.fq.sort.sort.q10.rmdup.narrowPeak_peak_14769	41	.	1.66453	6.80634	4.19048	125
chr5	147223248	147223458	SRR8861834-79_trimmed.fq.sort.sort.q10.rmdup.narrowPeak_peak_14770	25	.	1.54248	4.95185	2.51442	135
chr5	147224446	147224976	SRR8861834-79_trimmed.fq.sort.sort.q10.rmdup.narrowPeak_peak_14771	29	.	1.58479	5.39207	2.90778	170
chr5	147235567	147235777	SRR8861834-79_trimmed.fq.sort.sort.q10.rmdup.narrowPeak_peak_14772	36	.	2.53646	6.19819	3.63738	135
chr5	147268192	147268467	SRR8861834-79_trimmed.fq.sort.sort.q10.rmdup.narrowPeak_peak_14773	32	.	1.51643	5.76254	3.24092	207
chr5	147278545	147278887	SRR8861834-79_trimmed.fq.sort.sort.q10.rmdup.narrowPeak_peak_14774	67	.	1.73759	9.62331	6.77007	222
chr5	147315299	147315690	SRR8861834-79_trimmed.fq.sort.sort.q10.rmdup.narrowPeak_peak_14775	39	.	1.55087	6.56049	3.96595	237
chr5	147316259	147316426	SRR8861834-79_trimmed.fq.sort.sort.q10.rmdup.narrowPeak_peak_14776	27	.	1.48823	5.23587	2.76667	82
chr5	147322751	147322922	SRR8861834-79_trimmed.fq.sort.sort.q10.rmdup.narrowPeak_peak_14777	34	.	1.91343	5.95306	3.41416	111
chr5	147398676	147401991	SRR8861834-79_trimmed.fq.sort.sort.q10.rmdup.narrowPeak_peak_14778	163	.	2.63389	20.1059	16.3393	2045
chr5	147601825	147601997	SRR8861834-79_trimmed.fq.sort.sort.q10.rmdup.narrowPeak_peak_14779	34	.	2.8436	5.95548	3.41633	86
chr5	147602114	147602276	SRR8861834-79_trimmed.fq.sort.sort.q10.rmdup.narrowPeak_peak_14780	29	.	2.73549	5.46951	2.97788	68
chr5	147602375	147602561	SRR8861834-79_trimmed.fq.sort.sort.q10.rmdup.narrowPeak_peak_14781	30	.	2.76177	5.54522	3.04635	145
chr5	147697175	147697723	SRR8861834-79_trimmed.fq.sort.sort.q10.rmdup.narrowPeak_peak_14782	56	.	3.46154	8.39309	5.64038	101
chr5	147722063	147722225	SRR8861834-79_trimmed.fq.sort.sort.q10.rmdup.narrowPeak_peak_14783	24	.	1.51912	4.82893	2.40396	126
chr5	147723730	147724046	SRR8861834-79_trimmed.fq.sort.sort.q10.rmdup.narrowPeak_peak_14784	59	.	1.68935	8.7341	5.95342	190
chr5	147725343	147725547	SRR8861834-79_trimmed.fq.sort.sort.q10.rmdup.narrowPeak_peak_14785	23	.	1.46489	4.74167	2.32578	140
chr5	147726326	147726513	SRR8861834-79_trimmed.fq.sort.sort.q10.rmdup.narrowPeak_peak_14786	31	.	1.5316	5.62175	3.11573	40
chr5	147726945	147727961	SRR8861834-79_trimmed.fq.sort.sort.q10.rmdup.narrowPeak_peak_14787	39	.	1.61214	6.5439	3.95083	283
chr5	147751546	147752131	SRR8861834-79_trimmed.fq.sort.sort.q10.rmdup.narrowPeak_peak_14788	67	.	2.0634	9.56099	6.71281	105
chr5	147752505	147753682	SRR8861834-79_trimmed.fq.sort.sort.q10.rmdup.narrowPeak_peak_14789	204	.	2.95049	24.6187	20.4153	128
chr5	147834730	147835075	SRR8861834-79_trimmed.fq.sort.sort.q10.rmdup.narrowPeak_peak_14790	54	.	3.39196	8.18667	5.45175	136
chr5	147835231	147835612	SRR8861834-79_trimmed.fq.sort.sort.q10.rmdup.narrowPeak_peak_14791	71	.	3.74625	9.98919	7.10585	169
chr5	147835701	147836216	SRR8861834-79_trimmed.fq.sort.sort.q10.rmdup.narrowPeak_peak_14792	43	.	3.12813	6.97821	4.34629	292
chr5	147850990	147851234	SRR8861834-79_trimmed.fq.sort.sort.q10.rmdup.narrowPeak_peak_14793	35	.	3.01866	6.07803	3.52784	209
chr5	147892983	147894480	SRR8861834-79_trimmed.fq.sort.sort.q10.rmdup.narrowPeak_peak_14794	165	.	3.50127	20.3451	16.5552	698
chr5	147895146	147896072	SRR8861834-79_trimmed.fq.sort.sort.q10.rmdup.narrowPeak_peak_14795	80	.	2.65863	11.071	8.09949	422
chr5	147943970	147944216	SRR8861834-79_trimmed.fq.sort.sort.q10.rmdup.narrowPeak_peak_14796	51	.	3.34018	7.80923	5.10594	143
chr5	147955405	147957249	SRR8861834-79_trimmed.fq.sort.sort.q10.rmdup.narrowPeak_peak_14797	133	.	2.5972	16.8	13.3406	1703
chr5	147957415	147958290	SRR8861834-79_trimmed.fq.sort.sort.q10.rmdup.narrowPeak_peak_14798	104	.	2.38119	13.6418	10.4565	484
chr5	147958479	147959075	SRR8861834-79_trimmed.fq.sort.sort.q10.rmdup.narrowPeak_peak_14799	91	.	2.27948	12.2069	9.14161	216
chr5	148145567	148145833	SRR8861834-79_trimmed.fq.sort.sort.q10.rmdup.narrowPeak_peak_14800	47	.	3.0284	7.46169	4.78856	165
chr5	148264616	148265092	SRR8861834-79_trimmed.fq.sort.sort.q10.rmdup.narrowPeak_peak_14801	92	.	3.06855	12.3371	9.26101	352
chr5	148265567	148265884	SRR8861834-79_trimmed.fq.sort.sort.q10.rmdup.narrowPeak_peak_14802	57	.	2.61993	8.51814	5.75538	157
chr5	148266052	148267041	SRR8861834-79_trimmed.fq.sort.sort.q10.rmdup.narrowPeak_peak_14803	134	.	3.5581	16.8979	13.4301	393
chr5	148398902	148399146	SRR8861834-79_trimmed.fq.sort.sort.q10.rmdup.narrowPeak_peak_14804	30	.	2.66866	5.59395	3.09048	189
chr5	148400299	148400636	SRR8861834-79_trimmed.fq.sort.sort.q10.rmdup.narrowPeak_peak_14805	54	.	3.18607	8.18974	5.45458	130
chr5	148400895	148401626	SRR8861834-79_trimmed.fq.sort.sort.q10.rmdup.narrowPeak_peak_14806	70	.	3.4869	9.88154	7.00659	79
chr5	148414895	148415068	SRR8861834-79_trimmed.fq.sort.sort.q10.rmdup.narrowPeak_peak_14807	37	.	3.28238	6.33961	3.76419	135
chr5	148450549	148450758	SRR8861834-79_trimmed.fq.sort.sort.q10.rmdup.narrowPeak_peak_14808	32	.	3.11826	5.73891	3.21939	70
chr5	148553739	148555492	SRR8861834-79_trimmed.fq.sort.sort.q10.rmdup.narrowPeak_peak_14809	118	.	3.91928	15.1436	11.8292	871
chr5	148810036	148810496	SRR8861834-79_trimmed.fq.sort.sort.q10.rmdup.narrowPeak_peak_14810	38	.	2.95648	6.47176	3.88495	340
chr5	148820282	148821452	SRR8861834-79_trimmed.fq.sort.sort.q10.rmdup.narrowPeak_peak_14811	114	.	3.65711	14.721	11.4434	749
chr5	148821596	148821902	SRR8861834-79_trimmed.fq.sort.sort.q10.rmdup.narrowPeak_peak_14812	59	.	2.88291	8.77196	5.98811	37
chr5	148831483	148833050	SRR8861834-79_trimmed.fq.sort.sort.q10.rmdup.narrowPeak_peak_14813	139	.	3.88673	17.4267	13.9105	1309
chr5	149287543	149287776	SRR8861834-79_trimmed.fq.sort.sort.q10.rmdup.narrowPeak_peak_14814	26	.	2.95415	5.1597	2.69791	113
chr5	149411415	149412654	SRR8861834-79_trimmed.fq.sort.sort.q10.rmdup.narrowPeak_peak_14815	104	.	3.544	13.6893	10.4997	502
chr5	149412756	149413248	SRR8861834-79_trimmed.fq.sort.sort.q10.rmdup.narrowPeak_peak_14816	38	.	2.51034	6.38189	3.80292	69
chr5	149678857	149679051	SRR8861834-79_trimmed.fq.sort.sort.q10.rmdup.narrowPeak_peak_14817	49	.	3.61062	7.6017	4.91553	122
chr5	149843818	149844047	SRR8861834-79_trimmed.fq.sort.sort.q10.rmdup.narrowPeak_peak_14818	66	.	3.38948	9.54181	6.69501	132
chr5	149851811	149852031	SRR8861834-79_trimmed.fq.sort.sort.q10.rmdup.narrowPeak_peak_14819	31	.	2.84974	5.61989	3.11404	115
chr5	149852738	149853296	SRR8861834-79_trimmed.fq.sort.sort.q10.rmdup.narrowPeak_peak_14820	97	.	4.49944	12.8284	9.71164	231
chr5	150018070	150019264	SRR8861834-79_trimmed.fq.sort.sort.q10.rmdup.narrowPeak_peak_14821	100	.	3.65935	13.2283	10.0778	963
chr5	150096763	150096967	SRR8861834-79_trimmed.fq.sort.sort.q10.rmdup.narrowPeak_peak_14822	35	.	3.09917	6.09263	3.54121	116
chr5	150097180	150097475	SRR8861834-79_trimmed.fq.sort.sort.q10.rmdup.narrowPeak_peak_14823	69	.	3.94737	9.77953	6.91293	154
chr5	150119080	150120144	SRR8861834-79_trimmed.fq.sort.sort.q10.rmdup.narrowPeak_peak_14824	151	.	5.18322	18.7588	15.1198	167
chr5	150207666	150207877	SRR8861834-79_trimmed.fq.sort.sort.q10.rmdup.narrowPeak_peak_14825	32	.	3.11826	5.73891	3.21939	157
chr5	150258352	150258512	SRR8861834-79_trimmed.fq.sort.sort.q10.rmdup.narrowPeak_peak_14826	44	.	3.24324	7.09731	4.45526	52
chr5	150258597	150258789	SRR8861834-79_trimmed.fq.sort.sort.q10.rmdup.narrowPeak_peak_14827	56	.	3.54417	8.39536	5.6425	139
chr5	150436400	150436638	SRR8861834-79_trimmed.fq.sort.sort.q10.rmdup.narrowPeak_peak_14828	35	.	3.18471	6.10284	3.55045	136
chr5	150436788	150437204	SRR8861834-79_trimmed.fq.sort.sort.q10.rmdup.narrowPeak_peak_14829	36	.	3.20924	6.16259	3.60497	280
chr5	150437262	150437549	SRR8861834-79_trimmed.fq.sort.sort.q10.rmdup.narrowPeak_peak_14830	65	.	4.02188	9.42622	6.58887	82
chr5	150592267	150592458	SRR8861834-79_trimmed.fq.sort.sort.q10.rmdup.narrowPeak_peak_14831	59	.	2.36475	8.69391	5.9166	99
chr5	150592581	150593741	SRR8861834-79_trimmed.fq.sort.sort.q10.rmdup.narrowPeak_peak_14832	198	.	3.59683	23.9729	19.8315	599
chr5	150593849	150594043	SRR8861834-79_trimmed.fq.sort.sort.q10.rmdup.narrowPeak_peak_14833	26	.	1.93157	5.12958	2.67403	137
chr5	150594854	150595060	SRR8861834-79_trimmed.fq.sort.sort.q10.rmdup.narrowPeak_peak_14834	51	.	2.23705	7.84258	5.1365	86
chr5	150595426	150595690	SRR8861834-79_trimmed.fq.sort.sort.q10.rmdup.narrowPeak_peak_14835	76	.	2.50862	10.6253	7.69001	119
chr5	150951510	150954333	SRR8861834-79_trimmed.fq.sort.sort.q10.rmdup.narrowPeak_peak_14836	214	.	3.21388	25.7425	21.4276	1998
chr5	151232285	151232550	SRR8861834-79_trimmed.fq.sort.sort.q10.rmdup.narrowPeak_peak_14837	43	.	2.42546	6.96651	4.33552	177
chr5	151232719	151234498	SRR8861834-79_trimmed.fq.sort.sort.q10.rmdup.narrowPeak_peak_14838	233	.	4.56674	27.8487	23.335	505
chr6	3494493	3494714	SRR8861834-79_trimmed.fq.sort.sort.q10.rmdup.narrowPeak_peak_14843	48	.	3.48485	7.52235	4.84413	43
chr6	3763257	3765497	SRR8861834-79_trimmed.fq.sort.sort.q10.rmdup.narrowPeak_peak_14844	154	.	2.59079	19.1065	15.4347	1046
chr6	3765571	3766480	SRR8861834-79_trimmed.fq.sort.sort.q10.rmdup.narrowPeak_peak_14845	66	.	2.02073	9.47947	6.63782	149
chr6	3967142	3967439	SRR8861834-79_trimmed.fq.sort.sort.q10.rmdup.narrowPeak_peak_14846	42	.	2.62508	6.84947	4.2299	153
chr6	3967553	3969105	SRR8861834-79_trimmed.fq.sort.sort.q10.rmdup.narrowPeak_peak_14847	173	.	4.52842	21.2166	17.3428	566
chr6	4739047	4739207	SRR8861834-79_trimmed.fq.sort.sort.q10.rmdup.narrowPeak_peak_14848	25	.	2.73823	4.97991	2.53952	9
chr6	5334406	5334715	SRR8861834-79_trimmed.fq.sort.sort.q10.rmdup.narrowPeak_peak_14849	61	.	3.93886	8.9391	6.14112	164
chr6	5390709	5391312	SRR8861834-79_trimmed.fq.sort.sort.q10.rmdup.narrowPeak_peak_14850	76	.	3.84806	10.5669	7.63642	451
chr6	5725138	5725600	SRR8861834-79_trimmed.fq.sort.sort.q10.rmdup.narrowPeak_peak_14851	45	.	2.79135	7.17125	4.5229	141
chr6	5725757	5726620	SRR8861834-79_trimmed.fq.sort.sort.q10.rmdup.narrowPeak_peak_14852	166	.	4.63281	20.408	16.6119	288
chr6	5726837	5727205	SRR8861834-79_trimmed.fq.sort.sort.q10.rmdup.narrowPeak_peak_14853	34	.	2.55276	5.96708	3.42681	45
chr6	6459078	6459251	SRR8861834-79_trimmed.fq.sort.sort.q10.rmdup.narrowPeak_peak_14854	46	.	3.09349	7.27719	4.61962	95
chr6	6459369	6459772	SRR8861834-79_trimmed.fq.sort.sort.q10.rmdup.narrowPeak_peak_14855	45	.	3.07657	7.22443	4.57135	268
chr6	6849537	6849796	SRR8861834-79_trimmed.fq.sort.sort.q10.rmdup.narrowPeak_peak_14856	37	.	1.60651	6.33791	3.76419	78
chr6	6850579	6850937	SRR8861834-79_trimmed.fq.sort.sort.q10.rmdup.narrowPeak_peak_14857	34	.	1.54378	6.00815	3.46418	309
chr6	6880520	6881015	SRR8861834-79_trimmed.fq.sort.sort.q10.rmdup.narrowPeak_peak_14858	48	.	1.6962	7.57912	4.89613	230
chr6	7554072	7557208	SRR8861834-79_trimmed.fq.sort.sort.q10.rmdup.narrowPeak_peak_14859	179	.	2.9903	21.9126	17.9703	1191
chr6	8777519	8777838	SRR8861834-79_trimmed.fq.sort.sort.q10.rmdup.narrowPeak_peak_14861	48	.	2.68739	7.58211	4.89886	246
chr6	8778297	8779381	SRR8861834-79_trimmed.fq.sort.sort.q10.rmdup.narrowPeak_peak_14862	147	.	4.06268	18.3209	14.7223	221
chr6	8947540	8947827	SRR8861834-79_trimmed.fq.sort.sort.q10.rmdup.narrowPeak_peak_14863	31	.	1.6127	5.71102	3.19663	93
chr6	8949090	8949858	SRR8861834-79_trimmed.fq.sort.sort.q10.rmdup.narrowPeak_peak_14864	69	.	1.79004	9.79579	6.92788	289
chr6	8950211	8950408	SRR8861834-79_trimmed.fq.sort.sort.q10.rmdup.narrowPeak_peak_14865	33	.	1.55054	5.91471	3.37926	92
chr6	8950649	8950867	SRR8861834-79_trimmed.fq.sort.sort.q10.rmdup.narrowPeak_peak_14866	32	.	1.5323	5.739	3.21947	40
chr6	8955932	8957359	SRR8861834-79_trimmed.fq.sort.sort.q10.rmdup.narrowPeak_peak_14867	100	.	2.03478	13.2053	10.0568	695
chr6	12107368	12107669	SRR8861834-79_trimmed.fq.sort.sort.q10.rmdup.narrowPeak_peak_14868	34	.	3.1211	5.94696	3.40852	240
chr6	12108000	12108477	SRR8861834-79_trimmed.fq.sort.sort.q10.rmdup.narrowPeak_peak_14869	35	.	3.18471	6.10284	3.55045	220
chr6	12747637	12748027	SRR8861834-79_trimmed.fq.sort.sort.q10.rmdup.narrowPeak_peak_14870	55	.	3.14785	8.26672	5.52428	69
chr6	12748626	12748787	SRR8861834-79_trimmed.fq.sort.sort.q10.rmdup.narrowPeak_peak_14871	39	.	2.82031	6.58327	3.98679	38
chr6	12749611	12749805	SRR8861834-79_trimmed.fq.sort.sort.q10.rmdup.narrowPeak_peak_14872	39	.	2.82031	6.58327	3.98679	63
chr6	13224395	13224555	SRR8861834-79_trimmed.fq.sort.sort.q10.rmdup.narrowPeak_peak_14873	32	.	3.11826	5.73891	3.21939	76
chr6	13836383	13837055	SRR8861834-79_trimmed.fq.sort.sort.q10.rmdup.narrowPeak_peak_14874	68	.	3.21404	9.7626	6.89729	220
chr6	13837153	13838042	SRR8861834-79_trimmed.fq.sort.sort.q10.rmdup.narrowPeak_peak_14875	75	.	3.29615	10.5245	7.59738	723
chr6	14898578	14899080	SRR8861834-79_trimmed.fq.sort.sort.q10.rmdup.narrowPeak_peak_14876	33	.	2.2081	5.89	3.35679	152
chr6	15404749	15405021	SRR8861834-79_trimmed.fq.sort.sort.q10.rmdup.narrowPeak_peak_14877	36	.	2.8591	6.17882	3.61969	142
chr6	15409765	15410560	SRR8861834-79_trimmed.fq.sort.sort.q10.rmdup.narrowPeak_peak_14878	73	.	3.00382	10.2536	7.34877	480
chr6	15410933	15411425	SRR8861834-79_trimmed.fq.sort.sort.q10.rmdup.narrowPeak_peak_14879	77	.	3.1488	10.733	7.789	345
chr6	15501027	15501242	SRR8861834-79_trimmed.fq.sort.sort.q10.rmdup.narrowPeak_peak_14880	54	.	3.305	8.14522	5.4138	108
chr6	16315693	16316048	SRR8861834-79_trimmed.fq.sort.sort.q10.rmdup.narrowPeak_peak_14881	44	.	3.15976	7.07017	4.43043	301
chr6	16316488	16316798	SRR8861834-79_trimmed.fq.sort.sort.q10.rmdup.narrowPeak_peak_14882	65	.	3.62138	9.35355	6.5219	159
chr6	16995411	16995746	SRR8861834-79_trimmed.fq.sort.sort.q10.rmdup.narrowPeak_peak_14883	57	.	3.66354	8.48058	5.72076	187
chr6	17280258	17281093	SRR8861834-79_trimmed.fq.sort.sort.q10.rmdup.narrowPeak_peak_14884	118	.	4.44444	15.1687	11.8521	137
chr6	17306719	17308764	SRR8861834-79_trimmed.fq.sort.sort.q10.rmdup.narrowPeak_peak_14885	218	.	3.54409	26.1715	21.8155	1273
chr6	17464197	17465827	SRR8861834-79_trimmed.fq.sort.sort.q10.rmdup.narrowPeak_peak_14886	111	.	2.84181	14.3714	11.1236	295
chr6	18029224	18029543	SRR8861834-79_trimmed.fq.sort.sort.q10.rmdup.narrowPeak_peak_14887	25	.	1.73356	4.93778	2.50173	14
chr6	18029596	18031938	SRR8861834-79_trimmed.fq.sort.sort.q10.rmdup.narrowPeak_peak_14888	239	.	3.23968	28.5687	23.9932	1620
chr6	18169479	18170052	SRR8861834-79_trimmed.fq.sort.sort.q10.rmdup.narrowPeak_peak_14889	126	.	4.34783	16.0478	12.6547	335
chr6	18170105	18170436	SRR8861834-79_trimmed.fq.sort.sort.q10.rmdup.narrowPeak_peak_14890	76	.	3.49108	10.6045	7.67091	176
chr6	18170556	18171182	SRR8861834-79_trimmed.fq.sort.sort.q10.rmdup.narrowPeak_peak_14891	138	.	4.44066	17.3461	13.8379	353
chr6	18171519	18171927	SRR8861834-79_trimmed.fq.sort.sort.q10.rmdup.narrowPeak_peak_14892	71	.	3.33087	10.0009	7.11657	272
chr6	18513868	18514243	SRR8861834-79_trimmed.fq.sort.sort.q10.rmdup.narrowPeak_peak_14893	50	.	3.01088	7.78808	5.08645	120
chr6	18515338	18515607	SRR8861834-79_trimmed.fq.sort.sort.q10.rmdup.narrowPeak_peak_14894	39	.	2.75665	6.53759	3.94519	231
chr6	21215403	21216145	SRR8861834-79_trimmed.fq.sort.sort.q10.rmdup.narrowPeak_peak_14895	61	.	2.51256	8.95374	6.15459	434
chr6	21216496	21216658	SRR8861834-79_trimmed.fq.sort.sort.q10.rmdup.narrowPeak_peak_14896	24	.	2.02347	4.86659	2.4378	64
chr6	21857563	21858192	SRR8861834-79_trimmed.fq.sort.sort.q10.rmdup.narrowPeak_peak_14897	59	.	3.28668	8.74192	5.96051	488
chr6	22287406	22287594	SRR8861834-79_trimmed.fq.sort.sort.q10.rmdup.narrowPeak_peak_14898	25	.	1.90395	4.96454	2.52575	130
chr6	22287782	22289607	SRR8861834-79_trimmed.fq.sort.sort.q10.rmdup.narrowPeak_peak_14899	106	.	2.7988	13.8704	10.6658	716
chr6	22289811	22289981	SRR8861834-79_trimmed.fq.sort.sort.q10.rmdup.narrowPeak_peak_14900	33	.	2.01801	5.91306	3.37769	34
chr6	22875715	22877170	SRR8861834-79_trimmed.fq.sort.sort.q10.rmdup.narrowPeak_peak_14901	149	.	3.85296	18.5857	14.963	497
chr6	23203065	23203673	SRR8861834-79_trimmed.fq.sort.sort.q10.rmdup.narrowPeak_peak_14902	67	.	3.96825	9.56216	6.7138	186
chr6	23242637	23242913	SRR8861834-79_trimmed.fq.sort.sort.q10.rmdup.narrowPeak_peak_14903	29	.	1.59285	5.44156	2.9526	142
chr6	23243471	23243779	SRR8861834-79_trimmed.fq.sort.sort.q10.rmdup.narrowPeak_peak_14904	26	.	1.52585	5.11992	2.6655	209
chr6	23243956	23244326	SRR8861834-79_trimmed.fq.sort.sort.q10.rmdup.narrowPeak_peak_14905	62	.	1.73282	9.09364	6.28287	163
chr6	23259798	23260260	SRR8861834-79_trimmed.fq.sort.sort.q10.rmdup.narrowPeak_peak_14906	30	.	1.54132	5.53115	3.03364	124
chr6	23260500	23260684	SRR8861834-79_trimmed.fq.sort.sort.q10.rmdup.narrowPeak_peak_14907	33	.	1.58418	5.88158	3.34913	38
chr6	23261432	23261918	SRR8861834-79_trimmed.fq.sort.sort.q10.rmdup.narrowPeak_peak_14908	40	.	1.67806	6.67187	4.06773	146
chr6	23272698	23273859	SRR8861834-79_trimmed.fq.sort.sort.q10.rmdup.narrowPeak_peak_14909	96	.	2.78922	12.7805	9.66765	133
chr6	23410305	23410950	SRR8861834-79_trimmed.fq.sort.sort.q10.rmdup.narrowPeak_peak_14910	134	.	4.25834	16.894	13.4265	492
chr6	23411113	23412015	SRR8861834-79_trimmed.fq.sort.sort.q10.rmdup.narrowPeak_peak_14911	82	.	3.4599	11.1884	8.20688	215
chr6	23837102	23837316	SRR8861834-79_trimmed.fq.sort.sort.q10.rmdup.narrowPeak_peak_14912	43	.	2.08746	7.0243	4.38841	81
chr6	23837411	23837586	SRR8861834-79_trimmed.fq.sort.sort.q10.rmdup.narrowPeak_peak_14913	23	.	1.83253	4.74523	2.32907	68
chr6	23837734	23839074	SRR8861834-79_trimmed.fq.sort.sort.q10.rmdup.narrowPeak_peak_14914	201	.	3.39429	24.3096	20.1369	788
chr6	23840297	23840494	SRR8861834-79_trimmed.fq.sort.sort.q10.rmdup.narrowPeak_peak_14915	46	.	2.11924	7.34685	4.68352	151
chr6	24953819	24955260	SRR8861834-79_trimmed.fq.sort.sort.q10.rmdup.narrowPeak_peak_14916	214	.	4.24837	25.8011	21.4806	1024
chr6	24955326	24955487	SRR8861834-79_trimmed.fq.sort.sort.q10.rmdup.narrowPeak_peak_14917	37	.	2.26196	6.27529	3.70744	107
chr6	25687825	25689684	SRR8861834-79_trimmed.fq.sort.sort.q10.rmdup.narrowPeak_peak_14918	241	.	3.82848	28.7538	24.1625	704
chr6	28131804	28134765	SRR8861834-79_trimmed.fq.sort.sort.q10.rmdup.narrowPeak_peak_14919	191	.	2.83724	23.1916	19.1254	1421
chr6	28214630	28214977	SRR8861834-79_trimmed.fq.sort.sort.q10.rmdup.narrowPeak_peak_14920	55	.	3.77474	8.26137	5.51951	247
chr6	28260159	28260320	SRR8861834-79_trimmed.fq.sort.sort.q10.rmdup.narrowPeak_peak_14921	37	.	2.92329	6.37238	3.7942	48
chr6	28260383	28260743	SRR8861834-79_trimmed.fq.sort.sort.q10.rmdup.narrowPeak_peak_14922	50	.	3.18471	7.76795	5.06801	254
chr6	28262636	28262903	SRR8861834-79_trimmed.fq.sort.sort.q10.rmdup.narrowPeak_peak_14923	40	.	2.84784	6.67504	4.07069	127
chr6	28262967	28263315	SRR8861834-79_trimmed.fq.sort.sort.q10.rmdup.narrowPeak_peak_14924	26	.	2.51004	5.09479	2.64283	68
chr6	28295753	28296321	SRR8861834-79_trimmed.fq.sort.sort.q10.rmdup.narrowPeak_peak_14925	71	.	3.93701	10.0236	7.13752	199
chr6	28296478	28296808	SRR8861834-79_trimmed.fq.sort.sort.q10.rmdup.narrowPeak_peak_14926	59	.	3.65579	8.70906	5.93049	197
chr6	28395515	28397364	SRR8861834-79_trimmed.fq.sort.sort.q10.rmdup.narrowPeak_peak_14927	131	.	2.96814	16.6377	13.1924	1019
chr6	28398035	28398767	SRR8861834-79_trimmed.fq.sort.sort.q10.rmdup.narrowPeak_peak_14928	96	.	2.68158	12.8112	9.69584	286
chr6	28450805	28452821	SRR8861834-79_trimmed.fq.sort.sort.q10.rmdup.narrowPeak_peak_14929	145	.	3.1728	18.0792	14.5039	475
chr6	28830728	28832183	SRR8861834-79_trimmed.fq.sort.sort.q10.rmdup.narrowPeak_peak_14930	149	.	2.95508	18.5701	14.9486	740
chr6	28832245	28832615	SRR8861834-79_trimmed.fq.sort.sort.q10.rmdup.narrowPeak_peak_14931	36	.	1.96592	6.25193	3.68625	286
chr6	28832935	28833188	SRR8861834-79_trimmed.fq.sort.sort.q10.rmdup.narrowPeak_peak_14932	55	.	2.1682	8.32395	5.57692	100
chr6	28833462	28834442	SRR8861834-79_trimmed.fq.sort.sort.q10.rmdup.narrowPeak_peak_14933	98	.	2.57422	13.0159	9.88336	410
chr6	28979317	28979562	SRR8861834-79_trimmed.fq.sort.sort.q10.rmdup.narrowPeak_peak_14934	36	.	1.84995	6.26495	3.69804	130
chr6	28979867	28981426	SRR8861834-79_trimmed.fq.sort.sort.q10.rmdup.narrowPeak_peak_14935	126	.	2.52854	16.0457	12.6529	1148
chr6	28981483	28982486	SRR8861834-79_trimmed.fq.sort.sort.q10.rmdup.narrowPeak_peak_14936	181	.	2.89625	22.1472	18.1821	736
chr6	29016639	29017256	SRR8861834-79_trimmed.fq.sort.sort.q10.rmdup.narrowPeak_peak_14937	81	.	2.95508	11.139	8.16134	482
chr6	29017433	29018225	SRR8861834-79_trimmed.fq.sort.sort.q10.rmdup.narrowPeak_peak_14938	102	.	3.14324	13.3639	10.2018	175
chr6	29025504	29025688	SRR8861834-79_trimmed.fq.sort.sort.q10.rmdup.narrowPeak_peak_14939	31	.	2.17253	5.71138	3.19696	74
chr6	29050470	29051363	SRR8861834-79_trimmed.fq.sort.sort.q10.rmdup.narrowPeak_peak_14940	56	.	3.32264	8.42106	5.66607	294
chr6	29092394	29092827	SRR8861834-79_trimmed.fq.sort.sort.q10.rmdup.narrowPeak_peak_14941	49	.	3.52761	7.63316	4.94429	132
chr6	29168632	29169077	SRR8861834-79_trimmed.fq.sort.sort.q10.rmdup.narrowPeak_peak_14942	43	.	1.97079	6.95494	4.32639	356
chr6	29169222	29170928	SRR8861834-79_trimmed.fq.sort.sort.q10.rmdup.narrowPeak_peak_14943	159	.	2.78303	19.6439	15.9216	799
chr6	29179601	29179886	SRR8861834-79_trimmed.fq.sort.sort.q10.rmdup.narrowPeak_peak_14944	34	.	2.19757	5.94635	3.40798	158
chr6	29198141	29198447	SRR8861834-79_trimmed.fq.sort.sort.q10.rmdup.narrowPeak_peak_14945	38	.	3.08146	6.44418	3.85984	68
chr6	29214458	29216529	SRR8861834-79_trimmed.fq.sort.sort.q10.rmdup.narrowPeak_peak_14946	303	.	4.85685	35.4666	30.3805	1073
chr6	29260513	29260783	SRR8861834-79_trimmed.fq.sort.sort.q10.rmdup.narrowPeak_peak_14947	80	.	4.18108	10.9983	8.03283	117
chr6	29270830	29271038	SRR8861834-79_trimmed.fq.sort.sort.q10.rmdup.narrowPeak_peak_14948	58	.	3.707	8.59769	5.82836	127
chr6	29271096	29271623	SRR8861834-79_trimmed.fq.sort.sort.q10.rmdup.narrowPeak_peak_14949	72	.	4.10085	10.1988	7.29843	151
chr6	29288076	29288402	SRR8861834-79_trimmed.fq.sort.sort.q10.rmdup.narrowPeak_peak_14950	61	.	3.93886	8.9391	6.14112	201
chr6	29335180	29335581	SRR8861834-79_trimmed.fq.sort.sort.q10.rmdup.narrowPeak_peak_14951	32	.	2.67931	5.78727	3.26325	59
chr6	29394250	29395897	SRR8861834-79_trimmed.fq.sort.sort.q10.rmdup.narrowPeak_peak_14952	111	.	3.44514	14.3767	11.1285	1237
chr6	29432519	29432713	SRR8861834-79_trimmed.fq.sort.sort.q10.rmdup.narrowPeak_peak_14953	52	.	2.38277	7.91517	5.20298	47
chr6	29432788	29434967	SRR8861834-79_trimmed.fq.sort.sort.q10.rmdup.narrowPeak_peak_14954	198	.	3.86008	23.9661	19.8251	148
chr6	29474076	29474522	SRR8861834-79_trimmed.fq.sort.sort.q10.rmdup.narrowPeak_peak_14955	54	.	3.663	8.22936	5.49091	350
chr6	29484187	29484450	SRR8861834-79_trimmed.fq.sort.sort.q10.rmdup.narrowPeak_peak_14956	41	.	3.3871	6.8152	4.19865	37
chr6	29495988	29496183	SRR8861834-79_trimmed.fq.sort.sort.q10.rmdup.narrowPeak_peak_14957	41	.	2.67559	6.73375	4.12422	147
chr6	29496341	29497133	SRR8861834-79_trimmed.fq.sort.sort.q10.rmdup.narrowPeak_peak_14958	110	.	3.85538	14.3277	11.0836	277
chr6	29506995	29507193	SRR8861834-79_trimmed.fq.sort.sort.q10.rmdup.narrowPeak_peak_14959	46	.	3.03556	7.29075	4.63205	84
chr6	29507350	29507805	SRR8861834-79_trimmed.fq.sort.sort.q10.rmdup.narrowPeak_peak_14960	84	.	3.80766	11.4922	8.48575	325
chr6	29508131	29508488	SRR8861834-79_trimmed.fq.sort.sort.q10.rmdup.narrowPeak_peak_14961	56	.	3.25804	8.42932	5.67373	280
chr6	29526090	29529647	SRR8861834-79_trimmed.fq.sort.sort.q10.rmdup.narrowPeak_peak_14962	214	.	2.87528	25.7972	21.4772	1612
chr6	29631750	29632258	SRR8861834-79_trimmed.fq.sort.sort.q10.rmdup.narrowPeak_peak_14963	36	.	2.46949	6.21365	3.65136	216
chr6	29632671	29632972	SRR8861834-79_trimmed.fq.sort.sort.q10.rmdup.narrowPeak_peak_14964	147	.	4.0674	18.3445	14.7438	152
chr6	29633054	29633299	SRR8861834-79_trimmed.fq.sort.sort.q10.rmdup.narrowPeak_peak_14965	92	.	3.34886	12.3042	9.23102	122
chr6	29633466	29633695	SRR8861834-79_trimmed.fq.sort.sort.q10.rmdup.narrowPeak_peak_14966	66	.	2.95049	9.43903	6.6006	99
chr6	29639273	29640315	SRR8861834-79_trimmed.fq.sort.sort.q10.rmdup.narrowPeak_peak_14967	91	.	3.58642	12.179	9.11596	527
chr6	29692050	29692419	SRR8861834-79_trimmed.fq.sort.sort.q10.rmdup.narrowPeak_peak_14968	91	.	2.65045	12.2615	9.19186	180
chr6	29692502	29692934	SRR8861834-79_trimmed.fq.sort.sort.q10.rmdup.narrowPeak_peak_14969	49	.	2.2052	7.62843	4.94002	321
chr6	29693058	29693586	SRR8861834-79_trimmed.fq.sort.sort.q10.rmdup.narrowPeak_peak_14970	120	.	2.90158	15.3684	12.0353	334
chr6	29694954	29695314	SRR8861834-79_trimmed.fq.sort.sort.q10.rmdup.narrowPeak_peak_14971	86	.	2.63371	11.6746	8.65337	153
chr6	29717951	29718236	SRR8861834-79_trimmed.fq.sort.sort.q10.rmdup.narrowPeak_peak_14972	32	.	3.06748	5.81454	3.28811	28
chr6	29718587	29718774	SRR8861834-79_trimmed.fq.sort.sort.q10.rmdup.narrowPeak_peak_14973	49	.	3.52761	7.63316	4.94429	54
chr6	29915709	29916245	SRR8861834-79_trimmed.fq.sort.sort.q10.rmdup.narrowPeak_peak_14975	77	.	2.81751	10.7349	7.79075	215
chr6	29916319	29916689	SRR8861834-79_trimmed.fq.sort.sort.q10.rmdup.narrowPeak_peak_14976	90	.	2.95953	12.0967	9.04037	157
chr6	29917836	29918763	SRR8861834-79_trimmed.fq.sort.sort.q10.rmdup.narrowPeak_peak_14977	63	.	2.62537	9.16125	6.34503	142
chr6	29985778	29987379	SRR8861834-79_trimmed.fq.sort.sort.q10.rmdup.narrowPeak_peak_14978	187	.	5.02513	22.8249	18.7933	627
chr6	30171593	30172037	SRR8861834-79_trimmed.fq.sort.sort.q10.rmdup.narrowPeak_peak_14979	32	.	1.55596	5.75867	3.23742	365
chr6	30172547	30172998	SRR8861834-79_trimmed.fq.sort.sort.q10.rmdup.narrowPeak_peak_14980	30	.	1.52137	5.55463	3.0549	74
chr6	30174323	30174520	SRR8861834-79_trimmed.fq.sort.sort.q10.rmdup.narrowPeak_peak_14981	22	.	1.42254	4.7094	2.29684	102
chr6	30178313	30178575	SRR8861834-79_trimmed.fq.sort.sort.q10.rmdup.narrowPeak_peak_14982	30	.	1.49428	5.57619	3.07437	203
chr6	30179821	30180215	SRR8861834-79_trimmed.fq.sort.sort.q10.rmdup.narrowPeak_peak_14983	59	.	1.73051	8.72011	5.94055	240
chr6	30958069	30959006	SRR8861834-79_trimmed.fq.sort.sort.q10.rmdup.narrowPeak_peak_14984	162	.	2.66248	20.0042	16.2476	578
chr6	30959332	30959621	SRR8861834-79_trimmed.fq.sort.sort.q10.rmdup.narrowPeak_peak_14985	35	.	1.76732	6.11818	3.5645	176
chr6	30959784	30960515	SRR8861834-79_trimmed.fq.sort.sort.q10.rmdup.narrowPeak_peak_14986	94	.	2.18524	12.4909	9.40216	367
chr6	30960695	30961129	SRR8861834-79_trimmed.fq.sort.sort.q10.rmdup.narrowPeak_peak_14987	41	.	1.79071	6.71849	4.11036	245
chr6	31160022	31160261	SRR8861834-79_trimmed.fq.sort.sort.q10.rmdup.narrowPeak_peak_14988	38	.	3.14286	6.40804	3.82676	82
chr6	31216991	31217439	SRR8861834-79_trimmed.fq.sort.sort.q10.rmdup.narrowPeak_peak_14989	89	.	1.98462	12.0356	8.98414	200
chr6	31217964	31218832	SRR8861834-79_trimmed.fq.sort.sort.q10.rmdup.narrowPeak_peak_14990	43	.	1.68451	6.95682	4.3281	297
chr6	31218914	31219474	SRR8861834-79_trimmed.fq.sort.sort.q10.rmdup.narrowPeak_peak_14991	43	.	1.68221	7.03088	4.39445	253
chr6	31219755	31220159	SRR8861834-79_trimmed.fq.sort.sort.q10.rmdup.narrowPeak_peak_14992	41	.	1.66235	6.72944	4.1203	95
chr6	31220548	31220788	SRR8861834-79_trimmed.fq.sort.sort.q10.rmdup.narrowPeak_peak_14993	38	.	1.65212	6.40769	3.82649	171
chr6	31220870	31221064	SRR8861834-79_trimmed.fq.sort.sort.q10.rmdup.narrowPeak_peak_14994	39	.	1.66318	6.49233	3.90378	92
chr6	31221136	31221326	SRR8861834-79_trimmed.fq.sort.sort.q10.rmdup.narrowPeak_peak_14995	43	.	1.70476	6.99531	4.36194	102
chr6	31240319	31240479	SRR8861834-79_trimmed.fq.sort.sort.q10.rmdup.narrowPeak_peak_14996	29	.	2.71996	5.42464	2.93729	65
chr6	31290585	31290831	SRR8861834-79_trimmed.fq.sort.sort.q10.rmdup.narrowPeak_peak_14997	48	.	3.32094	7.53237	4.85326	154
chr6	31317450	31317759	SRR8861834-79_trimmed.fq.sort.sort.q10.rmdup.narrowPeak_peak_14998	44	.	3.17904	7.12604	4.48149	206
chr6	31562216	31563579	SRR8861834-79_trimmed.fq.sort.sort.q10.rmdup.narrowPeak_peak_14999	99	.	2.08588	13.1164	9.97555	217
chr6	31564158	31564463	SRR8861834-79_trimmed.fq.sort.sort.q10.rmdup.narrowPeak_peak_15000	38	.	1.66982	6.4719	3.88509	111
chr6	31564846	31565484	SRR8861834-79_trimmed.fq.sort.sort.q10.rmdup.narrowPeak_peak_15001	37	.	1.67433	6.32236	3.75032	435
chr6	31636695	31636979	SRR8861834-79_trimmed.fq.sort.sort.q10.rmdup.narrowPeak_peak_15002	41	.	2.82982	6.79005	4.17566	154
chr6	31637065	31638041	SRR8861834-79_trimmed.fq.sort.sort.q10.rmdup.narrowPeak_peak_15003	129	.	4.41767	16.3185	12.902	270
chr6	31638167	31638411	SRR8861834-79_trimmed.fq.sort.sort.q10.rmdup.narrowPeak_peak_15004	43	.	2.94861	7.00768	4.37327	101
chr6	31936595	31936837	SRR8861834-79_trimmed.fq.sort.sort.q10.rmdup.narrowPeak_peak_15005	25	.	2.56926	4.98416	2.54334	122
chr6	31939184	31939362	SRR8861834-79_trimmed.fq.sort.sort.q10.rmdup.narrowPeak_peak_15006	21	.	2.40989	4.50858	2.12246	19
chr6	32381896	32382071	SRR8861834-79_trimmed.fq.sort.sort.q10.rmdup.narrowPeak_peak_15007	42	.	2.59952	6.89777	4.2741	39
chr6	32382269	32382648	SRR8861834-79_trimmed.fq.sort.sort.q10.rmdup.narrowPeak_peak_15008	28	.	2.34991	5.33786	2.85862	117
chr6	32585911	32586662	SRR8861834-79_trimmed.fq.sort.sort.q10.rmdup.narrowPeak_peak_15009	76	.	2.30303	10.5508	7.62164	240
chr6	32586919	32587329	SRR8861834-79_trimmed.fq.sort.sort.q10.rmdup.narrowPeak_peak_15010	102	.	2.50179	13.3765	10.2134	182
chr6	34113073	34113454	SRR8861834-79_trimmed.fq.sort.sort.q10.rmdup.narrowPeak_peak_15011	36	.	2.33875	6.16732	3.60926	261
chr6	34351720	34352067	SRR8861834-79_trimmed.fq.sort.sort.q10.rmdup.narrowPeak_peak_15012	49	.	3.61062	7.6017	4.91553	119
chr6	34948367	34949470	SRR8861834-79_trimmed.fq.sort.sort.q10.rmdup.narrowPeak_peak_15013	114	.	4.59285	14.7178	11.4405	766
chr6	36387318	36390151	SRR8861834-79_trimmed.fq.sort.sort.q10.rmdup.narrowPeak_peak_15014	150	.	2.61927	18.7073	15.0734	1573
chr6	37298234	37298478	SRR8861834-79_trimmed.fq.sort.sort.q10.rmdup.narrowPeak_peak_15015	47	.	1.90949	7.38099	4.71468	94
chr6	37298777	37299561	SRR8861834-79_trimmed.fq.sort.sort.q10.rmdup.narrowPeak_peak_15016	152	.	2.62108	18.8807	15.2303	322
chr6	37300064	37301511	SRR8861834-79_trimmed.fq.sort.sort.q10.rmdup.narrowPeak_peak_15017	130	.	2.47934	16.4601	13.0313	732
chr6	38341718	38341944	SRR8861834-79_trimmed.fq.sort.sort.q10.rmdup.narrowPeak_peak_15018	43	.	3.4465	6.96084	4.3304	135
chr6	38351485	38351854	SRR8861834-79_trimmed.fq.sort.sort.q10.rmdup.narrowPeak_peak_15019	36	.	1.67403	6.21745	3.6548	212
chr6	38352358	38352998	SRR8861834-79_trimmed.fq.sort.sort.q10.rmdup.narrowPeak_peak_15020	106	.	2.08149	13.9037	10.6961	513
chr6	38353155	38354208	SRR8861834-79_trimmed.fq.sort.sort.q10.rmdup.narrowPeak_peak_15021	107	.	2.07482	13.991	10.7762	373
chr6	38354422	38355826	SRR8861834-79_trimmed.fq.sort.sort.q10.rmdup.narrowPeak_peak_15022	69	.	1.86266	9.78119	6.9144	398
chr6	38355985	38356299	SRR8861834-79_trimmed.fq.sort.sort.q10.rmdup.narrowPeak_peak_15023	45	.	1.74053	7.20013	4.54917	228
chr6	38634606	38634782	SRR8861834-79_trimmed.fq.sort.sort.q10.rmdup.narrowPeak_peak_15024	27	.	1.69613	5.1862	2.72184	117
chr6	38634942	38636667	SRR8861834-79_trimmed.fq.sort.sort.q10.rmdup.narrowPeak_peak_15025	73	.	2.01581	10.2154	7.31373	926
chr6	38637084	38637895	SRR8861834-79_trimmed.fq.sort.sort.q10.rmdup.narrowPeak_peak_15026	73	.	1.97359	10.2224	7.32013	480
chr6	38663328	38664682	SRR8861834-79_trimmed.fq.sort.sort.q10.rmdup.narrowPeak_peak_15027	156	.	3.59343	19.3048	15.6145	558
chr6	39116057	39116591	SRR8861834-79_trimmed.fq.sort.sort.q10.rmdup.narrowPeak_peak_15028	35	.	1.89438	6.11551	3.56208	408
chr6	39116730	39117209	SRR8861834-79_trimmed.fq.sort.sort.q10.rmdup.narrowPeak_peak_15029	99	.	2.45438	13.0686	9.93177	354
chr6	39117410	39117946	SRR8861834-79_trimmed.fq.sort.sort.q10.rmdup.narrowPeak_peak_15030	174	.	2.96871	21.3072	17.4247	208
chr6	39118003	39118195	SRR8861834-79_trimmed.fq.sort.sort.q10.rmdup.narrowPeak_peak_15031	40	.	1.9349	6.66655	4.06292	129
chr6	39118318	39119408	SRR8861834-79_trimmed.fq.sort.sort.q10.rmdup.narrowPeak_peak_15032	96	.	2.41642	12.7081	9.60115	558
chr6	39380499	39381838	SRR8861834-79_trimmed.fq.sort.sort.q10.rmdup.narrowPeak_peak_15033	141	.	4.37813	17.7073	14.1658	758
chr6	39382216	39382395	SRR8861834-79_trimmed.fq.sort.sort.q10.rmdup.narrowPeak_peak_15034	39	.	2.7115	6.54374	3.95067	44
chr6	39418073	39419569	SRR8861834-79_trimmed.fq.sort.sort.q10.rmdup.narrowPeak_peak_15035	192	.	4.17647	23.2772	19.2017	1225
chr6	39446286	39446576	SRR8861834-79_trimmed.fq.sort.sort.q10.rmdup.narrowPeak_peak_15036	101	.	4.92358	13.3486	10.1878	157
chr6	39758807	39759115	SRR8861834-79_trimmed.fq.sort.sort.q10.rmdup.narrowPeak_peak_15037	94	.	4.75946	12.5757	9.4795	157
chr6	39759508	39759924	SRR8861834-79_trimmed.fq.sort.sort.q10.rmdup.narrowPeak_peak_15038	43	.	3.4465	6.96084	4.3304	97
chr6	39760104	39760282	SRR8861834-79_trimmed.fq.sort.sort.q10.rmdup.narrowPeak_peak_15039	47	.	3.54839	7.44718	4.77527	31
chr6	39787620	39787812	SRR8861834-79_trimmed.fq.sort.sort.q10.rmdup.narrowPeak_peak_15040	41	.	3.34395	6.7087	4.10131	35
chr6	39872313	39872978	SRR8861834-79_trimmed.fq.sort.sort.q10.rmdup.narrowPeak_peak_15041	92	.	2.06714	12.2979	9.22523	355
chr6	39873032	39874762	SRR8861834-79_trimmed.fq.sort.sort.q10.rmdup.narrowPeak_peak_15042	95	.	2.11581	12.6508	9.54853	971
chr6	40437228	40437448	SRR8861834-79_trimmed.fq.sort.sort.q10.rmdup.narrowPeak_peak_15043	56	.	2.66221	8.42055	5.66561	108
chr6	40437963	40438427	SRR8861834-79_trimmed.fq.sort.sort.q10.rmdup.narrowPeak_peak_15044	43	.	2.44499	6.92635	4.30016	86
chr6	40439018	40439339	SRR8861834-79_trimmed.fq.sort.sort.q10.rmdup.narrowPeak_peak_15045	58	.	2.6738	8.63648	5.86385	125
chr6	40439453	40440254	SRR8861834-79_trimmed.fq.sort.sort.q10.rmdup.narrowPeak_peak_15046	75	.	2.90276	10.493	7.56856	399
chr6	41542527	41544861	SRR8861834-79_trimmed.fq.sort.sort.q10.rmdup.narrowPeak_peak_15047	212	.	4.04339	25.5571	21.2605	870
chr6	42225092	42225252	SRR8861834-79_trimmed.fq.sort.sort.q10.rmdup.narrowPeak_peak_15048	30	.	2.83798	5.58758	3.08474	116
chr6	42246251	42247937	SRR8861834-79_trimmed.fq.sort.sort.q10.rmdup.narrowPeak_peak_15049	80	.	3.17369	11.0541	8.08397	503
chr6	42260685	42260993	SRR8861834-79_trimmed.fq.sort.sort.q10.rmdup.narrowPeak_peak_15050	26	.	2.87879	5.16179	2.6997	94
chr6	42261702	42262067	SRR8861834-79_trimmed.fq.sort.sort.q10.rmdup.narrowPeak_peak_15051	70	.	4.09836	9.90708	7.03017	108
chr6	42262119	42262307	SRR8861834-79_trimmed.fq.sort.sort.q10.rmdup.narrowPeak_peak_15052	29	.	3.00253	5.46229	2.97127	38
chr6	42321733	42322037	SRR8861834-79_trimmed.fq.sort.sort.q10.rmdup.narrowPeak_peak_15053	28	.	2.04994	5.37098	2.88872	107
chr6	42322197	42324334	SRR8861834-79_trimmed.fq.sort.sort.q10.rmdup.narrowPeak_peak_15054	258	.	4.28492	30.5541	25.8169	1497
chr6	43265018	43265501	SRR8861834-79_trimmed.fq.sort.sort.q10.rmdup.narrowPeak_peak_15055	67	.	3.16998	9.58688	6.73654	217
chr6	43265585	43265988	SRR8861834-79_trimmed.fq.sort.sort.q10.rmdup.narrowPeak_peak_15056	57	.	3.00275	8.52582	5.7623	47
chr6	43266083	43266474	SRR8861834-79_trimmed.fq.sort.sort.q10.rmdup.narrowPeak_peak_15057	53	.	2.94118	8.09791	5.37045	152
chr6	43266560	43266777	SRR8861834-79_trimmed.fq.sort.sort.q10.rmdup.narrowPeak_peak_15058	36	.	2.63158	6.25504	3.68906	129
chr6	45059552	45060609	SRR8861834-79_trimmed.fq.sort.sort.q10.rmdup.narrowPeak_peak_15059	140	.	4.56712	17.5335	14.0079	316
chr6	45060694	45061059	SRR8861834-79_trimmed.fq.sort.sort.q10.rmdup.narrowPeak_peak_15060	43	.	2.88845	6.99039	4.35742	121
chr6	46695214	46695374	SRR8861834-79_trimmed.fq.sort.sort.q10.rmdup.narrowPeak_peak_15061	44	.	2.72637	7.09129	4.44971	64
chr6	47044149	47045140	SRR8861834-79_trimmed.fq.sort.sort.q10.rmdup.narrowPeak_peak_15062	128	.	4.87013	16.2918	12.8777	383
chr6	47245921	47246115	SRR8861834-79_trimmed.fq.sort.sort.q10.rmdup.narrowPeak_peak_15063	59	.	3.22841	8.75635	5.97378	103
chr6	47903800	47904951	SRR8861834-79_trimmed.fq.sort.sort.q10.rmdup.narrowPeak_peak_15072	137	.	5.27192	17.2075	13.7115	528
chr6	48437825	48440193	SRR8861834-79_trimmed.fq.sort.sort.q10.rmdup.narrowPeak_peak_15073	215	.	4.30649	25.8796	21.5513	1007
chr6	48627726	48630059	SRR8861834-79_trimmed.fq.sort.sort.q10.rmdup.narrowPeak_peak_15074	221	.	3.48245	26.5322	22.141	1382
chr6	48741372	48743483	SRR8861834-79_trimmed.fq.sort.sort.q10.rmdup.narrowPeak_peak_15075	265	.	3.46991	31.2988	26.5028	1241
chr6	49036807	49036979	SRR8861834-79_trimmed.fq.sort.sort.q10.rmdup.narrowPeak_peak_15076	25	.	2.61656	4.96951	2.53024	22
chr6	49037165	49037394	SRR8861834-79_trimmed.fq.sort.sort.q10.rmdup.narrowPeak_peak_15077	44	.	3.11601	7.145	4.49879	118
chr6	49517990	49518273	SRR8861834-79_trimmed.fq.sort.sort.q10.rmdup.narrowPeak_peak_15079	41	.	3.36108	6.75104	4.1399	129
chr6	49807683	49807863	SRR8861834-79_trimmed.fq.sort.sort.q10.rmdup.narrowPeak_peak_15080	64	.	3.24675	9.24932	6.42609	56
chr6	49809074	49809278	SRR8861834-79_trimmed.fq.sort.sort.q10.rmdup.narrowPeak_peak_15081	33	.	2.61389	5.88365	3.35099	81
chr6	49820572	49820811	SRR8861834-79_trimmed.fq.sort.sort.q10.rmdup.narrowPeak_peak_15082	33	.	1.64755	5.92089	3.38485	46
chr6	49821052	49821639	SRR8861834-79_trimmed.fq.sort.sort.q10.rmdup.narrowPeak_peak_15083	94	.	2.0226	12.4958	9.40672	452
chr6	49821842	49824153	SRR8861834-79_trimmed.fq.sort.sort.q10.rmdup.narrowPeak_peak_15084	126	.	2.17149	16.0754	12.6798	1896
chr6	49968745	49969557	SRR8861834-79_trimmed.fq.sort.sort.q10.rmdup.narrowPeak_peak_15085	37	.	2.63528	6.26848	3.70121	597
chr6	50033713	50033982	SRR8861834-79_trimmed.fq.sort.sort.q10.rmdup.narrowPeak_peak_15086	42	.	3.40467	6.8584	4.23807	90
chr6	50108032	50109459	SRR8861834-79_trimmed.fq.sort.sort.q10.rmdup.narrowPeak_peak_15087	70	.	3.79581	9.87982	7.00508	689
chr6	50454391	50454604	SRR8861834-79_trimmed.fq.sort.sort.q10.rmdup.narrowPeak_peak_15088	46	.	3.1894	7.36483	4.69989	154
chr6	50454664	50455434	SRR8861834-79_trimmed.fq.sort.sort.q10.rmdup.narrowPeak_peak_15089	129	.	4.78469	16.3475	12.9288	441
chr6	50489939	50490310	SRR8861834-79_trimmed.fq.sort.sort.q10.rmdup.narrowPeak_peak_15090	71	.	3.28714	10.0515	7.16319	293
chr6	50595447	50596014	SRR8861834-79_trimmed.fq.sort.sort.q10.rmdup.narrowPeak_peak_15091	45	.	3.45044	7.2014	4.55029	290
chr6	50596109	50596417	SRR8861834-79_trimmed.fq.sort.sort.q10.rmdup.narrowPeak_peak_15092	107	.	4.90798	13.9964	10.7812	117
chr6	50681213	50681439	SRR8861834-79_trimmed.fq.sort.sort.q10.rmdup.narrowPeak_peak_15093	45	.	2.6824	7.24041	4.58599	72
chr6	50681993	50682285	SRR8861834-79_trimmed.fq.sort.sort.q10.rmdup.narrowPeak_peak_15094	60	.	2.93391	8.80955	6.02262	154
chr6	50812746	50812925	SRR8861834-79_trimmed.fq.sort.sort.q10.rmdup.narrowPeak_peak_15095	20	.	2.25538	4.38795	2.015	133
chr6	50822436	50822632	SRR8861834-79_trimmed.fq.sort.sort.q10.rmdup.narrowPeak_peak_15096	29	.	2.39923	5.39723	2.91244	47
chr6	50822743	50823421	SRR8861834-79_trimmed.fq.sort.sort.q10.rmdup.narrowPeak_peak_15097	80	.	3.30006	10.9788	8.01493	144
chr6	50890385	50891328	SRR8861834-79_trimmed.fq.sort.sort.q10.rmdup.narrowPeak_peak_15098	84	.	3.42351	11.5027	8.49535	516
chr6	50891479	50891700	SRR8861834-79_trimmed.fq.sort.sort.q10.rmdup.narrowPeak_peak_15099	44	.	2.7156	7.04943	4.41152	95
chr6	50891782	50891955	SRR8861834-79_trimmed.fq.sort.sort.q10.rmdup.narrowPeak_peak_15100	30	.	2.45258	5.59657	3.09281	91
chr6	50984716	50984876	SRR8861834-79_trimmed.fq.sort.sort.q10.rmdup.narrowPeak_peak_15101	29	.	2.45098	5.45383	2.96377	23
chr6	50985439	50985599	SRR8861834-79_trimmed.fq.sort.sort.q10.rmdup.narrowPeak_peak_15102	37	.	2.59545	6.27501	3.70718	72
chr6	51056384	51056565	SRR8861834-79_trimmed.fq.sort.sort.q10.rmdup.narrowPeak_peak_15103	26	.	1.93611	5.07627	2.62615	110
chr6	51121837	51122050	SRR8861834-79_trimmed.fq.sort.sort.q10.rmdup.narrowPeak_peak_15104	26	.	2.60653	5.09394	2.64211	16
chr6	51168659	51168860	SRR8861834-79_trimmed.fq.sort.sort.q10.rmdup.narrowPeak_peak_15105	26	.	2.73153	5.12761	2.67237	101
chr6	51174249	51174472	SRR8861834-79_trimmed.fq.sort.sort.q10.rmdup.narrowPeak_peak_15106	56	.	2.73625	8.45325	5.69565	104
chr6	51174585	51174835	SRR8861834-79_trimmed.fq.sort.sort.q10.rmdup.narrowPeak_peak_15107	57	.	2.75686	8.54947	5.7842	108
chr6	51175325	51175758	SRR8861834-79_trimmed.fq.sort.sort.q10.rmdup.narrowPeak_peak_15108	73	.	2.86396	10.289	7.3813	119
chr6	51183412	51183684	SRR8861834-79_trimmed.fq.sort.sort.q10.rmdup.narrowPeak_peak_15109	51	.	2.10513	7.83529	5.12984	150
chr6	51183951	51184419	SRR8861834-79_trimmed.fq.sort.sort.q10.rmdup.narrowPeak_peak_15110	40	.	1.9719	6.6296	4.02906	349
chr6	51193261	51193631	SRR8861834-79_trimmed.fq.sort.sort.q10.rmdup.narrowPeak_peak_15111	50	.	2.4966	7.73473	5.03753	66
chr6	51206940	51208538	SRR8861834-79_trimmed.fq.sort.sort.q10.rmdup.narrowPeak_peak_15112	246	.	4.91973	29.3148	24.6777	693
chr6	51276124	51276284	SRR8861834-79_trimmed.fq.sort.sort.q10.rmdup.narrowPeak_peak_15113	26	.	2.83751	5.06046	2.61192	96
chr6	51432301	51434740	SRR8861834-79_trimmed.fq.sort.sort.q10.rmdup.narrowPeak_peak_15114	236	.	3.22446	28.1741	23.6329	1418
chr6	51434961	51435136	SRR8861834-79_trimmed.fq.sort.sort.q10.rmdup.narrowPeak_peak_15115	40	.	1.88963	6.67521	4.07084	122
chr6	51588348	51588603	SRR8861834-79_trimmed.fq.sort.sort.q10.rmdup.narrowPeak_peak_15116	39	.	2.92529	6.56261	3.96791	187
chr6	51589130	51589370	SRR8861834-79_trimmed.fq.sort.sort.q10.rmdup.narrowPeak_peak_15117	72	.	3.62647	10.112	7.21886	112
chr6	51612237	51612543	SRR8861834-79_trimmed.fq.sort.sort.q10.rmdup.narrowPeak_peak_15118	29	.	2.4543	5.46584	2.97458	200
chr6	51612873	51613051	SRR8861834-79_trimmed.fq.sort.sort.q10.rmdup.narrowPeak_peak_15119	43	.	2.74537	6.99837	4.36473	134
chr6	51613105	51613626	SRR8861834-79_trimmed.fq.sort.sort.q10.rmdup.narrowPeak_peak_15120	45	.	2.79135	7.17125	4.5229	388
chr6	51767867	51768046	SRR8861834-79_trimmed.fq.sort.sort.q10.rmdup.narrowPeak_peak_15121	43	.	2.7416	6.98417	4.3517	27
chr6	51771489	51771654	SRR8861834-79_trimmed.fq.sort.sort.q10.rmdup.narrowPeak_peak_15122	41	.	2.81663	6.74473	4.13427	94
chr6	51847278	51847647	SRR8861834-79_trimmed.fq.sort.sort.q10.rmdup.narrowPeak_peak_15123	64	.	2.52148	9.29253	6.46583	120
chr6	51847836	51848599	SRR8861834-79_trimmed.fq.sort.sort.q10.rmdup.narrowPeak_peak_15124	82	.	2.72864	11.2074	8.22431	312
chr6	51848859	51849048	SRR8861834-79_trimmed.fq.sort.sort.q10.rmdup.narrowPeak_peak_15125	57	.	2.44453	8.5456	5.78054	83
chr6	51849722	51850041	SRR8861834-79_trimmed.fq.sort.sort.q10.rmdup.narrowPeak_peak_15126	50	.	2.35051	7.72563	5.02917	176
chr6	51874996	51875228	SRR8861834-79_trimmed.fq.sort.sort.q10.rmdup.narrowPeak_peak_15127	56	.	2.93542	8.44591	5.6889	105
chr6	52005864	52006503	SRR8861834-79_trimmed.fq.sort.sort.q10.rmdup.narrowPeak_peak_15128	58	.	1.84927	8.62863	5.85666	271
chr6	52006568	52007766	SRR8861834-79_trimmed.fq.sort.sort.q10.rmdup.narrowPeak_peak_15129	75	.	1.94699	10.4552	7.53392	144
chr6	52080033	52080205	SRR8861834-79_trimmed.fq.sort.sort.q10.rmdup.narrowPeak_peak_15130	43	.	2.70138	6.99404	4.36081	96
chr6	52085920	52086667	SRR8861834-79_trimmed.fq.sort.sort.q10.rmdup.narrowPeak_peak_15131	50	.	2.89068	7.72159	5.02548	154
chr6	52105136	52105309	SRR8861834-79_trimmed.fq.sort.sort.q10.rmdup.narrowPeak_peak_15132	36	.	2.9383	6.23196	3.668	33
chr6	52112819	52113635	SRR8861834-79_trimmed.fq.sort.sort.q10.rmdup.narrowPeak_peak_15133	82	.	3.30396	11.2149	8.23116	417
chr6	52152742	52152985	SRR8861834-79_trimmed.fq.sort.sort.q10.rmdup.narrowPeak_peak_15134	35	.	1.57889	6.14074	3.58511	107
chr6	52157165	52157398	SRR8861834-79_trimmed.fq.sort.sort.q10.rmdup.narrowPeak_peak_15135	80	.	1.81747	11.002	8.03631	130
chr6	52157537	52157900	SRR8861834-79_trimmed.fq.sort.sort.q10.rmdup.narrowPeak_peak_15136	66	.	1.75594	9.45237	6.61295	200
chr6	52165016	52165379	SRR8861834-79_trimmed.fq.sort.sort.q10.rmdup.narrowPeak_peak_15137	42	.	1.64781	6.88178	4.25939	232
chr6	52176439	52176713	SRR8861834-79_trimmed.fq.sort.sort.q10.rmdup.narrowPeak_peak_15138	36	.	1.6568	6.17113	3.61267	131
chr6	52190759	52190989	SRR8861834-79_trimmed.fq.sort.sort.q10.rmdup.narrowPeak_peak_15139	30	.	1.71867	5.4958	3.00162	145
chr6	52218509	52218747	SRR8861834-79_trimmed.fq.sort.sort.q10.rmdup.narrowPeak_peak_15140	41	.	1.89985	6.76295	4.15085	80
chr6	52219324	52219619	SRR8861834-79_trimmed.fq.sort.sort.q10.rmdup.narrowPeak_peak_15141	24	.	1.74027	4.8725	2.44306	155
chr6	52219923	52220091	SRR8861834-79_trimmed.fq.sort.sort.q10.rmdup.narrowPeak_peak_15142	35	.	1.87907	6.14444	3.58842	93
chr6	52252799	52253036	SRR8861834-79_trimmed.fq.sort.sort.q10.rmdup.narrowPeak_peak_15143	18	.	1.5358	4.21537	1.86196	100
chr6	52273777	52274423	SRR8861834-79_trimmed.fq.sort.sort.q10.rmdup.narrowPeak_peak_15144	74	.	1.83284	10.3844	7.46865	230
chr6	52274775	52275100	SRR8861834-79_trimmed.fq.sort.sort.q10.rmdup.narrowPeak_peak_15145	36	.	1.62833	6.21215	3.65003	97
chr6	52290036	52292250	SRR8861834-79_trimmed.fq.sort.sort.q10.rmdup.narrowPeak_peak_15146	162	.	2.84775	20.0115	16.2539	440
chr6	52323177	52323457	SRR8861834-79_trimmed.fq.sort.sort.q10.rmdup.narrowPeak_peak_15147	34	.	1.57071	5.95174	3.41294	153
chr6	52324127	52324310	SRR8861834-79_trimmed.fq.sort.sort.q10.rmdup.narrowPeak_peak_15148	26	.	1.55108	5.12534	2.67033	102
chr6	52345997	52346191	SRR8861834-79_trimmed.fq.sort.sort.q10.rmdup.narrowPeak_peak_15149	81	.	4.43122	11.0738	8.10157	88
chr6	52366948	52367113	SRR8861834-79_trimmed.fq.sort.sort.q10.rmdup.narrowPeak_peak_15150	28	.	1.93123	5.28722	2.81291	76
chr6	52368118	52368278	SRR8861834-79_trimmed.fq.sort.sort.q10.rmdup.narrowPeak_peak_15151	27	.	1.8818	5.20408	2.738	74
chr6	52419421	52419802	SRR8861834-79_trimmed.fq.sort.sort.q10.rmdup.narrowPeak_peak_15152	28	.	2.95766	5.3539	2.87313	229
chr6	52485316	52485510	SRR8861834-79_trimmed.fq.sort.sort.q10.rmdup.narrowPeak_peak_15153	35	.	3.19285	6.12268	3.56857	71
chr6	52577760	52577961	SRR8861834-79_trimmed.fq.sort.sort.q10.rmdup.narrowPeak_peak_15154	44	.	2.87797	7.13443	4.48918	90
chr6	52578110	52578544	SRR8861834-79_trimmed.fq.sort.sort.q10.rmdup.narrowPeak_peak_15155	53	.	3.02801	8.04254	5.31965	151
chr6	52579461	52579708	SRR8861834-79_trimmed.fq.sort.sort.q10.rmdup.narrowPeak_peak_15156	16	.	2.20426	3.99214	1.67188	114
chr6	52877342	52877502	SRR8861834-79_trimmed.fq.sort.sort.q10.rmdup.narrowPeak_peak_15157	18	.	2.49213	4.19044	1.83976	34
chr6	53066862	53067958	SRR8861834-79_trimmed.fq.sort.sort.q10.rmdup.narrowPeak_peak_15158	195	.	3.81643	23.6487	19.5389	819
chr6	53068945	53069165	SRR8861834-79_trimmed.fq.sort.sort.q10.rmdup.narrowPeak_peak_15159	28	.	2.0393	5.31345	2.83672	83
chr6	53069422	53069663	SRR8861834-79_trimmed.fq.sort.sort.q10.rmdup.narrowPeak_peak_15160	34	.	2.132	6.01695	3.47226	109
chr6	53285518	53285678	SRR8861834-79_trimmed.fq.sort.sort.q10.rmdup.narrowPeak_peak_15161	36	.	1.9788	6.25963	3.69326	67
chr6	53285786	53286491	SRR8861834-79_trimmed.fq.sort.sort.q10.rmdup.narrowPeak_peak_15162	80	.	2.38833	11.0323	8.06401	378
chr6	53288591	53289454	SRR8861834-79_trimmed.fq.sort.sort.q10.rmdup.narrowPeak_peak_15163	43	.	2.02703	6.95846	4.32961	141
chr6	53289528	53289947	SRR8861834-79_trimmed.fq.sort.sort.q10.rmdup.narrowPeak_peak_15164	30	.	1.90661	5.59649	3.09277	118
chr6	53795246	53795702	SRR8861834-79_trimmed.fq.sort.sort.q10.rmdup.narrowPeak_peak_15165	43	.	3.4465	6.96084	4.3304	69
chr6	53818399	53819739	SRR8861834-79_trimmed.fq.sort.sort.q10.rmdup.narrowPeak_peak_15166	132	.	3.96583	16.7276	13.2746	511
chr6	53819824	53820020	SRR8861834-79_trimmed.fq.sort.sort.q10.rmdup.narrowPeak_peak_15167	26	.	2.29698	5.13195	2.67624	105
chr6	54037948	54039393	SRR8861834-79_trimmed.fq.sort.sort.q10.rmdup.narrowPeak_peak_15168	135	.	3.45572	16.9905	13.5146	628
chr6	54325515	54328395	SRR8861834-79_trimmed.fq.sort.sort.q10.rmdup.narrowPeak_peak_15169	159	.	2.74642	19.7286	15.9982	828
chr6	54328611	54328797	SRR8861834-79_trimmed.fq.sort.sort.q10.rmdup.narrowPeak_peak_15170	27	.	1.75982	5.20201	2.73616	99
chr6	54428141	54428655	SRR8861834-79_trimmed.fq.sort.sort.q10.rmdup.narrowPeak_peak_15171	41	.	2.14471	6.80897	4.19292	135
chr6	54428794	54429048	SRR8861834-79_trimmed.fq.sort.sort.q10.rmdup.narrowPeak_peak_15172	41	.	2.13779	6.76509	4.15278	208
chr6	54429104	54429453	SRR8861834-79_trimmed.fq.sort.sort.q10.rmdup.narrowPeak_peak_15173	44	.	2.17812	7.12688	4.48227	149
chr6	54429808	54430918	SRR8861834-79_trimmed.fq.sort.sort.q10.rmdup.narrowPeak_peak_15174	175	.	3.42577	21.3943	17.5032	470
chr6	54431085	54431326	SRR8861834-79_trimmed.fq.sort.sort.q10.rmdup.narrowPeak_peak_15175	35	.	2.08542	6.14282	3.58701	100
chr6	54485002	54485371	SRR8861834-79_trimmed.fq.sort.sort.q10.rmdup.narrowPeak_peak_15176	44	.	2.87356	7.11897	4.47503	139
chr6	54486012	54486342	SRR8861834-79_trimmed.fq.sort.sort.q10.rmdup.narrowPeak_peak_15177	66	.	3.31772	9.50913	6.66501	250
chr6	54486406	54486771	SRR8861834-79_trimmed.fq.sort.sort.q10.rmdup.narrowPeak_peak_15178	149	.	4.662	18.562	14.9413	199
chr6	54679134	54679333	SRR8861834-79_trimmed.fq.sort.sort.q10.rmdup.narrowPeak_peak_15179	48	.	2.50358	7.48783	4.81253	57
chr6	54679751	54680089	SRR8861834-79_trimmed.fq.sort.sort.q10.rmdup.narrowPeak_peak_15180	59	.	2.62437	8.69478	5.91742	191
chr6	54682513	54683625	SRR8861834-79_trimmed.fq.sort.sort.q10.rmdup.narrowPeak_peak_15181	171	.	3.98241	20.9656	17.1156	220
chr6	54698599	54699579	SRR8861834-79_trimmed.fq.sort.sort.q10.rmdup.narrowPeak_peak_15182	105	.	3.21839	13.7969	10.5984	533
chr6	54700190	54700353	SRR8861834-79_trimmed.fq.sort.sort.q10.rmdup.narrowPeak_peak_15183	33	.	2.17752	5.84347	3.31443	139
chr6	54704327	54704580	SRR8861834-79_trimmed.fq.sort.sort.q10.rmdup.narrowPeak_peak_15184	53	.	2.72194	8.05852	5.33426	142
chr6	54759880	54760084	SRR8861834-79_trimmed.fq.sort.sort.q10.rmdup.narrowPeak_peak_15185	33	.	2.76794	5.90082	3.36664	104
chr6	54942879	54945204	SRR8861834-79_trimmed.fq.sort.sort.q10.rmdup.narrowPeak_peak_15186	110	.	3.339	14.2587	11.0207	1261
chr6	54970455	54970662	SRR8861834-79_trimmed.fq.sort.sort.q10.rmdup.narrowPeak_peak_15187	34	.	2.35479	5.98899	3.4468	159
chr6	54971318	54971582	SRR8861834-79_trimmed.fq.sort.sort.q10.rmdup.narrowPeak_peak_15188	52	.	2.67237	7.9942	5.27524	105
chr6	54973526	54973715	SRR8861834-79_trimmed.fq.sort.sort.q10.rmdup.narrowPeak_peak_15189	37	.	2.57566	6.35015	3.77384	56
chr6	55009455	55009638	SRR8861834-79_trimmed.fq.sort.sort.q10.rmdup.narrowPeak_peak_15190	52	.	3.11721	7.95808	5.24216	133
chr6	55115914	55116158	SRR8861834-79_trimmed.fq.sort.sort.q10.rmdup.narrowPeak_peak_15191	47	.	1.76911	7.41618	4.74689	84
chr6	55116306	55117790	SRR8861834-79_trimmed.fq.sort.sort.q10.rmdup.narrowPeak_peak_15192	148	.	2.33708	18.414	14.8067	1086
chr6	55117860	55118394	SRR8861834-79_trimmed.fq.sort.sort.q10.rmdup.narrowPeak_peak_15193	65	.	1.8833	9.3339	6.50386	243
chr6	55118460	55118904	SRR8861834-79_trimmed.fq.sort.sort.q10.rmdup.narrowPeak_peak_15194	39	.	1.70827	6.49455	3.90577	326
chr6	55118956	55119198	SRR8861834-79_trimmed.fq.sort.sort.q10.rmdup.narrowPeak_peak_15195	21	.	1.56228	4.54669	2.15613	146
chr6	55389614	55389774	SRR8861834-79_trimmed.fq.sort.sort.q10.rmdup.narrowPeak_peak_15196	30	.	2.7512	5.51479	3.01881	125
chr6	55451156	55451405	SRR8861834-79_trimmed.fq.sort.sort.q10.rmdup.narrowPeak_peak_15197	34	.	1.90371	5.95868	3.41918	91
chr6	55452298	55453638	SRR8861834-79_trimmed.fq.sort.sort.q10.rmdup.narrowPeak_peak_15198	154	.	2.91697	19.1233	15.45	620
chr6	55675787	55675947	SRR8861834-79_trimmed.fq.sort.sort.q10.rmdup.narrowPeak_peak_15199	24	.	2.06432	4.87985	2.44974	21
chr6	55676245	55677314	SRR8861834-79_trimmed.fq.sort.sort.q10.rmdup.narrowPeak_peak_15200	119	.	3.27957	15.2289	11.9074	675
chr6	56360425	56360607	SRR8861834-79_trimmed.fq.sort.sort.q10.rmdup.narrowPeak_peak_15201	46	.	2.22839	7.33741	4.67486	95
chr6	56360777	56362665	SRR8861834-79_trimmed.fq.sort.sort.q10.rmdup.narrowPeak_peak_15202	102	.	2.80251	13.3863	10.2224	1164
chr6	56567448	56567955	SRR8861834-79_trimmed.fq.sort.sort.q10.rmdup.narrowPeak_peak_15203	59	.	3.01003	8.74659	5.9648	459
chr6	56568142	56568571	SRR8861834-79_trimmed.fq.sort.sort.q10.rmdup.narrowPeak_peak_15204	88	.	3.46993	11.9314	8.88855	150
chr6	56651440	56653978	SRR8861834-79_trimmed.fq.sort.sort.q10.rmdup.narrowPeak_peak_15205	148	.	2.8839	18.4412	14.8315	1301
chr6	56806485	56806767	SRR8861834-79_trimmed.fq.sort.sort.q10.rmdup.narrowPeak_peak_15206	34	.	3.04878	5.96323	3.42335	42
chr6	56807231	56807423	SRR8861834-79_trimmed.fq.sort.sort.q10.rmdup.narrowPeak_peak_15207	28	.	2.88351	5.35278	2.87215	51
chr6	56807515	56807701	SRR8861834-79_trimmed.fq.sort.sort.q10.rmdup.narrowPeak_peak_15208	50	.	3.46821	7.71217	5.01684	92
chr6	56807834	56808050	SRR8861834-79_trimmed.fq.sort.sort.q10.rmdup.narrowPeak_peak_15209	33	.	3.03468	5.92686	3.39033	125
chr6	58906378	58906577	SRR8861834-79_trimmed.fq.sort.sort.q10.rmdup.narrowPeak_peak_15210	48	.	3.04878	7.52949	4.85068	108
chr6	58906728	58907829	SRR8861834-79_trimmed.fq.sort.sort.q10.rmdup.narrowPeak_peak_15211	122	.	4.39331	15.6055	12.2517	436
chr6	59425561	59425775	SRR8861834-79_trimmed.fq.sort.sort.q10.rmdup.narrowPeak_peak_15212	43	.	3.4465	6.96084	4.3304	119
chr6	60827877	60828424	SRR8861834-79_trimmed.fq.sort.sort.q10.rmdup.narrowPeak_peak_15213	50	.	2.94768	7.75027	5.05177	280
chr6	60828569	60828757	SRR8861834-79_trimmed.fq.sort.sort.q10.rmdup.narrowPeak_peak_15214	36	.	2.66348	6.21218	3.65004	128
chr6	63255081	63255476	SRR8861834-79_trimmed.fq.sort.sort.q10.rmdup.narrowPeak_peak_15215	36	.	1.93605	6.19753	3.63677	59
chr6	63256675	63257206	SRR8861834-79_trimmed.fq.sort.sort.q10.rmdup.narrowPeak_peak_15216	64	.	2.19509	9.28499	6.45889	230
chr6	63258002	63258225	SRR8861834-79_trimmed.fq.sort.sort.q10.rmdup.narrowPeak_peak_15217	73	.	2.30157	10.3004	7.39181	112
chr6	63258501	63258661	SRR8861834-79_trimmed.fq.sort.sort.q10.rmdup.narrowPeak_peak_15218	27	.	1.83777	5.19493	2.72969	89
chr6	64687415	64689131	SRR8861834-79_trimmed.fq.sort.sort.q10.rmdup.narrowPeak_peak_15219	127	.	3.78788	16.1297	12.7292	1401
chr6	64727218	64727741	SRR8861834-79_trimmed.fq.sort.sort.q10.rmdup.narrowPeak_peak_15220	27	.	1.61767	5.22842	2.75997	485
chr6	64729582	64729817	SRR8861834-79_trimmed.fq.sort.sort.q10.rmdup.narrowPeak_peak_15221	21	.	1.48481	4.56129	2.16915	105
chr6	64729955	64730455	SRR8861834-79_trimmed.fq.sort.sort.q10.rmdup.narrowPeak_peak_15222	36	.	1.56599	6.16525	3.60734	353
chr6	64730565	64730810	SRR8861834-79_trimmed.fq.sort.sort.q10.rmdup.narrowPeak_peak_15223	42	.	1.59406	6.89185	4.2686	129
chr6	64734130	64734523	SRR8861834-79_trimmed.fq.sort.sort.q10.rmdup.narrowPeak_peak_15224	40	.	1.62251	6.63817	4.03701	202
chr6	64734924	64735601	SRR8861834-79_trimmed.fq.sort.sort.q10.rmdup.narrowPeak_peak_15225	68	.	1.83284	9.71143	6.85033	226
chr6	65380193	65382425	SRR8861834-79_trimmed.fq.sort.sort.q10.rmdup.narrowPeak_peak_15228	164	.	3.52243	20.2617	16.48	387
chr6	65672093	65673968	SRR8861834-79_trimmed.fq.sort.sort.q10.rmdup.narrowPeak_peak_15229	128	.	3.04176	16.2672	12.8552	341
chr6	66877614	66877789	SRR8861834-79_trimmed.fq.sort.sort.q10.rmdup.narrowPeak_peak_15230	49	.	3.61062	7.6017	4.91553	100
chr6	67113476	67114473	SRR8861834-79_trimmed.fq.sort.sort.q10.rmdup.narrowPeak_peak_15231	86	.	3.72084	11.7009	8.67739	332
chr6	67228824	67229354	SRR8861834-79_trimmed.fq.sort.sort.q10.rmdup.narrowPeak_peak_15232	69	.	3.223	9.79818	6.93006	311
chr6	67229498	67230566	SRR8861834-79_trimmed.fq.sort.sort.q10.rmdup.narrowPeak_peak_15233	107	.	3.84347	14.0107	10.7943	492
chr6	67375261	67377228	SRR8861834-79_trimmed.fq.sort.sort.q10.rmdup.narrowPeak_peak_15234	196	.	3.98221	23.7348	19.6162	731
chr6	67471503	67473535	SRR8861834-79_trimmed.fq.sort.sort.q10.rmdup.narrowPeak_peak_15235	109	.	3.65631	14.2166	10.9822	770
chr6	67533719	67533919	SRR8861834-79_trimmed.fq.sort.sort.q10.rmdup.narrowPeak_peak_15236	38	.	1.71185	6.47944	3.89205	53
chr6	67534170	67536435	SRR8861834-79_trimmed.fq.sort.sort.q10.rmdup.narrowPeak_peak_15237	115	.	2.19668	14.8706	11.5807	1411
chr6	67536681	67536848	SRR8861834-79_trimmed.fq.sort.sort.q10.rmdup.narrowPeak_peak_15238	27	.	1.63387	5.25461	2.78349	15
chr6	70910913	70911779	SRR8861834-79_trimmed.fq.sort.sort.q10.rmdup.narrowPeak_peak_15239	82	.	3.82538	11.2891	8.29913	504
chr6	70954593	70954804	SRR8861834-79_trimmed.fq.sort.sort.q10.rmdup.narrowPeak_peak_15240	32	.	1.61712	5.76169	3.24014	85
chr6	70955831	70956782	SRR8861834-79_trimmed.fq.sort.sort.q10.rmdup.narrowPeak_peak_15241	52	.	1.73918	7.98922	5.27075	408
chr6	70956933	70958101	SRR8861834-79_trimmed.fq.sort.sort.q10.rmdup.narrowPeak_peak_15242	63	.	1.80495	9.12362	6.31047	465
chr6	70958320	70958988	SRR8861834-79_trimmed.fq.sort.sort.q10.rmdup.narrowPeak_peak_15243	52	.	1.74419	7.99774	5.27853	260
chr6	70964778	70964938	SRR8861834-79_trimmed.fq.sort.sort.q10.rmdup.narrowPeak_peak_15244	39	.	2.06307	6.57166	3.97626	109
chr6	70965029	70965341	SRR8861834-79_trimmed.fq.sort.sort.q10.rmdup.narrowPeak_peak_15245	46	.	2.16651	7.2624	4.60603	152
chr6	71013574	71013971	SRR8861834-79_trimmed.fq.sort.sort.q10.rmdup.narrowPeak_peak_15246	135	.	3.86019	17.0224	13.5434	263
chr6	71014204	71014592	SRR8861834-79_trimmed.fq.sort.sort.q10.rmdup.narrowPeak_peak_15247	50	.	2.68513	7.73268	5.03569	81
chr6	71048017	71048200	SRR8861834-79_trimmed.fq.sort.sort.q10.rmdup.narrowPeak_peak_15248	25	.	2.66497	4.94764	2.51059	137
chr6	71048822	71048982	SRR8861834-79_trimmed.fq.sort.sort.q10.rmdup.narrowPeak_peak_15249	44	.	3.15976	7.07017	4.43043	91
chr6	71640936	71641288	SRR8861834-79_trimmed.fq.sort.sort.q10.rmdup.narrowPeak_peak_15250	66	.	3.19829	9.49008	6.64751	120
chr6	71706997	71707267	SRR8861834-79_trimmed.fq.sort.sort.q10.rmdup.narrowPeak_peak_15251	72	.	2.48	10.142	7.24649	151
chr6	71707331	71707790	SRR8861834-79_trimmed.fq.sort.sort.q10.rmdup.narrowPeak_peak_15252	138	.	3.10384	17.3368	13.8293	138
chr6	71707845	71709631	SRR8861834-79_trimmed.fq.sort.sort.q10.rmdup.narrowPeak_peak_15253	204	.	3.62146	24.6687	20.4604	743
chr6	72264891	72265165	SRR8861834-79_trimmed.fq.sort.sort.q10.rmdup.narrowPeak_peak_15254	51	.	3.14397	7.84352	5.13732	151
chr6	72379373	72379556	SRR8861834-79_trimmed.fq.sort.sort.q10.rmdup.narrowPeak_peak_15255	24	.	2.59189	4.89951	2.46736	119
chr6	72379620	72380638	SRR8861834-79_trimmed.fq.sort.sort.q10.rmdup.narrowPeak_peak_15256	112	.	4.43511	14.5109	11.2515	340
chr6	72824935	72825111	SRR8861834-79_trimmed.fq.sort.sort.q10.rmdup.narrowPeak_peak_15257	43	.	3.27822	6.97764	4.3458	51
chr6	72825443	72825800	SRR8861834-79_trimmed.fq.sort.sort.q10.rmdup.narrowPeak_peak_15258	39	.	3.2014	6.56163	3.96699	138
chr6	72826216	72826610	SRR8861834-79_trimmed.fq.sort.sort.q10.rmdup.narrowPeak_peak_15259	85	.	4.39394	11.5921	8.57758	118
chr6	73026763	73026993	SRR8861834-79_trimmed.fq.sort.sort.q10.rmdup.narrowPeak_peak_15260	42	.	3.34143	6.92404	4.29805	141
chr6	73368044	73369666	SRR8861834-79_trimmed.fq.sort.sort.q10.rmdup.narrowPeak_peak_15261	158	.	4.25373	19.564	15.8485	325
chr6	77154977	77155219	SRR8861834-79_trimmed.fq.sort.sort.q10.rmdup.narrowPeak_peak_15262	72	.	3.62647	10.112	7.21886	103
chr6	77241645	77241878	SRR8861834-79_trimmed.fq.sort.sort.q10.rmdup.narrowPeak_peak_15263	46	.	1.85954	7.34025	4.67743	106
chr6	77244143	77245284	SRR8861834-79_trimmed.fq.sort.sort.q10.rmdup.narrowPeak_peak_15264	110	.	2.22974	14.3415	11.0963	569
chr6	77245747	77245921	SRR8861834-79_trimmed.fq.sort.sort.q10.rmdup.narrowPeak_peak_15265	37	.	1.75036	6.31431	3.74295	102
chr6	77978133	77978461	SRR8861834-79_trimmed.fq.sort.sort.q10.rmdup.narrowPeak_peak_15266	36	.	2.99168	6.1958	3.63519	203
chr6	77978729	77979171	SRR8861834-79_trimmed.fq.sort.sort.q10.rmdup.narrowPeak_peak_15267	41	.	3.12175	6.75705	4.14552	103
chr6	80019502	80019741	SRR8861834-79_trimmed.fq.sort.sort.q10.rmdup.narrowPeak_peak_15270	37	.	2.86344	6.37022	3.79226	36
chr6	80019914	80020198	SRR8861834-79_trimmed.fq.sort.sort.q10.rmdup.narrowPeak_peak_15271	62	.	3.37838	9.05039	6.24337	148
chr6	80020382	80021098	SRR8861834-79_trimmed.fq.sort.sort.q10.rmdup.narrowPeak_peak_15272	94	.	3.94962	12.5288	9.43675	413
chr6	80021343	80021559	SRR8861834-79_trimmed.fq.sort.sort.q10.rmdup.narrowPeak_peak_15273	36	.	2.80414	6.18417	3.62456	112
chr6	82025396	82025556	SRR8861834-79_trimmed.fq.sort.sort.q10.rmdup.narrowPeak_peak_15274	51	.	3.09661	7.88834	5.1784	63
chr6	82091015	82091193	SRR8861834-79_trimmed.fq.sort.sort.q10.rmdup.narrowPeak_peak_15275	38	.	2.68049	6.43211	3.84879	54
chr6	82091277	82092578	SRR8861834-79_trimmed.fq.sort.sort.q10.rmdup.narrowPeak_peak_15276	100	.	3.76884	13.1764	10.0303	749
chr6	82400567	82401360	SRR8861834-79_trimmed.fq.sort.sort.q10.rmdup.narrowPeak_peak_15277	106	.	2.38616	13.822	10.6213	226
chr6	82402351	82402758	SRR8861834-79_trimmed.fq.sort.sort.q10.rmdup.narrowPeak_peak_15278	47	.	1.89219	7.36845	4.70325	134
chr6	82402942	82404289	SRR8861834-79_trimmed.fq.sort.sort.q10.rmdup.narrowPeak_peak_15279	104	.	2.32472	13.6443	10.4588	606
chr6	82450830	82451001	SRR8861834-79_trimmed.fq.sort.sort.q10.rmdup.narrowPeak_peak_15280	39	.	2.17584	6.58092	3.98472	134
chr6	82452873	82453229	SRR8861834-79_trimmed.fq.sort.sort.q10.rmdup.narrowPeak_peak_15281	36	.	2.11134	6.19991	3.63891	58
chr6	82453331	82453713	SRR8861834-79_trimmed.fq.sort.sort.q10.rmdup.narrowPeak_peak_15282	43	.	2.19076	6.99251	4.35938	271
chr6	82460000	82460293	SRR8861834-79_trimmed.fq.sort.sort.q10.rmdup.narrowPeak_peak_15283	22	.	1.96586	4.66349	2.25577	181
chr6	82775155	82775774	SRR8861834-79_trimmed.fq.sort.sort.q10.rmdup.narrowPeak_peak_15284	78	.	3.92604	10.809	7.85895	479
chr6	82775971	82776164	SRR8861834-79_trimmed.fq.sort.sort.q10.rmdup.narrowPeak_peak_15285	33	.	2.88365	5.89275	3.35919	106
chr6	82903727	82904116	SRR8861834-79_trimmed.fq.sort.sort.q10.rmdup.narrowPeak_peak_15286	69	.	3.69458	9.82927	6.95866	260
chr6	82938348	82939441	SRR8861834-79_trimmed.fq.sort.sort.q10.rmdup.narrowPeak_peak_15287	129	.	3.08799	16.4193	12.9942	588
chr6	82971653	82972588	SRR8861834-79_trimmed.fq.sort.sort.q10.rmdup.narrowPeak_peak_15288	67	.	3.16131	9.55217	6.70464	522
chr6	83031464	83032817	SRR8861834-79_trimmed.fq.sort.sort.q10.rmdup.narrowPeak_peak_15289	129	.	3.43072	16.3742	12.9532	674
chr6	83063972	83064320	SRR8861834-79_trimmed.fq.sort.sort.q10.rmdup.narrowPeak_peak_15290	34	.	1.55956	5.96052	3.42086	270
chr6	83064600	83064809	SRR8861834-79_trimmed.fq.sort.sort.q10.rmdup.narrowPeak_peak_15291	29	.	1.50936	5.45971	2.969	134
chr6	83069378	83069545	SRR8861834-79_trimmed.fq.sort.sort.q10.rmdup.narrowPeak_peak_15292	27	.	1.44184	5.17899	2.71526	66
chr6	83072570	83072817	SRR8861834-79_trimmed.fq.sort.sort.q10.rmdup.narrowPeak_peak_15293	30	.	1.52745	5.60161	3.09745	148
chr6	83086195	83087114	SRR8861834-79_trimmed.fq.sort.sort.q10.rmdup.narrowPeak_peak_15294	106	.	2.11244	13.8774	10.6723	541
chr6	83087277	83088133	SRR8861834-79_trimmed.fq.sort.sort.q10.rmdup.narrowPeak_peak_15295	114	.	2.14585	14.7618	11.4809	187
chr6	83088263	83088978	SRR8861834-79_trimmed.fq.sort.sort.q10.rmdup.narrowPeak_peak_15296	84	.	1.99675	11.4444	8.44197	536
chr6	83103177	83103451	SRR8861834-79_trimmed.fq.sort.sort.q10.rmdup.narrowPeak_peak_15297	32	.	3.11826	5.73891	3.21939	51
chr6	83141844	83142004	SRR8861834-79_trimmed.fq.sort.sort.q10.rmdup.narrowPeak_peak_15298	43	.	3.4465	6.96084	4.3304	93
chr6	83160408	83162938	SRR8861834-79_trimmed.fq.sort.sort.q10.rmdup.narrowPeak_peak_15299	326	.	4.26177	37.8458	32.6227	980
chr6	83238955	83239441	SRR8861834-79_trimmed.fq.sort.sort.q10.rmdup.narrowPeak_peak_15300	47	.	2.84697	7.37884	4.71276	95
chr6	83239506	83239677	SRR8861834-79_trimmed.fq.sort.sort.q10.rmdup.narrowPeak_peak_15301	24	.	2.40207	4.8808	2.45053	75
chr6	83598993	83599604	SRR8861834-79_trimmed.fq.sort.sort.q10.rmdup.narrowPeak_peak_15302	71	.	3.5347	10.0465	7.15851	377
chr6	83599846	83600006	SRR8861834-79_trimmed.fq.sort.sort.q10.rmdup.narrowPeak_peak_15303	21	.	2.40184	4.48429	2.10068	58
chr6	83627033	83627316	SRR8861834-79_trimmed.fq.sort.sort.q10.rmdup.narrowPeak_peak_15304	56	.	3.45445	8.37216	5.6212	104
chr6	83678295	83678477	SRR8861834-79_trimmed.fq.sort.sort.q10.rmdup.narrowPeak_peak_15305	41	.	2.53521	6.77421	4.16115	85
chr6	83692557	83693892	SRR8861834-79_trimmed.fq.sort.sort.q10.rmdup.narrowPeak_peak_15306	75	.	1.87069	10.4624	7.54061	734
chr6	83721947	83722107	SRR8861834-79_trimmed.fq.sort.sort.q10.rmdup.narrowPeak_peak_15307	27	.	1.62455	5.20746	2.741	55
chr6	83757038	83758557	SRR8861834-79_trimmed.fq.sort.sort.q10.rmdup.narrowPeak_peak_15308	82	.	2.04181	11.2392	8.25346	585
chr6	83759741	83759902	SRR8861834-79_trimmed.fq.sort.sort.q10.rmdup.narrowPeak_peak_15309	57	.	1.81758	8.50838	5.7463	67
chr6	83760056	83760229	SRR8861834-79_trimmed.fq.sort.sort.q10.rmdup.narrowPeak_peak_15310	26	.	1.58835	5.09716	2.64496	42
chr6	83761667	83762789	SRR8861834-79_trimmed.fq.sort.sort.q10.rmdup.narrowPeak_peak_15311	123	.	2.29956	15.7212	12.3574	899
chr6	83867630	83868557	SRR8861834-79_trimmed.fq.sort.sort.q10.rmdup.narrowPeak_peak_15312	85	.	3.06403	11.5246	8.5156	219
chr6	84007887	84010307	SRR8861834-79_trimmed.fq.sort.sort.q10.rmdup.narrowPeak_peak_15313	229	.	5.01745	27.3995	22.9261	1256
chr6	84018969	84019152	SRR8861834-79_trimmed.fq.sort.sort.q10.rmdup.narrowPeak_peak_15314	41	.	2.69724	6.81614	4.19949	131
chr6	84019241	84020773	SRR8861834-79_trimmed.fq.sort.sort.q10.rmdup.narrowPeak_peak_15315	92	.	3.57386	12.3708	9.2919	787
chr6	84584450	84584753	SRR8861834-79_trimmed.fq.sort.sort.q10.rmdup.narrowPeak_peak_15316	55	.	2.29765	8.24807	5.50808	165
chr6	84586574	84586734	SRR8861834-79_trimmed.fq.sort.sort.q10.rmdup.narrowPeak_peak_15317	49	.	2.17744	7.65355	4.96304	88
chr6	84586871	84587226	SRR8861834-79_trimmed.fq.sort.sort.q10.rmdup.narrowPeak_peak_15318	38	.	2.04918	6.38616	3.80685	232
chr6	84589310	84589497	SRR8861834-79_trimmed.fq.sort.sort.q10.rmdup.narrowPeak_peak_15319	53	.	2.30473	8.05554	5.3315	62
chr6	84589562	84590182	SRR8861834-79_trimmed.fq.sort.sort.q10.rmdup.narrowPeak_peak_15320	121	.	3.07487	15.5324	12.1852	173
chr6	85075490	85075737	SRR8861834-79_trimmed.fq.sort.sort.q10.rmdup.narrowPeak_peak_15321	35	.	3.09917	6.09263	3.54121	102
chr6	85124855	85127550	SRR8861834-79_trimmed.fq.sort.sort.q10.rmdup.narrowPeak_peak_15322	178	.	3.367	21.8153	17.883	1521
chr6	85127659	85127829	SRR8861834-79_trimmed.fq.sort.sort.q10.rmdup.narrowPeak_peak_15323	34	.	2.02555	5.96046	3.42081	93
chr6	85184625	85184817	SRR8861834-79_trimmed.fq.sort.sort.q10.rmdup.narrowPeak_peak_15324	38	.	1.63436	6.4255	3.84284	99
chr6	85185766	85186094	SRR8861834-79_trimmed.fq.sort.sort.q10.rmdup.narrowPeak_peak_15325	31	.	1.53404	5.61841	3.11269	250
chr6	85186326	85186891	SRR8861834-79_trimmed.fq.sort.sort.q10.rmdup.narrowPeak_peak_15326	61	.	1.70036	8.96354	6.16354	111
chr6	85194453	85194828	SRR8861834-79_trimmed.fq.sort.sort.q10.rmdup.narrowPeak_peak_15327	32	.	1.55851	5.7919	3.26749	139
chr6	85207002	85207377	SRR8861834-79_trimmed.fq.sort.sort.q10.rmdup.narrowPeak_peak_15328	30	.	2.41133	5.57511	3.07344	247
chr6	85330803	85332522	SRR8861834-79_trimmed.fq.sort.sort.q10.rmdup.narrowPeak_peak_15329	243	.	5.92055	29.0016	24.3916	844
chr6	85373085	85373329	SRR8861834-79_trimmed.fq.sort.sort.q10.rmdup.narrowPeak_peak_15330	72	.	4.10085	10.1988	7.29843	123
chr6	85373503	85373905	SRR8861834-79_trimmed.fq.sort.sort.q10.rmdup.narrowPeak_peak_15331	47	.	3.43489	7.39206	4.72486	103
chr6	85386087	85386311	SRR8861834-79_trimmed.fq.sort.sort.q10.rmdup.narrowPeak_peak_15332	44	.	2.75672	7.04116	4.40382	104
chr6	85386413	85386787	SRR8861834-79_trimmed.fq.sort.sort.q10.rmdup.narrowPeak_peak_15333	51	.	2.87356	7.83581	5.1303	273
chr6	85407360	85410524	SRR8861834-79_trimmed.fq.sort.sort.q10.rmdup.narrowPeak_peak_15334	238	.	3.14253	28.3981	23.8372	1436
chr6	85416579	85416760	SRR8861834-79_trimmed.fq.sort.sort.q10.rmdup.narrowPeak_peak_15335	44	.	3.04878	7.13749	4.49196	89
chr6	85422899	85423059	SRR8861834-79_trimmed.fq.sort.sort.q10.rmdup.narrowPeak_peak_15336	37	.	2.06451	6.29904	3.72911	78
chr6	85423230	85424734	SRR8861834-79_trimmed.fq.sort.sort.q10.rmdup.narrowPeak_peak_15337	139	.	3.02691	17.5013	13.9783	795
chr6	85483641	85485553	SRR8861834-79_trimmed.fq.sort.sort.q10.rmdup.narrowPeak_peak_15338	178	.	3.00856	21.7285	17.8043	151
chr6	85495856	85496207	SRR8861834-79_trimmed.fq.sort.sort.q10.rmdup.narrowPeak_peak_15339	30	.	2.443	5.56085	3.06042	112
chr6	85511175	85511452	SRR8861834-79_trimmed.fq.sort.sort.q10.rmdup.narrowPeak_peak_15340	23	.	1.53596	4.76839	2.34972	134
chr6	85511598	85513876	SRR8861834-79_trimmed.fq.sort.sort.q10.rmdup.narrowPeak_peak_15341	139	.	2.18965	17.4186	13.9031	1510
chr6	85975149	85975349	SRR8861834-79_trimmed.fq.sort.sort.q10.rmdup.narrowPeak_peak_15342	49	.	3.52761	7.63316	4.94429	106
chr6	86027948	86028624	SRR8861834-79_trimmed.fq.sort.sort.q10.rmdup.narrowPeak_peak_15343	77	.	2.5346	10.6688	7.73001	438
chr6	86028690	86029851	SRR8861834-79_trimmed.fq.sort.sort.q10.rmdup.narrowPeak_peak_15344	166	.	3.33709	20.4544	16.6536	538
chr6	86029930	86030320	SRR8861834-79_trimmed.fq.sort.sort.q10.rmdup.narrowPeak_peak_15345	51	.	2.26317	7.90231	5.19124	240
chr6	86194343	86195231	SRR8861834-79_trimmed.fq.sort.sort.q10.rmdup.narrowPeak_peak_15346	96	.	2.53313	12.8091	9.69389	486
chr6	86195407	86197065	SRR8861834-79_trimmed.fq.sort.sort.q10.rmdup.narrowPeak_peak_15347	161	.	3.05283	19.8585	16.1157	752
chr6	86791596	86792926	SRR8861834-79_trimmed.fq.sort.sort.q10.rmdup.narrowPeak_peak_15348	139	.	3.56819	17.4418	13.9243	646
chr6	86822142	86823614	SRR8861834-79_trimmed.fq.sort.sort.q10.rmdup.narrowPeak_peak_15349	149	.	4.74173	18.5455	14.9263	1096
chr6	87383285	87383623	SRR8861834-79_trimmed.fq.sort.sort.q10.rmdup.narrowPeak_peak_15350	109	.	3.59659	14.1826	10.9511	146
chr6	87383964	87384209	SRR8861834-79_trimmed.fq.sort.sort.q10.rmdup.narrowPeak_peak_15351	50	.	2.72219	7.73163	5.03469	125
chr6	87384367	87384558	SRR8861834-79_trimmed.fq.sort.sort.q10.rmdup.narrowPeak_peak_15352	43	.	2.60883	6.93643	4.30943	100
chr6	87398010	87398174	SRR8861834-79_trimmed.fq.sort.sort.q10.rmdup.narrowPeak_peak_15353	37	.	3.28238	6.33961	3.76419	118
chr6	87457351	87457703	SRR8861834-79_trimmed.fq.sort.sort.q10.rmdup.narrowPeak_peak_15354	124	.	5.16529	15.7902	12.4199	147
chr6	87483041	87483233	SRR8861834-79_trimmed.fq.sort.sort.q10.rmdup.narrowPeak_peak_15355	40	.	3.30189	6.60428	4.00602	47
chr6	87589113	87590665	SRR8861834-79_trimmed.fq.sort.sort.q10.rmdup.narrowPeak_peak_15356	166	.	4.25411	20.4624	16.6608	768
chr6	87729491	87730137	SRR8861834-79_trimmed.fq.sort.sort.q10.rmdup.narrowPeak_peak_15357	82	.	1.99532	11.2551	8.26799	380
chr6	87730407	87730809	SRR8861834-79_trimmed.fq.sort.sort.q10.rmdup.narrowPeak_peak_15358	31	.	1.63617	5.70021	3.18681	114
chr6	87731469	87732827	SRR8861834-79_trimmed.fq.sort.sort.q10.rmdup.narrowPeak_peak_15359	136	.	2.23986	17.1464	13.656	562
chr6	87732916	87733478	SRR8861834-79_trimmed.fq.sort.sort.q10.rmdup.narrowPeak_peak_15360	96	.	2.04596	12.7397	9.6303	269
chr6	87856293	87856501	SRR8861834-79_trimmed.fq.sort.sort.q10.rmdup.narrowPeak_peak_15361	24	.	2.59679	4.91342	2.47988	83
chr6	87856866	87857061	SRR8861834-79_trimmed.fq.sort.sort.q10.rmdup.narrowPeak_peak_15362	29	.	2.67618	5.45748	2.96697	152
chr6	88068627	88068858	SRR8861834-79_trimmed.fq.sort.sort.q10.rmdup.narrowPeak_peak_15363	80	.	4.09836	11.0487	8.07908	124
chr6	88078629	88078842	SRR8861834-79_trimmed.fq.sort.sort.q10.rmdup.narrowPeak_peak_15364	48	.	3.09461	7.48092	4.80615	80
chr6	88079186	88079727	SRR8861834-79_trimmed.fq.sort.sort.q10.rmdup.narrowPeak_peak_15365	71	.	3.59389	10.004	7.11957	245
chr6	88080127	88080530	SRR8861834-79_trimmed.fq.sort.sort.q10.rmdup.narrowPeak_peak_15366	39	.	2.9148	6.53009	3.93826	136
chr6	88131004	88131474	SRR8861834-79_trimmed.fq.sort.sort.q10.rmdup.narrowPeak_peak_15367	105	.	3.90916	13.7417	10.5476	208
chr6	88131602	88131867	SRR8861834-79_trimmed.fq.sort.sort.q10.rmdup.narrowPeak_peak_15368	49	.	2.96027	7.60873	4.92201	148
chr6	88132185	88132367	SRR8861834-79_trimmed.fq.sort.sort.q10.rmdup.narrowPeak_peak_15369	34	.	2.6455	5.99214	3.44963	69
chr6	88190212	88190555	SRR8861834-79_trimmed.fq.sort.sort.q10.rmdup.narrowPeak_peak_15370	38	.	1.57026	6.42288	3.8403	286
chr6	88204504	88205228	SRR8861834-79_trimmed.fq.sort.sort.q10.rmdup.narrowPeak_peak_15371	45	.	1.5978	7.15929	4.51188	396
chr6	88205338	88205678	SRR8861834-79_trimmed.fq.sort.sort.q10.rmdup.narrowPeak_peak_15372	62	.	1.72574	9.09552	6.28461	181
chr6	88234830	88236164	SRR8861834-79_trimmed.fq.sort.sort.q10.rmdup.narrowPeak_peak_15373	129	.	3.29341	16.4026	12.9791	1010
chr6	88243178	88243515	SRR8861834-79_trimmed.fq.sort.sort.q10.rmdup.narrowPeak_peak_15374	41	.	2.91703	6.72047	4.11204	144
chr6	88499521	88500158	SRR8861834-79_trimmed.fq.sort.sort.q10.rmdup.narrowPeak_peak_15375	81	.	4.43122	11.0738	8.10157	336
chr6	88544453	88546566	SRR8861834-79_trimmed.fq.sort.sort.q10.rmdup.narrowPeak_peak_15376	119	.	3.22086	15.2897	11.9632	1504
chr6	88565404	88567109	SRR8861834-79_trimmed.fq.sort.sort.q10.rmdup.narrowPeak_peak_15377	213	.	5.01567	25.6183	21.3156	1545
chr6	88626793	88627460	SRR8861834-79_trimmed.fq.sort.sort.q10.rmdup.narrowPeak_peak_15378	61	.	3.49566	8.96605	6.16587	111
chr6	88724017	88724177	SRR8861834-79_trimmed.fq.sort.sort.q10.rmdup.narrowPeak_peak_15379	49	.	2.74893	7.67926	4.98654	88
chr6	88725218	88725665	SRR8861834-79_trimmed.fq.sort.sort.q10.rmdup.narrowPeak_peak_15380	58	.	2.90165	8.67219	5.8966	144
chr6	88725723	88725959	SRR8861834-79_trimmed.fq.sort.sort.q10.rmdup.narrowPeak_peak_15381	73	.	3.12691	10.2266	7.32399	140
chr6	88726213	88726613	SRR8861834-79_trimmed.fq.sort.sort.q10.rmdup.narrowPeak_peak_15382	41	.	2.61538	6.81026	4.19413	288
chr6	88873824	88874565	SRR8861834-79_trimmed.fq.sort.sort.q10.rmdup.narrowPeak_peak_15383	94	.	3.86493	12.4934	9.40443	486
chr6	88875438	88875637	SRR8861834-79_trimmed.fq.sort.sort.q10.rmdup.narrowPeak_peak_15384	37	.	2.81016	6.37625	3.79774	75
chr6	88999397	88999605	SRR8861834-79_trimmed.fq.sort.sort.q10.rmdup.narrowPeak_peak_15385	35	.	2.94872	6.07584	3.52587	75
chr6	89023028	89023372	SRR8861834-79_trimmed.fq.sort.sort.q10.rmdup.narrowPeak_peak_15386	51	.	3.37487	7.9101	5.19832	153
chr6	89042239	89042462	SRR8861834-79_trimmed.fq.sort.sort.q10.rmdup.narrowPeak_peak_15387	42	.	3.32527	6.88257	4.26011	86
chr6	89236366	89236718	SRR8861834-79_trimmed.fq.sort.sort.q10.rmdup.narrowPeak_peak_15388	37	.	2.64644	6.30896	3.73801	14
chr6	89281429	89281589	SRR8861834-79_trimmed.fq.sort.sort.q10.rmdup.narrowPeak_peak_15389	49	.	3.43643	7.62647	4.9382	50
chr6	90232542	90233638	SRR8861834-79_trimmed.fq.sort.sort.q10.rmdup.narrowPeak_peak_15390	187	.	5.35861	22.7438	18.7199	321
chr6	90235694	90236006	SRR8861834-79_trimmed.fq.sort.sort.q10.rmdup.narrowPeak_peak_15391	101	.	3.87964	13.3547	10.1934	88
chr6	90236305	90236471	SRR8861834-79_trimmed.fq.sort.sort.q10.rmdup.narrowPeak_peak_15392	42	.	2.79642	6.84687	4.22748	71
chr6	90309490	90309664	SRR8861834-79_trimmed.fq.sort.sort.q10.rmdup.narrowPeak_peak_15393	55	.	3.77474	8.26137	5.51951	52
chr6	90309932	90310335	SRR8861834-79_trimmed.fq.sort.sort.q10.rmdup.narrowPeak_peak_15394	43	.	3.4465	6.96084	4.3304	92
chr6	90324366	90325775	SRR8861834-79_trimmed.fq.sort.sort.q10.rmdup.narrowPeak_peak_15395	92	.	3.69549	12.3687	9.28999	1151
chr6	90370572	90370851	SRR8861834-79_trimmed.fq.sort.sort.q10.rmdup.narrowPeak_peak_15396	43	.	3.4465	6.96084	4.3304	149
chr6	90427137	90428434	SRR8861834-79_trimmed.fq.sort.sort.q10.rmdup.narrowPeak_peak_15397	136	.	4.12088	17.1691	13.6765	605
chr6	90461121	90462487	SRR8861834-79_trimmed.fq.sort.sort.q10.rmdup.narrowPeak_peak_15398	132	.	3.36718	16.66	13.2128	842
chr6	90462734	90463707	SRR8861834-79_trimmed.fq.sort.sort.q10.rmdup.narrowPeak_peak_15399	87	.	2.89718	11.7287	8.70291	375
chr6	90515944	90516225	SRR8861834-79_trimmed.fq.sort.sort.q10.rmdup.narrowPeak_peak_15400	29	.	2.86885	5.49379	2.99979	159
chr6	90521666	90521914	SRR8861834-79_trimmed.fq.sort.sort.q10.rmdup.narrowPeak_peak_15401	49	.	2.74223	7.65131	4.96101	134
chr6	90605548	90605897	SRR8861834-79_trimmed.fq.sort.sort.q10.rmdup.narrowPeak_peak_15402	61	.	3.93886	8.9391	6.14112	249
chr6	90735508	90736069	SRR8861834-79_trimmed.fq.sort.sort.q10.rmdup.narrowPeak_peak_15403	81	.	3.94867	11.153	8.17418	309
chr6	90736159	90736478	SRR8861834-79_trimmed.fq.sort.sort.q10.rmdup.narrowPeak_peak_15404	74	.	3.7953	10.4016	7.48448	107
chr6	90736612	90737484	SRR8861834-79_trimmed.fq.sort.sort.q10.rmdup.narrowPeak_peak_15405	86	.	4.04016	11.7216	8.69638	305
chr6	90811799	90811966	SRR8861834-79_trimmed.fq.sort.sort.q10.rmdup.narrowPeak_peak_15406	31	.	2.91991	5.62819	3.12156	153
chr6	90905245	90905594	SRR8861834-79_trimmed.fq.sort.sort.q10.rmdup.narrowPeak_peak_15407	105	.	4.50566	13.7976	10.599	142
chr6	90985836	90986425	SRR8861834-79_trimmed.fq.sort.sort.q10.rmdup.narrowPeak_peak_15408	42	.	2.37664	6.85539	4.23526	487
chr6	90986480	90987967	SRR8861834-79_trimmed.fq.sort.sort.q10.rmdup.narrowPeak_peak_15409	296	.	5.00222	34.7399	29.696	871
chr6	91000497	91001224	SRR8861834-79_trimmed.fq.sort.sort.q10.rmdup.narrowPeak_peak_15410	54	.	3.65408	8.20596	5.46956	381
chr6	91001584	91001993	SRR8861834-79_trimmed.fq.sort.sort.q10.rmdup.narrowPeak_peak_15411	33	.	3.02071	5.89076	3.35745	341
chr6	91115507	91116506	SRR8861834-79_trimmed.fq.sort.sort.q10.rmdup.narrowPeak_peak_15412	82	.	3.24773	11.1821	8.20101	491
chr6	91118109	91118436	SRR8861834-79_trimmed.fq.sort.sort.q10.rmdup.narrowPeak_peak_15413	50	.	2.73831	7.80062	5.09798	250
chr6	91213273	91213448	SRR8861834-79_trimmed.fq.sort.sort.q10.rmdup.narrowPeak_peak_15414	43	.	3.4465	6.96084	4.3304	36
chr6	91283951	91284273	SRR8861834-79_trimmed.fq.sort.sort.q10.rmdup.narrowPeak_peak_15415	44	.	1.84366	7.11275	4.4694	235
chr6	91284480	91285521	SRR8861834-79_trimmed.fq.sort.sort.q10.rmdup.narrowPeak_peak_15416	108	.	2.27694	14.032	10.8139	376
chr6	91285701	91286674	SRR8861834-79_trimmed.fq.sort.sort.q10.rmdup.narrowPeak_peak_15417	116	.	2.30763	14.998	11.6969	303
chr6	91408875	91409749	SRR8861834-79_trimmed.fq.sort.sort.q10.rmdup.narrowPeak_peak_15418	63	.	1.8394	9.19133	6.37268	599
chr6	91409910	91411254	SRR8861834-79_trimmed.fq.sort.sort.q10.rmdup.narrowPeak_peak_15419	98	.	2.03405	13.0162	9.88357	644
chr6	91411524	91411798	SRR8861834-79_trimmed.fq.sort.sort.q10.rmdup.narrowPeak_peak_15420	31	.	1.60831	5.66069	3.15106	190
chr6	91432218	91432395	SRR8861834-79_trimmed.fq.sort.sort.q10.rmdup.narrowPeak_peak_15421	48	.	2.50597	7.49963	4.82339	109
chr6	91432493	91432661	SRR8861834-79_trimmed.fq.sort.sort.q10.rmdup.narrowPeak_peak_15422	55	.	2.60047	8.26612	5.52373	89
chr6	91806555	91808398	SRR8861834-79_trimmed.fq.sort.sort.q10.rmdup.narrowPeak_peak_15423	90	.	2.39095	12.0807	9.02568	1241
chr6	91808481	91808773	SRR8861834-79_trimmed.fq.sort.sort.q10.rmdup.narrowPeak_peak_15424	47	.	2.03623	7.38958	4.7226	158
chr6	91830635	91830868	SRR8861834-79_trimmed.fq.sort.sort.q10.rmdup.narrowPeak_peak_15425	33	.	2.65957	5.88209	3.34955	103
chr6	91842178	91843770	SRR8861834-79_trimmed.fq.sort.sort.q10.rmdup.narrowPeak_peak_15426	125	.	2.25465	15.9096	12.529	566
chr6	91843955	91845044	SRR8861834-79_trimmed.fq.sort.sort.q10.rmdup.narrowPeak_peak_15427	147	.	2.39226	18.3598	14.7575	234
chr6	91957555	91957717	SRR8861834-79_trimmed.fq.sort.sort.q10.rmdup.narrowPeak_peak_15428	41	.	3.20513	6.78119	4.16752	99
chr6	91977981	91978676	SRR8861834-79_trimmed.fq.sort.sort.q10.rmdup.narrowPeak_peak_15429	66	.	2.41221	9.53155	6.68569	109
chr6	91978991	91980311	SRR8861834-79_trimmed.fq.sort.sort.q10.rmdup.narrowPeak_peak_15430	186	.	3.43682	22.6344	18.6217	387
chr6	91980476	91980681	SRR8861834-79_trimmed.fq.sort.sort.q10.rmdup.narrowPeak_peak_15431	40	.	2.11135	6.69647	4.09019	67
chr6	92243579	92246060	SRR8861834-79_trimmed.fq.sort.sort.q10.rmdup.narrowPeak_peak_15432	184	.	3.20261	22.4894	18.4912	751
chr6	92786393	92787139	SRR8861834-79_trimmed.fq.sort.sort.q10.rmdup.narrowPeak_peak_15433	81	.	4.43122	11.0738	8.10157	140
chr6	92943997	92945764	SRR8861834-79_trimmed.fq.sort.sort.q10.rmdup.narrowPeak_peak_15434	217	.	4.04313	26.1188	21.7688	931
chr6	93716677	93717242	SRR8861834-79_trimmed.fq.sort.sort.q10.rmdup.narrowPeak_peak_15435	39	.	2.97903	6.53901	3.94644	322
chr6	93717349	93718211	SRR8861834-79_trimmed.fq.sort.sort.q10.rmdup.narrowPeak_peak_15436	59	.	3.42304	8.73899	5.95789	418
chr6	94560332	94560496	SRR8861834-79_trimmed.fq.sort.sort.q10.rmdup.narrowPeak_peak_15437	43	.	3.34957	6.9449	4.31717	67
chr6	94701896	94702112	SRR8861834-79_trimmed.fq.sort.sort.q10.rmdup.narrowPeak_peak_15438	48	.	2.99282	7.53351	4.8543	134
chr6	94702993	94703184	SRR8861834-79_trimmed.fq.sort.sort.q10.rmdup.narrowPeak_peak_15439	48	.	3.06424	7.5808	4.89768	76
chr6	95118531	95119190	SRR8861834-79_trimmed.fq.sort.sort.q10.rmdup.narrowPeak_peak_15440	113	.	4.56565	14.6291	11.3594	434
chr6	95216565	95217586	SRR8861834-79_trimmed.fq.sort.sort.q10.rmdup.narrowPeak_peak_15441	254	.	8.00654	30.2067	25.4991	398
chr6	96117466	96117649	SRR8861834-79_trimmed.fq.sort.sort.q10.rmdup.narrowPeak_peak_15442	62	.	3.61197	9.07856	6.26906	90
chr6	96714521	96714689	SRR8861834-79_trimmed.fq.sort.sort.q10.rmdup.narrowPeak_peak_15443	43	.	3.20171	6.98164	4.34944	111
chr6	97058006	97058198	SRR8861834-79_trimmed.fq.sort.sort.q10.rmdup.narrowPeak_peak_15444	38	.	2.059	6.45093	3.86596	47
chr6	97058262	97058443	SRR8861834-79_trimmed.fq.sort.sort.q10.rmdup.narrowPeak_peak_15445	25	.	1.89225	5.04584	2.59882	146
chr6	97058556	97060788	SRR8861834-79_trimmed.fq.sort.sort.q10.rmdup.narrowPeak_peak_15446	163	.	3.19571	20.1332	16.3637	1203
chr6	97101481	97103225	SRR8861834-79_trimmed.fq.sort.sort.q10.rmdup.narrowPeak_peak_15447	100	.	3.84471	13.2173	10.0679	594
chr6	97239417	97239631	SRR8861834-79_trimmed.fq.sort.sort.q10.rmdup.narrowPeak_peak_15448	31	.	2.37752	5.70263	3.18904	24
chr6	97354833	97355014	SRR8861834-79_trimmed.fq.sort.sort.q10.rmdup.narrowPeak_peak_15449	49	.	3.61062	7.6017	4.91553	145
chr6	97486270	97488661	SRR8861834-79_trimmed.fq.sort.sort.q10.rmdup.narrowPeak_peak_15450	236	.	4.42765	28.2135	23.6692	1387
chr6	97615431	97616908	SRR8861834-79_trimmed.fq.sort.sort.q10.rmdup.narrowPeak_peak_15451	218	.	3.97706	26.1881	21.8303	655
chr6	97617732	97618165	SRR8861834-79_trimmed.fq.sort.sort.q10.rmdup.narrowPeak_peak_15452	58	.	2.43835	8.64251	5.86934	236
chr6	97741390	97741632	SRR8861834-79_trimmed.fq.sort.sort.q10.rmdup.narrowPeak_peak_15453	49	.	3.61062	7.6017	4.91553	119
chr6	97807718	97807972	SRR8861834-79_trimmed.fq.sort.sort.q10.rmdup.narrowPeak_peak_15454	56	.	3.25239	8.4106	5.65655	111
chr6	97808189	97808362	SRR8861834-79_trimmed.fq.sort.sort.q10.rmdup.narrowPeak_peak_15455	45	.	3.08219	7.24197	4.58734	54
chr6	98130435	98130849	SRR8861834-79_trimmed.fq.sort.sort.q10.rmdup.narrowPeak_peak_15456	26	.	2.31624	5.08448	2.6335	285
chr6	98435386	98435808	SRR8861834-79_trimmed.fq.sort.sort.q10.rmdup.narrowPeak_peak_15457	81	.	4.22987	11.1358	8.15842	108
chr6	98514090	98514424	SRR8861834-79_trimmed.fq.sort.sort.q10.rmdup.narrowPeak_peak_15458	48	.	3.16901	7.51108	4.83389	122
chr6	98514614	98515167	SRR8861834-79_trimmed.fq.sort.sort.q10.rmdup.narrowPeak_peak_15459	41	.	2.97347	6.71125	4.10363	466
chr6	98631366	98632151	SRR8861834-79_trimmed.fq.sort.sort.q10.rmdup.narrowPeak_peak_15460	61	.	3.39982	8.89387	6.10019	415
chr6	98632234	98632648	SRR8861834-79_trimmed.fq.sort.sort.q10.rmdup.narrowPeak_peak_15461	50	.	3.17893	7.74963	5.05121	125
chr6	98999282	98999527	SRR8861834-79_trimmed.fq.sort.sort.q10.rmdup.narrowPeak_peak_15462	62	.	3.43721	9.01478	6.21062	128
chr6	99001523	99001710	SRR8861834-79_trimmed.fq.sort.sort.q10.rmdup.narrowPeak_peak_15463	25	.	2.57386	4.99774	2.55558	99
chr6	99014279	99014455	SRR8861834-79_trimmed.fq.sort.sort.q10.rmdup.narrowPeak_peak_15464	33	.	2.14425	5.87898	3.34668	89
chr6	99014666	99014844	SRR8861834-79_trimmed.fq.sort.sort.q10.rmdup.narrowPeak_peak_15465	44	.	2.29095	7.13634	4.49094	93
chr6	99024547	99024840	SRR8861834-79_trimmed.fq.sort.sort.q10.rmdup.narrowPeak_peak_15466	48	.	2.17652	7.54112	4.86128	179
chr6	99026944	99027200	SRR8861834-79_trimmed.fq.sort.sort.q10.rmdup.narrowPeak_peak_15467	20	.	1.81159	4.41296	2.03714	112
chr6	99191254	99191459	SRR8861834-79_trimmed.fq.sort.sort.q10.rmdup.narrowPeak_peak_15468	23	.	2.55814	4.80332	2.38092	87
chr6	99203225	99203584	SRR8861834-79_trimmed.fq.sort.sort.q10.rmdup.narrowPeak_peak_15469	37	.	2.84838	6.32313	3.75099	134
chr6	99519254	99519431	SRR8861834-79_trimmed.fq.sort.sort.q10.rmdup.narrowPeak_peak_15470	30	.	2.34775	5.5811	3.07882	76
chr6	99519905	99521040	SRR8861834-79_trimmed.fq.sort.sort.q10.rmdup.narrowPeak_peak_15471	151	.	4.10663	18.8278	15.1822	313
chr6	99521361	99521608	SRR8861834-79_trimmed.fq.sort.sort.q10.rmdup.narrowPeak_peak_15472	40	.	2.53918	6.64572	4.04382	130
chr6	99665880	99666072	SRR8861834-79_trimmed.fq.sort.sort.q10.rmdup.narrowPeak_peak_15473	32	.	3.11826	5.73891	3.21939	100
chr6	99691728	99692006	SRR8861834-79_trimmed.fq.sort.sort.q10.rmdup.narrowPeak_peak_15474	26	.	1.78369	5.13707	2.68086	156
chr6	99693097	99694445	SRR8861834-79_trimmed.fq.sort.sort.q10.rmdup.narrowPeak_peak_15475	149	.	2.72833	18.5449	14.9256	565
chr6	99724844	99727020	SRR8861834-79_trimmed.fq.sort.sort.q10.rmdup.narrowPeak_peak_15476	204	.	3.29531	24.6802	20.4707	1939
chr6	99727091	99727366	SRR8861834-79_trimmed.fq.sort.sort.q10.rmdup.narrowPeak_peak_15477	22	.	1.78617	4.70954	2.29697	178
chr6	99855894	99856127	SRR8861834-79_trimmed.fq.sort.sort.q10.rmdup.narrowPeak_peak_15478	41	.	3.26216	6.71974	4.11147	132
chr6	99889153	99889414	SRR8861834-79_trimmed.fq.sort.sort.q10.rmdup.narrowPeak_peak_15479	35	.	2.38474	6.12061	3.56673	35
chr6	99889715	99890116	SRR8861834-79_trimmed.fq.sort.sort.q10.rmdup.narrowPeak_peak_15480	38	.	2.4202	6.40893	3.82753	132
chr6	99899348	99899725	SRR8861834-79_trimmed.fq.sort.sort.q10.rmdup.narrowPeak_peak_15481	36	.	2.27273	6.21289	3.65069	108
chr6	99984555	99984803	SRR8861834-79_trimmed.fq.sort.sort.q10.rmdup.narrowPeak_peak_15482	63	.	2.50093	9.16552	6.34893	98
chr6	99984941	99986299	SRR8861834-79_trimmed.fq.sort.sort.q10.rmdup.narrowPeak_peak_15483	95	.	2.86762	12.6184	9.5188	552
chr6	99997580	99997740	SRR8861834-79_trimmed.fq.sort.sort.q10.rmdup.narrowPeak_peak_15484	43	.	2.06137	7.02808	4.3919	48
chr6	100011475	100011876	SRR8861834-79_trimmed.fq.sort.sort.q10.rmdup.narrowPeak_peak_15485	48	.	2.08605	7.49503	4.8192	234
chr6	100021512	100021672	SRR8861834-79_trimmed.fq.sort.sort.q10.rmdup.narrowPeak_peak_15486	33	.	2.36104	5.88952	3.35638	110
chr6	100103326	100103508	SRR8861834-79_trimmed.fq.sort.sort.q10.rmdup.narrowPeak_peak_15487	72	.	2.95276	10.1951	7.29503	97
chr6	100170402	100170738	SRR8861834-79_trimmed.fq.sort.sort.q10.rmdup.narrowPeak_peak_15488	51	.	2.72519	7.90879	5.19714	234
chr6	100207256	100207496	SRR8861834-79_trimmed.fq.sort.sort.q10.rmdup.narrowPeak_peak_15489	30	.	2.47779	5.5507	3.05133	147
chr6	100216202	100216443	SRR8861834-79_trimmed.fq.sort.sort.q10.rmdup.narrowPeak_peak_15490	52	.	3.47608	7.96739	5.25075	103
chr6	100288254	100289850	SRR8861834-79_trimmed.fq.sort.sort.q10.rmdup.narrowPeak_peak_15491	109	.	4.09018	14.1678	10.9377	1048
chr6	100331070	100331273	SRR8861834-79_trimmed.fq.sort.sort.q10.rmdup.narrowPeak_peak_15492	52	.	3.48383	7.98887	5.27044	107
chr6	100482458	100482640	SRR8861834-79_trimmed.fq.sort.sort.q10.rmdup.narrowPeak_peak_15493	27	.	2.85063	5.26903	2.79645	75
chr6	100500106	100500288	SRR8861834-79_trimmed.fq.sort.sort.q10.rmdup.narrowPeak_peak_15494	54	.	3.74837	8.19531	5.45972	83
chr6	100525986	100526821	SRR8861834-79_trimmed.fq.sort.sort.q10.rmdup.narrowPeak_peak_15495	109	.	4.25764	14.1991	10.9662	113
chr6	100562002	100563302	SRR8861834-79_trimmed.fq.sort.sort.q10.rmdup.narrowPeak_peak_15496	155	.	3.13699	19.2183	15.5358	766
chr6	100563355	100563561	SRR8861834-79_trimmed.fq.sort.sort.q10.rmdup.narrowPeak_peak_15497	53	.	2.22883	8.12231	5.39279	109
chr6	100672165	100672755	SRR8861834-79_trimmed.fq.sort.sort.q10.rmdup.narrowPeak_peak_15498	65	.	3.92039	9.43377	6.59582	461
chr6	100705241	100705755	SRR8861834-79_trimmed.fq.sort.sort.q10.rmdup.narrowPeak_peak_15499	42	.	2.91424	6.89477	4.27133	191
chr6	100706425	100706607	SRR8861834-79_trimmed.fq.sort.sort.q10.rmdup.narrowPeak_peak_15500	34	.	2.7288	5.94547	3.40723	75
chr6	100923230	100923442	SRR8861834-79_trimmed.fq.sort.sort.q10.rmdup.narrowPeak_peak_15501	30	.	2.77778	5.59121	3.08803	110
chr6	101198730	101198890	SRR8861834-79_trimmed.fq.sort.sort.q10.rmdup.narrowPeak_peak_15502	47	.	3.53925	7.4244	4.75429	58
chr6	101199000	101199271	SRR8861834-79_trimmed.fq.sort.sort.q10.rmdup.narrowPeak_peak_15503	42	.	3.42243	6.90195	4.27785	143
chr6	101454526	101454841	SRR8861834-79_trimmed.fq.sort.sort.q10.rmdup.narrowPeak_peak_15504	30	.	2.89416	5.56052	3.06014	242
chr6	102562562	102563878	SRR8861834-79_trimmed.fq.sort.sort.q10.rmdup.narrowPeak_peak_15505	187	.	3.9144	22.7297	18.7071	913
chr6	102563990	102564162	SRR8861834-79_trimmed.fq.sort.sort.q10.rmdup.narrowPeak_peak_15506	39	.	2.27555	6.57927	3.98321	108
chr6	103510570	103512823	SRR8861834-79_trimmed.fq.sort.sort.q10.rmdup.narrowPeak_peak_15507	175	.	2.69144	21.4748	17.5751	1086
chr6	103582193	103582603	SRR8861834-79_trimmed.fq.sort.sort.q10.rmdup.narrowPeak_peak_15508	131	.	5.58005	16.5766	13.1371	159
chr6	103582784	103583094	SRR8861834-79_trimmed.fq.sort.sort.q10.rmdup.narrowPeak_peak_15509	37	.	3.28238	6.33961	3.76419	153
chr6	103583724	103583884	SRR8861834-79_trimmed.fq.sort.sort.q10.rmdup.narrowPeak_peak_15510	26	.	2.95415	5.1597	2.69791	23
chr6	103809405	103811625	SRR8861834-79_trimmed.fq.sort.sort.q10.rmdup.narrowPeak_peak_15512	261	.	4.45545	30.9107	26.147	763
chr6	105677783	105678226	SRR8861834-79_trimmed.fq.sort.sort.q10.rmdup.narrowPeak_peak_15513	123	.	2.72221	15.7212	12.3574	306
chr6	105678363	105680023	SRR8861834-79_trimmed.fq.sort.sort.q10.rmdup.narrowPeak_peak_15514	168	.	3.03961	20.702	16.8784	149
chr6	106757038	106757355	SRR8861834-79_trimmed.fq.sort.sort.q10.rmdup.narrowPeak_peak_15515	55	.	2.95408	8.33456	5.58667	102
chr6	107530426	107532151	SRR8861834-79_trimmed.fq.sort.sort.q10.rmdup.narrowPeak_peak_15516	180	.	4.32199	22.0285	18.0748	920
chr6	107532247	107532547	SRR8861834-79_trimmed.fq.sort.sort.q10.rmdup.narrowPeak_peak_15517	46	.	2.58012	7.26601	4.60937	149
chr6	108658449	108658638	SRR8861834-79_trimmed.fq.sort.sort.q10.rmdup.narrowPeak_peak_15518	29	.	2.06534	5.45414	2.96403	88
chr6	108660714	108661832	SRR8861834-79_trimmed.fq.sort.sort.q10.rmdup.narrowPeak_peak_15519	156	.	3.38923	19.2905	15.6016	300
chr6	108662113	108662318	SRR8861834-79_trimmed.fq.sort.sort.q10.rmdup.narrowPeak_peak_15520	62	.	2.45623	9.02403	6.2192	102
chr6	108708594	108709887	SRR8861834-79_trimmed.fq.sort.sort.q10.rmdup.narrowPeak_peak_15521	109	.	3.77049	14.2233	10.9883	300
chr6	110644855	110645368	SRR8861834-79_trimmed.fq.sort.sort.q10.rmdup.narrowPeak_peak_15522	39	.	1.8181	6.59519	3.99771	260
chr6	110645841	110648669	SRR8861834-79_trimmed.fq.sort.sort.q10.rmdup.narrowPeak_peak_15523	137	.	2.48811	17.2533	13.7533	610
chr6	112487865	112490919	SRR8861834-79_trimmed.fq.sort.sort.q10.rmdup.narrowPeak_peak_15524	235	.	2.91165	28.1024	23.5667	960
chr6	112510295	112510484	SRR8861834-79_trimmed.fq.sort.sort.q10.rmdup.narrowPeak_peak_15525	49	.	3.36383	7.6536	4.96306	75
chr6	112550120	112550468	SRR8861834-79_trimmed.fq.sort.sort.q10.rmdup.narrowPeak_peak_15526	58	.	2.13422	8.66746	5.89235	238
chr6	112556152	112556566	SRR8861834-79_trimmed.fq.sort.sort.q10.rmdup.narrowPeak_peak_15527	45	.	1.9933	7.22154	4.56867	79
chr6	112697899	112698072	SRR8861834-79_trimmed.fq.sort.sort.q10.rmdup.narrowPeak_peak_15528	35	.	3.09187	6.07394	3.52415	130
chr6	112698496	112699154	SRR8861834-79_trimmed.fq.sort.sort.q10.rmdup.narrowPeak_peak_15529	87	.	4.3554	11.791	8.75995	527
chr6	112699236	112699456	SRR8861834-79_trimmed.fq.sort.sort.q10.rmdup.narrowPeak_peak_15530	55	.	3.57961	8.25245	5.51214	66
chr6	113193928	113196260	SRR8861834-79_trimmed.fq.sort.sort.q10.rmdup.narrowPeak_peak_15531	237	.	3.23119	28.2549	23.7073	831
chr6	113282340	113284841	SRR8861834-79_trimmed.fq.sort.sort.q10.rmdup.narrowPeak_peak_15532	270	.	3.46545	31.9438	27.0958	594
chr6	113284930	113285220	SRR8861834-79_trimmed.fq.sort.sort.q10.rmdup.narrowPeak_peak_15533	54	.	2.0276	8.21568	5.47843	182
chr6	113391709	113391938	SRR8861834-79_trimmed.fq.sort.sort.q10.rmdup.narrowPeak_peak_15534	55	.	3.57961	8.25245	5.51214	90
chr6	113392110	113393082	SRR8861834-79_trimmed.fq.sort.sort.q10.rmdup.narrowPeak_peak_15535	91	.	4.38845	12.1925	9.12836	687
chr6	113393309	113393477	SRR8861834-79_trimmed.fq.sort.sort.q10.rmdup.narrowPeak_peak_15536	22	.	2.67756	4.66244	2.25485	69
chr6	113469524	113470344	SRR8861834-79_trimmed.fq.sort.sort.q10.rmdup.narrowPeak_peak_15537	134	.	3.45274	16.972	13.4977	182
chr6	113470418	113470918	SRR8861834-79_trimmed.fq.sort.sort.q10.rmdup.narrowPeak_peak_15538	128	.	3.41861	16.3006	12.8858	131
chr6	113480632	113483236	SRR8861834-79_trimmed.fq.sort.sort.q10.rmdup.narrowPeak_peak_15539	238	.	3.59833	28.3831	23.8232	1929
chr6	113494355	113496180	SRR8861834-79_trimmed.fq.sort.sort.q10.rmdup.narrowPeak_peak_15540	194	.	3.46699	23.5881	19.4843	1113
chr6	113500187	113502676	SRR8861834-79_trimmed.fq.sort.sort.q10.rmdup.narrowPeak_peak_15541	158	.	3.1259	19.527	15.815	1167
chr6	113747393	113747570	SRR8861834-79_trimmed.fq.sort.sort.q10.rmdup.narrowPeak_peak_15542	28	.	2.03436	5.37803	2.89514	77
chr6	113747733	113748064	SRR8861834-79_trimmed.fq.sort.sort.q10.rmdup.narrowPeak_peak_15543	73	.	2.59942	10.223	7.32069	204
chr6	113748329	113749222	SRR8861834-79_trimmed.fq.sort.sort.q10.rmdup.narrowPeak_peak_15544	108	.	2.9751	14.0678	10.8467	394
chr6	113889432	113891248	SRR8861834-79_trimmed.fq.sort.sort.q10.rmdup.narrowPeak_peak_15545	164	.	2.54699	20.2796	16.4961	1250
chr6	113891462	113892357	SRR8861834-79_trimmed.fq.sort.sort.q10.rmdup.narrowPeak_peak_15546	125	.	2.33275	15.9221	12.5403	494
chr6	113941399	113941867	SRR8861834-79_trimmed.fq.sort.sort.q10.rmdup.narrowPeak_peak_15547	47	.	3.19567	7.38351	4.71696	341
chr6	113941956	113942375	SRR8861834-79_trimmed.fq.sort.sort.q10.rmdup.narrowPeak_peak_15548	63	.	3.57143	9.20043	6.38101	103
chr6	114007167	114007371	SRR8861834-79_trimmed.fq.sort.sort.q10.rmdup.narrowPeak_peak_15549	50	.	2.94768	7.75027	5.05177	81
chr6	114040345	114040616	SRR8861834-79_trimmed.fq.sort.sort.q10.rmdup.narrowPeak_peak_15550	23	.	1.57673	4.72929	2.31477	148
chr6	114040925	114041933	SRR8861834-79_trimmed.fq.sort.sort.q10.rmdup.narrowPeak_peak_15551	104	.	2.11923	13.5813	10.4011	344
chr6	114042155	114043866	SRR8861834-79_trimmed.fq.sort.sort.q10.rmdup.narrowPeak_peak_15552	153	.	2.39335	19.0139	15.351	759
chr6	114058291	114058458	SRR8861834-79_trimmed.fq.sort.sort.q10.rmdup.narrowPeak_peak_15553	22	.	2.46781	4.68256	2.27291	149
chr6	114129768	114132485	SRR8861834-79_trimmed.fq.sort.sort.q10.rmdup.narrowPeak_peak_15554	172	.	2.75061	21.0946	17.2319	1219
chr6	114173230	114173424	SRR8861834-79_trimmed.fq.sort.sort.q10.rmdup.narrowPeak_peak_15555	31	.	2.18818	5.68186	3.17017	139
chr6	114173579	114174971	SRR8861834-79_trimmed.fq.sort.sort.q10.rmdup.narrowPeak_peak_15556	125	.	3.35643	15.9206	12.5389	737
chr6	114175039	114175415	SRR8861834-79_trimmed.fq.sort.sort.q10.rmdup.narrowPeak_peak_15557	23	.	2.05184	4.82053	2.39641	219
chr6	114236846	114237233	SRR8861834-79_trimmed.fq.sort.sort.q10.rmdup.narrowPeak_peak_15558	40	.	2.64026	6.59878	4.00096	301
chr6	114282025	114282310	SRR8861834-79_trimmed.fq.sort.sort.q10.rmdup.narrowPeak_peak_15559	48	.	1.78904	7.52199	4.84381	149
chr6	114282997	114284991	SRR8861834-79_trimmed.fq.sort.sort.q10.rmdup.narrowPeak_peak_15560	116	.	2.17465	14.9779	11.6785	1270
chr6	114307227	114308883	SRR8861834-79_trimmed.fq.sort.sort.q10.rmdup.narrowPeak_peak_15561	82	.	3.09048	11.2632	8.27535	678
chr6	114347187	114347453	SRR8861834-79_trimmed.fq.sort.sort.q10.rmdup.narrowPeak_peak_15562	54	.	2.71887	8.20831	5.47165	125
chr6	114398103	114399464	SRR8861834-79_trimmed.fq.sort.sort.q10.rmdup.narrowPeak_peak_15563	128	.	2.24093	16.272	12.8597	142
chr6	114399605	114399885	SRR8861834-79_trimmed.fq.sort.sort.q10.rmdup.narrowPeak_peak_15564	68	.	1.91142	9.76383	6.89843	126
chr6	114425355	114425617	SRR8861834-79_trimmed.fq.sort.sort.q10.rmdup.narrowPeak_peak_15565	36	.	2.82363	6.2455	3.68029	114
chr6	114489015	114489175	SRR8861834-79_trimmed.fq.sort.sort.q10.rmdup.narrowPeak_peak_15566	53	.	3.3449	8.04587	5.32267	49
chr6	114738837	114739010	SRR8861834-79_trimmed.fq.sort.sort.q10.rmdup.narrowPeak_peak_15567	71	.	4.1507	10.0442	7.15642	102
chr6	114969331	114969573	SRR8861834-79_trimmed.fq.sort.sort.q10.rmdup.narrowPeak_peak_15568	26	.	2.41935	5.07195	2.62231	127
chr6	114969632	114969862	SRR8861834-79_trimmed.fq.sort.sort.q10.rmdup.narrowPeak_peak_15569	47	.	2.8551	7.40903	4.74033	169
chr6	115124162	115124390	SRR8861834-79_trimmed.fq.sort.sort.q10.rmdup.narrowPeak_peak_15570	31	.	2.81587	5.70021	3.18681	77
chr6	115134506	115134814	SRR8861834-79_trimmed.fq.sort.sort.q10.rmdup.narrowPeak_peak_15571	48	.	1.97692	7.50794	4.83104	155
chr6	115134953	115136311	SRR8861834-79_trimmed.fq.sort.sort.q10.rmdup.narrowPeak_peak_15572	207	.	3.07442	24.9726	20.7338	649
chr6	115136556	115136836	SRR8861834-79_trimmed.fq.sort.sort.q10.rmdup.narrowPeak_peak_15573	49	.	1.98077	7.62569	4.93751	144
chr6	115137218	115137792	SRR8861834-79_trimmed.fq.sort.sort.q10.rmdup.narrowPeak_peak_15574	56	.	2.04274	8.44279	5.68608	234
chr6	115359942	115362568	SRR8861834-79_trimmed.fq.sort.sort.q10.rmdup.narrowPeak_peak_15575	315	.	3.97538	36.6638	31.5064	1754
chr6	115362668	115362899	SRR8861834-79_trimmed.fq.sort.sort.q10.rmdup.narrowPeak_peak_15576	41	.	1.99519	6.72029	4.11196	102
chr6	115992515	115994681	SRR8861834-79_trimmed.fq.sort.sort.q10.rmdup.narrowPeak_peak_15577	330	.	3.87462	38.2592	33.0146	810
chr6	116336804	116337037	SRR8861834-79_trimmed.fq.sort.sort.q10.rmdup.narrowPeak_peak_15578	41	.	3.36108	6.75104	4.1399	131
chr6	116337344	116337681	SRR8861834-79_trimmed.fq.sort.sort.q10.rmdup.narrowPeak_peak_15579	42	.	3.39586	6.83676	4.21822	213
chr6	116459612	116462310	SRR8861834-79_trimmed.fq.sort.sort.q10.rmdup.narrowPeak_peak_15580	159	.	2.88617	19.7123	15.9835	744
chr6	116462391	116462661	SRR8861834-79_trimmed.fq.sort.sort.q10.rmdup.narrowPeak_peak_15581	36	.	1.90136	6.24526	3.68009	110
chr6	116555427	116555591	SRR8861834-79_trimmed.fq.sort.sort.q10.rmdup.narrowPeak_peak_15582	37	.	3.28238	6.33961	3.76419	60
chr6	116672480	116673352	SRR8861834-79_trimmed.fq.sort.sort.q10.rmdup.narrowPeak_peak_15583	101	.	3.85628	13.2629	10.1097	314
chr6	117167450	117168466	SRR8861834-79_trimmed.fq.sort.sort.q10.rmdup.narrowPeak_peak_15584	93	.	2.50586	12.4325	9.34866	601
chr6	117168911	117169401	SRR8861834-79_trimmed.fq.sort.sort.q10.rmdup.narrowPeak_peak_15585	75	.	2.34275	10.5254	7.59827	220
chr6	117170110	117170600	SRR8861834-79_trimmed.fq.sort.sort.q10.rmdup.narrowPeak_peak_15586	45	.	2.05286	7.2439	4.58911	164
chr6	117326218	117326399	SRR8861834-79_trimmed.fq.sort.sort.q10.rmdup.narrowPeak_peak_15587	42	.	3.30132	6.82094	4.20375	103
chr6	117326630	117326999	SRR8861834-79_trimmed.fq.sort.sort.q10.rmdup.narrowPeak_peak_15588	37	.	3.20513	6.36182	3.78454	212
chr6	117409555	117409947	SRR8861834-79_trimmed.fq.sort.sort.q10.rmdup.narrowPeak_peak_15589	57	.	2.82281	8.50764	5.74569	129
chr6	117827056	117827424	SRR8861834-79_trimmed.fq.sort.sort.q10.rmdup.narrowPeak_peak_15590	42	.	2.95793	6.8508	4.23111	150
chr6	118010316	118011348	SRR8861834-79_trimmed.fq.sort.sort.q10.rmdup.narrowPeak_peak_15591	191	.	2.70118	23.198	19.1311	534
chr6	118011612	118012847	SRR8861834-79_trimmed.fq.sort.sort.q10.rmdup.narrowPeak_peak_15592	208	.	2.77867	25.1207	20.8676	699
chr6	118065250	118067365	SRR8861834-79_trimmed.fq.sort.sort.q10.rmdup.narrowPeak_peak_15593	174	.	3.24166	21.3783	17.4886	684
chr6	118067472	118067767	SRR8861834-79_trimmed.fq.sort.sort.q10.rmdup.narrowPeak_peak_15594	33	.	1.97773	5.82924	3.30143	55
chr6	118195519	118196601	SRR8861834-79_trimmed.fq.sort.sort.q10.rmdup.narrowPeak_peak_15595	127	.	2.3623	16.1848	12.7797	542
chr6	118197300	118199220	SRR8861834-79_trimmed.fq.sort.sort.q10.rmdup.narrowPeak_peak_15596	113	.	2.30589	14.6201	11.3514	1409
chr6	118374688	118375051	SRR8861834-79_trimmed.fq.sort.sort.q10.rmdup.narrowPeak_peak_15597	48	.	2.87977	7.50041	4.82407	297
chr6	118592696	118594157	SRR8861834-79_trimmed.fq.sort.sort.q10.rmdup.narrowPeak_peak_15598	77	.	3.29598	10.7425	7.79778	762
chr6	118594292	118594499	SRR8861834-79_trimmed.fq.sort.sort.q10.rmdup.narrowPeak_peak_15599	62	.	3.03279	9.03197	6.22645	176
chr6	119105487	119107404	SRR8861834-79_trimmed.fq.sort.sort.q10.rmdup.narrowPeak_peak_15600	112	.	3.71517	14.4893	11.2316	1653
chr6	119328838	119331887	SRR8861834-79_trimmed.fq.sort.sort.q10.rmdup.narrowPeak_peak_15601	134	.	2.31448	16.876	13.4102	1168
chr6	119449726	119449886	SRR8861834-79_trimmed.fq.sort.sort.q10.rmdup.narrowPeak_peak_15602	48	.	2.84679	7.55474	4.87368	133
chr6	119450412	119450616	SRR8861834-79_trimmed.fq.sort.sort.q10.rmdup.narrowPeak_peak_15603	31	.	2.49484	5.61215	3.10695	102
chr6	119450709	119450918	SRR8861834-79_trimmed.fq.sort.sort.q10.rmdup.narrowPeak_peak_15604	31	.	2.49828	5.62452	3.11816	78
chr6	119451258	119451437	SRR8861834-79_trimmed.fq.sort.sort.q10.rmdup.narrowPeak_peak_15605	35	.	2.58442	6.08315	3.5325	145
chr6	119542846	119543140	SRR8861834-79_trimmed.fq.sort.sort.q10.rmdup.narrowPeak_peak_15606	48	.	3.17498	7.52943	4.85064	165
chr6	120194629	120194789	SRR8861834-79_trimmed.fq.sort.sort.q10.rmdup.narrowPeak_peak_15607	24	.	2.82309	4.8515	2.42411	91
chr6	120194996	120195191	SRR8861834-79_trimmed.fq.sort.sort.q10.rmdup.narrowPeak_peak_15608	46	.	3.51213	7.35658	4.69234	109
chr6	120195286	120195823	SRR8861834-79_trimmed.fq.sort.sort.q10.rmdup.narrowPeak_peak_15609	35	.	3.16857	6.0634	3.51449	442
chr6	120292901	120293996	SRR8861834-79_trimmed.fq.sort.sort.q10.rmdup.narrowPeak_peak_15610	133	.	3.05958	16.7939	13.3351	220
chr6	120294085	120294331	SRR8861834-79_trimmed.fq.sort.sort.q10.rmdup.narrowPeak_peak_15611	29	.	1.99187	5.48959	2.9961	227
chr6	120294912	120295249	SRR8861834-79_trimmed.fq.sort.sort.q10.rmdup.narrowPeak_peak_15612	106	.	2.83997	13.8339	10.6323	152
chr6	120295321	120295741	SRR8861834-79_trimmed.fq.sort.sort.q10.rmdup.narrowPeak_peak_15613	65	.	2.42678	9.3682	6.53541	255
chr6	120461288	120462691	SRR8861834-79_trimmed.fq.sort.sort.q10.rmdup.narrowPeak_peak_15614	95	.	2.33813	12.6939	9.58815	1230
chr6	120462908	120463300	SRR8861834-79_trimmed.fq.sort.sort.q10.rmdup.narrowPeak_peak_15615	67	.	2.11951	9.6356	6.78069	219
chr6	120463382	120464922	SRR8861834-79_trimmed.fq.sort.sort.q10.rmdup.narrowPeak_peak_15616	160	.	2.76923	19.8236	16.084	570
chr6	120491513	120493390	SRR8861834-79_trimmed.fq.sort.sort.q10.rmdup.narrowPeak_peak_15617	247	.	3.53686	29.4478	24.7996	905
chr6	120494202	120494377	SRR8861834-79_trimmed.fq.sort.sort.q10.rmdup.narrowPeak_peak_15618	43	.	1.99975	6.92781	4.30147	85
chr6	120579225	120579397	SRR8861834-79_trimmed.fq.sort.sort.q10.rmdup.narrowPeak_peak_15619	26	.	2.95415	5.1597	2.69791	141
chr6	120664518	120664806	SRR8861834-79_trimmed.fq.sort.sort.q10.rmdup.narrowPeak_peak_15620	32	.	3.11826	5.73891	3.21939	226
chr6	120827597	120827909	SRR8861834-79_trimmed.fq.sort.sort.q10.rmdup.narrowPeak_peak_15621	38	.	3.06177	6.38997	3.81026	112
chr6	120915314	120916671	SRR8861834-79_trimmed.fq.sort.sort.q10.rmdup.narrowPeak_peak_15622	214	.	6.53682	25.7254	21.4124	566
chr6	121108872	121109147	SRR8861834-79_trimmed.fq.sort.sort.q10.rmdup.narrowPeak_peak_15623	43	.	3.4465	6.96084	4.3304	169
chr6	121109311	121109481	SRR8861834-79_trimmed.fq.sort.sort.q10.rmdup.narrowPeak_peak_15624	43	.	3.4465	6.96084	4.3304	45
chr6	121130283	121131828	SRR8861834-79_trimmed.fq.sort.sort.q10.rmdup.narrowPeak_peak_15625	163	.	3.611	20.1584	16.3866	483
chr6	121132072	121132554	SRR8861834-79_trimmed.fq.sort.sort.q10.rmdup.narrowPeak_peak_15626	62	.	2.53214	9.07047	6.26173	107
chr6	121209852	121212532	SRR8861834-79_trimmed.fq.sort.sort.q10.rmdup.narrowPeak_peak_15627	276	.	3.91838	32.5301	27.6374	1414
chr6	121244588	121245455	SRR8861834-79_trimmed.fq.sort.sort.q10.rmdup.narrowPeak_peak_15628	101	.	3.28781	13.3219	10.1638	488
chr6	121411517	121414871	SRR8861834-79_trimmed.fq.sort.sort.q10.rmdup.narrowPeak_peak_15629	183	.	2.63655	22.2821	18.3035	1837
chr6	121462569	121463937	SRR8861834-79_trimmed.fq.sort.sort.q10.rmdup.narrowPeak_peak_15630	149	.	3.35266	18.5744	14.9526	189
chr6	121473849	121475169	SRR8861834-79_trimmed.fq.sort.sort.q10.rmdup.narrowPeak_peak_15631	120	.	2.87443	15.3317	12.0017	696
chr6	122257652	122257867	SRR8861834-79_trimmed.fq.sort.sort.q10.rmdup.narrowPeak_peak_15632	55	.	3.77474	8.26137	5.51951	98
chr6	122258178	122258370	SRR8861834-79_trimmed.fq.sort.sort.q10.rmdup.narrowPeak_peak_15633	61	.	3.93886	8.9391	6.14112	60
chr6	122555230	122555458	SRR8861834-79_trimmed.fq.sort.sort.q10.rmdup.narrowPeak_peak_15634	45	.	3.36257	7.20188	4.55073	151
chr6	122555628	122556009	SRR8861834-79_trimmed.fq.sort.sort.q10.rmdup.narrowPeak_peak_15635	75	.	4.11281	10.5176	7.59111	225
chr6	122556170	122556445	SRR8861834-79_trimmed.fq.sort.sort.q10.rmdup.narrowPeak_peak_15636	39	.	3.13522	6.59141	3.99433	90
chr6	122563304	122563480	SRR8861834-79_trimmed.fq.sort.sort.q10.rmdup.narrowPeak_peak_15637	42	.	3.01205	6.82954	4.21174	35
chr6	122609336	122609676	SRR8861834-79_trimmed.fq.sort.sort.q10.rmdup.narrowPeak_peak_15638	37	.	3.28238	6.33961	3.76419	79
chr6	122626635	122627455	SRR8861834-79_trimmed.fq.sort.sort.q10.rmdup.narrowPeak_peak_15639	94	.	3.36291	12.5948	9.49703	590
chr6	122627669	122629223	SRR8861834-79_trimmed.fq.sort.sort.q10.rmdup.narrowPeak_peak_15640	139	.	3.90407	17.5159	13.9917	736
chr6	122662415	122663994	SRR8861834-79_trimmed.fq.sort.sort.q10.rmdup.narrowPeak_peak_15641	132	.	3.57313	16.743	13.2886	946
chr6	122706201	122706405	SRR8861834-79_trimmed.fq.sort.sort.q10.rmdup.narrowPeak_peak_15642	47	.	2.368	7.44767	4.77574	68
chr6	122706496	122708696	SRR8861834-79_trimmed.fq.sort.sort.q10.rmdup.narrowPeak_peak_15643	189	.	3.91753	23.0222	18.9727	808
chr6	122740970	122741152	SRR8861834-79_trimmed.fq.sort.sort.q10.rmdup.narrowPeak_peak_15644	56	.	2.2854	8.40183	5.64847	76
chr6	122741289	122742194	SRR8861834-79_trimmed.fq.sort.sort.q10.rmdup.narrowPeak_peak_15645	131	.	2.98256	16.5674	13.1291	758
chr6	122742321	122742610	SRR8861834-79_trimmed.fq.sort.sort.q10.rmdup.narrowPeak_peak_15646	44	.	2.14002	7.086	4.44495	209
chr6	122742942	122743892	SRR8861834-79_trimmed.fq.sort.sort.q10.rmdup.narrowPeak_peak_15647	153	.	3.16215	19.022	15.3583	596
chr6	122744035	122744217	SRR8861834-79_trimmed.fq.sort.sort.q10.rmdup.narrowPeak_peak_15648	37	.	2.05105	6.30587	3.73526	110
chr6	122744571	122745001	SRR8861834-79_trimmed.fq.sort.sort.q10.rmdup.narrowPeak_peak_15649	67	.	2.39144	9.64362	6.788	278
chr6	122801024	122802822	SRR8861834-79_trimmed.fq.sort.sort.q10.rmdup.narrowPeak_peak_15650	142	.	3.85433	17.7931	14.2436	909
chr6	122802887	122803312	SRR8861834-79_trimmed.fq.sort.sort.q10.rmdup.narrowPeak_peak_15651	77	.	2.98375	10.7256	7.78216	283
chr6	124463822	124464344	SRR8861834-79_trimmed.fq.sort.sort.q10.rmdup.narrowPeak_peak_15652	59	.	3.5035	8.75347	5.97122	378
chr6	124485249	124485482	SRR8861834-79_trimmed.fq.sort.sort.q10.rmdup.narrowPeak_peak_15653	32	.	3.11826	5.73891	3.21939	24
chr6	124768649	124770153	SRR8861834-79_trimmed.fq.sort.sort.q10.rmdup.narrowPeak_peak_15654	130	.	3.48333	16.4572	13.0286	656
chr6	124778559	124779696	SRR8861834-79_trimmed.fq.sort.sort.q10.rmdup.narrowPeak_peak_15655	93	.	3.6581	12.4712	9.38415	255
chr6	124862860	124863160	SRR8861834-79_trimmed.fq.sort.sort.q10.rmdup.narrowPeak_peak_15656	32	.	2.43161	5.78771	3.26365	245
chr6	124865110	124865355	SRR8861834-79_trimmed.fq.sort.sort.q10.rmdup.narrowPeak_peak_15657	25	.	2.36008	4.99547	2.55352	125
chr6	124909534	124911397	SRR8861834-79_trimmed.fq.sort.sort.q10.rmdup.narrowPeak_peak_15658	127	.	4.21245	16.1069	12.7085	1066
chr6	124993967	124994203	SRR8861834-79_trimmed.fq.sort.sort.q10.rmdup.narrowPeak_peak_15659	31	.	1.72622	5.67721	3.16601	188
chr6	124994509	124994976	SRR8861834-79_trimmed.fq.sort.sort.q10.rmdup.narrowPeak_peak_15660	43	.	1.79397	6.94239	4.31495	253
chr6	124997682	124997900	SRR8861834-79_trimmed.fq.sort.sort.q10.rmdup.narrowPeak_peak_15661	31	.	1.65587	5.62216	3.11606	78
chr6	124997953	124998302	SRR8861834-79_trimmed.fq.sort.sort.q10.rmdup.narrowPeak_peak_15662	45	.	1.77344	7.15983	4.51239	209
chr6	124999145	124999312	SRR8861834-79_trimmed.fq.sort.sort.q10.rmdup.narrowPeak_peak_15663	32	.	1.70391	5.79743	3.27254	114
chr6	124999516	124999708	SRR8861834-79_trimmed.fq.sort.sort.q10.rmdup.narrowPeak_peak_15664	31	.	1.70894	5.68259	3.17085	85
chr6	125211921	125212402	SRR8861834-79_trimmed.fq.sort.sort.q10.rmdup.narrowPeak_peak_15665	58	.	2.77477	8.63287	5.86052	366
chr6	125212528	125212942	SRR8861834-79_trimmed.fq.sort.sort.q10.rmdup.narrowPeak_peak_15666	62	.	2.82106	9.02103	6.21648	93
chr6	125213010	125213523	SRR8861834-79_trimmed.fq.sort.sort.q10.rmdup.narrowPeak_peak_15667	39	.	2.4588	6.58109	3.98486	404
chr6	125213777	125213967	SRR8861834-79_trimmed.fq.sort.sort.q10.rmdup.narrowPeak_peak_15668	40	.	2.48255	6.68661	4.08122	87
chr6	125319910	125322715	SRR8861834-79_trimmed.fq.sort.sort.q10.rmdup.narrowPeak_peak_15669	230	.	3.7218	27.5443	23.0581	1801
chr6	125362468	125364041	SRR8861834-79_trimmed.fq.sort.sort.q10.rmdup.narrowPeak_peak_15670	125	.	4.18182	15.9803	12.5934	615
chr6	125372139	125373063	SRR8861834-79_trimmed.fq.sort.sort.q10.rmdup.narrowPeak_peak_15671	115	.	3.48477	14.8195	11.5339	665
chr6	125373126	125373436	SRR8861834-79_trimmed.fq.sort.sort.q10.rmdup.narrowPeak_peak_15672	65	.	2.67117	9.41547	6.57892	217
chr6	125378563	125381329	SRR8861834-79_trimmed.fq.sort.sort.q10.rmdup.narrowPeak_peak_15673	179	.	2.7122	21.9073	17.9655	1394
chr6	125417781	125418543	SRR8861834-79_trimmed.fq.sort.sort.q10.rmdup.narrowPeak_peak_15674	217	.	6.95266	26.119	21.7689	197
chr6	125492422	125494310	SRR8861834-79_trimmed.fq.sort.sort.q10.rmdup.narrowPeak_peak_15675	164	.	4.39543	20.2583	16.4768	1172
chr6	125591611	125591862	SRR8861834-79_trimmed.fq.sort.sort.q10.rmdup.narrowPeak_peak_15676	26	.	2.95415	5.1597	2.69791	99
chr6	125689647	125690438	SRR8861834-79_trimmed.fq.sort.sort.q10.rmdup.narrowPeak_peak_15677	78	.	3.27058	10.8521	7.89852	342
chr6	125690509	125690852	SRR8861834-79_trimmed.fq.sort.sort.q10.rmdup.narrowPeak_peak_15678	73	.	3.22634	10.2363	7.33289	134
chr6	125803891	125804056	SRR8861834-79_trimmed.fq.sort.sort.q10.rmdup.narrowPeak_peak_15679	33	.	3.03468	5.92686	3.39033	116
chr6	126163761	126164271	SRR8861834-79_trimmed.fq.sort.sort.q10.rmdup.narrowPeak_peak_15680	50	.	3.23586	7.71594	5.02028	371
chr6	126533249	126533482	SRR8861834-79_trimmed.fq.sort.sort.q10.rmdup.narrowPeak_peak_15681	37	.	2.34262	6.31005	3.73902	28
chr6	126533623	126535216	SRR8861834-79_trimmed.fq.sort.sort.q10.rmdup.narrowPeak_peak_15682	286	.	5.11063	33.6606	28.6871	726
chr6	126553089	126553249	SRR8861834-79_trimmed.fq.sort.sort.q10.rmdup.narrowPeak_peak_15683	35	.	2.9098	6.14914	3.59264	108
chr6	126641938	126644382	SRR8861834-79_trimmed.fq.sort.sort.q10.rmdup.narrowPeak_peak_15684	113	.	2.1777	14.6035	11.3362	885
chr6	126701252	126701900	SRR8861834-79_trimmed.fq.sort.sort.q10.rmdup.narrowPeak_peak_15685	53	.	2.85352	8.11188	5.38332	141
chr6	126738837	126739949	SRR8861834-79_trimmed.fq.sort.sort.q10.rmdup.narrowPeak_peak_15686	109	.	3.41319	14.2084	10.9747	490
chr6	126783987	126784156	SRR8861834-79_trimmed.fq.sort.sort.q10.rmdup.narrowPeak_peak_15687	38	.	3.08146	6.44418	3.85984	48
chr6	127019795	127019977	SRR8861834-79_trimmed.fq.sort.sort.q10.rmdup.narrowPeak_peak_15688	37	.	2.34262	6.31005	3.73902	110
chr6	127020140	127020487	SRR8861834-79_trimmed.fq.sort.sort.q10.rmdup.narrowPeak_peak_15689	41	.	2.40038	6.71296	4.10519	35
chr6	127020839	127021361	SRR8861834-79_trimmed.fq.sort.sort.q10.rmdup.narrowPeak_peak_15690	91	.	3.0762	12.1818	9.1185	363
chr6	127021559	127021927	SRR8861834-79_trimmed.fq.sort.sort.q10.rmdup.narrowPeak_peak_15691	45	.	2.46276	7.14835	4.50187	139
chr6	127022099	127022321	SRR8861834-79_trimmed.fq.sort.sort.q10.rmdup.narrowPeak_peak_15692	38	.	2.36077	6.39575	3.81558	79
chr6	127063863	127064042	SRR8861834-79_trimmed.fq.sort.sort.q10.rmdup.narrowPeak_peak_15693	24	.	2.3651	4.8854	2.45465	90
chr6	127064557	127065241	SRR8861834-79_trimmed.fq.sort.sort.q10.rmdup.narrowPeak_peak_15694	78	.	3.36904	10.8221	7.87097	406
chr6	127065370	127065545	SRR8861834-79_trimmed.fq.sort.sort.q10.rmdup.narrowPeak_peak_15695	49	.	2.85467	7.58478	4.90122	71
chr6	127080417	127081317	SRR8861834-79_trimmed.fq.sort.sort.q10.rmdup.narrowPeak_peak_15696	137	.	3.90403	17.2448	13.7455	339
chr6	127081715	127081955	SRR8861834-79_trimmed.fq.sort.sort.q10.rmdup.narrowPeak_peak_15697	35	.	2.4745	6.09537	3.54367	94
chr6	127381894	127382084	SRR8861834-79_trimmed.fq.sort.sort.q10.rmdup.narrowPeak_peak_15698	37	.	3.28238	6.33961	3.76419	125
chr6	127440419	127440606	SRR8861834-79_trimmed.fq.sort.sort.q10.rmdup.narrowPeak_peak_15699	37	.	3.28238	6.33961	3.76419	86
chr6	127448012	127448279	SRR8861834-79_trimmed.fq.sort.sort.q10.rmdup.narrowPeak_peak_15700	33	.	2.7533	5.85586	3.32568	233
chr6	127448455	127448661	SRR8861834-79_trimmed.fq.sort.sort.q10.rmdup.narrowPeak_peak_15701	20	.	2.44444	4.47616	2.09343	56
chr6	127578211	127578397	SRR8861834-79_trimmed.fq.sort.sort.q10.rmdup.narrowPeak_peak_15702	24	.	2.6542	4.91835	2.48423	94
chr6	127590337	127590592	SRR8861834-79_trimmed.fq.sort.sort.q10.rmdup.narrowPeak_peak_15703	50	.	3.17316	7.73137	5.03448	159
chr6	127598947	127599107	SRR8861834-79_trimmed.fq.sort.sort.q10.rmdup.narrowPeak_peak_15704	42	.	2.89495	6.83117	4.21318	66
chr6	127599615	127599899	SRR8861834-79_trimmed.fq.sort.sort.q10.rmdup.narrowPeak_peak_15705	36	.	2.77321	6.256	3.68993	32
chr6	127736384	127736791	SRR8861834-79_trimmed.fq.sort.sort.q10.rmdup.narrowPeak_peak_15706	47	.	3.20197	7.40225	4.73414	261
chr6	127767178	127767601	SRR8861834-79_trimmed.fq.sort.sort.q10.rmdup.narrowPeak_peak_15707	40	.	1.61166	6.62536	4.02532	177
chr6	127768231	127768409	SRR8861834-79_trimmed.fq.sort.sort.q10.rmdup.narrowPeak_peak_15708	40	.	1.60435	6.61234	4.01332	135
chr6	127768590	127768830	SRR8861834-79_trimmed.fq.sort.sort.q10.rmdup.narrowPeak_peak_15709	30	.	1.53975	5.51095	3.01531	89
chr6	127769456	127770353	SRR8861834-79_trimmed.fq.sort.sort.q10.rmdup.narrowPeak_peak_15710	57	.	1.71678	8.46166	5.70337	116
chr6	127770424	127770946	SRR8861834-79_trimmed.fq.sort.sort.q10.rmdup.narrowPeak_peak_15711	43	.	1.66573	7.0203	4.38479	236
chr6	128033000	128034421	SRR8861834-79_trimmed.fq.sort.sort.q10.rmdup.narrowPeak_peak_15712	163	.	5.05476	20.0991	16.3334	1168
chr6	128298376	128300250	SRR8861834-79_trimmed.fq.sort.sort.q10.rmdup.narrowPeak_peak_15713	187	.	3.14737	22.768	18.7415	1303
chr6	128300941	128301207	SRR8861834-79_trimmed.fq.sort.sort.q10.rmdup.narrowPeak_peak_15714	56	.	2.12637	8.40116	5.64787	113
chr6	128301369	128301929	SRR8861834-79_trimmed.fq.sort.sort.q10.rmdup.narrowPeak_peak_15715	80	.	2.339	10.9857	8.02137	271
chr6	131433026	131435055	SRR8861834-79_trimmed.fq.sort.sort.q10.rmdup.narrowPeak_peak_15716	174	.	4.04394	21.3311	17.4463	1382
chr6	134631102	134631262	SRR8861834-79_trimmed.fq.sort.sort.q10.rmdup.narrowPeak_peak_15717	44	.	2.42718	7.10847	4.46545	73
chr6	134631379	134633216	SRR8861834-79_trimmed.fq.sort.sort.q10.rmdup.narrowPeak_peak_15718	155	.	3.78083	19.2223	15.5395	537
chr6	134793448	134793616	SRR8861834-79_trimmed.fq.sort.sort.q10.rmdup.narrowPeak_peak_15719	61	.	3.93886	8.9391	6.14112	40
chr6	134793817	134793977	SRR8861834-79_trimmed.fq.sort.sort.q10.rmdup.narrowPeak_peak_15720	32	.	3.11826	5.73891	3.21939	87
chr6	134831515	134831799	SRR8861834-79_trimmed.fq.sort.sort.q10.rmdup.narrowPeak_peak_15721	46	.	3.17073	7.30913	4.6489	91
chr6	134832537	134832775	SRR8861834-79_trimmed.fq.sort.sort.q10.rmdup.narrowPeak_peak_15722	35	.	2.94872	6.07584	3.52587	131
chr6	134917784	134917944	SRR8861834-79_trimmed.fq.sort.sort.q10.rmdup.narrowPeak_peak_15723	36	.	3.22581	6.20283	3.64151	143
chr6	134984331	134984795	SRR8861834-79_trimmed.fq.sort.sort.q10.rmdup.narrowPeak_peak_15724	48	.	3.10009	7.4985	4.82236	337
chr6	135039700	135041449	SRR8861834-79_trimmed.fq.sort.sort.q10.rmdup.narrowPeak_peak_15725	138	.	3.91738	17.3122	13.8069	837
chr6	135047584	135048044	SRR8861834-79_trimmed.fq.sort.sort.q10.rmdup.narrowPeak_peak_15726	89	.	4.22386	12.0056	8.95664	274
chr6	135064781	135065581	SRR8861834-79_trimmed.fq.sort.sort.q10.rmdup.narrowPeak_peak_15727	110	.	4.36982	14.2879	11.0473	570
chr6	135065732	135066399	SRR8861834-79_trimmed.fq.sort.sort.q10.rmdup.narrowPeak_peak_15728	46	.	3.11634	7.34823	4.68476	146
chr6	135166928	135167153	SRR8861834-79_trimmed.fq.sort.sort.q10.rmdup.narrowPeak_peak_15729	49	.	3.61062	7.6017	4.91553	103
chr6	135180368	135180544	SRR8861834-79_trimmed.fq.sort.sort.q10.rmdup.narrowPeak_peak_15730	47	.	3.07287	7.41111	4.74223	84
chr6	135401125	135401458	SRR8861834-79_trimmed.fq.sort.sort.q10.rmdup.narrowPeak_peak_15731	32	.	3.11826	5.73891	3.21939	56
chr6	136170682	136173612	SRR8861834-79_trimmed.fq.sort.sort.q10.rmdup.narrowPeak_peak_15732	166	.	2.88825	20.448	16.6478	1587
chr6	136660323	136662531	SRR8861834-79_trimmed.fq.sort.sort.q10.rmdup.narrowPeak_peak_15733	248	.	3.93983	29.4596	24.8104	1894
chr6	136662697	136662974	SRR8861834-79_trimmed.fq.sort.sort.q10.rmdup.narrowPeak_peak_15734	87	.	2.62655	11.7762	8.74637	88
chr6	136744506	136744706	SRR8861834-79_trimmed.fq.sort.sort.q10.rmdup.narrowPeak_peak_15735	43	.	3.4465	6.96084	4.3304	62
chr6	136793340	136794365	SRR8861834-79_trimmed.fq.sort.sort.q10.rmdup.narrowPeak_peak_15736	81	.	4.43122	11.0738	8.10157	295
chr6	137168076	137168935	SRR8861834-79_trimmed.fq.sort.sort.q10.rmdup.narrowPeak_peak_15737	113	.	3.45622	14.6676	11.3948	707
chr6	137168991	137169683	SRR8861834-79_trimmed.fq.sort.sort.q10.rmdup.narrowPeak_peak_15738	198	.	4.40276	24.0158	19.8706	209
chr6	137180755	137180917	SRR8861834-79_trimmed.fq.sort.sort.q10.rmdup.narrowPeak_peak_15739	38	.	2.9509	6.45508	3.86973	120
chr6	137180987	137181275	SRR8861834-79_trimmed.fq.sort.sort.q10.rmdup.narrowPeak_peak_15740	49	.	3.21123	7.64069	4.95125	135
chr6	137189205	137189365	SRR8861834-79_trimmed.fq.sort.sort.q10.rmdup.narrowPeak_peak_15741	55	.	3.77474	8.26137	5.51951	48
chr6	137251335	137253357	SRR8861834-79_trimmed.fq.sort.sort.q10.rmdup.narrowPeak_peak_15742	211	.	3.22	25.3898	21.1104	1844
chr6	137253476	137253878	SRR8861834-79_trimmed.fq.sort.sort.q10.rmdup.narrowPeak_peak_15743	76	.	2.28284	10.6088	7.67495	121
chr6	137647015	137648146	SRR8861834-79_trimmed.fq.sort.sort.q10.rmdup.narrowPeak_peak_15744	104	.	3.7594	13.6562	10.4695	762
chr6	137648349	137648845	SRR8861834-79_trimmed.fq.sort.sort.q10.rmdup.narrowPeak_peak_15745	133	.	4.16383	16.7813	13.3236	234
chr6	137732140	137732672	SRR8861834-79_trimmed.fq.sort.sort.q10.rmdup.narrowPeak_peak_15746	61	.	3.22518	8.95739	6.15796	87
chr6	138421259	138421511	SRR8861834-79_trimmed.fq.sort.sort.q10.rmdup.narrowPeak_peak_15747	18	.	1.82421	4.14614	1.8006	201
chr6	138421677	138422580	SRR8861834-79_trimmed.fq.sort.sort.q10.rmdup.narrowPeak_peak_15748	94	.	2.69414	12.5873	9.49017	326
chr6	138423087	138423334	SRR8861834-79_trimmed.fq.sort.sort.q10.rmdup.narrowPeak_peak_15749	38	.	2.0504	6.39422	3.81417	97
chr6	140712906	140713131	SRR8861834-79_trimmed.fq.sort.sort.q10.rmdup.narrowPeak_peak_15750	103	.	4.73373	13.5054	10.3316	97
chr6	140713433	140714516	SRR8861834-79_trimmed.fq.sort.sort.q10.rmdup.narrowPeak_peak_15751	109	.	4.85866	14.2002	10.9672	177
chr6	140733479	140733714	SRR8861834-79_trimmed.fq.sort.sort.q10.rmdup.narrowPeak_peak_15752	25	.	2.69231	5.02175	2.57725	79
chr6	140733778	140734532	SRR8861834-79_trimmed.fq.sort.sort.q10.rmdup.narrowPeak_peak_15753	92	.	4.22211	12.2959	9.22349	408
chr6	140841554	140842123	SRR8861834-79_trimmed.fq.sort.sort.q10.rmdup.narrowPeak_peak_15754	68	.	3.37034	9.69996	6.83983	153
chr6	140844710	140844913	SRR8861834-79_trimmed.fq.sort.sort.q10.rmdup.narrowPeak_peak_15755	37	.	2.43375	6.33492	3.7617	147
chr6	140856829	140857187	SRR8861834-79_trimmed.fq.sort.sort.q10.rmdup.narrowPeak_peak_15756	61	.	3.01696	8.96719	6.16693	98
chr6	140857257	140857700	SRR8861834-79_trimmed.fq.sort.sort.q10.rmdup.narrowPeak_peak_15757	37	.	2.61295	6.34062	3.76508	255
chr6	141250263	141250857	SRR8861834-79_trimmed.fq.sort.sort.q10.rmdup.narrowPeak_peak_15758	71	.	2.92816	10.0741	7.18397	456
chr6	141251019	141251281	SRR8861834-79_trimmed.fq.sort.sort.q10.rmdup.narrowPeak_peak_15759	20	.	2.09974	4.4535	2.07326	156
chr6	142412964	142415863	SRR8861834-79_trimmed.fq.sort.sort.q10.rmdup.narrowPeak_peak_15760	219	.	3.44217	26.3688	21.993	1726
chr6	142568353	142568521	SRR8861834-79_trimmed.fq.sort.sort.q10.rmdup.narrowPeak_peak_15761	40	.	1.78366	6.64776	4.04569	98
chr6	142568853	142569403	SRR8861834-79_trimmed.fq.sort.sort.q10.rmdup.narrowPeak_peak_15762	96	.	2.17147	12.7452	9.6353	155
chr6	142569784	142571287	SRR8861834-79_trimmed.fq.sort.sort.q10.rmdup.narrowPeak_peak_15763	205	.	2.75488	24.7766	20.5574	363
chr6	142702651	142702910	SRR8861834-79_trimmed.fq.sort.sort.q10.rmdup.narrowPeak_peak_15764	57	.	3.29815	8.56176	5.79548	135
chr6	142703013	142703360	SRR8861834-79_trimmed.fq.sort.sort.q10.rmdup.narrowPeak_peak_15765	52	.	3.17704	7.95156	5.23623	247
chr6	142753329	142755918	SRR8861834-79_trimmed.fq.sort.sort.q10.rmdup.narrowPeak_peak_15766	132	.	3.90855	16.725	13.2721	1353
chr6	142962879	142964230	SRR8861834-79_trimmed.fq.sort.sort.q10.rmdup.narrowPeak_peak_15767	143	.	4.66342	17.9089	14.3489	527
chr6	143166129	143166562	SRR8861834-79_trimmed.fq.sort.sort.q10.rmdup.narrowPeak_peak_15768	43	.	3.4465	6.96084	4.3304	266
chr6	143259427	143259587	SRR8861834-79_trimmed.fq.sort.sort.q10.rmdup.narrowPeak_peak_15769	24	.	2.48963	4.88877	2.45766	104
chr6	143259919	143261569	SRR8861834-79_trimmed.fq.sort.sort.q10.rmdup.narrowPeak_peak_15770	51	.	3.10174	7.90571	5.19433	1037
chr6	143441526	143441766	SRR8861834-79_trimmed.fq.sort.sort.q10.rmdup.narrowPeak_peak_15771	45	.	2.57732	7.25348	4.59789	94
chr6	143464193	143464391	SRR8861834-79_trimmed.fq.sort.sort.q10.rmdup.narrowPeak_peak_15772	60	.	3.90117	8.84363	6.05397	80
chr6	143464507	143464762	SRR8861834-79_trimmed.fq.sort.sort.q10.rmdup.narrowPeak_peak_15773	74	.	4.2671	10.346	7.43319	150
chr6	143840746	143840936	SRR8861834-79_trimmed.fq.sort.sort.q10.rmdup.narrowPeak_peak_15774	50	.	2.21755	7.71158	5.01633	124
chr6	143841077	143841286	SRR8861834-79_trimmed.fq.sort.sort.q10.rmdup.narrowPeak_peak_15775	37	.	2.06065	6.27447	3.70675	128
chr6	143855141	143855574	SRR8861834-79_trimmed.fq.sort.sort.q10.rmdup.narrowPeak_peak_15776	27	.	1.97479	5.21837	2.7509	212
chr6	143855629	143856138	SRR8861834-79_trimmed.fq.sort.sort.q10.rmdup.narrowPeak_peak_15777	61	.	2.41117	9.00015	6.19723	119
chr6	143856280	143856514	SRR8861834-79_trimmed.fq.sort.sort.q10.rmdup.narrowPeak_peak_15778	33	.	2.07828	5.90801	3.37323	206
chr6	144202956	144203171	SRR8861834-79_trimmed.fq.sort.sort.q10.rmdup.narrowPeak_peak_15779	27	.	2.77191	5.236	2.7667	78
chr6	144782439	144783418	SRR8861834-79_trimmed.fq.sort.sort.q10.rmdup.narrowPeak_peak_15780	97	.	2.88211	12.8921	9.76986	604
chr6	145047866	145049654	SRR8861834-79_trimmed.fq.sort.sort.q10.rmdup.narrowPeak_peak_15781	146	.	4.36345	18.2593	14.6672	1109
chr6	145075067	145076576	SRR8861834-79_trimmed.fq.sort.sort.q10.rmdup.narrowPeak_peak_15782	114	.	3.89303	14.758	11.4775	1130
chr6	145338204	145338414	SRR8861834-79_trimmed.fq.sort.sort.q10.rmdup.narrowPeak_peak_15783	41	.	2.41663	6.79081	4.17637	87
chr6	145338521	145340156	SRR8861834-79_trimmed.fq.sort.sort.q10.rmdup.narrowPeak_peak_15784	258	.	4.84682	30.6	25.8591	688
chr6	145454442	145454781	SRR8861834-79_trimmed.fq.sort.sort.q10.rmdup.narrowPeak_peak_15785	106	.	4.64481	13.9046	10.697	51
chr6	145862263	145863319	SRR8861834-79_trimmed.fq.sort.sort.q10.rmdup.narrowPeak_peak_15786	129	.	2.5444	16.3645	12.9443	180
chr6	145863413	145863776	SRR8861834-79_trimmed.fq.sort.sort.q10.rmdup.narrowPeak_peak_15787	39	.	1.85438	6.58478	3.98818	120
chr6	145863909	145865452	SRR8861834-79_trimmed.fq.sort.sort.q10.rmdup.narrowPeak_peak_15788	159	.	2.7158	19.6983	15.9709	488
chr6	146500988	146501344	SRR8861834-79_trimmed.fq.sort.sort.q10.rmdup.narrowPeak_peak_15790	31	.	2.39091	5.62685	3.12033	101
chr6	146501616	146501930	SRR8861834-79_trimmed.fq.sort.sort.q10.rmdup.narrowPeak_peak_15791	39	.	2.54643	6.5298	3.93802	255
chr6	146503162	146503810	SRR8861834-79_trimmed.fq.sort.sort.q10.rmdup.narrowPeak_peak_15792	64	.	3.0074	9.31181	6.48361	374
chr6	146794235	146794459	SRR8861834-79_trimmed.fq.sort.sort.q10.rmdup.narrowPeak_peak_15793	31	.	2.79397	5.63763	3.12998	85
chr6	146794633	146795762	SRR8861834-79_trimmed.fq.sort.sort.q10.rmdup.narrowPeak_peak_15794	120	.	4.70763	15.4209	12.0833	236
chr6	147090455	147090698	SRR8861834-79_trimmed.fq.sort.sort.q10.rmdup.narrowPeak_peak_15795	26	.	2.95415	5.1597	2.69791	10
chr6	147262461	147263503	SRR8861834-79_trimmed.fq.sort.sort.q10.rmdup.narrowPeak_peak_15796	111	.	2.74451	14.4444	11.1905	377
chr6	147264363	147264761	SRR8861834-79_trimmed.fq.sort.sort.q10.rmdup.narrowPeak_peak_15797	37	.	1.9945	6.28401	3.71543	94
chr6	148046651	148048290	SRR8861834-79_trimmed.fq.sort.sort.q10.rmdup.narrowPeak_peak_15798	155	.	3.78435	19.2434	15.5587	1144
chr6	148442536	148444020	SRR8861834-79_trimmed.fq.sort.sort.q10.rmdup.narrowPeak_peak_15799	205	.	3.28371	24.7796	20.5601	424
chr6	148445703	148445909	SRR8861834-79_trimmed.fq.sort.sort.q10.rmdup.narrowPeak_peak_15800	35	.	1.93971	6.14434	3.58834	89
chr6	148723153	148723346	SRR8861834-79_trimmed.fq.sort.sort.q10.rmdup.narrowPeak_peak_15801	61	.	3.93886	8.9391	6.14112	105
chr6	149101986	149102932	SRR8861834-79_trimmed.fq.sort.sort.q10.rmdup.narrowPeak_peak_15802	77	.	3.57727	10.6795	7.73985	812
chr6	149409758	149410006	SRR8861834-79_trimmed.fq.sort.sort.q10.rmdup.narrowPeak_peak_15803	37	.	3.28238	6.33961	3.76419	132
chr6	149566526	149566703	SRR8861834-79_trimmed.fq.sort.sort.q10.rmdup.narrowPeak_peak_15804	32	.	3.11826	5.73891	3.21939	29
chr7	3217581	3220303	SRR8861834-79_trimmed.fq.sort.sort.q10.rmdup.narrowPeak_peak_15805	229	.	3.57045	27.3833	22.9114	1335
chr7	3264221	3265673	SRR8861834-79_trimmed.fq.sort.sort.q10.rmdup.narrowPeak_peak_15806	268	.	5.87935	31.6957	26.8684	817
chr7	3301135	3301538	SRR8861834-79_trimmed.fq.sort.sort.q10.rmdup.narrowPeak_peak_15807	38	.	1.79667	6.45778	3.87224	103
chr7	3301791	3304837	SRR8861834-79_trimmed.fq.sort.sort.q10.rmdup.narrowPeak_peak_15808	98	.	2.1698	12.9329	9.8073	2159
chr7	3329646	3330238	SRR8861834-79_trimmed.fq.sort.sort.q10.rmdup.narrowPeak_peak_15809	69	.	3.28228	9.81486	6.94546	141
chr7	3365544	3367917	SRR8861834-79_trimmed.fq.sort.sort.q10.rmdup.narrowPeak_peak_15810	179	.	3.67786	21.8717	17.9335	1097
chr7	3390497	3390675	SRR8861834-79_trimmed.fq.sort.sort.q10.rmdup.narrowPeak_peak_15811	30	.	2.97265	5.57796	3.07597	80
chr7	3414045	3414253	SRR8861834-79_trimmed.fq.sort.sort.q10.rmdup.narrowPeak_peak_15812	27	.	1.58288	5.205	2.73878	114
chr7	3414326	3415303	SRR8861834-79_trimmed.fq.sort.sort.q10.rmdup.narrowPeak_peak_15813	76	.	1.91625	10.59	7.65764	545
chr7	3415997	3416344	SRR8861834-79_trimmed.fq.sort.sort.q10.rmdup.narrowPeak_peak_15814	49	.	1.75331	7.64632	4.95642	104
chr7	3423105	3423270	SRR8861834-79_trimmed.fq.sort.sort.q10.rmdup.narrowPeak_peak_15815	38	.	1.86415	6.45676	3.87129	49
chr7	3423535	3424159	SRR8861834-79_trimmed.fq.sort.sort.q10.rmdup.narrowPeak_peak_15816	89	.	2.31728	11.999	8.95052	304
chr7	3424277	3425392	SRR8861834-79_trimmed.fq.sort.sort.q10.rmdup.narrowPeak_peak_15817	102	.	2.40843	13.4114	10.2454	277
chr7	3451293	3451675	SRR8861834-79_trimmed.fq.sort.sort.q10.rmdup.narrowPeak_peak_15818	57	.	3.28659	8.52367	5.76035	122
chr7	3585928	3586312	SRR8861834-79_trimmed.fq.sort.sort.q10.rmdup.narrowPeak_peak_15819	57	.	3.7831	8.54152	5.77685	228
chr7	4118805	4121398	SRR8861834-79_trimmed.fq.sort.sort.q10.rmdup.narrowPeak_peak_15820	145	.	2.79655	18.0992	14.5221	1104
chr7	4121449	4121868	SRR8861834-79_trimmed.fq.sort.sort.q10.rmdup.narrowPeak_peak_15821	43	.	1.97353	6.97699	4.3452	111
chr7	4150639	4152401	SRR8861834-79_trimmed.fq.sort.sort.q10.rmdup.narrowPeak_peak_15822	259	.	4.38681	30.7165	25.9681	1259
chr7	4470702	4470965	SRR8861834-79_trimmed.fq.sort.sort.q10.rmdup.narrowPeak_peak_15823	25	.	1.65535	5.02772	2.58252	118
chr7	4471657	4471827	SRR8861834-79_trimmed.fq.sort.sort.q10.rmdup.narrowPeak_peak_15824	43	.	1.78712	6.93433	4.30753	85
chr7	4471932	4472468	SRR8861834-79_trimmed.fq.sort.sort.q10.rmdup.narrowPeak_peak_15825	59	.	1.89771	8.69428	5.91696	416
chr7	4472557	4472789	SRR8861834-79_trimmed.fq.sort.sort.q10.rmdup.narrowPeak_peak_15826	52	.	1.84299	7.93357	5.21987	113
chr7	4473093	4474254	SRR8861834-79_trimmed.fq.sort.sort.q10.rmdup.narrowPeak_peak_15827	89	.	2.097	12.0223	8.97198	411
chr7	4520285	4520586	SRR8861834-79_trimmed.fq.sort.sort.q10.rmdup.narrowPeak_peak_15828	31	.	2.81587	5.70021	3.18681	192
chr7	4520728	4521630	SRR8861834-79_trimmed.fq.sort.sort.q10.rmdup.narrowPeak_peak_15829	84	.	4.03633	11.428	8.42679	751
chr7	4521713	4522280	SRR8861834-79_trimmed.fq.sort.sort.q10.rmdup.narrowPeak_peak_15830	71	.	3.75375	10.0123	7.12719	150
chr7	4527542	4527969	SRR8861834-79_trimmed.fq.sort.sort.q10.rmdup.narrowPeak_peak_15831	93	.	3.92948	12.457	9.37102	155
chr7	4546496	4546772	SRR8861834-79_trimmed.fq.sort.sort.q10.rmdup.narrowPeak_peak_15832	19	.	2.21022	4.34613	1.9779	188
chr7	4546885	4547045	SRR8861834-79_trimmed.fq.sort.sort.q10.rmdup.narrowPeak_peak_15833	27	.	2.39274	5.24218	2.77228	85
chr7	4547300	4547896	SRR8861834-79_trimmed.fq.sort.sort.q10.rmdup.narrowPeak_peak_15834	47	.	2.75795	7.38141	4.71506	494
chr7	4752195	4752416	SRR8861834-79_trimmed.fq.sort.sort.q10.rmdup.narrowPeak_peak_15835	32	.	3.11826	5.73891	3.21939	150
chr7	4760707	4760962	SRR8861834-79_trimmed.fq.sort.sort.q10.rmdup.narrowPeak_peak_15836	42	.	3.1679	6.88699	4.26415	99
chr7	4775822	4778155	SRR8861834-79_trimmed.fq.sort.sort.q10.rmdup.narrowPeak_peak_15837	180	.	2.78241	21.988	18.0384	631
chr7	4778267	4778737	SRR8861834-79_trimmed.fq.sort.sort.q10.rmdup.narrowPeak_peak_15838	60	.	1.99673	8.88175	6.08905	316
chr7	4787715	4787917	SRR8861834-79_trimmed.fq.sort.sort.q10.rmdup.narrowPeak_peak_15839	33	.	2.27599	5.87612	3.34416	25
chr7	4788404	4789476	SRR8861834-79_trimmed.fq.sort.sort.q10.rmdup.narrowPeak_peak_15840	138	.	3.73418	17.4019	13.8885	289
chr7	4789542	4790396	SRR8861834-79_trimmed.fq.sort.sort.q10.rmdup.narrowPeak_peak_15841	119	.	3.57332	15.2864	11.9602	174
chr7	4835205	4835529	SRR8861834-79_trimmed.fq.sort.sort.q10.rmdup.narrowPeak_peak_15842	61	.	1.84283	8.96239	6.16248	164
chr7	4835595	4836380	SRR8861834-79_trimmed.fq.sort.sort.q10.rmdup.narrowPeak_peak_15843	98	.	2.05748	12.9949	9.86399	295
chr7	4836438	4836611	SRR8861834-79_trimmed.fq.sort.sort.q10.rmdup.narrowPeak_peak_15844	25	.	1.57112	4.99592	2.55391	68
chr7	4836929	4837681	SRR8861834-79_trimmed.fq.sort.sort.q10.rmdup.narrowPeak_peak_15845	67	.	1.85345	9.65555	6.799	214
chr7	4842381	4842625	SRR8861834-79_trimmed.fq.sort.sort.q10.rmdup.narrowPeak_peak_15846	35	.	1.63439	6.05378	3.50582	186
chr7	4843052	4844722	SRR8861834-79_trimmed.fq.sort.sort.q10.rmdup.narrowPeak_peak_15847	116	.	2.16292	14.9106	11.6172	232
chr7	4898597	4901037	SRR8861834-79_trimmed.fq.sort.sort.q10.rmdup.narrowPeak_peak_15848	193	.	3.81825	23.3986	19.3124	1097
chr7	4953112	4953303	SRR8861834-79_trimmed.fq.sort.sort.q10.rmdup.narrowPeak_peak_15849	40	.	3.15587	6.64766	4.0456	61
chr7	4953452	4953637	SRR8861834-79_trimmed.fq.sort.sort.q10.rmdup.narrowPeak_peak_15850	57	.	3.57536	8.48351	5.72342	88
chr7	4986817	4987069	SRR8861834-79_trimmed.fq.sort.sort.q10.rmdup.narrowPeak_peak_15851	32	.	2.56786	5.72483	3.20908	68
chr7	4993289	4995296	SRR8861834-79_trimmed.fq.sort.sort.q10.rmdup.narrowPeak_peak_15852	215	.	4.17536	25.9024	21.5723	754
chr7	5030634	5030884	SRR8861834-79_trimmed.fq.sort.sort.q10.rmdup.narrowPeak_peak_15853	42	.	3.32527	6.88257	4.26011	105
chr7	5052360	5055299	SRR8861834-79_trimmed.fq.sort.sort.q10.rmdup.narrowPeak_peak_15854	132	.	2.28391	16.6727	13.2243	2025
chr7	5056085	5056417	SRR8861834-79_trimmed.fq.sort.sort.q10.rmdup.narrowPeak_peak_15855	46	.	1.7728	7.33655	4.67406	242
chr7	5125342	5126236	SRR8861834-79_trimmed.fq.sort.sort.q10.rmdup.narrowPeak_peak_15856	69	.	3.61137	9.81561	6.94612	423
chr7	6196993	6197264	SRR8861834-79_trimmed.fq.sort.sort.q10.rmdup.narrowPeak_peak_15857	74	.	4.2671	10.346	7.43319	124
chr7	6239885	6240315	SRR8861834-79_trimmed.fq.sort.sort.q10.rmdup.narrowPeak_peak_15858	42	.	3.30132	6.82094	4.20375	303
chr7	6246288	6246551	SRR8861834-79_trimmed.fq.sort.sort.q10.rmdup.narrowPeak_peak_15859	24	.	2.82309	4.8515	2.42411	128
chr7	6259045	6259361	SRR8861834-79_trimmed.fq.sort.sort.q10.rmdup.narrowPeak_peak_15860	42	.	3.16122	6.86825	4.24702	133
chr7	6259414	6259865	SRR8861834-79_trimmed.fq.sort.sort.q10.rmdup.narrowPeak_peak_15861	47	.	3.27912	7.41347	4.74434	205
chr7	6414779	6415940	SRR8861834-79_trimmed.fq.sort.sort.q10.rmdup.narrowPeak_peak_15862	92	.	4.13827	12.3225	9.24782	778
chr7	12927100	12929461	SRR8861834-79_trimmed.fq.sort.sort.q10.rmdup.narrowPeak_peak_15865	345	.	5.02513	39.8613	34.5452	921
chr7	13007235	13008676	SRR8861834-79_trimmed.fq.sort.sort.q10.rmdup.narrowPeak_peak_15866	159	.	5.45685	19.6793	15.9538	705
chr7	13042495	13045322	SRR8861834-79_trimmed.fq.sort.sort.q10.rmdup.narrowPeak_peak_15867	237	.	3.27464	28.3449	23.7893	2188
chr7	13261002	13262126	SRR8861834-79_trimmed.fq.sort.sort.q10.rmdup.narrowPeak_peak_15868	139	.	5.74417	17.4157	13.9005	617
chr7	14621483	14622985	SRR8861834-79_trimmed.fq.sort.sort.q10.rmdup.narrowPeak_peak_15869	168	.	3.64317	20.6268	16.8107	718
chr7	14623134	14623350	SRR8861834-79_trimmed.fq.sort.sort.q10.rmdup.narrowPeak_peak_15870	130	.	3.28045	16.5339	13.0984	99
chr7	14623667	14624034	SRR8861834-79_trimmed.fq.sort.sort.q10.rmdup.narrowPeak_peak_15871	106	.	3.02616	13.8364	10.6345	197
chr7	14624119	14624385	SRR8861834-79_trimmed.fq.sort.sort.q10.rmdup.narrowPeak_peak_15872	66	.	2.58083	9.50839	6.66433	125
chr7	15955197	15955442	SRR8861834-79_trimmed.fq.sort.sort.q10.rmdup.narrowPeak_peak_15873	31	.	2.43864	5.68004	3.16852	122
chr7	15955579	15956365	SRR8861834-79_trimmed.fq.sort.sort.q10.rmdup.narrowPeak_peak_15874	65	.	3.0586	9.33405	6.50397	417
chr7	16060785	16062336	SRR8861834-79_trimmed.fq.sort.sort.q10.rmdup.narrowPeak_peak_15875	197	.	3.34425	23.84	19.7109	597
chr7	16130407	16132393	SRR8861834-79_trimmed.fq.sort.sort.q10.rmdup.narrowPeak_peak_15876	145	.	3.76543	18.0929	14.5163	1107
chr7	16146185	16146345	SRR8861834-79_trimmed.fq.sort.sort.q10.rmdup.narrowPeak_peak_15877	27	.	2.41546	5.19179	2.72684	125
chr7	16146398	16147786	SRR8861834-79_trimmed.fq.sort.sort.q10.rmdup.narrowPeak_peak_15878	98	.	3.65398	12.9549	9.82747	596
chr7	16158123	16160113	SRR8861834-79_trimmed.fq.sort.sort.q10.rmdup.narrowPeak_peak_15879	223	.	3.34579	26.7376	22.3274	1138
chr7	16174661	16174892	SRR8861834-79_trimmed.fq.sort.sort.q10.rmdup.narrowPeak_peak_15880	30	.	1.67984	5.50985	3.01434	205
chr7	16174953	16176686	SRR8861834-79_trimmed.fq.sort.sort.q10.rmdup.narrowPeak_peak_15881	89	.	2.13519	11.9988	8.95038	637
chr7	16188879	16189164	SRR8861834-79_trimmed.fq.sort.sort.q10.rmdup.narrowPeak_peak_15882	25	.	2.62655	4.99782	2.55561	225
chr7	16310349	16312193	SRR8861834-79_trimmed.fq.sort.sort.q10.rmdup.narrowPeak_peak_15883	216	.	4.1411	25.9579	21.6226	1352
chr7	16460809	16461437	SRR8861834-79_trimmed.fq.sort.sort.q10.rmdup.narrowPeak_peak_15884	61	.	3.39982	8.89387	6.10019	394
chr7	16474716	16477388	SRR8861834-79_trimmed.fq.sort.sort.q10.rmdup.narrowPeak_peak_15885	161	.	2.31009	19.9012	16.1544	1501
chr7	16618129	16618950	SRR8861834-79_trimmed.fq.sort.sort.q10.rmdup.narrowPeak_peak_15886	64	.	3.59267	9.26566	6.44114	341
chr7	16619037	16619396	SRR8861834-79_trimmed.fq.sort.sort.q10.rmdup.narrowPeak_peak_15887	93	.	4.17076	12.4272	9.34382	208
chr7	16619488	16620005	SRR8861834-79_trimmed.fq.sort.sort.q10.rmdup.narrowPeak_peak_15888	74	.	3.7953	10.4016	7.48448	379
chr7	16657838	16657998	SRR8861834-79_trimmed.fq.sort.sort.q10.rmdup.narrowPeak_peak_15889	17	.	2.50278	4.07583	1.73819	14
chr7	16708133	16708506	SRR8861834-79_trimmed.fq.sort.sort.q10.rmdup.narrowPeak_peak_15890	64	.	3.57848	9.22211	6.40099	174
chr7	16782051	16782950	SRR8861834-79_trimmed.fq.sort.sort.q10.rmdup.narrowPeak_peak_15891	74	.	4.2671	10.346	7.43319	211
chr7	16810480	16812652	SRR8861834-79_trimmed.fq.sort.sort.q10.rmdup.narrowPeak_peak_15892	140	.	4.75367	17.5847	14.0544	1450
chr7	16885124	16885474	SRR8861834-79_trimmed.fq.sort.sort.q10.rmdup.narrowPeak_peak_15893	41	.	2.8665	6.73701	4.1272	145
chr7	16885653	16886080	SRR8861834-79_trimmed.fq.sort.sort.q10.rmdup.narrowPeak_peak_15894	66	.	3.38392	9.52226	6.67707	141
chr7	16886394	16886555	SRR8861834-79_trimmed.fq.sort.sort.q10.rmdup.narrowPeak_peak_15895	37	.	2.79156	6.3158	3.74425	150
chr7	16892993	16893499	SRR8861834-79_trimmed.fq.sort.sort.q10.rmdup.narrowPeak_peak_15896	90	.	4.08261	12.142	9.08188	157
chr7	16893713	16894285	SRR8861834-79_trimmed.fq.sort.sort.q10.rmdup.narrowPeak_peak_15897	64	.	3.5998	9.28754	6.4612	96
chr7	16945169	16947668	SRR8861834-79_trimmed.fq.sort.sort.q10.rmdup.narrowPeak_peak_15898	249	.	3.32518	29.5948	24.9351	1251
chr7	18747869	18748120	SRR8861834-79_trimmed.fq.sort.sort.q10.rmdup.narrowPeak_peak_15899	43	.	2.48851	6.99333	4.36016	142
chr7	18748313	18749871	SRR8861834-79_trimmed.fq.sort.sort.q10.rmdup.narrowPeak_peak_15900	265	.	5.08758	31.36	26.5588	914
chr7	18872697	18872862	SRR8861834-79_trimmed.fq.sort.sort.q10.rmdup.narrowPeak_peak_15901	49	.	3.61062	7.6017	4.91553	131
chr7	18892752	18894054	SRR8861834-79_trimmed.fq.sort.sort.q10.rmdup.narrowPeak_peak_15902	154	.	5.30602	19.1756	15.4973	669
chr7	18894137	18894422	SRR8861834-79_trimmed.fq.sort.sort.q10.rmdup.narrowPeak_peak_15903	42	.	3.0849	6.85183	4.23199	137
chr7	18924921	18925342	SRR8861834-79_trimmed.fq.sort.sort.q10.rmdup.narrowPeak_peak_15904	59	.	1.84957	8.77106	5.98731	309
chr7	18925454	18925779	SRR8861834-79_trimmed.fq.sort.sort.q10.rmdup.narrowPeak_peak_15905	65	.	1.8833	9.3339	6.50386	205
chr7	18926213	18927702	SRR8861834-79_trimmed.fq.sort.sort.q10.rmdup.narrowPeak_peak_15906	111	.	2.18981	14.3498	11.1038	780
chr7	18943112	18943330	SRR8861834-79_trimmed.fq.sort.sort.q10.rmdup.narrowPeak_peak_15907	49	.	2.53991	7.66689	4.97526	127
chr7	18943539	18943860	SRR8861834-79_trimmed.fq.sort.sort.q10.rmdup.narrowPeak_peak_15908	79	.	2.9433	10.8901	7.93356	145
chr7	18944713	18944937	SRR8861834-79_trimmed.fq.sort.sort.q10.rmdup.narrowPeak_peak_15909	43	.	2.43931	7.03415	4.39751	75
chr7	18956934	18957203	SRR8861834-79_trimmed.fq.sort.sort.q10.rmdup.narrowPeak_peak_15910	74	.	1.89512	10.3728	7.45796	130
chr7	18963347	18963759	SRR8861834-79_trimmed.fq.sort.sort.q10.rmdup.narrowPeak_peak_15911	49	.	1.66396	7.63938	4.95011	219
chr7	18963811	18964539	SRR8861834-79_trimmed.fq.sort.sort.q10.rmdup.narrowPeak_peak_15912	69	.	1.7942	9.85935	6.98628	137
chr7	18975088	18975406	SRR8861834-79_trimmed.fq.sort.sort.q10.rmdup.narrowPeak_peak_15913	38	.	2.71536	6.39389	3.81389	257
chr7	18975520	18975846	SRR8861834-79_trimmed.fq.sort.sort.q10.rmdup.narrowPeak_peak_15914	42	.	2.81743	6.92129	4.29565	75
chr7	18991529	18993466	SRR8861834-79_trimmed.fq.sort.sort.q10.rmdup.narrowPeak_peak_15915	243	.	3.98274	28.9986	24.3888	1132
chr7	19020380	19021613	SRR8861834-79_trimmed.fq.sort.sort.q10.rmdup.narrowPeak_peak_15916	88	.	2.31931	11.8985	8.85826	826
chr7	19021730	19023991	SRR8861834-79_trimmed.fq.sort.sort.q10.rmdup.narrowPeak_peak_15917	233	.	3.27154	27.8789	23.3627	1644
chr7	19064515	19067512	SRR8861834-79_trimmed.fq.sort.sort.q10.rmdup.narrowPeak_peak_15918	208	.	3.11754	25.0729	20.8241	1529
chr7	19117509	19118511	SRR8861834-79_trimmed.fq.sort.sort.q10.rmdup.narrowPeak_peak_15919	112	.	4.83504	14.4725	11.2163	537
chr7	19158871	19160300	SRR8861834-79_trimmed.fq.sort.sort.q10.rmdup.narrowPeak_peak_15920	181	.	3.78939	22.146	18.1811	796
chr7	19164709	19165026	SRR8861834-79_trimmed.fq.sort.sort.q10.rmdup.narrowPeak_peak_15921	35	.	2.12089	6.15597	3.59891	131
chr7	19165093	19165572	SRR8861834-79_trimmed.fq.sort.sort.q10.rmdup.narrowPeak_peak_15922	66	.	2.57882	9.4963	6.65323	274
chr7	19175650	19176162	SRR8861834-79_trimmed.fq.sort.sort.q10.rmdup.narrowPeak_peak_15923	45	.	1.73451	7.18626	4.53651	362
chr7	19176248	19179142	SRR8861834-79_trimmed.fq.sort.sort.q10.rmdup.narrowPeak_peak_15924	124	.	2.19903	15.8663	12.4894	1992
chr7	19179526	19179907	SRR8861834-79_trimmed.fq.sort.sort.q10.rmdup.narrowPeak_peak_15925	71	.	1.92387	9.99932	7.11516	127
chr7	19179968	19180131	SRR8861834-79_trimmed.fq.sort.sort.q10.rmdup.narrowPeak_peak_15926	33	.	1.67212	5.89219	3.35875	77
chr7	19212738	19213203	SRR8861834-79_trimmed.fq.sort.sort.q10.rmdup.narrowPeak_peak_15927	74	.	4.2671	10.346	7.43319	247
chr7	19278158	19280726	SRR8861834-79_trimmed.fq.sort.sort.q10.rmdup.narrowPeak_peak_15928	151	.	2.59894	18.7612	15.1221	1382
chr7	19280778	19280960	SRR8861834-79_trimmed.fq.sort.sort.q10.rmdup.narrowPeak_peak_15929	56	.	1.95277	8.35227	5.60297	89
chr7	19302167	19302552	SRR8861834-79_trimmed.fq.sort.sort.q10.rmdup.narrowPeak_peak_15930	47	.	1.79444	7.39294	4.72565	229
chr7	19304136	19306590	SRR8861834-79_trimmed.fq.sort.sort.q10.rmdup.narrowPeak_peak_15931	119	.	2.18421	15.3274	11.9977	551
chr7	19323737	19323906	SRR8861834-79_trimmed.fq.sort.sort.q10.rmdup.narrowPeak_peak_15932	51	.	2.72519	7.90879	5.19714	95
chr7	19332320	19332932	SRR8861834-79_trimmed.fq.sort.sort.q10.rmdup.narrowPeak_peak_15933	72	.	3.63306	10.1338	7.23876	384
chr7	19341034	19342814	SRR8861834-79_trimmed.fq.sort.sort.q10.rmdup.narrowPeak_peak_15934	290	.	4.79766	34.0205	29.0253	1033
chr7	19368857	19369104	SRR8861834-79_trimmed.fq.sort.sort.q10.rmdup.narrowPeak_peak_15935	30	.	2.90698	5.59423	3.09071	142
chr7	19369477	19370239	SRR8861834-79_trimmed.fq.sort.sort.q10.rmdup.narrowPeak_peak_15936	118	.	4.96595	15.205	11.8856	144
chr7	19402460	19405180	SRR8861834-79_trimmed.fq.sort.sort.q10.rmdup.narrowPeak_peak_15937	263	.	3.47924	31.1737	26.3883	907
chr7	19418926	19420610	SRR8861834-79_trimmed.fq.sort.sort.q10.rmdup.narrowPeak_peak_15938	214	.	3.19435	25.7346	21.4208	1198
chr7	19420832	19421438	SRR8861834-79_trimmed.fq.sort.sort.q10.rmdup.narrowPeak_peak_15939	108	.	2.54197	14.0375	10.8189	173
chr7	19469128	19470530	SRR8861834-79_trimmed.fq.sort.sort.q10.rmdup.narrowPeak_peak_15940	129	.	2.52997	16.3461	12.9275	839
chr7	19471034	19471300	SRR8861834-79_trimmed.fq.sort.sort.q10.rmdup.narrowPeak_peak_15941	22	.	1.66604	4.67101	2.26247	184
chr7	19488255	19488563	SRR8861834-79_trimmed.fq.sort.sort.q10.rmdup.narrowPeak_peak_15942	69	.	2.07983	9.82271	6.95264	192
chr7	19488737	19490279	SRR8861834-79_trimmed.fq.sort.sort.q10.rmdup.narrowPeak_peak_15943	212	.	2.96563	25.5508	21.2545	563
chr7	19490468	19490795	SRR8861834-79_trimmed.fq.sort.sort.q10.rmdup.narrowPeak_peak_15944	47	.	1.90284	7.39453	4.72705	129
chr7	19490859	19491181	SRR8861834-79_trimmed.fq.sort.sort.q10.rmdup.narrowPeak_peak_15945	31	.	1.75332	5.62932	3.12259	286
chr7	19519043	19519222	SRR8861834-79_trimmed.fq.sort.sort.q10.rmdup.narrowPeak_peak_15946	22	.	1.53733	4.7098	2.2972	42
chr7	19522262	19522867	SRR8861834-79_trimmed.fq.sort.sort.q10.rmdup.narrowPeak_peak_15947	64	.	1.7626	9.25753	6.43369	508
chr7	19523023	19524350	SRR8861834-79_trimmed.fq.sort.sort.q10.rmdup.narrowPeak_peak_15948	72	.	1.84433	10.1485	7.25231	716
chr7	19576200	19578807	SRR8861834-79_trimmed.fq.sort.sort.q10.rmdup.narrowPeak_peak_15949	277	.	3.44684	32.6441	27.7446	1388
chr7	19619145	19620153	SRR8861834-79_trimmed.fq.sort.sort.q10.rmdup.narrowPeak_peak_15950	138	.	5.09684	17.3842	13.8726	297
chr7	19696235	19696482	SRR8861834-79_trimmed.fq.sort.sort.q10.rmdup.narrowPeak_peak_15951	37	.	2.43902	6.35791	3.78091	111
chr7	19696628	19697236	SRR8861834-79_trimmed.fq.sort.sort.q10.rmdup.narrowPeak_peak_15952	74	.	3.0303	10.3798	7.46434	321
chr7	19697512	19697795	SRR8861834-79_trimmed.fq.sort.sort.q10.rmdup.narrowPeak_peak_15953	68	.	2.95775	9.65886	6.80205	129
chr7	19697956	19698207	SRR8861834-79_trimmed.fq.sort.sort.q10.rmdup.narrowPeak_peak_15954	37	.	2.47315	6.36751	3.78975	117
chr7	19698340	19699082	SRR8861834-79_trimmed.fq.sort.sort.q10.rmdup.narrowPeak_peak_15955	60	.	2.85225	8.81425	6.02696	314
chr7	19699136	19699318	SRR8861834-79_trimmed.fq.sort.sort.q10.rmdup.narrowPeak_peak_15956	39	.	2.50716	6.51115	3.92096	94
chr7	19769483	19770407	SRR8861834-79_trimmed.fq.sort.sort.q10.rmdup.narrowPeak_peak_15957	123	.	3.98142	15.6924	12.3309	219
chr7	19788967	19789255	SRR8861834-79_trimmed.fq.sort.sort.q10.rmdup.narrowPeak_peak_15958	56	.	3.38819	8.40225	5.64884	133
chr7	19795282	19797637	SRR8861834-79_trimmed.fq.sort.sort.q10.rmdup.narrowPeak_peak_15959	302	.	4.06732	35.3671	30.2852	1742
chr7	19809046	19812302	SRR8861834-79_trimmed.fq.sort.sort.q10.rmdup.narrowPeak_peak_15960	154	.	2.77898	19.0958	15.4248	1267
chr7	19821317	19823748	SRR8861834-79_trimmed.fq.sort.sort.q10.rmdup.narrowPeak_peak_15961	294	.	3.70825	34.5239	29.4934	1028
chr7	19843029	19843460	SRR8861834-79_trimmed.fq.sort.sort.q10.rmdup.narrowPeak_peak_15962	52	.	2.42191	8.01152	5.29116	293
chr7	19846998	19847329	SRR8861834-79_trimmed.fq.sort.sort.q10.rmdup.narrowPeak_peak_15963	56	.	2.20446	8.38617	5.63406	139
chr7	19851338	19851560	SRR8861834-79_trimmed.fq.sort.sort.q10.rmdup.narrowPeak_peak_15964	62	.	2.28898	9.01637	6.2121	102
chr7	19851776	19852659	SRR8861834-79_trimmed.fq.sort.sort.q10.rmdup.narrowPeak_peak_15965	118	.	2.85028	15.1378	11.824	151
chr7	19852732	19853108	SRR8861834-79_trimmed.fq.sort.sort.q10.rmdup.narrowPeak_peak_15966	52	.	2.30612	7.94441	5.22974	316
chr7	19857787	19858009	SRR8861834-79_trimmed.fq.sort.sort.q10.rmdup.narrowPeak_peak_15967	35	.	2.62491	6.07618	3.52616	112
chr7	19931527	19932873	SRR8861834-79_trimmed.fq.sort.sort.q10.rmdup.narrowPeak_peak_15968	84	.	3.88838	11.5008	8.49368	963
chr7	19932959	19933230	SRR8861834-79_trimmed.fq.sort.sort.q10.rmdup.narrowPeak_peak_15969	72	.	3.65297	10.1995	7.29901	127
chr7	24240643	24241004	SRR8861834-79_trimmed.fq.sort.sort.q10.rmdup.narrowPeak_peak_15971	35	.	3.09187	6.07394	3.52415	231
chr7	24326535	24327025	SRR8861834-79_trimmed.fq.sort.sort.q10.rmdup.narrowPeak_peak_15972	38	.	2.58565	6.38875	3.80928	324
chr7	24332754	24334367	SRR8861834-79_trimmed.fq.sort.sort.q10.rmdup.narrowPeak_peak_15973	168	.	3.20698	20.6489	16.8307	1284
chr7	24334478	24335359	SRR8861834-79_trimmed.fq.sort.sort.q10.rmdup.narrowPeak_peak_15974	202	.	3.48343	24.4338	20.2485	382
chr7	24352499	24353024	SRR8861834-79_trimmed.fq.sort.sort.q10.rmdup.narrowPeak_peak_15975	48	.	2.53086	7.47805	4.80359	271
chr7	24376914	24377774	SRR8861834-79_trimmed.fq.sort.sort.q10.rmdup.narrowPeak_peak_15976	47	.	3.1337	7.40205	4.73397	22
chr7	24431680	24433840	SRR8861834-79_trimmed.fq.sort.sort.q10.rmdup.narrowPeak_peak_15977	159	.	4.00517	19.706	15.9779	1407
chr7	24439939	24440159	SRR8861834-79_trimmed.fq.sort.sort.q10.rmdup.narrowPeak_peak_15978	36	.	3.2175	6.18267	3.62321	100
chr7	24440364	24440743	SRR8861834-79_trimmed.fq.sort.sort.q10.rmdup.narrowPeak_peak_15979	113	.	5.14801	14.6564	11.3845	148
chr7	24461785	24461992	SRR8861834-79_trimmed.fq.sort.sort.q10.rmdup.narrowPeak_peak_15980	33	.	2.49839	5.90824	3.37342	94
chr7	24462420	24463066	SRR8861834-79_trimmed.fq.sort.sort.q10.rmdup.narrowPeak_peak_15981	108	.	3.73619	14.0718	10.8503	368
chr7	24463158	24463426	SRR8861834-79_trimmed.fq.sort.sort.q10.rmdup.narrowPeak_peak_15982	39	.	2.62639	6.5456	3.9524	111
chr7	24482275	24483269	SRR8861834-79_trimmed.fq.sort.sort.q10.rmdup.narrowPeak_peak_15983	116	.	3.01312	14.9007	11.608	737
chr7	24483640	24483801	SRR8861834-79_trimmed.fq.sort.sort.q10.rmdup.narrowPeak_peak_15984	48	.	2.30061	7.55073	4.87005	87
chr7	24498861	24499869	SRR8861834-79_trimmed.fq.sort.sort.q10.rmdup.narrowPeak_peak_15985	63	.	2.26168	9.15813	6.34225	782
chr7	24500073	24501065	SRR8861834-79_trimmed.fq.sort.sort.q10.rmdup.narrowPeak_peak_15986	71	.	2.30819	9.99753	7.11351	695
chr7	24532529	24532762	SRR8861834-79_trimmed.fq.sort.sort.q10.rmdup.narrowPeak_peak_15987	36	.	2.64792	6.15739	3.60019	151
chr7	24533321	24534568	SRR8861834-79_trimmed.fq.sort.sort.q10.rmdup.narrowPeak_peak_15988	333	.	6.80828	38.6312	33.3692	267
chr7	24584550	24587274	SRR8861834-79_trimmed.fq.sort.sort.q10.rmdup.narrowPeak_peak_15989	321	.	4.24036	37.3411	32.1478	1712
chr7	24594130	24594556	SRR8861834-79_trimmed.fq.sort.sort.q10.rmdup.narrowPeak_peak_15990	54	.	3.31126	8.16465	5.43166	249
chr7	24594682	24595706	SRR8861834-79_trimmed.fq.sort.sort.q10.rmdup.narrowPeak_peak_15991	97	.	4.2189	12.8772	9.75638	203
chr7	24609854	24613501	SRR8861834-79_trimmed.fq.sort.sort.q10.rmdup.narrowPeak_peak_15992	196	.	2.8518	23.7259	19.6085	1867
chr7	24619733	24619937	SRR8861834-79_trimmed.fq.sort.sort.q10.rmdup.narrowPeak_peak_15993	22	.	2.54114	4.60849	2.20625	47
chr7	24636102	24639215	SRR8861834-79_trimmed.fq.sort.sort.q10.rmdup.narrowPeak_peak_15994	128	.	2.27599	16.2123	12.805	1514
chr7	24680501	24680673	SRR8861834-79_trimmed.fq.sort.sort.q10.rmdup.narrowPeak_peak_15995	43	.	3.26334	6.9378	4.3107	24
chr7	24766226	24766483	SRR8861834-79_trimmed.fq.sort.sort.q10.rmdup.narrowPeak_peak_15996	32	.	3.11826	5.73891	3.21939	49
chr7	24869416	24870594	SRR8861834-79_trimmed.fq.sort.sort.q10.rmdup.narrowPeak_peak_15997	146	.	3.89182	18.2627	14.6702	615
chr7	24930625	24931375	SRR8861834-79_trimmed.fq.sort.sort.q10.rmdup.narrowPeak_peak_15998	54	.	1.69526	8.14578	5.4143	633
chr7	24931471	24932200	SRR8861834-79_trimmed.fq.sort.sort.q10.rmdup.narrowPeak_peak_15999	60	.	1.71216	8.82847	6.04005	265
chr7	24932380	24933433	SRR8861834-79_trimmed.fq.sort.sort.q10.rmdup.narrowPeak_peak_16000	55	.	1.65735	8.32106	5.57427	547
chr7	24933792	24934154	SRR8861834-79_trimmed.fq.sort.sort.q10.rmdup.narrowPeak_peak_16001	29	.	1.49054	5.42661	2.9391	222
chr7	24943419	24943639	SRR8861834-79_trimmed.fq.sort.sort.q10.rmdup.narrowPeak_peak_16002	30	.	1.46533	5.54032	3.04196	52
chr7	24954747	24954946	SRR8861834-79_trimmed.fq.sort.sort.q10.rmdup.narrowPeak_peak_16003	53	.	1.71421	8.04133	5.31855	106
chr7	24955524	24955808	SRR8861834-79_trimmed.fq.sort.sort.q10.rmdup.narrowPeak_peak_16004	45	.	1.69744	7.22491	4.5718	46
chr7	25005179	25005942	SRR8861834-79_trimmed.fq.sort.sort.q10.rmdup.narrowPeak_peak_16005	72	.	1.91897	10.167	7.26931	134
chr7	25006142	25006934	SRR8861834-79_trimmed.fq.sort.sort.q10.rmdup.narrowPeak_peak_16006	55	.	1.73436	8.26641	5.52401	539
chr7	25010688	25011784	SRR8861834-79_trimmed.fq.sort.sort.q10.rmdup.narrowPeak_peak_16007	98	.	2.11742	12.9666	9.83814	742
chr7	25092938	25093373	SRR8861834-79_trimmed.fq.sort.sort.q10.rmdup.narrowPeak_peak_16008	47	.	2.8551	7.40903	4.74033	384
chr7	25093566	25093731	SRR8861834-79_trimmed.fq.sort.sort.q10.rmdup.narrowPeak_peak_16009	69	.	3.23201	9.83392	6.96293	61
chr7	25114961	25115516	SRR8861834-79_trimmed.fq.sort.sort.q10.rmdup.narrowPeak_peak_16010	73	.	3.67985	10.2878	7.38023	448
chr7	25116070	25116326	SRR8861834-79_trimmed.fq.sort.sort.q10.rmdup.narrowPeak_peak_16011	53	.	3.14861	8.06404	5.33936	154
chr7	25131626	25131833	SRR8861834-79_trimmed.fq.sort.sort.q10.rmdup.narrowPeak_peak_16012	58	.	2.05826	8.58397	5.8158	105
chr7	25131994	25132988	SRR8861834-79_trimmed.fq.sort.sort.q10.rmdup.narrowPeak_peak_16013	88	.	2.2931	11.8782	8.83958	510
chr7	25134532	25135087	SRR8861834-79_trimmed.fq.sort.sort.q10.rmdup.narrowPeak_peak_16014	66	.	2.07169	9.45761	6.61769	138
chr7	25150111	25150271	SRR8861834-79_trimmed.fq.sort.sort.q10.rmdup.narrowPeak_peak_16015	26	.	2.28075	5.06859	2.61932	71
chr7	25156495	25156719	SRR8861834-79_trimmed.fq.sort.sort.q10.rmdup.narrowPeak_peak_16016	31	.	2.46548	5.64456	3.13644	101
chr7	25177315	25178514	SRR8861834-79_trimmed.fq.sort.sort.q10.rmdup.narrowPeak_peak_16017	89	.	1.98066	11.9784	8.93159	504
chr7	25180094	25182400	SRR8861834-79_trimmed.fq.sort.sort.q10.rmdup.narrowPeak_peak_16018	96	.	1.96973	12.8056	9.6907	656
chr7	25305451	25305862	SRR8861834-79_trimmed.fq.sort.sort.q10.rmdup.narrowPeak_peak_16019	44	.	2.17812	7.12688	4.48227	151
chr7	25307369	25307579	SRR8861834-79_trimmed.fq.sort.sort.q10.rmdup.narrowPeak_peak_16020	32	.	1.91343	5.72073	3.20537	112
chr7	25313095	25316147	SRR8861834-79_trimmed.fq.sort.sort.q10.rmdup.narrowPeak_peak_16021	203	.	2.91892	24.5862	20.386	2070
chr7	25367112	25369870	SRR8861834-79_trimmed.fq.sort.sort.q10.rmdup.narrowPeak_peak_16022	322	.	3.76523	37.4921	32.2865	1496
chr7	25422056	25423334	SRR8861834-79_trimmed.fq.sort.sort.q10.rmdup.narrowPeak_peak_16023	121	.	5.0578	15.4764	12.134	1013
chr7	25575399	25575848	SRR8861834-79_trimmed.fq.sort.sort.q10.rmdup.narrowPeak_peak_16024	43	.	3.4465	6.96084	4.3304	344
chr7	25610989	25611187	SRR8861834-79_trimmed.fq.sort.sort.q10.rmdup.narrowPeak_peak_16025	51	.	3.42278	7.819	5.11491	90
chr7	25627304	25627469	SRR8861834-79_trimmed.fq.sort.sort.q10.rmdup.narrowPeak_peak_16026	59	.	3.42952	8.75934	5.9765	69
chr7	25627637	25628590	SRR8861834-79_trimmed.fq.sort.sort.q10.rmdup.narrowPeak_peak_16027	121	.	4.62085	15.4606	12.1196	818
chr7	25673612	25675911	SRR8861834-79_trimmed.fq.sort.sort.q10.rmdup.narrowPeak_peak_16028	268	.	3.50572	31.7142	26.8857	811
chr7	25687291	25689072	SRR8861834-79_trimmed.fq.sort.sort.q10.rmdup.narrowPeak_peak_16029	187	.	2.66932	22.7476	18.7235	531
chr7	25689223	25689930	SRR8861834-79_trimmed.fq.sort.sort.q10.rmdup.narrowPeak_peak_16030	112	.	2.25137	14.5108	11.2515	462
chr7	25690033	25690336	SRR8861834-79_trimmed.fq.sort.sort.q10.rmdup.narrowPeak_peak_16031	44	.	1.79772	7.10936	4.46628	70
chr7	25703502	25705054	SRR8861834-79_trimmed.fq.sort.sort.q10.rmdup.narrowPeak_peak_16032	201	.	4.75342	24.3023	20.13	1031
chr7	25705224	25705545	SRR8861834-79_trimmed.fq.sort.sort.q10.rmdup.narrowPeak_peak_16033	36	.	2.50152	6.20386	3.64247	114
chr7	25814725	25817174	SRR8861834-79_trimmed.fq.sort.sort.q10.rmdup.narrowPeak_peak_16034	155	.	3.54858	19.2479	15.5627	1312
chr7	25880604	25881513	SRR8861834-79_trimmed.fq.sort.sort.q10.rmdup.narrowPeak_peak_16035	193	.	4.06951	23.4708	19.3777	549
chr7	25881760	25882153	SRR8861834-79_trimmed.fq.sort.sort.q10.rmdup.narrowPeak_peak_16036	95	.	3.02115	12.6493	9.54715	256
chr7	25882233	25882601	SRR8861834-79_trimmed.fq.sort.sort.q10.rmdup.narrowPeak_peak_16037	135	.	3.45871	17.0091	13.5314	209
chr7	27284256	27286081	SRR8861834-79_trimmed.fq.sort.sort.q10.rmdup.narrowPeak_peak_16038	196	.	4.42018	23.8044	19.679	495
chr7	27302836	27303014	SRR8861834-79_trimmed.fq.sort.sort.q10.rmdup.narrowPeak_peak_16039	72	.	3.64631	10.1775	7.2789	127
chr7	27310152	27310748	SRR8861834-79_trimmed.fq.sort.sort.q10.rmdup.narrowPeak_peak_16040	46	.	2.82287	7.28908	4.63059	145
chr7	27310858	27311630	SRR8861834-79_trimmed.fq.sort.sort.q10.rmdup.narrowPeak_peak_16041	109	.	3.94351	14.1526	10.9237	592
chr7	27329849	27330074	SRR8861834-79_trimmed.fq.sort.sort.q10.rmdup.narrowPeak_peak_16042	35	.	1.63024	6.09727	3.54539	182
chr7	27330194	27330653	SRR8861834-79_trimmed.fq.sort.sort.q10.rmdup.narrowPeak_peak_16043	63	.	1.81246	9.16224	6.34597	237
chr7	27332233	27332434	SRR8861834-79_trimmed.fq.sort.sort.q10.rmdup.narrowPeak_peak_16044	33	.	1.63903	5.92001	3.38409	121
chr7	27332823	27333414	SRR8861834-79_trimmed.fq.sort.sort.q10.rmdup.narrowPeak_peak_16045	65	.	1.86229	9.42302	6.58597	295
chr7	27333919	27334733	SRR8861834-79_trimmed.fq.sort.sort.q10.rmdup.narrowPeak_peak_16046	86	.	2.00027	11.6629	8.64263	375
chr7	27356344	27358189	SRR8861834-79_trimmed.fq.sort.sort.q10.rmdup.narrowPeak_peak_16047	230	.	4.33404	27.5806	23.0911	1019
chr7	27363223	27363542	SRR8861834-79_trimmed.fq.sort.sort.q10.rmdup.narrowPeak_peak_16048	62	.	1.82211	9.09583	6.28491	221
chr7	27363719	27365173	SRR8861834-79_trimmed.fq.sort.sort.q10.rmdup.narrowPeak_peak_16049	98	.	1.95039	12.9805	9.85087	1185
chr7	27365514	27365988	SRR8861834-79_trimmed.fq.sort.sort.q10.rmdup.narrowPeak_peak_16050	35	.	1.56418	6.10113	3.5489	268
chr7	27366058	27366219	SRR8861834-79_trimmed.fq.sort.sort.q10.rmdup.narrowPeak_peak_16051	26	.	1.49075	5.07913	2.62876	118
chr7	27371493	27371673	SRR8861834-79_trimmed.fq.sort.sort.q10.rmdup.narrowPeak_peak_16052	23	.	1.44989	4.80038	2.37842	90
chr7	27374451	27374629	SRR8861834-79_trimmed.fq.sort.sort.q10.rmdup.narrowPeak_peak_16053	19	.	1.45564	4.36464	1.99427	54
chr7	27375611	27376021	SRR8861834-79_trimmed.fq.sort.sort.q10.rmdup.narrowPeak_peak_16054	41	.	1.64638	6.81517	4.19865	253
chr7	27394598	27394955	SRR8861834-79_trimmed.fq.sort.sort.q10.rmdup.narrowPeak_peak_16055	39	.	1.69668	6.52561	3.93416	84
chr7	27395132	27395492	SRR8861834-79_trimmed.fq.sort.sort.q10.rmdup.narrowPeak_peak_16056	53	.	1.78879	8.02233	5.30117	155
chr7	27395792	27396180	SRR8861834-79_trimmed.fq.sort.sort.q10.rmdup.narrowPeak_peak_16057	69	.	1.88297	9.84001	6.96853	148
chr7	27396814	27397720	SRR8861834-79_trimmed.fq.sort.sort.q10.rmdup.narrowPeak_peak_16058	79	.	1.93014	10.8593	7.90513	245
chr7	27403466	27404403	SRR8861834-79_trimmed.fq.sort.sort.q10.rmdup.narrowPeak_peak_16059	72	.	1.83145	10.0947	7.20293	607
chr7	27404951	27405204	SRR8861834-79_trimmed.fq.sort.sort.q10.rmdup.narrowPeak_peak_16060	36	.	1.60343	6.25435	3.68843	80
chr7	27407796	27408509	SRR8861834-79_trimmed.fq.sort.sort.q10.rmdup.narrowPeak_peak_16061	66	.	1.86616	9.47374	6.63251	392
chr7	27433035	27433254	SRR8861834-79_trimmed.fq.sort.sort.q10.rmdup.narrowPeak_peak_16062	41	.	2.13917	6.77384	4.1608	127
chr7	27433446	27435316	SRR8861834-79_trimmed.fq.sort.sort.q10.rmdup.narrowPeak_peak_16063	179	.	3.4849	21.8675	17.9298	684
chr7	27444998	27445306	SRR8861834-79_trimmed.fq.sort.sort.q10.rmdup.narrowPeak_peak_16064	55	.	2.19479	8.31368	5.56752	122
chr7	27445496	27447583	SRR8861834-79_trimmed.fq.sort.sort.q10.rmdup.narrowPeak_peak_16065	265	.	3.82263	31.3356	26.5359	1560
chr7	27652432	27653402	SRR8861834-79_trimmed.fq.sort.sort.q10.rmdup.narrowPeak_peak_16066	121	.	2.48954	15.4759	12.1335	169
chr7	27654183	27655011	SRR8861834-79_trimmed.fq.sort.sort.q10.rmdup.narrowPeak_peak_16067	85	.	2.05684	11.5183	8.50978	678
chr7	27655327	27655741	SRR8861834-79_trimmed.fq.sort.sort.q10.rmdup.narrowPeak_peak_16068	45	.	1.77804	7.14902	4.50249	155
chr7	27658022	27659075	SRR8861834-79_trimmed.fq.sort.sort.q10.rmdup.narrowPeak_peak_16069	92	.	2.27141	12.3532	9.27584	845
chr7	27765058	27765229	SRR8861834-79_trimmed.fq.sort.sort.q10.rmdup.narrowPeak_peak_16070	33	.	3.08261	5.852	3.32221	127
chr7	27765957	27766831	SRR8861834-79_trimmed.fq.sort.sort.q10.rmdup.narrowPeak_peak_16071	70	.	4.08805	9.87996	7.00517	453
chr7	28104357	28105443	SRR8861834-79_trimmed.fq.sort.sort.q10.rmdup.narrowPeak_peak_16072	99	.	3.75268	13.1105	9.97016	263
chr7	28149171	28149377	SRR8861834-79_trimmed.fq.sort.sort.q10.rmdup.narrowPeak_peak_16073	31	.	2.87958	5.70161	3.18812	97
chr7	28151603	28151819	SRR8861834-79_trimmed.fq.sort.sort.q10.rmdup.narrowPeak_peak_16074	21	.	2.57998	4.5654	2.17281	79
chr7	28289000	28291851	SRR8861834-79_trimmed.fq.sort.sort.q10.rmdup.narrowPeak_peak_16075	83	.	1.934	11.3828	8.38525	1955
chr7	28299742	28302177	SRR8861834-79_trimmed.fq.sort.sort.q10.rmdup.narrowPeak_peak_16076	190	.	3.10668	23.1535	19.0911	1207
chr7	28445930	28446301	SRR8861834-79_trimmed.fq.sort.sort.q10.rmdup.narrowPeak_peak_16077	43	.	3.27076	6.95768	4.32891	73
chr7	28466139	28467481	SRR8861834-79_trimmed.fq.sort.sort.q10.rmdup.narrowPeak_peak_16078	153	.	4.6863	18.9905	15.3296	791
chr7	28467654	28468002	SRR8861834-79_trimmed.fq.sort.sort.q10.rmdup.narrowPeak_peak_16079	51	.	2.96956	7.83024	5.12514	237
chr7	28486774	28488292	SRR8861834-79_trimmed.fq.sort.sort.q10.rmdup.narrowPeak_peak_16080	54	.	2.74958	8.18223	5.44773	93
chr7	28488349	28488521	SRR8861834-79_trimmed.fq.sort.sort.q10.rmdup.narrowPeak_peak_16081	35	.	2.42996	6.04993	3.50232	75
chr7	28544070	28544909	SRR8861834-79_trimmed.fq.sort.sort.q10.rmdup.narrowPeak_peak_16082	108	.	2.40915	14.0681	10.8471	687
chr7	28545108	28545568	SRR8861834-79_trimmed.fq.sort.sort.q10.rmdup.narrowPeak_peak_16083	62	.	2.06612	9.02891	6.22375	356
chr7	28545883	28547720	SRR8861834-79_trimmed.fq.sort.sort.q10.rmdup.narrowPeak_peak_16084	179	.	2.87152	21.8594	17.9227	415
chr7	28629092	28631778	SRR8861834-79_trimmed.fq.sort.sort.q10.rmdup.narrowPeak_peak_16085	233	.	3.13295	27.8724	23.3568	1730
chr7	28692547	28692750	SRR8861834-79_trimmed.fq.sort.sort.q10.rmdup.narrowPeak_peak_16086	29	.	2.42405	5.49012	2.99652	136
chr7	28692861	28694131	SRR8861834-79_trimmed.fq.sort.sort.q10.rmdup.narrowPeak_peak_16087	141	.	4.22465	17.6402	14.1048	265
chr7	28732299	28732499	SRR8861834-79_trimmed.fq.sort.sort.q10.rmdup.narrowPeak_peak_16088	74	.	4.2671	10.346	7.43319	90
chr7	28755436	28757120	SRR8861834-79_trimmed.fq.sort.sort.q10.rmdup.narrowPeak_peak_16089	189	.	5.41216	22.9535	18.9102	891
chr7	28887535	28889824	SRR8861834-79_trimmed.fq.sort.sort.q10.rmdup.narrowPeak_peak_16090	200	.	3.38304	24.2044	20.0423	954
chr7	29018469	29021104	SRR8861834-79_trimmed.fq.sort.sort.q10.rmdup.narrowPeak_peak_16091	240	.	3.35703	28.6379	24.0559	1022
chr7	29052028	29054034	SRR8861834-79_trimmed.fq.sort.sort.q10.rmdup.narrowPeak_peak_16092	249	.	3.62745	29.6552	24.9911	1012
chr7	29071092	29072056	SRR8861834-79_trimmed.fq.sort.sort.q10.rmdup.narrowPeak_peak_16093	105	.	3.66475	13.7537	10.5587	840
chr7	29118984	29119144	SRR8861834-79_trimmed.fq.sort.sort.q10.rmdup.narrowPeak_peak_16094	32	.	3.11826	5.73891	3.21939	113
chr7	29135101	29135918	SRR8861834-79_trimmed.fq.sort.sort.q10.rmdup.narrowPeak_peak_16095	68	.	3.64431	9.67256	6.81459	492
chr7	29157995	29159853	SRR8861834-79_trimmed.fq.sort.sort.q10.rmdup.narrowPeak_peak_16096	265	.	5.02765	31.36	26.5588	804
chr7	29170831	29173771	SRR8861834-79_trimmed.fq.sort.sort.q10.rmdup.narrowPeak_peak_16097	192	.	2.89073	23.3333	19.2532	1616
chr7	29212490	29213933	SRR8861834-79_trimmed.fq.sort.sort.q10.rmdup.narrowPeak_peak_16098	206	.	5.50747	24.8702	20.6422	584
chr7	29231233	29233489	SRR8861834-79_trimmed.fq.sort.sort.q10.rmdup.narrowPeak_peak_16099	253	.	3.82542	30.0447	25.3483	732
chr7	29247648	29249214	SRR8861834-79_trimmed.fq.sort.sort.q10.rmdup.narrowPeak_peak_16100	152	.	5.13539	18.9566	15.2987	620
chr7	29280915	29281509	SRR8861834-79_trimmed.fq.sort.sort.q10.rmdup.narrowPeak_peak_16101	58	.	2.74725	8.67099	5.89556	290
chr7	29281619	29282763	SRR8861834-79_trimmed.fq.sort.sort.q10.rmdup.narrowPeak_peak_16102	158	.	3.98458	19.5917	15.874	401
chr7	29304290	29305016	SRR8861834-79_trimmed.fq.sort.sort.q10.rmdup.narrowPeak_peak_16103	65	.	3.01858	9.35976	6.52762	606
chr7	29305078	29305527	SRR8861834-79_trimmed.fq.sort.sort.q10.rmdup.narrowPeak_peak_16104	53	.	2.79119	8.02582	5.30436	134
chr7	29534805	29535422	SRR8861834-79_trimmed.fq.sort.sort.q10.rmdup.narrowPeak_peak_16105	61	.	3.21512	8.92115	6.12537	113
chr7	29792069	29792229	SRR8861834-79_trimmed.fq.sort.sort.q10.rmdup.narrowPeak_peak_16106	38	.	2.6959	6.48767	3.89947	32
chr7	29792456	29793688	SRR8861834-79_trimmed.fq.sort.sort.q10.rmdup.narrowPeak_peak_16107	168	.	4.7765	20.7062	16.882	297
chr7	30287667	30287964	SRR8861834-79_trimmed.fq.sort.sort.q10.rmdup.narrowPeak_peak_16108	56	.	3.71747	8.37155	5.62065	150
chr7	30334355	30335231	SRR8861834-79_trimmed.fq.sort.sort.q10.rmdup.narrowPeak_peak_16109	35	.	2.22175	6.07014	3.52065	359
chr7	30347362	30347612	SRR8861834-79_trimmed.fq.sort.sort.q10.rmdup.narrowPeak_peak_16110	61	.	2.5184	8.9886	6.18671	108
chr7	30347702	30347949	SRR8861834-79_trimmed.fq.sort.sort.q10.rmdup.narrowPeak_peak_16111	58	.	2.48538	8.65201	5.87808	49
chr7	30348026	30349165	SRR8861834-79_trimmed.fq.sort.sort.q10.rmdup.narrowPeak_peak_16112	123	.	3.25071	15.6933	12.3317	635
chr7	30363968	30364205	SRR8861834-79_trimmed.fq.sort.sort.q10.rmdup.narrowPeak_peak_16113	54	.	2.96581	8.19271	5.45737	105
chr7	30364371	30365305	SRR8861834-79_trimmed.fq.sort.sort.q10.rmdup.narrowPeak_peak_16114	111	.	3.86598	14.3729	11.125	149
chr7	30365906	30366402	SRR8861834-79_trimmed.fq.sort.sort.q10.rmdup.narrowPeak_peak_16115	48	.	2.80528	7.56839	4.88627	397
chr7	30379048	30379275	SRR8861834-79_trimmed.fq.sort.sort.q10.rmdup.narrowPeak_peak_16116	38	.	3.02115	6.47081	3.88408	68
chr7	30420882	30421080	SRR8861834-79_trimmed.fq.sort.sort.q10.rmdup.narrowPeak_peak_16117	23	.	1.89215	4.81836	2.3944	88
chr7	30421248	30422298	SRR8861834-79_trimmed.fq.sort.sort.q10.rmdup.narrowPeak_peak_16118	98	.	2.73029	13.019	9.88614	260
chr7	30422506	30423193	SRR8861834-79_trimmed.fq.sort.sort.q10.rmdup.narrowPeak_peak_16119	55	.	2.28203	8.2612	5.51951	159
chr7	30423379	30423748	SRR8861834-79_trimmed.fq.sort.sort.q10.rmdup.narrowPeak_peak_16120	51	.	2.25443	7.84466	5.13838	136
chr7	30435949	30436257	SRR8861834-79_trimmed.fq.sort.sort.q10.rmdup.narrowPeak_peak_16121	49	.	2.63656	7.67304	4.98094	165
chr7	30436388	30437276	SRR8861834-79_trimmed.fq.sort.sort.q10.rmdup.narrowPeak_peak_16122	47	.	2.58621	7.44345	4.77184	266
chr7	30444163	30444678	SRR8861834-79_trimmed.fq.sort.sort.q10.rmdup.narrowPeak_peak_16123	92	.	2.75009	12.339	9.26271	365
chr7	30444839	30445282	SRR8861834-79_trimmed.fq.sort.sort.q10.rmdup.narrowPeak_peak_16124	101	.	2.81892	13.3337	10.1746	169
chr7	30453450	30453872	SRR8861834-79_trimmed.fq.sort.sort.q10.rmdup.narrowPeak_peak_16125	45	.	1.64119	7.17057	4.52229	261
chr7	30455099	30455371	SRR8861834-79_trimmed.fq.sort.sort.q10.rmdup.narrowPeak_peak_16126	21	.	1.45335	4.56448	2.17211	55
chr7	30465257	30466251	SRR8861834-79_trimmed.fq.sort.sort.q10.rmdup.narrowPeak_peak_16127	61	.	1.76972	9.00141	6.19839	486
chr7	30466719	30467538	SRR8861834-79_trimmed.fq.sort.sort.q10.rmdup.narrowPeak_peak_16128	59	.	1.80281	8.70896	5.93044	467
chr7	30467736	30467906	SRR8861834-79_trimmed.fq.sort.sort.q10.rmdup.narrowPeak_peak_16129	45	.	1.73726	7.21901	4.56635	116
chr7	30478407	30479172	SRR8861834-79_trimmed.fq.sort.sort.q10.rmdup.narrowPeak_peak_16130	60	.	2.68496	8.85247	6.06207	548
chr7	30490281	30490594	SRR8861834-79_trimmed.fq.sort.sort.q10.rmdup.narrowPeak_peak_16131	43	.	2.70847	7.02168	4.38603	157
chr7	30594746	30595114	SRR8861834-79_trimmed.fq.sort.sort.q10.rmdup.narrowPeak_peak_16132	37	.	2.80083	6.34594	3.76994	95
chr7	30632616	30635971	SRR8861834-79_trimmed.fq.sort.sort.q10.rmdup.narrowPeak_peak_16133	159	.	2.5098	19.6211	15.9009	1024
chr7	30667290	30667466	SRR8861834-79_trimmed.fq.sort.sort.q10.rmdup.narrowPeak_peak_16134	34	.	3.12891	5.96617	3.42599	38
chr7	30687815	30687980	SRR8861834-79_trimmed.fq.sort.sort.q10.rmdup.narrowPeak_peak_16135	43	.	3.4465	6.96084	4.3304	75
chr7	30688352	30688604	SRR8861834-79_trimmed.fq.sort.sort.q10.rmdup.narrowPeak_peak_16136	55	.	3.77474	8.26137	5.51951	116
chr7	30716028	30716284	SRR8861834-79_trimmed.fq.sort.sort.q10.rmdup.narrowPeak_peak_16137	54	.	2.19543	8.21061	5.47369	97
chr7	30716366	30717898	SRR8861834-79_trimmed.fq.sort.sort.q10.rmdup.narrowPeak_peak_16138	187	.	3.32767	22.8025	18.773	433
chr7	30769420	30769694	SRR8861834-79_trimmed.fq.sort.sort.q10.rmdup.narrowPeak_peak_16139	28	.	2.45959	5.34726	2.86719	137
chr7	30787108	30787283	SRR8861834-79_trimmed.fq.sort.sort.q10.rmdup.narrowPeak_peak_16140	45	.	2.84717	7.20291	4.55166	149
chr7	30787460	30787841	SRR8861834-79_trimmed.fq.sort.sort.q10.rmdup.narrowPeak_peak_16141	82	.	3.46482	11.2081	8.22494	314
chr7	30854513	30855047	SRR8861834-79_trimmed.fq.sort.sort.q10.rmdup.narrowPeak_peak_16142	36	.	2.91545	6.1656	3.60764	287
chr7	30873260	30873838	SRR8861834-79_trimmed.fq.sort.sort.q10.rmdup.narrowPeak_peak_16143	99	.	4.47883	13.0828	9.94472	384
chr7	30907762	30908399	SRR8861834-79_trimmed.fq.sort.sort.q10.rmdup.narrowPeak_peak_16144	42	.	3.01764	6.84663	4.22728	109
chr7	30908454	30908614	SRR8861834-79_trimmed.fq.sort.sort.q10.rmdup.narrowPeak_peak_16145	29	.	2.73549	5.46951	2.97788	49
chr7	30972090	30973869	SRR8861834-79_trimmed.fq.sort.sort.q10.rmdup.narrowPeak_peak_16146	271	.	5.01222	31.9751	27.1258	1435
chr7	31041123	31042809	SRR8861834-79_trimmed.fq.sort.sort.q10.rmdup.narrowPeak_peak_16147	106	.	2.39851	13.8255	10.6246	175
chr7	31042916	31043312	SRR8861834-79_trimmed.fq.sort.sort.q10.rmdup.narrowPeak_peak_16148	30	.	1.7509	5.54878	3.0496	274
chr7	31050407	31053477	SRR8861834-79_trimmed.fq.sort.sort.q10.rmdup.narrowPeak_peak_16149	174	.	2.62067	21.299	17.4171	2108
chr7	31093947	31094139	SRR8861834-79_trimmed.fq.sort.sort.q10.rmdup.narrowPeak_peak_16150	31	.	3.10457	5.70641	3.19234	46
chr7	31102481	31103928	SRR8861834-79_trimmed.fq.sort.sort.q10.rmdup.narrowPeak_peak_16151	71	.	3.47506	10.0753	7.18499	1136
chr7	31104076	31104408	SRR8861834-79_trimmed.fq.sort.sort.q10.rmdup.narrowPeak_peak_16152	83	.	3.6855	11.3176	8.32533	99
chr7	31124713	31126694	SRR8861834-79_trimmed.fq.sort.sort.q10.rmdup.narrowPeak_peak_16153	193	.	3.28336	23.4794	19.3857	1312
chr7	31126790	31127660	SRR8861834-79_trimmed.fq.sort.sort.q10.rmdup.narrowPeak_peak_16154	138	.	2.87775	17.3153	13.8098	545
chr7	31177429	31178449	SRR8861834-79_trimmed.fq.sort.sort.q10.rmdup.narrowPeak_peak_16155	141	.	4.44115	17.6611	14.1238	287
chr7	31178668	31179070	SRR8861834-79_trimmed.fq.sort.sort.q10.rmdup.narrowPeak_peak_16156	53	.	2.9913	8.09995	5.3722	58
chr7	34673672	34676299	SRR8861834-79_trimmed.fq.sort.sort.q10.rmdup.narrowPeak_peak_16157	364	.	4.04064	41.8498	36.4639	1458
chr7	34681090	34681424	SRR8861834-79_trimmed.fq.sort.sort.q10.rmdup.narrowPeak_peak_16158	30	.	2.23107	5.55336	3.05376	73
chr7	34717325	34717551	SRR8861834-79_trimmed.fq.sort.sort.q10.rmdup.narrowPeak_peak_16159	47	.	2.54972	7.42245	4.75255	177
chr7	34717722	34718616	SRR8861834-79_trimmed.fq.sort.sort.q10.rmdup.narrowPeak_peak_16160	62	.	2.83937	9.10725	6.29549	529
chr7	34773682	34773848	SRR8861834-79_trimmed.fq.sort.sort.q10.rmdup.narrowPeak_peak_16161	39	.	3.17919	6.50351	3.91396	32
chr7	34800036	34800423	SRR8861834-79_trimmed.fq.sort.sort.q10.rmdup.narrowPeak_peak_16162	75	.	3.81023	10.4485	7.52771	230
chr7	34809472	34812499	SRR8861834-79_trimmed.fq.sort.sort.q10.rmdup.narrowPeak_peak_16163	225	.	2.94883	26.9918	22.5566	1646
chr7	34910048	34910376	SRR8861834-79_trimmed.fq.sort.sort.q10.rmdup.narrowPeak_peak_16164	61	.	3.75723	8.98996	6.18792	201
chr7	34911171	34911331	SRR8861834-79_trimmed.fq.sort.sort.q10.rmdup.narrowPeak_peak_16165	35	.	3.09917	6.09263	3.54121	19
chr7	34911547	34911707	SRR8861834-79_trimmed.fq.sort.sort.q10.rmdup.narrowPeak_peak_16166	27	.	2.88578	5.17891	2.71518	125
chr7	35086050	35086210	SRR8861834-79_trimmed.fq.sort.sort.q10.rmdup.narrowPeak_peak_16167	39	.	2.80224	6.52288	3.93165	110
chr7	35087230	35087535	SRR8861834-79_trimmed.fq.sort.sort.q10.rmdup.narrowPeak_peak_16168	39	.	2.7933	6.49291	3.90426	151
chr7	35116895	35117621	SRR8861834-79_trimmed.fq.sort.sort.q10.rmdup.narrowPeak_peak_16169	81	.	2.05818	11.0751	8.10273	306
chr7	35119673	35121818	SRR8861834-79_trimmed.fq.sort.sort.q10.rmdup.narrowPeak_peak_16170	108	.	2.11254	14.0741	10.8524	668
chr7	35121889	35122681	SRR8861834-79_trimmed.fq.sort.sort.q10.rmdup.narrowPeak_peak_16171	63	.	1.88311	9.18547	6.36734	147
chr7	35184627	35187840	SRR8861834-79_trimmed.fq.sort.sort.q10.rmdup.narrowPeak_peak_16172	171	.	2.58634	20.9732	17.1225	1066
chr7	35334935	35336475	SRR8861834-79_trimmed.fq.sort.sort.q10.rmdup.narrowPeak_peak_16173	111	.	3.13915	14.3585	11.1118	291
chr7	35571330	35571799	SRR8861834-79_trimmed.fq.sort.sort.q10.rmdup.narrowPeak_peak_16174	38	.	2.81955	6.40671	3.8256	325
chr7	35582828	35585402	SRR8861834-79_trimmed.fq.sort.sort.q10.rmdup.narrowPeak_peak_16175	336	.	4.0566	38.9329	33.6568	1548
chr7	35852580	35852823	SRR8861834-79_trimmed.fq.sort.sort.q10.rmdup.narrowPeak_peak_16176	24	.	2.44332	4.8816	2.45128	27
chr7	35921854	35922227	SRR8861834-79_trimmed.fq.sort.sort.q10.rmdup.narrowPeak_peak_16177	73	.	3.09369	10.2799	7.37292	197
chr7	35922283	35923799	SRR8861834-79_trimmed.fq.sort.sort.q10.rmdup.narrowPeak_peak_16178	115	.	3.67431	14.8039	11.5195	224
chr7	36074282	36074467	SRR8861834-79_trimmed.fq.sort.sort.q10.rmdup.narrowPeak_peak_16179	32	.	2.56786	5.72483	3.20908	79
chr7	36678091	36680685	SRR8861834-79_trimmed.fq.sort.sort.q10.rmdup.narrowPeak_peak_16180	179	.	3.42684	21.8617	17.9248	1024
chr7	36691004	36692877	SRR8861834-79_trimmed.fq.sort.sort.q10.rmdup.narrowPeak_peak_16181	113	.	2.15258	14.6573	11.3854	476
chr7	36693144	36693908	SRR8861834-79_trimmed.fq.sort.sort.q10.rmdup.narrowPeak_peak_16182	89	.	2.02125	12.0375	8.98588	314
chr7	36693995	36694275	SRR8861834-79_trimmed.fq.sort.sort.q10.rmdup.narrowPeak_peak_16183	42	.	1.71919	6.89347	4.27011	147
chr7	36694535	36694794	SRR8861834-79_trimmed.fq.sort.sort.q10.rmdup.narrowPeak_peak_16184	45	.	1.73588	7.20262	4.55141	186
chr7	36694910	36695791	SRR8861834-79_trimmed.fq.sort.sort.q10.rmdup.narrowPeak_peak_16185	95	.	2.06276	12.7013	9.59505	425
chr7	37342887	37343317	SRR8861834-79_trimmed.fq.sort.sort.q10.rmdup.narrowPeak_peak_16186	75	.	3.66667	10.4957	7.57102	148
chr7	37360809	37360979	SRR8861834-79_trimmed.fq.sort.sort.q10.rmdup.narrowPeak_peak_16187	40	.	3.31858	6.6458	4.04387	73
chr7	37361415	37361661	SRR8861834-79_trimmed.fq.sort.sort.q10.rmdup.narrowPeak_peak_16188	42	.	3.41352	6.88013	4.25791	161
chr7	37372722	37372882	SRR8861834-79_trimmed.fq.sort.sort.q10.rmdup.narrowPeak_peak_16189	31	.	2.69629	5.67979	3.16831	27
chr7	37375212	37375441	SRR8861834-79_trimmed.fq.sort.sort.q10.rmdup.narrowPeak_peak_16190	36	.	2.66348	6.21218	3.65004	127
chr7	37491523	37491752	SRR8861834-79_trimmed.fq.sort.sort.q10.rmdup.narrowPeak_peak_16191	30	.	2.82631	5.55548	3.05566	79
chr7	37614624	37614797	SRR8861834-79_trimmed.fq.sort.sort.q10.rmdup.narrowPeak_peak_16192	38	.	3.16456	6.46512	3.87889	49
chr7	37623569	37624285	SRR8861834-79_trimmed.fq.sort.sort.q10.rmdup.narrowPeak_peak_16193	126	.	3.29897	16.0026	12.6137	527
chr7	37624367	37624807	SRR8861834-79_trimmed.fq.sort.sort.q10.rmdup.narrowPeak_peak_16194	78	.	2.77435	10.8248	7.87347	135
chr7	37625230	37625405	SRR8861834-79_trimmed.fq.sort.sort.q10.rmdup.narrowPeak_peak_16195	47	.	2.35471	7.37378	4.70817	137
chr7	37745226	37745507	SRR8861834-79_trimmed.fq.sort.sort.q10.rmdup.narrowPeak_peak_16196	31	.	1.90639	5.67176	3.16103	155
chr7	37746357	37746700	SRR8861834-79_trimmed.fq.sort.sort.q10.rmdup.narrowPeak_peak_16197	50	.	2.13357	7.75244	5.05373	181
chr7	37767492	37767663	SRR8861834-79_trimmed.fq.sort.sort.q10.rmdup.narrowPeak_peak_16198	29	.	1.68234	5.43012	2.94214	75
chr7	37768072	37769081	SRR8861834-79_trimmed.fq.sort.sort.q10.rmdup.narrowPeak_peak_16199	84	.	2.02683	11.4067	8.40718	326
chr7	37772863	37773279	SRR8861834-79_trimmed.fq.sort.sort.q10.rmdup.narrowPeak_peak_16200	43	.	1.70164	7.01092	4.37622	132
chr7	37773382	37773936	SRR8861834-79_trimmed.fq.sort.sort.q10.rmdup.narrowPeak_peak_16201	44	.	1.74109	7.09113	4.4496	294
chr7	37774160	37775003	SRR8861834-79_trimmed.fq.sort.sort.q10.rmdup.narrowPeak_peak_16202	68	.	1.94071	9.66038	6.80347	52
chr7	38074248	38075233	SRR8861834-79_trimmed.fq.sort.sort.q10.rmdup.narrowPeak_peak_16203	132	.	4.27273	16.6548	13.2079	243
chr7	38085616	38085776	SRR8861834-79_trimmed.fq.sort.sort.q10.rmdup.narrowPeak_peak_16204	28	.	2.82562	5.37925	2.89617	130
chr7	38086078	38086322	SRR8861834-79_trimmed.fq.sort.sort.q10.rmdup.narrowPeak_peak_16205	39	.	3.10811	6.5173	3.92661	32
chr7	38173877	38174685	SRR8861834-79_trimmed.fq.sort.sort.q10.rmdup.narrowPeak_peak_16206	59	.	3.58661	8.75903	5.97625	183
chr7	38221554	38221746	SRR8861834-79_trimmed.fq.sort.sort.q10.rmdup.narrowPeak_peak_16207	37	.	3.28238	6.33961	3.76419	134
chr7	38228790	38228950	SRR8861834-79_trimmed.fq.sort.sort.q10.rmdup.narrowPeak_peak_16208	28	.	2.59336	5.35835	2.87726	118
chr7	38229135	38229326	SRR8861834-79_trimmed.fq.sort.sort.q10.rmdup.narrowPeak_peak_16209	46	.	2.96888	7.26244	4.60604	145
chr7	38229484	38230506	SRR8861834-79_trimmed.fq.sort.sort.q10.rmdup.narrowPeak_peak_16210	121	.	4.29656	15.5454	12.197	743
chr7	39445247	39446785	SRR8861834-79_trimmed.fq.sort.sort.q10.rmdup.narrowPeak_peak_16211	96	.	4.47928	12.7692	9.65738	1405
chr7	39586571	39587814	SRR8861834-79_trimmed.fq.sort.sort.q10.rmdup.narrowPeak_peak_16212	212	.	5.1495	25.545	21.2495	788
chr7	39589057	39589269	SRR8861834-79_trimmed.fq.sort.sort.q10.rmdup.narrowPeak_peak_16213	51	.	2.84645	7.90644	5.195	105
chr7	40714981	40715141	SRR8861834-79_trimmed.fq.sort.sort.q10.rmdup.narrowPeak_peak_16214	26	.	2.95415	5.1597	2.69791	27
chr7	40897212	40898600	SRR8861834-79_trimmed.fq.sort.sort.q10.rmdup.narrowPeak_peak_16215	93	.	2.04752	12.3992	9.3182	577
chr7	40900002	40900258	SRR8861834-79_trimmed.fq.sort.sort.q10.rmdup.narrowPeak_peak_16216	34	.	1.61338	5.94077	3.40299	105
chr7	40900388	40900693	SRR8861834-79_trimmed.fq.sort.sort.q10.rmdup.narrowPeak_peak_16217	37	.	1.63905	6.29667	3.72692	94
chr7	40901913	40903293	SRR8861834-79_trimmed.fq.sort.sort.q10.rmdup.narrowPeak_peak_16218	53	.	1.78689	8.06155	5.33704	139
chr7	43464295	43466189	SRR8861834-79_trimmed.fq.sort.sort.q10.rmdup.narrowPeak_peak_16219	169	.	3.58897	20.739	16.9117	579
chr7	43475537	43477895	SRR8861834-79_trimmed.fq.sort.sort.q10.rmdup.narrowPeak_peak_16220	181	.	3.04378	22.0986	18.1381	1281
chr7	43477977	43478149	SRR8861834-79_trimmed.fq.sort.sort.q10.rmdup.narrowPeak_peak_16221	33	.	1.88014	5.93206	3.39498	87
chr7	43495138	43495701	SRR8861834-79_trimmed.fq.sort.sort.q10.rmdup.narrowPeak_peak_16222	66	.	2.66071	9.51476	6.67021	299
chr7	43495840	43496125	SRR8861834-79_trimmed.fq.sort.sort.q10.rmdup.narrowPeak_peak_16223	80	.	2.86217	10.9889	8.02431	151
chr7	43546346	43546561	SRR8861834-79_trimmed.fq.sort.sort.q10.rmdup.narrowPeak_peak_16224	36	.	2.79931	6.16895	3.61067	153
chr7	43607525	43608232	SRR8861834-79_trimmed.fq.sort.sort.q10.rmdup.narrowPeak_peak_16225	94	.	4.51106	12.5454	9.45197	298
chr7	43713403	43713650	SRR8861834-79_trimmed.fq.sort.sort.q10.rmdup.narrowPeak_peak_16226	49	.	3.07986	7.63252	4.94375	132
chr7	43782967	43784050	SRR8861834-79_trimmed.fq.sort.sort.q10.rmdup.narrowPeak_peak_16227	85	.	3.54545	11.5287	8.51927	226
chr7	43784101	43784850	SRR8861834-79_trimmed.fq.sort.sort.q10.rmdup.narrowPeak_peak_16228	69	.	3.33715	9.80228	6.93383	634
chr7	43795438	43798227	SRR8861834-79_trimmed.fq.sort.sort.q10.rmdup.narrowPeak_peak_16229	149	.	3.01497	18.5493	14.9298	1380
chr7	43811495	43811672	SRR8861834-79_trimmed.fq.sort.sort.q10.rmdup.narrowPeak_peak_16230	49	.	3.27291	7.61215	4.92509	131
chr7	43882504	43882719	SRR8861834-79_trimmed.fq.sort.sort.q10.rmdup.narrowPeak_peak_16231	43	.	2.7938	7.00902	4.3744	99
chr7	44263236	44263670	SRR8861834-79_trimmed.fq.sort.sort.q10.rmdup.narrowPeak_peak_16232	67	.	2.82805	9.57676	6.72731	153
chr7	44263751	44264457	SRR8861834-79_trimmed.fq.sort.sort.q10.rmdup.narrowPeak_peak_16233	120	.	3.45036	15.3329	12.0027	291
chr7	44273720	44274998	SRR8861834-79_trimmed.fq.sort.sort.q10.rmdup.narrowPeak_peak_16234	129	.	3.28816	16.3681	12.9476	975
chr7	44275171	44275579	SRR8861834-79_trimmed.fq.sort.sort.q10.rmdup.narrowPeak_peak_16235	51	.	2.39914	7.88088	5.17159	53
chr7	44309459	44309979	SRR8861834-79_trimmed.fq.sort.sort.q10.rmdup.narrowPeak_peak_16236	91	.	2.92368	12.2518	9.18285	400
chr7	44310210	44310982	SRR8861834-79_trimmed.fq.sort.sort.q10.rmdup.narrowPeak_peak_16237	116	.	3.16392	14.9252	11.6305	379
chr7	44311145	44311725	SRR8861834-79_trimmed.fq.sort.sort.q10.rmdup.narrowPeak_peak_16238	72	.	2.65643	10.1174	7.22377	340
chr7	44327270	44327562	SRR8861834-79_trimmed.fq.sort.sort.q10.rmdup.narrowPeak_peak_16239	30	.	2.16732	5.57919	3.07708	73
chr7	44335142	44335403	SRR8861834-79_trimmed.fq.sort.sort.q10.rmdup.narrowPeak_peak_16240	28	.	1.56849	5.3666	2.88477	52
chr7	44336154	44338355	SRR8861834-79_trimmed.fq.sort.sort.q10.rmdup.narrowPeak_peak_16241	146	.	2.18527	18.2923	14.6963	833
chr7	44351628	44352766	SRR8861834-79_trimmed.fq.sort.sort.q10.rmdup.narrowPeak_peak_16242	92	.	1.86621	12.3793	9.29979	359
chr7	44354055	44354290	SRR8861834-79_trimmed.fq.sort.sort.q10.rmdup.narrowPeak_peak_16243	37	.	1.527	6.37292	3.7947	81
chr7	44361020	44361325	SRR8861834-79_trimmed.fq.sort.sort.q10.rmdup.narrowPeak_peak_16244	45	.	1.72098	7.24816	4.59299	158
chr7	44385178	44386163	SRR8861834-79_trimmed.fq.sort.sort.q10.rmdup.narrowPeak_peak_16245	85	.	2.90323	11.5834	8.56962	193
chr7	44401666	44402036	SRR8861834-79_trimmed.fq.sort.sort.q10.rmdup.narrowPeak_peak_16246	48	.	3.11665	7.5515	4.87077	219
chr7	44406945	44407139	SRR8861834-79_trimmed.fq.sort.sort.q10.rmdup.narrowPeak_peak_16247	27	.	2.46891	5.24122	2.77141	98
chr7	44427203	44427378	SRR8861834-79_trimmed.fq.sort.sort.q10.rmdup.narrowPeak_peak_16248	24	.	1.72342	4.85935	2.43132	70
chr7	44427857	44428070	SRR8861834-79_trimmed.fq.sort.sort.q10.rmdup.narrowPeak_peak_16249	41	.	1.89123	6.76355	4.15139	125
chr7	44428200	44428367	SRR8861834-79_trimmed.fq.sort.sort.q10.rmdup.narrowPeak_peak_16250	26	.	1.73434	5.05965	2.61128	42
chr7	44429419	44429607	SRR8861834-79_trimmed.fq.sort.sort.q10.rmdup.narrowPeak_peak_16251	35	.	1.81664	6.05002	3.50238	89
chr7	44429686	44430425	SRR8861834-79_trimmed.fq.sort.sort.q10.rmdup.narrowPeak_peak_16252	95	.	2.30609	12.6028	9.50445	257
chr7	44430556	44431194	SRR8861834-79_trimmed.fq.sort.sort.q10.rmdup.narrowPeak_peak_16253	86	.	2.22911	11.6805	8.65885	289
chr7	44441101	44441270	SRR8861834-79_trimmed.fq.sort.sort.q10.rmdup.narrowPeak_peak_16254	50	.	1.71527	7.78204	5.08091	56
chr7	44441417	44441733	SRR8861834-79_trimmed.fq.sort.sort.q10.rmdup.narrowPeak_peak_16255	31	.	1.58015	5.70824	3.19402	35
chr7	44443238	44444274	SRR8861834-79_trimmed.fq.sort.sort.q10.rmdup.narrowPeak_peak_16256	59	.	1.74797	8.74693	5.96511	177
chr7	44444743	44445008	SRR8861834-79_trimmed.fq.sort.sort.q10.rmdup.narrowPeak_peak_16257	56	.	1.74696	8.38355	5.63166	117
chr7	44445136	44445561	SRR8861834-79_trimmed.fq.sort.sort.q10.rmdup.narrowPeak_peak_16258	53	.	1.73956	8.05171	5.32803	115
chr7	44460661	44462949	SRR8861834-79_trimmed.fq.sort.sort.q10.rmdup.narrowPeak_peak_16259	223	.	2.94246	26.7207	22.3125	1131
chr7	44463459	44463918	SRR8861834-79_trimmed.fq.sort.sort.q10.rmdup.narrowPeak_peak_16260	70	.	2.07756	9.89386	7.01803	158
chr7	44475583	44475860	SRR8861834-79_trimmed.fq.sort.sort.q10.rmdup.narrowPeak_peak_16261	28	.	1.7398	5.3367	2.85756	215
chr7	44477624	44477867	SRR8861834-79_trimmed.fq.sort.sort.q10.rmdup.narrowPeak_peak_16262	35	.	1.7308	6.06203	3.51328	103
chr7	44478350	44478644	SRR8861834-79_trimmed.fq.sort.sort.q10.rmdup.narrowPeak_peak_16263	39	.	1.76001	6.53095	3.93903	87
chr7	44479574	44479769	SRR8861834-79_trimmed.fq.sort.sort.q10.rmdup.narrowPeak_peak_16264	26	.	1.66694	5.13335	2.67751	72
chr7	44480293	44480559	SRR8861834-79_trimmed.fq.sort.sort.q10.rmdup.narrowPeak_peak_16265	29	.	1.72337	5.48164	2.98883	108
chr7	44481449	44481770	SRR8861834-79_trimmed.fq.sort.sort.q10.rmdup.narrowPeak_peak_16266	42	.	1.90055	6.84456	4.22538	118
chr7	44499134	44500265	SRR8861834-79_trimmed.fq.sort.sort.q10.rmdup.narrowPeak_peak_16267	71	.	3.93701	10.0236	7.13752	140
chr7	44522046	44522335	SRR8861834-79_trimmed.fq.sort.sort.q10.rmdup.narrowPeak_peak_16268	42	.	1.91823	6.92056	4.29497	164
chr7	44522486	44522706	SRR8861834-79_trimmed.fq.sort.sort.q10.rmdup.narrowPeak_peak_16269	47	.	1.94712	7.41033	4.74151	112
chr7	44523053	44523287	SRR8861834-79_trimmed.fq.sort.sort.q10.rmdup.narrowPeak_peak_16270	32	.	1.79104	5.76752	3.24535	124
chr7	44524355	44524544	SRR8861834-79_trimmed.fq.sort.sort.q10.rmdup.narrowPeak_peak_16271	51	.	1.93889	7.89419	5.18375	93
chr7	44586405	44586740	SRR8861834-79_trimmed.fq.sort.sort.q10.rmdup.narrowPeak_peak_16272	46	.	1.74837	7.35119	4.68742	127
chr7	44587009	44587542	SRR8861834-79_trimmed.fq.sort.sort.q10.rmdup.narrowPeak_peak_16273	65	.	1.82264	9.36809	6.53533	184
chr7	44587599	44588164	SRR8861834-79_trimmed.fq.sort.sort.q10.rmdup.narrowPeak_peak_16274	87	.	1.9062	11.8055	8.77326	264
chr7	44591685	44593626	SRR8861834-79_trimmed.fq.sort.sort.q10.rmdup.narrowPeak_peak_16275	138	.	2.21293	17.3752	13.8643	388
chr7	44600985	44602071	SRR8861834-79_trimmed.fq.sort.sort.q10.rmdup.narrowPeak_peak_16276	96	.	2.19262	12.7912	9.67741	629
chr7	44602258	44602437	SRR8861834-79_trimmed.fq.sort.sort.q10.rmdup.narrowPeak_peak_16277	41	.	1.7657	6.77113	4.15838	146
chr7	44602598	44603656	SRR8861834-79_trimmed.fq.sort.sort.q10.rmdup.narrowPeak_peak_16278	92	.	2.09975	12.3462	9.26931	372
chr7	44606398	44606637	SRR8861834-79_trimmed.fq.sort.sort.q10.rmdup.narrowPeak_peak_16279	47	.	1.85404	7.42582	4.75564	94
chr7	44613658	44616061	SRR8861834-79_trimmed.fq.sort.sort.q10.rmdup.narrowPeak_peak_16280	145	.	3.18108	18.144	14.5624	964
chr7	44633633	44633823	SRR8861834-79_trimmed.fq.sort.sort.q10.rmdup.narrowPeak_peak_16281	35	.	2.06377	6.10614	3.55353	119
chr7	44638527	44640615	SRR8861834-79_trimmed.fq.sort.sort.q10.rmdup.narrowPeak_peak_16282	89	.	2.11433	12.0434	8.99129	1024
chr7	44645678	44646337	SRR8861834-79_trimmed.fq.sort.sort.q10.rmdup.narrowPeak_peak_16283	75	.	2.29192	10.4542	7.53298	297
chr7	44668682	44669654	SRR8861834-79_trimmed.fq.sort.sort.q10.rmdup.narrowPeak_peak_16284	46	.	2.23598	7.27247	4.61533	531
chr7	44669736	44669951	SRR8861834-79_trimmed.fq.sort.sort.q10.rmdup.narrowPeak_peak_16285	34	.	2.08696	5.95855	3.41908	148
chr7	44670455	44671311	SRR8861834-79_trimmed.fq.sort.sort.q10.rmdup.narrowPeak_peak_16286	110	.	2.96041	14.3402	11.095	145
chr7	44696834	44697112	SRR8861834-79_trimmed.fq.sort.sort.q10.rmdup.narrowPeak_peak_16287	40	.	2.88215	6.60873	4.01009	25
chr7	44697730	44697899	SRR8861834-79_trimmed.fq.sort.sort.q10.rmdup.narrowPeak_peak_16288	38	.	2.88376	6.43363	3.85022	79
chr7	44786625	44786785	SRR8861834-79_trimmed.fq.sort.sort.q10.rmdup.narrowPeak_peak_16289	21	.	2.63596	4.55752	2.1659	37
chr7	44838712	44840896	SRR8861834-79_trimmed.fq.sort.sort.q10.rmdup.narrowPeak_peak_16290	300	.	4.75624	35.0703	30.0055	1539
chr7	44949695	44952464	SRR8861834-79_trimmed.fq.sort.sort.q10.rmdup.narrowPeak_peak_16291	227	.	3.43285	27.1949	22.7418	1223
chr7	45018738	45019084	SRR8861834-79_trimmed.fq.sort.sort.q10.rmdup.narrowPeak_peak_16292	43	.	3.20856	7.00076	4.3669	291
chr7	45019164	45019332	SRR8861834-79_trimmed.fq.sort.sort.q10.rmdup.narrowPeak_peak_16293	60	.	3.61736	8.84802	6.05806	73
chr7	45019507	45020332	SRR8861834-79_trimmed.fq.sort.sort.q10.rmdup.narrowPeak_peak_16294	74	.	3.87797	10.3916	7.47528	675
chr7	45134797	45136129	SRR8861834-79_trimmed.fq.sort.sort.q10.rmdup.narrowPeak_peak_16295	184	.	4.71246	22.4272	18.435	588
chr7	45163664	45163956	SRR8861834-79_trimmed.fq.sort.sort.q10.rmdup.narrowPeak_peak_16296	58	.	1.78593	8.61177	5.84117	74
chr7	45164053	45164728	SRR8861834-79_trimmed.fq.sort.sort.q10.rmdup.narrowPeak_peak_16297	105	.	1.9968	13.7414	10.5474	267
chr7	45164882	45165195	SRR8861834-79_trimmed.fq.sort.sort.q10.rmdup.narrowPeak_peak_16298	60	.	1.72747	8.84288	6.0533	215
chr7	45166717	45166965	SRR8861834-79_trimmed.fq.sort.sort.q10.rmdup.narrowPeak_peak_16299	21	.	1.45555	4.50677	2.12083	188
chr7	45167421	45167586	SRR8861834-79_trimmed.fq.sort.sort.q10.rmdup.narrowPeak_peak_16300	34	.	1.54551	6.03242	3.48635	63
chr7	45167895	45168650	SRR8861834-79_trimmed.fq.sort.sort.q10.rmdup.narrowPeak_peak_16301	72	.	1.7678	10.1786	7.27991	569
chr7	45168718	45169225	SRR8861834-79_trimmed.fq.sort.sort.q10.rmdup.narrowPeak_peak_16302	46	.	1.63423	7.30404	4.64422	100
chr7	45174558	45174816	SRR8861834-79_trimmed.fq.sort.sort.q10.rmdup.narrowPeak_peak_16303	48	.	1.65833	7.50944	4.83243	171
chr7	45175113	45175413	SRR8861834-79_trimmed.fq.sort.sort.q10.rmdup.narrowPeak_peak_16304	36	.	1.57484	6.16708	3.60904	183
chr7	45175935	45176288	SRR8861834-79_trimmed.fq.sort.sort.q10.rmdup.narrowPeak_peak_16305	80	.	1.79755	11.0512	8.08142	156
chr7	45177270	45177433	SRR8861834-79_trimmed.fq.sort.sort.q10.rmdup.narrowPeak_peak_16306	31	.	1.50004	5.69271	3.18001	61
chr7	45181142	45181485	SRR8861834-79_trimmed.fq.sort.sort.q10.rmdup.narrowPeak_peak_16307	51	.	1.64958	7.81442	5.11072	216
chr7	45181708	45181922	SRR8861834-79_trimmed.fq.sort.sort.q10.rmdup.narrowPeak_peak_16308	44	.	1.62862	7.03995	4.40275	115
chr7	45189992	45190170	SRR8861834-79_trimmed.fq.sort.sort.q10.rmdup.narrowPeak_peak_16309	36	.	2.43733	6.21554	3.65306	128
chr7	45209990	45210956	SRR8861834-79_trimmed.fq.sort.sort.q10.rmdup.narrowPeak_peak_16310	112	.	2.95036	14.4548	11.2001	813
chr7	45211129	45212652	SRR8861834-79_trimmed.fq.sort.sort.q10.rmdup.narrowPeak_peak_16311	212	.	3.82343	25.5458	21.2502	305
chr7	45238809	45239077	SRR8861834-79_trimmed.fq.sort.sort.q10.rmdup.narrowPeak_peak_16312	27	.	2.37705	5.18489	2.72069	81
chr7	45277007	45277948	SRR8861834-79_trimmed.fq.sort.sort.q10.rmdup.narrowPeak_peak_16313	120	.	4.16983	15.3459	12.0147	360
chr7	45337787	45337957	SRR8861834-79_trimmed.fq.sort.sort.q10.rmdup.narrowPeak_peak_16314	27	.	2.64004	5.19216	2.72714	50
chr7	45360786	45360995	SRR8861834-79_trimmed.fq.sort.sort.q10.rmdup.narrowPeak_peak_16315	30	.	1.68946	5.60295	3.09871	146
chr7	45361065	45361344	SRR8861834-79_trimmed.fq.sort.sort.q10.rmdup.narrowPeak_peak_16316	25	.	1.62564	4.94249	2.50598	133
chr7	45361798	45363430	SRR8861834-79_trimmed.fq.sort.sort.q10.rmdup.narrowPeak_peak_16317	76	.	2.00255	10.5776	7.64618	605
chr7	45363503	45363708	SRR8861834-79_trimmed.fq.sort.sort.q10.rmdup.narrowPeak_peak_16318	24	.	1.59675	4.84263	2.41626	51
chr7	45368924	45370161	SRR8861834-79_trimmed.fq.sort.sort.q10.rmdup.narrowPeak_peak_16319	139	.	2.79873	17.4419	13.9244	454
chr7	45405402	45407047	SRR8861834-79_trimmed.fq.sort.sort.q10.rmdup.narrowPeak_peak_16320	123	.	2.2362	15.7583	12.3908	875
chr7	45407186	45408622	SRR8861834-79_trimmed.fq.sort.sort.q10.rmdup.narrowPeak_peak_16321	153	.	2.31276	18.9949	15.3336	296
chr7	45414121	45414501	SRR8861834-79_trimmed.fq.sort.sort.q10.rmdup.narrowPeak_peak_16322	43	.	1.66993	6.97515	4.34351	265
chr7	45414830	45415972	SRR8861834-79_trimmed.fq.sort.sort.q10.rmdup.narrowPeak_peak_16323	76	.	1.88917	10.584	7.65214	532
chr7	45416273	45416924	SRR8861834-79_trimmed.fq.sort.sort.q10.rmdup.narrowPeak_peak_16324	47	.	1.75334	7.46951	4.79578	399
chr7	45616536	45617892	SRR8861834-79_trimmed.fq.sort.sort.q10.rmdup.narrowPeak_peak_16325	172	.	3.5407	21.1122	17.248	1199
chr7	45618090	45619136	SRR8861834-79_trimmed.fq.sort.sort.q10.rmdup.narrowPeak_peak_16326	108	.	2.94748	14.064	10.8432	139
chr7	45627483	45628541	SRR8861834-79_trimmed.fq.sort.sort.q10.rmdup.narrowPeak_peak_16327	201	.	4.25408	24.3457	20.1692	729
chr7	45633082	45633247	SRR8861834-79_trimmed.fq.sort.sort.q10.rmdup.narrowPeak_peak_16328	28	.	2.42475	5.3587	2.87757	87
chr7	45698429	45700842	SRR8861834-79_trimmed.fq.sort.sort.q10.rmdup.narrowPeak_peak_16329	268	.	4.16528	31.6625	26.8378	885
chr7	45742330	45742606	SRR8861834-79_trimmed.fq.sort.sort.q10.rmdup.narrowPeak_peak_16330	42	.	3.42243	6.90195	4.27785	148
chr7	45758229	45760500	SRR8861834-79_trimmed.fq.sort.sort.q10.rmdup.narrowPeak_peak_16331	182	.	3.50082	22.2302	18.2567	1792
chr7	45760633	45760817	SRR8861834-79_trimmed.fq.sort.sort.q10.rmdup.narrowPeak_peak_16332	30	.	2.01017	5.59872	3.09474	146
chr7	45773741	45774056	SRR8861834-79_trimmed.fq.sort.sort.q10.rmdup.narrowPeak_peak_16333	38	.	2.68049	6.43211	3.84879	115
chr7	45778908	45779173	SRR8861834-79_trimmed.fq.sort.sort.q10.rmdup.narrowPeak_peak_16334	50	.	2.6821	7.71931	5.02338	133
chr7	45779342	45779627	SRR8861834-79_trimmed.fq.sort.sort.q10.rmdup.narrowPeak_peak_16335	59	.	2.82326	8.6836	5.90718	143
chr7	45796989	45799175	SRR8861834-79_trimmed.fq.sort.sort.q10.rmdup.narrowPeak_peak_16336	159	.	3.50777	19.6823	15.9564	799
chr7	45819049	45819393	SRR8861834-79_trimmed.fq.sort.sort.q10.rmdup.narrowPeak_peak_16337	120	.	4.69832	15.3903	12.0554	131
chr7	45819865	45820837	SRR8861834-79_trimmed.fq.sort.sort.q10.rmdup.narrowPeak_peak_16338	118	.	4.63415	15.1787	11.8612	336
chr7	45831634	45835065	SRR8861834-79_trimmed.fq.sort.sort.q10.rmdup.narrowPeak_peak_16339	180	.	2.55885	22.0388	18.0841	2497
chr7	45842037	45842211	SRR8861834-79_trimmed.fq.sort.sort.q10.rmdup.narrowPeak_peak_16340	37	.	2.21544	6.37071	3.79269	69
chr7	45856549	45857695	SRR8861834-79_trimmed.fq.sort.sort.q10.rmdup.narrowPeak_peak_16341	114	.	3.02237	14.7738	11.4919	211
chr7	45857789	45858422	SRR8861834-79_trimmed.fq.sort.sort.q10.rmdup.narrowPeak_peak_16342	79	.	2.61937	10.9613	7.99884	279
chr7	45866718	45866916	SRR8861834-79_trimmed.fq.sort.sort.q10.rmdup.narrowPeak_peak_16343	47	.	1.89083	7.42978	4.75933	84
chr7	45867038	45867492	SRR8861834-79_trimmed.fq.sort.sort.q10.rmdup.narrowPeak_peak_16344	57	.	1.96406	8.46624	5.70757	347
chr7	45868499	45868763	SRR8861834-79_trimmed.fq.sort.sort.q10.rmdup.narrowPeak_peak_16345	36	.	1.79327	6.17009	3.61171	114
chr7	45868864	45871464	SRR8861834-79_trimmed.fq.sort.sort.q10.rmdup.narrowPeak_peak_16346	196	.	2.88732	23.826	19.6986	1720
chr7	45927486	45928629	SRR8861834-79_trimmed.fq.sort.sort.q10.rmdup.narrowPeak_peak_16347	127	.	3.85299	16.1855	12.7803	767
chr7	45928767	45929415	SRR8861834-79_trimmed.fq.sort.sort.q10.rmdup.narrowPeak_peak_16348	67	.	3.0248	9.57995	6.73023	441
chr7	46093275	46093648	SRR8861834-79_trimmed.fq.sort.sort.q10.rmdup.narrowPeak_peak_16349	57	.	2.83266	8.55109	5.78566	98
chr7	46093805	46093978	SRR8861834-79_trimmed.fq.sort.sort.q10.rmdup.narrowPeak_peak_16350	36	.	2.42651	6.16952	3.61119	134
chr7	46094448	46094645	SRR8861834-79_trimmed.fq.sort.sort.q10.rmdup.narrowPeak_peak_16351	40	.	2.45225	6.68833	4.08278	145
chr7	46099526	46100699	SRR8861834-79_trimmed.fq.sort.sort.q10.rmdup.narrowPeak_peak_16352	147	.	3.86797	18.4017	14.7955	437
chr7	46134147	46134324	SRR8861834-79_trimmed.fq.sort.sort.q10.rmdup.narrowPeak_peak_16353	37	.	3.11438	6.33288	3.75986	140
chr7	46154029	46155024	SRR8861834-79_trimmed.fq.sort.sort.q10.rmdup.narrowPeak_peak_16354	139	.	4.82063	17.4898	13.9678	622
chr7	46178436	46181134	SRR8861834-79_trimmed.fq.sort.sort.q10.rmdup.narrowPeak_peak_16355	215	.	3.08736	25.9137	21.5824	1825
chr7	46217430	46217715	SRR8861834-79_trimmed.fq.sort.sort.q10.rmdup.narrowPeak_peak_16356	31	.	2.78316	5.60663	3.10196	82
chr7	46347967	46350281	SRR8861834-79_trimmed.fq.sort.sort.q10.rmdup.narrowPeak_peak_16357	210	.	3.27273	25.3131	21.0415	689
chr7	46350350	46350518	SRR8861834-79_trimmed.fq.sort.sort.q10.rmdup.narrowPeak_peak_16358	49	.	2.05066	7.59576	4.91125	46
chr7	46375323	46375616	SRR8861834-79_trimmed.fq.sort.sort.q10.rmdup.narrowPeak_peak_16359	45	.	1.75469	7.18946	4.53946	103
chr7	46375779	46378952	SRR8861834-79_trimmed.fq.sort.sort.q10.rmdup.narrowPeak_peak_16360	134	.	2.27584	16.9014	13.4333	1810
chr7	46394487	46395927	SRR8861834-79_trimmed.fq.sort.sort.q10.rmdup.narrowPeak_peak_16361	57	.	1.78419	8.52631	5.76278	611
chr7	46397087	46399328	SRR8861834-79_trimmed.fq.sort.sort.q10.rmdup.narrowPeak_peak_16362	96	.	1.96973	12.8056	9.6907	1432
chr7	46640429	46641216	SRR8861834-79_trimmed.fq.sort.sort.q10.rmdup.narrowPeak_peak_16363	94	.	4.22046	12.5865	9.48944	440
chr7	46666416	46666665	SRR8861834-79_trimmed.fq.sort.sort.q10.rmdup.narrowPeak_peak_16364	49	.	2.67004	7.66605	4.9745	117
chr7	46666866	46668318	SRR8861834-79_trimmed.fq.sort.sort.q10.rmdup.narrowPeak_peak_16365	82	.	3.21826	11.2605	8.27304	624
chr7	46840980	46841272	SRR8861834-79_trimmed.fq.sort.sort.q10.rmdup.narrowPeak_peak_16366	27	.	2.53447	5.17237	2.7093	86
chr7	46841338	46842709	SRR8861834-79_trimmed.fq.sort.sort.q10.rmdup.narrowPeak_peak_16367	107	.	4.11523	13.9749	10.7614	345
chr7	46958900	46960021	SRR8861834-79_trimmed.fq.sort.sort.q10.rmdup.narrowPeak_peak_16368	154	.	5.17404	19.0918	15.4213	831
chr7	46960349	46960770	SRR8861834-79_trimmed.fq.sort.sort.q10.rmdup.narrowPeak_peak_16369	46	.	3.1106	7.3304	4.66841	401
chr7	46961009	46961209	SRR8861834-79_trimmed.fq.sort.sort.q10.rmdup.narrowPeak_peak_16370	31	.	2.74474	5.66283	3.15291	117
chr7	46968093	46968322	SRR8861834-79_trimmed.fq.sort.sort.q10.rmdup.narrowPeak_peak_16371	131	.	5.58005	16.5766	13.1371	125
chr7	47021101	47021340	SRR8861834-79_trimmed.fq.sort.sort.q10.rmdup.narrowPeak_peak_16372	65	.	3.7037	9.34962	6.51832	120
chr7	47048929	47049135	SRR8861834-79_trimmed.fq.sort.sort.q10.rmdup.narrowPeak_peak_16373	23	.	2.58621	4.73256	2.31771	60
chr7	47049186	47049526	SRR8861834-79_trimmed.fq.sort.sort.q10.rmdup.narrowPeak_peak_16374	38	.	3.00903	6.43604	3.85244	292
chr7	47131087	47131251	SRR8861834-79_trimmed.fq.sort.sort.q10.rmdup.narrowPeak_peak_16375	34	.	1.67929	5.96824	3.42788	35
chr7	47131495	47131712	SRR8861834-79_trimmed.fq.sort.sort.q10.rmdup.narrowPeak_peak_16376	52	.	1.81108	7.97023	5.25335	114
chr7	47131868	47134804	SRR8861834-79_trimmed.fq.sort.sort.q10.rmdup.narrowPeak_peak_16377	100	.	2.10567	13.1985	10.0505	1195
chr7	47134966	47135183	SRR8861834-79_trimmed.fq.sort.sort.q10.rmdup.narrowPeak_peak_16378	32	.	1.68388	5.80915	3.28321	104
chr7	48882162	48883711	SRR8861834-79_trimmed.fq.sort.sort.q10.rmdup.narrowPeak_peak_16379	162	.	4.39975	19.9692	16.216	926
chr7	48917877	48918781	SRR8861834-79_trimmed.fq.sort.sort.q10.rmdup.narrowPeak_peak_16380	73	.	3.76579	10.3087	7.39935	408
chr7	48918993	48919269	SRR8861834-79_trimmed.fq.sort.sort.q10.rmdup.narrowPeak_peak_16381	26	.	2.6725	5.12744	2.67227	65
chr7	48945668	48945832	SRR8861834-79_trimmed.fq.sort.sort.q10.rmdup.narrowPeak_peak_16382	35	.	3.10651	6.11139	3.55826	100
chr7	48959397	48960337	SRR8861834-79_trimmed.fq.sort.sort.q10.rmdup.narrowPeak_peak_16383	114	.	2.42981	14.6845	11.4101	314
chr7	48960523	48960825	SRR8861834-79_trimmed.fq.sort.sort.q10.rmdup.narrowPeak_peak_16384	99	.	2.33072	13.1042	9.96427	124
chr7	48960894	48961849	SRR8861834-79_trimmed.fq.sort.sort.q10.rmdup.narrowPeak_peak_16385	84	.	2.22376	11.404	8.4047	435
chr7	48962029	48962340	SRR8861834-79_trimmed.fq.sort.sort.q10.rmdup.narrowPeak_peak_16386	34	.	1.81123	5.93777	3.40032	23
chr7	49090069	49090285	SRR8861834-79_trimmed.fq.sort.sort.q10.rmdup.narrowPeak_peak_16387	36	.	2.87488	6.22657	3.66308	119
chr7	49119960	49120284	SRR8861834-79_trimmed.fq.sort.sort.q10.rmdup.narrowPeak_peak_16388	26	.	2.26372	5.11887	2.66453	50
chr7	49120774	49121230	SRR8861834-79_trimmed.fq.sort.sort.q10.rmdup.narrowPeak_peak_16389	73	.	3.08642	10.247	7.34274	234
chr7	49246376	49246793	SRR8861834-79_trimmed.fq.sort.sort.q10.rmdup.narrowPeak_peak_16390	135	.	2.7881	17.001	13.524	258
chr7	49246850	49249176	SRR8861834-79_trimmed.fq.sort.sort.q10.rmdup.narrowPeak_peak_16391	340	.	4.06962	39.3578	34.0677	569
chr7	49303621	49303976	SRR8861834-79_trimmed.fq.sort.sort.q10.rmdup.narrowPeak_peak_16392	54	.	3.32384	8.20368	5.46741	41
chr7	49304118	49304311	SRR8861834-79_trimmed.fq.sort.sort.q10.rmdup.narrowPeak_peak_16393	33	.	2.83286	5.92388	3.38765	48
chr7	49304410	49305041	SRR8861834-79_trimmed.fq.sort.sort.q10.rmdup.narrowPeak_peak_16394	96	.	4.17064	12.7188	9.61103	159
chr7	49521812	49522017	SRR8861834-79_trimmed.fq.sort.sort.q10.rmdup.narrowPeak_peak_16395	67	.	3.54529	9.60123	6.74979	91
chr7	49615039	49615289	SRR8861834-79_trimmed.fq.sort.sort.q10.rmdup.narrowPeak_peak_16396	51	.	3.08135	7.8365	5.13094	115
chr7	49631990	49632463	SRR8861834-79_trimmed.fq.sort.sort.q10.rmdup.narrowPeak_peak_16397	57	.	1.69	8.48487	5.72469	385
chr7	49632897	49633415	SRR8861834-79_trimmed.fq.sort.sort.q10.rmdup.narrowPeak_peak_16398	67	.	1.71584	9.65055	6.79438	385
chr7	49639807	49640125	SRR8861834-79_trimmed.fq.sort.sort.q10.rmdup.narrowPeak_peak_16399	43	.	1.63424	6.93412	4.30733	131
chr7	49640225	49640460	SRR8861834-79_trimmed.fq.sort.sort.q10.rmdup.narrowPeak_peak_16400	42	.	1.65186	6.88727	4.26443	151
chr7	49660803	49661228	SRR8861834-79_trimmed.fq.sort.sort.q10.rmdup.narrowPeak_peak_16401	68	.	2.36673	9.7171	6.85558	70
chr7	49661379	49662862	SRR8861834-79_trimmed.fq.sort.sort.q10.rmdup.narrowPeak_peak_16402	177	.	3.29622	21.6463	17.7302	658
chr7	49676828	49679312	SRR8861834-79_trimmed.fq.sort.sort.q10.rmdup.narrowPeak_peak_16403	149	.	2.50207	18.5396	14.9207	1980
chr7	49679448	49679981	SRR8861834-79_trimmed.fq.sort.sort.q10.rmdup.narrowPeak_peak_16404	36	.	1.74996	6.25123	3.68557	234
chr7	49687823	49688952	SRR8861834-79_trimmed.fq.sort.sort.q10.rmdup.narrowPeak_peak_16405	114	.	3.19171	14.6866	11.412	327
chr7	49704237	49704454	SRR8861834-79_trimmed.fq.sort.sort.q10.rmdup.narrowPeak_peak_16406	34	.	2.4365	5.94207	3.40414	62
chr7	49742430	49742607	SRR8861834-79_trimmed.fq.sort.sort.q10.rmdup.narrowPeak_peak_16407	22	.	2.41741	4.66479	2.25695	102
chr7	49752147	49753376	SRR8861834-79_trimmed.fq.sort.sort.q10.rmdup.narrowPeak_peak_16408	162	.	3.66281	20.0111	16.2536	722
chr7	49757993	49759192	SRR8861834-79_trimmed.fq.sort.sort.q10.rmdup.narrowPeak_peak_16409	85	.	2.89079	11.5108	8.50284	268
chr7	49759361	49759561	SRR8861834-79_trimmed.fq.sort.sort.q10.rmdup.narrowPeak_peak_16410	73	.	2.86396	10.289	7.3813	69
chr7	49906241	49906409	SRR8861834-79_trimmed.fq.sort.sort.q10.rmdup.narrowPeak_peak_16411	28	.	1.54919	5.29272	2.81785	96
chr7	49906783	49906966	SRR8861834-79_trimmed.fq.sort.sort.q10.rmdup.narrowPeak_peak_16412	29	.	1.54225	5.46903	2.97747	26
chr7	49908154	49908319	SRR8861834-79_trimmed.fq.sort.sort.q10.rmdup.narrowPeak_peak_16413	33	.	1.52506	5.92147	3.38538	147
chr7	49916667	49916863	SRR8861834-79_trimmed.fq.sort.sort.q10.rmdup.narrowPeak_peak_16414	48	.	1.65799	7.5046	4.82789	130
chr7	49917136	49917443	SRR8861834-79_trimmed.fq.sort.sort.q10.rmdup.narrowPeak_peak_16415	32	.	1.58263	5.8209	3.29384	166
chr7	49973982	49974400	SRR8861834-79_trimmed.fq.sort.sort.q10.rmdup.narrowPeak_peak_16416	47	.	1.76813	7.40478	4.73645	231
chr7	49974658	49975025	SRR8861834-79_trimmed.fq.sort.sort.q10.rmdup.narrowPeak_peak_16417	93	.	2.05363	12.4834	9.39535	72
chr7	49975409	49977059	SRR8861834-79_trimmed.fq.sort.sort.q10.rmdup.narrowPeak_peak_16418	96	.	2.05434	12.7673	9.65561	987
chr7	49977316	49977543	SRR8861834-79_trimmed.fq.sort.sort.q10.rmdup.narrowPeak_peak_16419	48	.	1.76482	7.54737	4.86698	102
chr7	51510160	51512118	SRR8861834-79_trimmed.fq.sort.sort.q10.rmdup.narrowPeak_peak_16420	145	.	3.45414	18.1419	14.5605	1198
chr7	51622428	51622638	SRR8861834-79_trimmed.fq.sort.sort.q10.rmdup.narrowPeak_peak_16421	43	.	1.70291	7.02655	4.39052	94
chr7	51622693	51622894	SRR8861834-79_trimmed.fq.sort.sort.q10.rmdup.narrowPeak_peak_16422	32	.	1.60275	5.77029	3.24785	178
chr7	51624456	51624972	SRR8861834-79_trimmed.fq.sort.sort.q10.rmdup.narrowPeak_peak_16423	46	.	1.64757	7.35555	4.69147	253
chr7	51625296	51625771	SRR8861834-79_trimmed.fq.sort.sort.q10.rmdup.narrowPeak_peak_16424	49	.	1.64811	7.60159	4.91553	143
chr7	51627407	51627641	SRR8861834-79_trimmed.fq.sort.sort.q10.rmdup.narrowPeak_peak_16425	35	.	1.56951	6.09482	3.54322	94
chr7	52003912	52004302	SRR8861834-79_trimmed.fq.sort.sort.q10.rmdup.narrowPeak_peak_16426	60	.	2.46374	8.79804	6.01204	236
chr7	52004505	52005892	SRR8861834-79_trimmed.fq.sort.sort.q10.rmdup.narrowPeak_peak_16427	118	.	3.04987	15.1598	11.844	687
chr7	54834654	54836563	SRR8861834-79_trimmed.fq.sort.sort.q10.rmdup.narrowPeak_peak_16428	139	.	3.78986	17.4469	13.9289	1503
chr7	57385662	57387692	SRR8861834-79_trimmed.fq.sort.sort.q10.rmdup.narrowPeak_peak_16429	162	.	3.18448	20.0361	16.2765	837
chr7	57507517	57509807	SRR8861834-79_trimmed.fq.sort.sort.q10.rmdup.narrowPeak_peak_16430	138	.	2.36522	17.346	13.8378	1293
chr7	57510073	57510978	SRR8861834-79_trimmed.fq.sort.sort.q10.rmdup.narrowPeak_peak_16431	91	.	2.0861	12.1706	9.10814	504
chr7	57589802	57590783	SRR8861834-79_trimmed.fq.sort.sort.q10.rmdup.narrowPeak_peak_16432	140	.	3.01559	17.5986	14.067	226
chr7	57591299	57592356	SRR8861834-79_trimmed.fq.sort.sort.q10.rmdup.narrowPeak_peak_16433	152	.	3.15062	18.9262	15.2715	358
chr7	58658585	58659518	SRR8861834-79_trimmed.fq.sort.sort.q10.rmdup.narrowPeak_peak_16434	105	.	3.72763	13.7775	10.5806	296
chr7	60154586	60155454	SRR8861834-79_trimmed.fq.sort.sort.q10.rmdup.narrowPeak_peak_16435	49	.	3.61062	7.6017	4.91553	296
chr7	60491508	60491764	SRR8861834-79_trimmed.fq.sort.sort.q10.rmdup.narrowPeak_peak_16436	65	.	3.91095	9.40837	6.57238	175
chr7	60492662	60492918	SRR8861834-79_trimmed.fq.sort.sort.q10.rmdup.narrowPeak_peak_16437	69	.	3.97526	9.85638	6.98353	106
chr7	62406526	62406947	SRR8861834-79_trimmed.fq.sort.sort.q10.rmdup.narrowPeak_peak_16438	50	.	3.39305	7.73575	5.03838	94
chr7	62423000	62423162	SRR8861834-79_trimmed.fq.sort.sort.q10.rmdup.narrowPeak_peak_16439	29	.	2.36713	5.40459	2.91914	12
chr7	62423329	62423756	SRR8861834-79_trimmed.fq.sort.sort.q10.rmdup.narrowPeak_peak_16440	39	.	2.54339	6.51734	3.92663	65
chr7	63210566	63212173	SRR8861834-79_trimmed.fq.sort.sort.q10.rmdup.narrowPeak_peak_16441	296	.	6.53904	34.6916	29.6511	757
chr7	63445137	63446760	SRR8861834-79_trimmed.fq.sort.sort.q10.rmdup.narrowPeak_peak_16442	225	.	4.0859	26.9996	22.5638	787
chr7	63754509	63755212	SRR8861834-79_trimmed.fq.sort.sort.q10.rmdup.narrowPeak_peak_16443	50	.	1.70524	7.75506	5.05617	588
chr7	63755751	63756201	SRR8861834-79_trimmed.fq.sort.sort.q10.rmdup.narrowPeak_peak_16444	32	.	1.56364	5.78074	3.2574	85
chr7	63756336	63757309	SRR8861834-79_trimmed.fq.sort.sort.q10.rmdup.narrowPeak_peak_16445	65	.	1.72969	9.43819	6.59983	876
chr7	63758938	63760128	SRR8861834-79_trimmed.fq.sort.sort.q10.rmdup.narrowPeak_peak_16446	93	.	1.8753	12.3956	9.31487	450
chr7	63760747	63760957	SRR8861834-79_trimmed.fq.sort.sort.q10.rmdup.narrowPeak_peak_16447	36	.	1.62412	6.25151	3.68584	52
chr7	63761036	63761199	SRR8861834-79_trimmed.fq.sort.sort.q10.rmdup.narrowPeak_peak_16448	24	.	1.54602	4.87892	2.44887	93
chr7	63897776	63898057	SRR8861834-79_trimmed.fq.sort.sort.q10.rmdup.narrowPeak_peak_16449	49	.	3.61062	7.6017	4.91553	131
chr7	64183593	64183777	SRR8861834-79_trimmed.fq.sort.sort.q10.rmdup.narrowPeak_peak_16450	37	.	3.28238	6.33961	3.76419	112
chr7	64267386	64269158	SRR8861834-79_trimmed.fq.sort.sort.q10.rmdup.narrowPeak_peak_16451	184	.	3.65655	22.467	18.4709	1128
chr7	64269288	64269653	SRR8861834-79_trimmed.fq.sort.sort.q10.rmdup.narrowPeak_peak_16452	44	.	2.23774	7.05743	4.41877	83
chr7	64500909	64502108	SRR8861834-79_trimmed.fq.sort.sort.q10.rmdup.narrowPeak_peak_16453	139	.	2.90077	17.5243	13.9993	499
chr7	64502256	64504018	SRR8861834-79_trimmed.fq.sort.sort.q10.rmdup.narrowPeak_peak_16454	135	.	2.86133	16.9896	13.5137	746
chr7	64874691	64875696	SRR8861834-79_trimmed.fq.sort.sort.q10.rmdup.narrowPeak_peak_16455	95	.	3.3389	12.7021	9.59583	782
chr7	64876458	64876642	SRR8861834-79_trimmed.fq.sort.sort.q10.rmdup.narrowPeak_peak_16456	35	.	2.36967	6.05444	3.50642	83
chr7	64876765	64876925	SRR8861834-79_trimmed.fq.sort.sort.q10.rmdup.narrowPeak_peak_16457	32	.	2.31601	5.81783	3.29099	134
chr7	65153757	65153935	SRR8861834-79_trimmed.fq.sort.sort.q10.rmdup.narrowPeak_peak_16458	29	.	1.75043	5.48532	2.9921	105
chr7	65154574	65155045	SRR8861834-79_trimmed.fq.sort.sort.q10.rmdup.narrowPeak_peak_16459	88	.	2.19024	11.9115	8.87029	302
chr7	65156777	65158409	SRR8861834-79_trimmed.fq.sort.sort.q10.rmdup.narrowPeak_peak_16460	113	.	2.34306	14.5863	11.3205	556
chr7	65158587	65158848	SRR8861834-79_trimmed.fq.sort.sort.q10.rmdup.narrowPeak_peak_16461	24	.	1.69467	4.9059	2.47301	153
chr7	65525936	65526432	SRR8861834-79_trimmed.fq.sort.sort.q10.rmdup.narrowPeak_peak_16462	59	.	2.04504	8.73709	5.95613	365
chr7	65526615	65527756	SRR8861834-79_trimmed.fq.sort.sort.q10.rmdup.narrowPeak_peak_16463	188	.	2.91223	22.8748	18.8389	404
chr7	65527924	65528496	SRR8861834-79_trimmed.fq.sort.sort.q10.rmdup.narrowPeak_peak_16464	82	.	2.23169	11.2633	8.27545	123
chr7	65528919	65529120	SRR8861834-79_trimmed.fq.sort.sort.q10.rmdup.narrowPeak_peak_16465	55	.	2.02829	8.3113	5.56533	112
chr7	65544309	65544469	SRR8861834-79_trimmed.fq.sort.sort.q10.rmdup.narrowPeak_peak_16466	40	.	2.60252	6.60601	4.0076	51
chr7	65643112	65643584	SRR8861834-79_trimmed.fq.sort.sort.q10.rmdup.narrowPeak_peak_16467	51	.	3.13853	7.82568	5.12097	261
chr7	65643636	65644002	SRR8861834-79_trimmed.fq.sort.sort.q10.rmdup.narrowPeak_peak_16468	46	.	3.04083	7.30781	4.6477	264
chr7	65644083	65644253	SRR8861834-79_trimmed.fq.sort.sort.q10.rmdup.narrowPeak_peak_16469	32	.	2.71503	5.73782	3.21939	37
chr7	65861391	65861740	SRR8861834-79_trimmed.fq.sort.sort.q10.rmdup.narrowPeak_peak_16470	41	.	1.96366	6.81504	4.19852	43
chr7	65862452	65863692	SRR8861834-79_trimmed.fq.sort.sort.q10.rmdup.narrowPeak_peak_16471	185	.	3.12577	22.5491	18.5448	287
chr7	65878303	65878485	SRR8861834-79_trimmed.fq.sort.sort.q10.rmdup.narrowPeak_peak_16472	50	.	3.50058	7.79909	5.09653	50
chr7	66425381	66425894	SRR8861834-79_trimmed.fq.sort.sort.q10.rmdup.narrowPeak_peak_16473	62	.	1.94031	9.02113	6.21658	186
chr7	66426282	66428129	SRR8861834-79_trimmed.fq.sort.sort.q10.rmdup.narrowPeak_peak_16474	183	.	2.65109	22.3345	18.3511	414
chr7	66428301	66429014	SRR8861834-79_trimmed.fq.sort.sort.q10.rmdup.narrowPeak_peak_16475	82	.	2.09044	11.2714	8.283	215
chr7	66840553	66841632	SRR8861834-79_trimmed.fq.sort.sort.q10.rmdup.narrowPeak_peak_16476	126	.	4.52196	16.0798	12.6839	608
chr7	67757124	67757727	SRR8861834-79_trimmed.fq.sort.sort.q10.rmdup.narrowPeak_peak_16477	116	.	3.14342	14.997	11.6961	256
chr7	67757788	67759034	SRR8861834-79_trimmed.fq.sort.sort.q10.rmdup.narrowPeak_peak_16478	365	.	5.15017	41.9028	36.5137	803
chr7	67847133	67847751	SRR8861834-79_trimmed.fq.sort.sort.q10.rmdup.narrowPeak_peak_16479	109	.	4.84724	14.1673	10.9373	99
chr7	68275913	68276724	SRR8861834-79_trimmed.fq.sort.sort.q10.rmdup.narrowPeak_peak_16480	49	.	3.07986	7.63252	4.94375	348
chr7	68357968	68358191	SRR8861834-79_trimmed.fq.sort.sort.q10.rmdup.narrowPeak_peak_16481	35	.	3.18471	6.10284	3.55045	44
chr7	68358336	68358545	SRR8861834-79_trimmed.fq.sort.sort.q10.rmdup.narrowPeak_peak_16482	53	.	3.71928	8.12216	5.39265	72
chr7	68359202	68359462	SRR8861834-79_trimmed.fq.sort.sort.q10.rmdup.narrowPeak_peak_16483	86	.	4.55136	11.702	8.67841	111
chr7	68370896	68371409	SRR8861834-79_trimmed.fq.sort.sort.q10.rmdup.narrowPeak_peak_16484	44	.	2.6087	7.08855	4.44724	416
chr7	68371519	68372090	SRR8861834-79_trimmed.fq.sort.sort.q10.rmdup.narrowPeak_peak_16485	49	.	2.67606	7.69263	4.99888	468
chr7	68372407	68372867	SRR8861834-79_trimmed.fq.sort.sort.q10.rmdup.narrowPeak_peak_16486	40	.	2.51537	6.68879	4.08319	161
chr7	68381107	68381312	SRR8861834-79_trimmed.fq.sort.sort.q10.rmdup.narrowPeak_peak_16487	46	.	2.97375	7.27881	4.62106	140
chr7	68381403	68381592	SRR8861834-79_trimmed.fq.sort.sort.q10.rmdup.narrowPeak_peak_16488	32	.	2.6705	5.759	3.23762	98
chr7	68424210	68424438	SRR8861834-79_trimmed.fq.sort.sort.q10.rmdup.narrowPeak_peak_16489	29	.	2.76939	5.39813	2.91324	17
chr7	68470908	68471219	SRR8861834-79_trimmed.fq.sort.sort.q10.rmdup.narrowPeak_peak_16490	29	.	2.61945	5.44025	2.95136	101
chr7	68479287	68479748	SRR8861834-79_trimmed.fq.sort.sort.q10.rmdup.narrowPeak_peak_16491	46	.	2.53165	7.33734	4.6748	105
chr7	68479929	68480174	SRR8861834-79_trimmed.fq.sort.sort.q10.rmdup.narrowPeak_peak_16492	36	.	2.35265	6.23153	3.66763	142
chr7	68577939	68579136	SRR8861834-79_trimmed.fq.sort.sort.q10.rmdup.narrowPeak_peak_16493	119	.	4.23562	15.31	11.9817	777
chr7	68579240	68579495	SRR8861834-79_trimmed.fq.sort.sort.q10.rmdup.narrowPeak_peak_16494	43	.	2.89306	7.00607	4.37183	116
chr7	69491865	69492584	SRR8861834-79_trimmed.fq.sort.sort.q10.rmdup.narrowPeak_peak_16495	76	.	2.92826	10.6264	7.69097	358
chr7	69492923	69493356	SRR8861834-79_trimmed.fq.sort.sort.q10.rmdup.narrowPeak_peak_16496	40	.	2.40979	6.62621	4.02606	332
chr7	69770786	69770979	SRR8861834-79_trimmed.fq.sort.sort.q10.rmdup.narrowPeak_peak_16497	42	.	3.39586	6.83676	4.21822	96
chr7	69825698	69825945	SRR8861834-79_trimmed.fq.sort.sort.q10.rmdup.narrowPeak_peak_16498	35	.	2.84349	6.13148	3.57659	87
chr7	69826418	69826643	SRR8861834-79_trimmed.fq.sort.sort.q10.rmdup.narrowPeak_peak_16499	49	.	3.12779	7.58708	4.90329	143
chr7	69991984	69992253	SRR8861834-79_trimmed.fq.sort.sort.q10.rmdup.narrowPeak_peak_16500	45	.	2.50878	7.22937	4.57584	145
chr7	69992755	69993279	SRR8861834-79_trimmed.fq.sort.sort.q10.rmdup.narrowPeak_peak_16501	67	.	2.86309	9.57405	6.72481	383
chr7	70106723	70106901	SRR8861834-79_trimmed.fq.sort.sort.q10.rmdup.narrowPeak_peak_16502	26	.	1.80217	5.14432	2.68736	73
chr7	70107238	70107540	SRR8861834-79_trimmed.fq.sort.sort.q10.rmdup.narrowPeak_peak_16503	33	.	1.88713	5.91074	3.3756	35
chr7	70108543	70108821	SRR8861834-79_trimmed.fq.sort.sort.q10.rmdup.narrowPeak_peak_16504	48	.	2.0713	7.5723	4.88983	150
chr7	70109065	70109238	SRR8861834-79_trimmed.fq.sort.sort.q10.rmdup.narrowPeak_peak_16505	38	.	1.97151	6.45936	3.87372	69
chr7	70117084	70117358	SRR8861834-79_trimmed.fq.sort.sort.q10.rmdup.narrowPeak_peak_16506	38	.	2.07373	6.45297	3.8678	192
chr7	70118690	70118926	SRR8861834-79_trimmed.fq.sort.sort.q10.rmdup.narrowPeak_peak_16507	64	.	2.39082	9.25281	6.42931	144
chr7	70119092	70119262	SRR8861834-79_trimmed.fq.sort.sort.q10.rmdup.narrowPeak_peak_16508	28	.	1.96503	5.32943	2.85111	139
chr7	70279986	70280445	SRR8861834-79_trimmed.fq.sort.sort.q10.rmdup.narrowPeak_peak_16509	32	.	1.57915	5.77753	3.25444	256
chr7	70280990	70281635	SRR8861834-79_trimmed.fq.sort.sort.q10.rmdup.narrowPeak_peak_16510	27	.	1.51552	5.26957	2.79694	249
chr7	70287146	70287497	SRR8861834-79_trimmed.fq.sort.sort.q10.rmdup.narrowPeak_peak_16511	28	.	1.51234	5.36452	2.88291	142
chr7	70288381	70288652	SRR8861834-79_trimmed.fq.sort.sort.q10.rmdup.narrowPeak_peak_16512	33	.	1.59731	5.91929	3.38342	209
chr7	70288789	70289627	SRR8861834-79_trimmed.fq.sort.sort.q10.rmdup.narrowPeak_peak_16513	62	.	1.83518	9.06796	6.25943	664
chr7	70325340	70325570	SRR8861834-79_trimmed.fq.sort.sort.q10.rmdup.narrowPeak_peak_16514	32	.	1.55469	5.7421	3.22228	162
chr7	70325890	70326259	SRR8861834-79_trimmed.fq.sort.sort.q10.rmdup.narrowPeak_peak_16515	44	.	1.61633	7.08881	4.44747	135
chr7	70337018	70337183	SRR8861834-79_trimmed.fq.sort.sort.q10.rmdup.narrowPeak_peak_16516	43	.	1.67186	6.99999	4.36625	104
chr7	70337427	70337641	SRR8861834-79_trimmed.fq.sort.sort.q10.rmdup.narrowPeak_peak_16517	49	.	1.72066	7.63279	4.94401	113
chr7	70346999	70347385	SRR8861834-79_trimmed.fq.sort.sort.q10.rmdup.narrowPeak_peak_16518	44	.	1.84686	7.14435	4.49823	199
chr7	70348144	70348422	SRR8861834-79_trimmed.fq.sort.sort.q10.rmdup.narrowPeak_peak_16519	44	.	1.89873	7.13005	4.48517	189
chr7	70355874	70356044	SRR8861834-79_trimmed.fq.sort.sort.q10.rmdup.narrowPeak_peak_16520	43	.	2.62448	7.00136	4.36739	72
chr7	70357769	70358054	SRR8861834-79_trimmed.fq.sort.sort.q10.rmdup.narrowPeak_peak_16521	50	.	2.54978	7.71537	5.01982	127
chr7	70362620	70363230	SRR8861834-79_trimmed.fq.sort.sort.q10.rmdup.narrowPeak_peak_16522	72	.	2.2226	10.1799	7.28112	401
chr7	70368749	70369290	SRR8861834-79_trimmed.fq.sort.sort.q10.rmdup.narrowPeak_peak_16523	59	.	1.8654	8.68218	5.90589	323
chr7	70369648	70370134	SRR8861834-79_trimmed.fq.sort.sort.q10.rmdup.narrowPeak_peak_16524	47	.	1.79763	7.42843	4.75811	226
chr7	70370240	70370734	SRR8861834-79_trimmed.fq.sort.sort.q10.rmdup.narrowPeak_peak_16525	42	.	1.764	6.87406	4.25241	148
chr7	70591228	70591506	SRR8861834-79_trimmed.fq.sort.sort.q10.rmdup.narrowPeak_peak_16526	24	.	2.53304	4.87695	2.44704	12
chr7	70641363	70641726	SRR8861834-79_trimmed.fq.sort.sort.q10.rmdup.narrowPeak_peak_16527	45	.	2.2846	7.21809	4.5655	240
chr7	70647104	70647307	SRR8861834-79_trimmed.fq.sort.sort.q10.rmdup.narrowPeak_peak_16528	34	.	2.27273	5.9783	3.43706	172
chr7	70743136	70743296	SRR8861834-79_trimmed.fq.sort.sort.q10.rmdup.narrowPeak_peak_16529	34	.	2.74262	5.98944	3.44719	131
chr7	71023552	71024426	SRR8861834-79_trimmed.fq.sort.sort.q10.rmdup.narrowPeak_peak_16530	74	.	3.16553	10.3961	7.47941	584
chr7	71024717	71024878	SRR8861834-79_trimmed.fq.sort.sort.q10.rmdup.narrowPeak_peak_16531	49	.	2.73889	7.63738	4.94817	92
chr7	71307415	71307869	SRR8861834-79_trimmed.fq.sort.sort.q10.rmdup.narrowPeak_peak_16532	38	.	3.08808	6.46236	3.8764	27
chr7	71350739	71352078	SRR8861834-79_trimmed.fq.sort.sort.q10.rmdup.narrowPeak_peak_16533	124	.	4.35929	15.7856	12.4156	381
chr7	71380436	71380917	SRR8861834-79_trimmed.fq.sort.sort.q10.rmdup.narrowPeak_peak_16534	65	.	2.86361	9.39883	6.56365	349
chr7	71409885	71410221	SRR8861834-79_trimmed.fq.sort.sort.q10.rmdup.narrowPeak_peak_16535	33	.	2.48238	5.84729	3.31784	46
chr7	71558840	71559002	SRR8861834-79_trimmed.fq.sort.sort.q10.rmdup.narrowPeak_peak_16536	31	.	2.84974	5.61989	3.11404	94
chr7	71559680	71559840	SRR8861834-79_trimmed.fq.sort.sort.q10.rmdup.narrowPeak_peak_16537	35	.	2.9098	6.14914	3.59264	108
chr7	71705961	71706257	SRR8861834-79_trimmed.fq.sort.sort.q10.rmdup.narrowPeak_peak_16538	32	.	3.11826	5.73891	3.21939	85
chr7	71862171	71862331	SRR8861834-79_trimmed.fq.sort.sort.q10.rmdup.narrowPeak_peak_16539	38	.	3.24475	6.46148	3.87561	110
chr7	72305265	72307288	SRR8861834-79_trimmed.fq.sort.sort.q10.rmdup.narrowPeak_peak_16540	154	.	3.99148	19.0741	15.4054	1179
chr7	72741782	72741942	SRR8861834-79_trimmed.fq.sort.sort.q10.rmdup.narrowPeak_peak_16541	40	.	3.14896	6.62885	4.02838	49
chr7	73139743	73139970	SRR8861834-79_trimmed.fq.sort.sort.q10.rmdup.narrowPeak_peak_16542	30	.	2.81474	5.52359	3.02684	81
chr7	73140124	73140344	SRR8861834-79_trimmed.fq.sort.sort.q10.rmdup.narrowPeak_peak_16543	56	.	3.46865	8.41408	5.65974	79
chr7	73323259	73323544	SRR8861834-79_trimmed.fq.sort.sort.q10.rmdup.narrowPeak_peak_16544	29	.	2.4543	5.46584	2.97458	46
chr7	73323722	73323992	SRR8861834-79_trimmed.fq.sort.sort.q10.rmdup.narrowPeak_peak_16545	31	.	2.50173	5.63692	3.12939	136
chr7	73371718	73372482	SRR8861834-79_trimmed.fq.sort.sort.q10.rmdup.narrowPeak_peak_16546	69	.	2.26986	9.79995	6.93169	576
chr7	73372598	73373844	SRR8861834-79_trimmed.fq.sort.sort.q10.rmdup.narrowPeak_peak_16547	79	.	2.34742	10.9356	7.97532	658
chr7	73374636	73374866	SRR8861834-79_trimmed.fq.sort.sort.q10.rmdup.narrowPeak_peak_16548	43	.	2.01263	7.02696	4.39087	118
chr7	73738970	73739919	SRR8861834-79_trimmed.fq.sort.sort.q10.rmdup.narrowPeak_peak_16549	74	.	2.8777	10.3614	7.44745	701
chr7	73740642	73741754	SRR8861834-79_trimmed.fq.sort.sort.q10.rmdup.narrowPeak_peak_16550	77	.	2.91251	10.7264	7.78286	602
chr7	74012284	74012467	SRR8861834-79_trimmed.fq.sort.sort.q10.rmdup.narrowPeak_peak_16551	44	.	2.78358	7.14212	4.49618	140
chr7	74014140	74014346	SRR8861834-79_trimmed.fq.sort.sort.q10.rmdup.narrowPeak_peak_16552	53	.	2.89161	8.08689	5.36031	76
chr7	74014633	74014891	SRR8861834-79_trimmed.fq.sort.sort.q10.rmdup.narrowPeak_peak_16553	81	.	3.34312	11.1626	8.1831	116
chr7	74377141	74378200	SRR8861834-79_trimmed.fq.sort.sort.q10.rmdup.narrowPeak_peak_16554	52	.	2.59772	7.9499	5.23481	971
chr7	74420458	74420788	SRR8861834-79_trimmed.fq.sort.sort.q10.rmdup.narrowPeak_peak_16555	41	.	2.36806	6.81228	4.19599	183
chr7	74552831	74554219	SRR8861834-79_trimmed.fq.sort.sort.q10.rmdup.narrowPeak_peak_16556	207	.	4.13311	25.0353	20.7904	793
chr7	75143031	75143357	SRR8861834-79_trimmed.fq.sort.sort.q10.rmdup.narrowPeak_peak_16557	73	.	4.03691	10.3057	7.39678	125
chr7	75306965	75308348	SRR8861834-79_trimmed.fq.sort.sort.q10.rmdup.narrowPeak_peak_16558	129	.	2.70769	16.3913	12.9688	857
chr7	75308493	75309904	SRR8861834-79_trimmed.fq.sort.sort.q10.rmdup.narrowPeak_peak_16559	174	.	3.04358	21.3221	17.4381	797
chr7	75909356	75909566	SRR8861834-79_trimmed.fq.sort.sort.q10.rmdup.narrowPeak_peak_16560	34	.	2.99238	6.00747	3.46355	115
chr7	75982644	75984313	SRR8861834-79_trimmed.fq.sort.sort.q10.rmdup.narrowPeak_peak_16561	265	.	5.41252	31.3322	26.5329	776
chr7	76544642	76545074	SRR8861834-79_trimmed.fq.sort.sort.q10.rmdup.narrowPeak_peak_16562	37	.	2.57566	6.35015	3.77384	305
chr7	76772794	76773112	SRR8861834-79_trimmed.fq.sort.sort.q10.rmdup.narrowPeak_peak_16563	28	.	2.31884	5.33994	2.86054	124
chr7	76780166	76780642	SRR8861834-79_trimmed.fq.sort.sort.q10.rmdup.narrowPeak_peak_16564	47	.	2.28086	7.43152	4.76091	288
chr7	76781116	76781395	SRR8861834-79_trimmed.fq.sort.sort.q10.rmdup.narrowPeak_peak_16565	52	.	2.35081	7.97742	5.25988	145
chr7	76889129	76889336	SRR8861834-79_trimmed.fq.sort.sort.q10.rmdup.narrowPeak_peak_16566	61	.	3.93886	8.9391	6.14112	104
chr7	76954630	76955762	SRR8861834-79_trimmed.fq.sort.sort.q10.rmdup.narrowPeak_peak_16567	124	.	3.83343	15.8253	12.4522	837
chr7	77947912	77948238	SRR8861834-79_trimmed.fq.sort.sort.q10.rmdup.narrowPeak_peak_16568	40	.	2.6891	6.62423	4.02432	123
chr7	77961107	77961404	SRR8861834-79_trimmed.fq.sort.sort.q10.rmdup.narrowPeak_peak_16569	27	.	2.77778	5.2517	2.78085	58
chr7	78191071	78191429	SRR8861834-79_trimmed.fq.sort.sort.q10.rmdup.narrowPeak_peak_16570	25	.	2.62655	4.99782	2.55561	109
chr7	78575435	78576620	SRR8861834-79_trimmed.fq.sort.sort.q10.rmdup.narrowPeak_peak_16571	70	.	1.85487	9.88415	7.00907	982
chr7	78578838	78579127	SRR8861834-79_trimmed.fq.sort.sort.q10.rmdup.narrowPeak_peak_16572	53	.	1.6897	8.1164	5.38738	143
chr7	78579646	78579848	SRR8861834-79_trimmed.fq.sort.sort.q10.rmdup.narrowPeak_peak_16573	32	.	1.55264	5.79136	3.26701	71
chr7	78597091	78599499	SRR8861834-79_trimmed.fq.sort.sort.q10.rmdup.narrowPeak_peak_16574	135	.	2.92501	17.0135	13.5353	1276
chr7	78881207	78881450	SRR8861834-79_trimmed.fq.sort.sort.q10.rmdup.narrowPeak_peak_16575	42	.	1.93397	6.89714	4.27353	134
chr7	78881791	78882213	SRR8861834-79_trimmed.fq.sort.sort.q10.rmdup.narrowPeak_peak_16576	69	.	2.163	9.84468	6.97286	304
chr7	78882411	78884075	SRR8861834-79_trimmed.fq.sort.sort.q10.rmdup.narrowPeak_peak_16577	209	.	3.09655	25.2303	20.9659	324
chr7	78989901	78990466	SRR8861834-79_trimmed.fq.sort.sort.q10.rmdup.narrowPeak_peak_16578	46	.	3.47661	7.26739	4.61065	97
chr7	78990970	78991380	SRR8861834-79_trimmed.fq.sort.sort.q10.rmdup.narrowPeak_peak_16579	57	.	3.75469	8.46813	5.70925	231
chr7	79051932	79052905	SRR8861834-79_trimmed.fq.sort.sort.q10.rmdup.narrowPeak_peak_16580	37	.	1.74867	6.29744	3.72757	798
chr7	79053195	79053440	SRR8861834-79_trimmed.fq.sort.sort.q10.rmdup.narrowPeak_peak_16581	55	.	1.89059	8.24308	5.5036	92
chr7	79053498	79054832	SRR8861834-79_trimmed.fq.sort.sort.q10.rmdup.narrowPeak_peak_16582	99	.	2.19691	13.0567	9.92089	688
chr7	79054995	79055232	SRR8861834-79_trimmed.fq.sort.sort.q10.rmdup.narrowPeak_peak_16583	36	.	1.76145	6.24426	3.67923	146
chr7	79129794	79131021	SRR8861834-79_trimmed.fq.sort.sort.q10.rmdup.narrowPeak_peak_16584	119	.	4.76313	15.2663	11.9419	755
chr7	79236497	79236680	SRR8861834-79_trimmed.fq.sort.sort.q10.rmdup.narrowPeak_peak_16585	55	.	3.77474	8.26137	5.51951	60
chr7	79466692	79466968	SRR8861834-79_trimmed.fq.sort.sort.q10.rmdup.narrowPeak_peak_16586	40	.	3.0135	6.64139	4.03991	67
chr7	79467073	79467513	SRR8861834-79_trimmed.fq.sort.sort.q10.rmdup.narrowPeak_peak_16587	79	.	3.86473	10.8864	7.93008	324
chr7	79467602	79467926	SRR8861834-79_trimmed.fq.sort.sort.q10.rmdup.narrowPeak_peak_16588	45	.	3.12801	7.1811	4.53181	267
chr7	79496695	79496869	SRR8861834-79_trimmed.fq.sort.sort.q10.rmdup.narrowPeak_peak_16589	32	.	1.58316	5.78632	3.26239	42
chr7	79497005	79497339	SRR8861834-79_trimmed.fq.sort.sort.q10.rmdup.narrowPeak_peak_16590	38	.	1.60074	6.43408	3.85062	281
chr7	79514190	79514352	SRR8861834-79_trimmed.fq.sort.sort.q10.rmdup.narrowPeak_peak_16591	22	.	1.43642	4.67052	2.26207	38
chr7	79514410	79514808	SRR8861834-79_trimmed.fq.sort.sort.q10.rmdup.narrowPeak_peak_16592	43	.	1.5787	6.98934	4.35646	263
chr7	79548458	79548715	SRR8861834-79_trimmed.fq.sort.sort.q10.rmdup.narrowPeak_peak_16593	27	.	1.50232	5.23167	2.76284	40
chr7	79554850	79555027	SRR8861834-79_trimmed.fq.sort.sort.q10.rmdup.narrowPeak_peak_16594	35	.	1.64536	6.08745	3.53647	89
chr7	79557308	79557615	SRR8861834-79_trimmed.fq.sort.sort.q10.rmdup.narrowPeak_peak_16595	35	.	1.68701	6.05022	3.50257	270
chr7	79565483	79565643	SRR8861834-79_trimmed.fq.sort.sort.q10.rmdup.narrowPeak_peak_16596	47	.	2.16631	7.36607	4.70106	114
chr7	79565699	79565859	SRR8861834-79_trimmed.fq.sort.sort.q10.rmdup.narrowPeak_peak_16597	29	.	1.96335	5.48602	2.99277	40
chr7	79577352	79578502	SRR8861834-79_trimmed.fq.sort.sort.q10.rmdup.narrowPeak_peak_16598	119	.	2.49949	15.3066	11.9787	914
chr7	79590664	79590898	SRR8861834-79_trimmed.fq.sort.sort.q10.rmdup.narrowPeak_peak_16599	37	.	1.67389	6.31733	3.74567	76
chr7	79591246	79592289	SRR8861834-79_trimmed.fq.sort.sort.q10.rmdup.narrowPeak_peak_16600	59	.	1.80886	8.72371	5.94387	749
chr7	79592786	79593989	SRR8861834-79_trimmed.fq.sort.sort.q10.rmdup.narrowPeak_peak_16601	89	.	1.97103	12.0038	8.95504	469
chr7	79607828	79608578	SRR8861834-79_trimmed.fq.sort.sort.q10.rmdup.narrowPeak_peak_16602	49	.	2.13885	7.58801	4.90416	230
chr7	79615964	79618582	SRR8861834-79_trimmed.fq.sort.sort.q10.rmdup.narrowPeak_peak_16603	161	.	2.69427	19.9222	16.1734	1239
chr7	79632042	79632225	SRR8861834-79_trimmed.fq.sort.sort.q10.rmdup.narrowPeak_peak_16604	21	.	2.27887	4.58632	2.19151	140
chr7	79709567	79710130	SRR8861834-79_trimmed.fq.sort.sort.q10.rmdup.narrowPeak_peak_16605	41	.	2.98988	6.76165	4.14965	205
chr7	79710204	79710745	SRR8861834-79_trimmed.fq.sort.sort.q10.rmdup.narrowPeak_peak_16606	125	.	4.57998	15.9678	12.5821	337
chr7	79710797	79711129	SRR8861834-79_trimmed.fq.sort.sort.q10.rmdup.narrowPeak_peak_16607	126	.	4.59641	16.0261	12.635	173
chr7	79721672	79723054	SRR8861834-79_trimmed.fq.sort.sort.q10.rmdup.narrowPeak_peak_16608	119	.	3.06086	15.2369	11.9148	259
chr7	79731907	79732176	SRR8861834-79_trimmed.fq.sort.sort.q10.rmdup.narrowPeak_peak_16609	33	.	3.02071	5.89076	3.35745	135
chr7	79791251	79794128	SRR8861834-79_trimmed.fq.sort.sort.q10.rmdup.narrowPeak_peak_16610	211	.	2.89977	25.4178	21.1357	1110
chr7	79810076	79811090	SRR8861834-79_trimmed.fq.sort.sort.q10.rmdup.narrowPeak_peak_16611	243	.	4.85437	28.9319	24.3267	544
chr7	79811264	79811766	SRR8861834-79_trimmed.fq.sort.sort.q10.rmdup.narrowPeak_peak_16612	84	.	3.05791	11.4928	8.48627	192
chr7	79818031	79818906	SRR8861834-79_trimmed.fq.sort.sort.q10.rmdup.narrowPeak_peak_16613	69	.	3.16456	9.77189	6.90587	607
chr7	79819221	79819394	SRR8861834-79_trimmed.fq.sort.sort.q10.rmdup.narrowPeak_peak_16614	38	.	2.64145	6.44711	3.86248	144
chr7	79820054	79820214	SRR8861834-79_trimmed.fq.sort.sort.q10.rmdup.narrowPeak_peak_16615	28	.	2.44584	5.29892	2.82359	37
chr7	80186511	80186731	SRR8861834-79_trimmed.fq.sort.sort.q10.rmdup.narrowPeak_peak_16616	50	.	3.57143	7.74607	5.04799	133
chr7	80186887	80187047	SRR8861834-79_trimmed.fq.sort.sort.q10.rmdup.narrowPeak_peak_16617	33	.	3.09023	5.87085	3.3393	78
chr7	80231335	80231521	SRR8861834-79_trimmed.fq.sort.sort.q10.rmdup.narrowPeak_peak_16618	67	.	4.10298	9.63418	6.77939	60
chr7	80251814	80252062	SRR8861834-79_trimmed.fq.sort.sort.q10.rmdup.narrowPeak_peak_16619	28	.	2.95031	5.33608	2.85707	128
chr7	80381560	80381754	SRR8861834-79_trimmed.fq.sort.sort.q10.rmdup.narrowPeak_peak_16620	32	.	3.11826	5.73891	3.21939	111
chr7	80405526	80405763	SRR8861834-79_trimmed.fq.sort.sort.q10.rmdup.narrowPeak_peak_16621	49	.	3.61062	7.6017	4.91553	108
chr7	80951349	80951509	SRR8861834-79_trimmed.fq.sort.sort.q10.rmdup.narrowPeak_peak_16622	32	.	3.04507	5.75889	3.23754	95
chr7	81057195	81057689	SRR8861834-79_trimmed.fq.sort.sort.q10.rmdup.narrowPeak_peak_16623	71	.	3.86049	10.0717	7.18173	121
chr7	81057791	81058176	SRR8861834-79_trimmed.fq.sort.sort.q10.rmdup.narrowPeak_peak_16624	76	.	3.94322	10.5882	7.65592	132
chr7	81058261	81058547	SRR8861834-79_trimmed.fq.sort.sort.q10.rmdup.narrowPeak_peak_16625	31	.	2.84974	5.61989	3.11404	203
chr7	81213333	81214792	SRR8861834-79_trimmed.fq.sort.sort.q10.rmdup.narrowPeak_peak_16626	188	.	2.86443	22.8328	18.8006	657
chr7	81214855	81215261	SRR8861834-79_trimmed.fq.sort.sort.q10.rmdup.narrowPeak_peak_16627	30	.	1.7782	5.59687	3.09308	309
chr7	81371466	81371639	SRR8861834-79_trimmed.fq.sort.sort.q10.rmdup.narrowPeak_peak_16628	28	.	2.19298	5.37887	2.89587	113
chr7	81371746	81372114	SRR8861834-79_trimmed.fq.sort.sort.q10.rmdup.narrowPeak_peak_16629	33	.	2.28475	5.91689	3.38127	185
chr7	81372368	81373082	SRR8861834-79_trimmed.fq.sort.sort.q10.rmdup.narrowPeak_peak_16630	61	.	2.72682	8.90183	6.10763	622
chr7	81401324	81401522	SRR8861834-79_trimmed.fq.sort.sort.q10.rmdup.narrowPeak_peak_16631	25	.	2.67584	4.97714	2.53715	74
chr7	81435141	81435317	SRR8861834-79_trimmed.fq.sort.sort.q10.rmdup.narrowPeak_peak_16632	52	.	3.00978	7.97653	5.2591	152
chr7	81453403	81453651	SRR8861834-79_trimmed.fq.sort.sort.q10.rmdup.narrowPeak_peak_16633	46	.	1.6933	7.32982	4.66789	95
chr7	81453780	81455469	SRR8861834-79_trimmed.fq.sort.sort.q10.rmdup.narrowPeak_peak_16634	53	.	1.73631	8.12235	5.39283	1280
chr7	81455884	81456401	SRR8861834-79_trimmed.fq.sort.sort.q10.rmdup.narrowPeak_peak_16635	49	.	1.71836	7.65812	4.96724	140
chr7	81476135	81477896	SRR8861834-79_trimmed.fq.sort.sort.q10.rmdup.narrowPeak_peak_16636	134	.	3.45274	16.972	13.4977	1173
chr7	81493765	81495266	SRR8861834-79_trimmed.fq.sort.sort.q10.rmdup.narrowPeak_peak_16637	77	.	2.47228	10.6367	7.70043	940
chr7	81705869	81706157	SRR8861834-79_trimmed.fq.sort.sort.q10.rmdup.narrowPeak_peak_16638	34	.	2.16791	6.00586	3.46212	227
chr7	81707198	81708082	SRR8861834-79_trimmed.fq.sort.sort.q10.rmdup.narrowPeak_peak_16639	67	.	2.57339	9.61171	6.7594	474
chr7	81857923	81860281	SRR8861834-79_trimmed.fq.sort.sort.q10.rmdup.narrowPeak_peak_16640	134	.	3.07543	16.917	13.4476	645
chr7	81860365	81860845	SRR8861834-79_trimmed.fq.sort.sort.q10.rmdup.narrowPeak_peak_16641	44	.	2.19298	7.11432	4.47084	351
chr7	81991035	81992164	SRR8861834-79_trimmed.fq.sort.sort.q10.rmdup.narrowPeak_peak_16642	93	.	2.11768	12.4783	9.39063	474
chr7	81992516	81993119	SRR8861834-79_trimmed.fq.sort.sort.q10.rmdup.narrowPeak_peak_16643	36	.	1.70953	6.1809	3.62166	113
chr7	82015734	82015934	SRR8861834-79_trimmed.fq.sort.sort.q10.rmdup.narrowPeak_peak_16644	26	.	2.1022	5.15857	2.69791	8
chr7	82016255	82017117	SRR8861834-79_trimmed.fq.sort.sort.q10.rmdup.narrowPeak_peak_16645	136	.	3.51092	17.0952	13.6095	304
chr7	82017267	82017548	SRR8861834-79_trimmed.fq.sort.sort.q10.rmdup.narrowPeak_peak_16646	27	.	2.17918	5.20794	2.74142	44
chr7	82061104	82061830	SRR8861834-79_trimmed.fq.sort.sort.q10.rmdup.narrowPeak_peak_16647	53	.	3.15922	8.09972	5.37203	213
chr7	82175267	82175943	SRR8861834-79_trimmed.fq.sort.sort.q10.rmdup.narrowPeak_peak_16648	124	.	5.0505	15.8102	12.4382	385
chr7	82334231	82334518	SRR8861834-79_trimmed.fq.sort.sort.q10.rmdup.narrowPeak_peak_16649	41	.	1.93951	6.7836	4.16972	230
chr7	82334616	82337671	SRR8861834-79_trimmed.fq.sort.sort.q10.rmdup.narrowPeak_peak_16650	133	.	2.6732	16.8405	13.3777	2069
chr7	82429045	82429291	SRR8861834-79_trimmed.fq.sort.sort.q10.rmdup.narrowPeak_peak_16651	35	.	3.09917	6.09263	3.54121	150
chr7	84084934	84086473	SRR8861834-79_trimmed.fq.sort.sort.q10.rmdup.narrowPeak_peak_16652	312	.	4.08093	36.3538	31.2161	1209
chr7	84087007	84087415	SRR8861834-79_trimmed.fq.sort.sort.q10.rmdup.narrowPeak_peak_16653	77	.	2.40583	10.6589	7.72088	250
chr7	84528432	84528592	SRR8861834-79_trimmed.fq.sort.sort.q10.rmdup.narrowPeak_peak_16654	33	.	2.0512	5.93583	3.39851	130
chr7	84529061	84530602	SRR8861834-79_trimmed.fq.sort.sort.q10.rmdup.narrowPeak_peak_16655	167	.	3.37504	20.535	16.7271	533
chr7	84605209	84606217	SRR8861834-79_trimmed.fq.sort.sort.q10.rmdup.narrowPeak_peak_16656	60	.	3.52467	8.81731	6.02976	439
chr7	84749458	84749635	SRR8861834-79_trimmed.fq.sort.sort.q10.rmdup.narrowPeak_peak_16657	49	.	3.61062	7.6017	4.91553	103
chr7	84800732	84800917	SRR8861834-79_trimmed.fq.sort.sort.q10.rmdup.narrowPeak_peak_16658	29	.	2.77497	5.41363	2.92724	136
chr7	84800977	84801182	SRR8861834-79_trimmed.fq.sort.sort.q10.rmdup.narrowPeak_peak_16659	66	.	3.6802	9.53248	6.6865	139
chr7	84801413	84801653	SRR8861834-79_trimmed.fq.sort.sort.q10.rmdup.narrowPeak_peak_16660	50	.	3.31971	7.74946	5.05109	136
chr7	87583664	87585610	SRR8861834-79_trimmed.fq.sort.sort.q10.rmdup.narrowPeak_peak_16661	143	.	3.52113	17.8718	14.3151	397
chr7	87586195	87586375	SRR8861834-79_trimmed.fq.sort.sort.q10.rmdup.narrowPeak_peak_16662	26	.	2.11581	5.12394	2.66903	56
chr7	88129540	88131207	SRR8861834-79_trimmed.fq.sort.sort.q10.rmdup.narrowPeak_peak_16663	228	.	4.0148	27.3093	22.8466	1160
chr7	88430015	88430786	SRR8861834-79_trimmed.fq.sort.sort.q10.rmdup.narrowPeak_peak_16664	113	.	3.63583	14.6182	11.3496	656
chr7	88430891	88432041	SRR8861834-79_trimmed.fq.sort.sort.q10.rmdup.narrowPeak_peak_16665	109	.	3.59238	14.1624	10.9327	142
chr7	89404884	89405422	SRR8861834-79_trimmed.fq.sort.sort.q10.rmdup.narrowPeak_peak_16666	65	.	3.48158	9.39258	6.55789	278
chr7	89475344	89476002	SRR8861834-79_trimmed.fq.sort.sort.q10.rmdup.narrowPeak_peak_16667	78	.	3.74659	10.7636	7.81716	547
chr7	89515368	89515564	SRR8861834-79_trimmed.fq.sort.sort.q10.rmdup.narrowPeak_peak_16668	26	.	2.10643	5.07954	2.62914	87
chr7	89515636	89516810	SRR8861834-79_trimmed.fq.sort.sort.q10.rmdup.narrowPeak_peak_16669	65	.	2.62936	9.33751	6.5072	810
chr7	89516862	89517396	SRR8861834-79_trimmed.fq.sort.sort.q10.rmdup.narrowPeak_peak_16670	119	.	3.21035	15.2227	11.9018	248
chr7	89631726	89632999	SRR8861834-79_trimmed.fq.sort.sort.q10.rmdup.narrowPeak_peak_16671	91	.	3.60155	12.2409	9.17294	178
chr7	89633058	89633267	SRR8861834-79_trimmed.fq.sort.sort.q10.rmdup.narrowPeak_peak_16672	51	.	2.88527	7.88137	5.17205	111
chr7	89996926	89997093	SRR8861834-79_trimmed.fq.sort.sort.q10.rmdup.narrowPeak_peak_16673	32	.	3.11826	5.73891	3.21939	123
chr7	90302567	90303626	SRR8861834-79_trimmed.fq.sort.sort.q10.rmdup.narrowPeak_peak_16674	87	.	2.96686	11.7649	8.73607	475
chr7	90304078	90304248	SRR8861834-79_trimmed.fq.sort.sort.q10.rmdup.narrowPeak_peak_16675	37	.	2.331	6.37861	3.79992	77
chr7	90386946	90387400	SRR8861834-79_trimmed.fq.sort.sort.q10.rmdup.narrowPeak_peak_16676	67	.	4.10298	9.63418	6.77939	327
chr7	90459447	90459734	SRR8861834-79_trimmed.fq.sort.sort.q10.rmdup.narrowPeak_peak_16677	27	.	2.83126	5.21952	2.75182	67
chr7	90460299	90460963	SRR8861834-79_trimmed.fq.sort.sort.q10.rmdup.narrowPeak_peak_16678	83	.	4.18994	11.3161	8.32394	157
chr7	90476594	90478719	SRR8861834-79_trimmed.fq.sort.sort.q10.rmdup.narrowPeak_peak_16679	178	.	4.16877	21.77	17.8422	578
chr7	90478776	90478952	SRR8861834-79_trimmed.fq.sort.sort.q10.rmdup.narrowPeak_peak_16680	34	.	2.30024	5.98889	3.44672	143
chr7	90885478	90885825	SRR8861834-79_trimmed.fq.sort.sort.q10.rmdup.narrowPeak_peak_16681	23	.	2.24148	4.80009	2.37818	15
chr7	91089968	91091574	SRR8861834-79_trimmed.fq.sort.sort.q10.rmdup.narrowPeak_peak_16682	129	.	3.72629	16.3339	12.9162	344
chr7	91262063	91262228	SRR8861834-79_trimmed.fq.sort.sort.q10.rmdup.narrowPeak_peak_16683	40	.	2.40741	6.61505	4.01581	55
chr7	91262635	91263989	SRR8861834-79_trimmed.fq.sort.sort.q10.rmdup.narrowPeak_peak_16684	132	.	3.65239	16.6971	13.2466	1009
chr7	91541815	91543806	SRR8861834-79_trimmed.fq.sort.sort.q10.rmdup.narrowPeak_peak_16685	200	.	4.61668	24.249	20.0821	880
chr7	91543929	91544193	SRR8861834-79_trimmed.fq.sort.sort.q10.rmdup.narrowPeak_peak_16686	26	.	2.23094	5.10007	2.64752	137
chr7	92180094	92180268	SRR8861834-79_trimmed.fq.sort.sort.q10.rmdup.narrowPeak_peak_16687	35	.	2.35849	6.13191	3.57694	49
chr7	92180466	92180765	SRR8861834-79_trimmed.fq.sort.sort.q10.rmdup.narrowPeak_peak_16688	45	.	2.51383	7.25323	4.5977	143
chr7	92181230	92181551	SRR8861834-79_trimmed.fq.sort.sort.q10.rmdup.narrowPeak_peak_16689	71	.	2.87644	9.99703	7.11302	143
chr7	92181615	92182445	SRR8861834-79_trimmed.fq.sort.sort.q10.rmdup.narrowPeak_peak_16690	37	.	2.38095	6.36193	3.78464	295
chr7	92234828	92235057	SRR8861834-79_trimmed.fq.sort.sort.q10.rmdup.narrowPeak_peak_16691	32	.	3.11826	5.73891	3.21939	67
chr7	92498648	92498944	SRR8861834-79_trimmed.fq.sort.sort.q10.rmdup.narrowPeak_peak_16692	56	.	3.6295	8.38837	5.63609	104
chr7	92635920	92636196	SRR8861834-79_trimmed.fq.sort.sort.q10.rmdup.narrowPeak_peak_16693	32	.	3.11826	5.73891	3.21939	126
chr7	92682613	92682785	SRR8861834-79_trimmed.fq.sort.sort.q10.rmdup.narrowPeak_peak_16694	42	.	2.44021	6.90358	4.2793	151
chr7	92742824	92743765	SRR8861834-79_trimmed.fq.sort.sort.q10.rmdup.narrowPeak_peak_16695	60	.	3.90117	8.84363	6.05397	105
chr7	93080621	93081760	SRR8861834-79_trimmed.fq.sort.sort.q10.rmdup.narrowPeak_peak_16696	166	.	4.57418	20.4679	16.666	1003
chr7	94041862	94042027	SRR8861834-79_trimmed.fq.sort.sort.q10.rmdup.narrowPeak_peak_16697	36	.	2.99168	6.1958	3.63519	90
chr7	94042080	94042286	SRR8861834-79_trimmed.fq.sort.sort.q10.rmdup.narrowPeak_peak_16698	25	.	2.6868	5.00683	2.56374	187
chr7	94042471	94042632	SRR8861834-79_trimmed.fq.sort.sort.q10.rmdup.narrowPeak_peak_16699	61	.	3.5533	8.90334	6.10895	88
chr7	95687996	95688605	SRR8861834-79_trimmed.fq.sort.sort.q10.rmdup.narrowPeak_peak_16700	106	.	3.73258	13.799	10.6003	177
chr7	95689332	95689531	SRR8861834-79_trimmed.fq.sort.sort.q10.rmdup.narrowPeak_peak_16701	37	.	2.60242	6.30117	3.73094	58
chr7	96211771	96212238	SRR8861834-79_trimmed.fq.sort.sort.q10.rmdup.narrowPeak_peak_16702	63	.	2.97801	9.18528	6.36716	266
chr7	97324442	97326957	SRR8861834-79_trimmed.fq.sort.sort.q10.rmdup.narrowPeak_peak_16703	239	.	4.06217	28.5233	23.9514	1560
chr7	97736781	97737826	SRR8861834-79_trimmed.fq.sort.sort.q10.rmdup.narrowPeak_peak_16704	163	.	5.46177	20.0787	16.3149	385
chr7	97789875	97790618	SRR8861834-79_trimmed.fq.sort.sort.q10.rmdup.narrowPeak_peak_16705	65	.	2.93025	9.34726	6.5161	357
chr7	98110703	98113171	SRR8861834-79_trimmed.fq.sort.sort.q10.rmdup.narrowPeak_peak_16706	123	.	3.22293	15.7254	12.3614	248
chr7	98192458	98195550	SRR8861834-79_trimmed.fq.sort.sort.q10.rmdup.narrowPeak_peak_16707	184	.	2.7504	22.4088	18.4182	727
chr7	98307586	98307771	SRR8861834-79_trimmed.fq.sort.sort.q10.rmdup.narrowPeak_peak_16708	26	.	2.8649	5.12775	2.67244	19
chr7	98307991	98308467	SRR8861834-79_trimmed.fq.sort.sort.q10.rmdup.narrowPeak_peak_16709	85	.	4.38331	11.5628	8.55069	217
chr7	98308587	98308981	SRR8861834-79_trimmed.fq.sort.sort.q10.rmdup.narrowPeak_peak_16710	101	.	4.66744	13.3159	10.1583	92
chr7	98490161	98490502	SRR8861834-79_trimmed.fq.sort.sort.q10.rmdup.narrowPeak_peak_16711	105	.	4.30233	13.753	10.5581	187
chr7	98757790	98757950	SRR8861834-79_trimmed.fq.sort.sort.q10.rmdup.narrowPeak_peak_16712	32	.	2.2772	5.76381	3.24202	35
chr7	98788065	98788714	SRR8861834-79_trimmed.fq.sort.sort.q10.rmdup.narrowPeak_peak_16713	90	.	3.25485	12.0734	9.019	273
chr7	98834446	98834814	SRR8861834-79_trimmed.fq.sort.sort.q10.rmdup.narrowPeak_peak_16714	34	.	1.72469	6.00182	3.4585	226
chr7	98836010	98836204	SRR8861834-79_trimmed.fq.sort.sort.q10.rmdup.narrowPeak_peak_16715	18	.	1.54753	4.21258	1.85952	152
chr7	98840349	98840533	SRR8861834-79_trimmed.fq.sort.sort.q10.rmdup.narrowPeak_peak_16716	28	.	1.79332	5.27323	2.80035	90
chr7	98873102	98873296	SRR8861834-79_trimmed.fq.sort.sort.q10.rmdup.narrowPeak_peak_16717	37	.	3.20513	6.36182	3.78454	92
chr7	98954434	98954638	SRR8861834-79_trimmed.fq.sort.sort.q10.rmdup.narrowPeak_peak_16718	31	.	2.67781	5.62241	3.11625	151
chr7	99181676	99181984	SRR8861834-79_trimmed.fq.sort.sort.q10.rmdup.narrowPeak_peak_16719	62	.	3.61197	9.07856	6.26906	153
chr7	99182132	99182324	SRR8861834-79_trimmed.fq.sort.sort.q10.rmdup.narrowPeak_peak_16720	49	.	3.26633	7.59277	4.90851	129
chr7	99237695	99237992	SRR8861834-79_trimmed.fq.sort.sort.q10.rmdup.narrowPeak_peak_16721	43	.	3.38253	7.0291	4.39278	138
chr7	99238189	99238452	SRR8861834-79_trimmed.fq.sort.sort.q10.rmdup.narrowPeak_peak_16722	61	.	3.82497	8.91214	6.11704	68
chr7	99247682	99248713	SRR8861834-79_trimmed.fq.sort.sort.q10.rmdup.narrowPeak_peak_16723	113	.	3.98262	14.5879	11.3218	781
chr7	99248856	99249684	SRR8861834-79_trimmed.fq.sort.sort.q10.rmdup.narrowPeak_peak_16724	154	.	4.55032	19.0735	15.4049	153
chr7	99266610	99266912	SRR8861834-79_trimmed.fq.sort.sort.q10.rmdup.narrowPeak_peak_16725	33	.	1.92508	5.8805	3.3481	46
chr7	99267187	99268069	SRR8861834-79_trimmed.fq.sort.sort.q10.rmdup.narrowPeak_peak_16726	94	.	2.50192	12.5387	9.44589	377
chr7	99268381	99268913	SRR8861834-79_trimmed.fq.sort.sort.q10.rmdup.narrowPeak_peak_16727	70	.	2.28021	9.88576	7.01055	257
chr7	99268964	99269931	SRR8861834-79_trimmed.fq.sort.sort.q10.rmdup.narrowPeak_peak_16728	126	.	2.7386	16.0361	12.6441	252
chr7	99381910	99383233	SRR8861834-79_trimmed.fq.sort.sort.q10.rmdup.narrowPeak_peak_16729	217	.	6.15135	26.1412	21.7884	404
chr7	99467496	99468235	SRR8861834-79_trimmed.fq.sort.sort.q10.rmdup.narrowPeak_peak_16730	76	.	3.15315	10.5475	7.61852	662
chr7	99469397	99469589	SRR8861834-79_trimmed.fq.sort.sort.q10.rmdup.narrowPeak_peak_16731	71	.	3.09294	10.0766	7.18622	64
chr7	99469995	99470299	SRR8861834-79_trimmed.fq.sort.sort.q10.rmdup.narrowPeak_peak_16732	40	.	2.57108	6.63037	4.02974	108
chr7	99625327	99625544	SRR8861834-79_trimmed.fq.sort.sort.q10.rmdup.narrowPeak_peak_16733	53	.	1.78595	8.04994	5.32642	151
chr7	99626175	99627779	SRR8861834-79_trimmed.fq.sort.sort.q10.rmdup.narrowPeak_peak_16734	79	.	1.95914	10.857	7.90306	1270
```
