## Supplemental Data File 1 for "A gene desert required for regulatory control of pleiotropic *Shox2* expression and embryonic survival": NP_Rodriguez-Carballo_H3K27me3_pFL.narrowPeak (part 3 of 3)

```
chr7	99628037	99628698	SRR8861834-79_trimmed.fq.sort.sort.q10.rmdup.narrowPeak_peak_16735	60	.	1.86411	8.87972	6.08714	152
chr7	99709097	99709276	SRR8861834-79_trimmed.fq.sort.sort.q10.rmdup.narrowPeak_peak_16736	21	.	2.47971	4.57816	2.1842	71
chr7	99916388	99918607	SRR8861834-79_trimmed.fq.sort.sort.q10.rmdup.narrowPeak_peak_16737	151	.	3.71513	18.8266	15.1812	850
chr7	100004722	100005479	SRR8861834-79_trimmed.fq.sort.sort.q10.rmdup.narrowPeak_peak_16738	60	.	1.98951	8.80808	6.0213	466
chr7	100006346	100008207	SRR8861834-79_trimmed.fq.sort.sort.q10.rmdup.narrowPeak_peak_16739	199	.	2.84141	24.1129	19.9589	155
chr7	100008398	100008598	SRR8861834-79_trimmed.fq.sort.sort.q10.rmdup.narrowPeak_peak_16740	26	.	1.68828	5.06475	2.61587	158
chr7	100177474	100180348	SRR8861834-79_trimmed.fq.sort.sort.q10.rmdup.narrowPeak_peak_16741	183	.	2.99268	22.3157	18.3339	1962
chr7	100284108	100285462	SRR8861834-79_trimmed.fq.sort.sort.q10.rmdup.narrowPeak_peak_16742	119	.	3.89864	15.3235	11.9942	120
chr7	100285522	100285782	SRR8861834-79_trimmed.fq.sort.sort.q10.rmdup.narrowPeak_peak_16743	22	.	2.2537	4.61464	2.21197	147
chr7	100492739	100492983	SRR8861834-79_trimmed.fq.sort.sort.q10.rmdup.narrowPeak_peak_16744	43	.	3.4465	6.96084	4.3304	90
chr7	100604131	100604344	SRR8861834-79_trimmed.fq.sort.sort.q10.rmdup.narrowPeak_peak_16745	43	.	3.4465	6.96084	4.3304	93
chr7	100664111	100664369	SRR8861834-79_trimmed.fq.sort.sort.q10.rmdup.narrowPeak_peak_16746	55	.	3.77474	8.26137	5.51951	116
chr7	100973110	100973311	SRR8861834-79_trimmed.fq.sort.sort.q10.rmdup.narrowPeak_peak_16747	24	.	2.08052	4.85996	2.43185	69
chr7	100973388	100975338	SRR8861834-79_trimmed.fq.sort.sort.q10.rmdup.narrowPeak_peak_16748	235	.	4.50248	28.0781	23.5439	897
chr7	101010275	101010443	SRR8861834-79_trimmed.fq.sort.sort.q10.rmdup.narrowPeak_peak_16749	33	.	1.91907	5.83806	3.30948	34
chr7	101010752	101013076	SRR8861834-79_trimmed.fq.sort.sort.q10.rmdup.narrowPeak_peak_16750	153	.	2.98478	19.0329	15.3683	835
chr7	101321432	101322400	SRR8861834-79_trimmed.fq.sort.sort.q10.rmdup.narrowPeak_peak_16751	120	.	3.97228	15.3753	12.0417	694
chr7	101348190	101349607	SRR8861834-79_trimmed.fq.sort.sort.q10.rmdup.narrowPeak_peak_16752	140	.	4.67581	17.6266	14.0925	899
chr7	101418636	101419213	SRR8861834-79_trimmed.fq.sort.sort.q10.rmdup.narrowPeak_peak_16753	116	.	3.7048	14.9503	11.6532	310
chr7	101419563	101419800	SRR8861834-79_trimmed.fq.sort.sort.q10.rmdup.narrowPeak_peak_16754	28	.	2.31348	5.31849	2.84115	116
chr7	101442100	101442489	SRR8861834-79_trimmed.fq.sort.sort.q10.rmdup.narrowPeak_peak_16755	36	.	2.9383	6.23196	3.668	244
chr7	101451400	101453110	SRR8861834-79_trimmed.fq.sort.sort.q10.rmdup.narrowPeak_peak_16756	264	.	3.84127	31.2516	26.4592	1221
chr7	101496511	101497028	SRR8861834-79_trimmed.fq.sort.sort.q10.rmdup.narrowPeak_peak_16757	48	.	2.76374	7.57266	4.89013	218
chr7	101497300	101497752	SRR8861834-79_trimmed.fq.sort.sort.q10.rmdup.narrowPeak_peak_16758	64	.	3.04682	9.28497	6.45888	102
chr7	101503726	101505865	SRR8861834-79_trimmed.fq.sort.sort.q10.rmdup.narrowPeak_peak_16759	209	.	4.34068	25.1838	20.9245	792
chr7	101623868	101624153	SRR8861834-79_trimmed.fq.sort.sort.q10.rmdup.narrowPeak_peak_16760	33	.	3.11332	5.92782	3.39117	139
chr7	101817205	101821694	SRR8861834-79_trimmed.fq.sort.sort.q10.rmdup.narrowPeak_peak_16761	100	.	1.99158	13.2339	10.083	3360
chr7	102106678	102106909	SRR8861834-79_trimmed.fq.sort.sort.q10.rmdup.narrowPeak_peak_16762	47	.	3.55757	7.47006	4.79622	152
chr7	102107082	102107489	SRR8861834-79_trimmed.fq.sort.sort.q10.rmdup.narrowPeak_peak_16763	60	.	3.90117	8.84363	6.05397	201
chr7	102268161	102269269	SRR8861834-79_trimmed.fq.sort.sort.q10.rmdup.narrowPeak_peak_16764	228	.	6.00253	27.2637	22.8048	395
chr7	102438189	102438554	SRR8861834-79_trimmed.fq.sort.sort.q10.rmdup.narrowPeak_peak_16765	47	.	3.53925	7.4244	4.75429	134
chr7	102513970	102514262	SRR8861834-79_trimmed.fq.sort.sort.q10.rmdup.narrowPeak_peak_16766	62	.	3.04076	9.06455	6.25627	143
chr7	104218722	104219187	SRR8861834-79_trimmed.fq.sort.sort.q10.rmdup.narrowPeak_peak_16767	55	.	3.77474	8.26137	5.51951	90
chr7	104501576	104502483	SRR8861834-79_trimmed.fq.sort.sort.q10.rmdup.narrowPeak_peak_16768	162	.	6.23653	20.0045	16.2476	156
chr7	105423942	105427212	SRR8861834-79_trimmed.fq.sort.sort.q10.rmdup.narrowPeak_peak_16769	154	.	2.52587	19.1357	15.4608	2244
chr7	105480601	105480792	SRR8861834-79_trimmed.fq.sort.sort.q10.rmdup.narrowPeak_peak_16770	45	.	2.58814	7.15144	4.50471	73
chr7	105480862	105482332	SRR8861834-79_trimmed.fq.sort.sort.q10.rmdup.narrowPeak_peak_16771	139	.	3.90407	17.5159	13.9917	599
chr7	105686294	105686485	SRR8861834-79_trimmed.fq.sort.sort.q10.rmdup.narrowPeak_peak_16772	38	.	3.24475	6.46148	3.87561	105
chr7	107208996	107210689	SRR8861834-79_trimmed.fq.sort.sort.q10.rmdup.narrowPeak_peak_16773	179	.	2.60216	21.9405	17.9954	660
chr7	107210958	107211282	SRR8861834-79_trimmed.fq.sort.sort.q10.rmdup.narrowPeak_peak_16774	58	.	1.89597	8.6744	5.89861	106
chr7	107211611	107211998	SRR8861834-79_trimmed.fq.sort.sort.q10.rmdup.narrowPeak_peak_16775	50	.	1.84545	7.7537	5.05492	166
chr7	107369209	107369399	SRR8861834-79_trimmed.fq.sort.sort.q10.rmdup.narrowPeak_peak_16776	34	.	1.82149	6.02443	3.47898	53
chr7	107369581	107370547	SRR8861834-79_trimmed.fq.sort.sort.q10.rmdup.narrowPeak_peak_16777	94	.	2.30877	12.5117	9.42123	222
chr7	107371396	107371967	SRR8861834-79_trimmed.fq.sort.sort.q10.rmdup.narrowPeak_peak_16778	65	.	2.09826	9.33468	6.50455	303
chr7	107372417	107372711	SRR8861834-79_trimmed.fq.sort.sort.q10.rmdup.narrowPeak_peak_16779	75	.	2.2098	10.4992	7.57416	151
chr7	107372835	107373091	SRR8861834-79_trimmed.fq.sort.sort.q10.rmdup.narrowPeak_peak_16780	24	.	1.74027	4.8725	2.44306	56
chr7	107757456	107757634	SRR8861834-79_trimmed.fq.sort.sort.q10.rmdup.narrowPeak_peak_16781	33	.	2.8664	5.84392	3.31481	114
chr7	108950118	108952445	SRR8861834-79_trimmed.fq.sort.sort.q10.rmdup.narrowPeak_peak_16782	270	.	3.70347	31.9387	27.0912	768
chr7	108970867	108971060	SRR8861834-79_trimmed.fq.sort.sort.q10.rmdup.narrowPeak_peak_16783	36	.	3.12872	6.1681	3.60989	146
chr7	109009440	109010705	SRR8861834-79_trimmed.fq.sort.sort.q10.rmdup.narrowPeak_peak_16784	153	.	2.98165	19.0037	15.3417	606
chr7	109011164	109012238	SRR8861834-79_trimmed.fq.sort.sort.q10.rmdup.narrowPeak_peak_16785	108	.	2.67637	14.035	10.8167	506
chr7	109082844	109084462	SRR8861834-79_trimmed.fq.sort.sort.q10.rmdup.narrowPeak_peak_16786	173	.	3.84699	21.2126	17.3392	493
chr7	109168566	109168814	SRR8861834-79_trimmed.fq.sort.sort.q10.rmdup.narrowPeak_peak_16787	38	.	2.37921	6.4826	3.89486	180
chr7	109168957	109169585	SRR8861834-79_trimmed.fq.sort.sort.q10.rmdup.narrowPeak_peak_16788	49	.	2.44885	7.62354	4.9355	497
chr7	109174326	109174486	SRR8861834-79_trimmed.fq.sort.sort.q10.rmdup.narrowPeak_peak_16789	35	.	2.13559	6.13918	3.58362	137
chr7	109175496	109176313	SRR8861834-79_trimmed.fq.sort.sort.q10.rmdup.narrowPeak_peak_16790	142	.	3.46791	17.7667	14.2199	226
chr7	109241778	109241982	SRR8861834-79_trimmed.fq.sort.sort.q10.rmdup.narrowPeak_peak_16791	39	.	3.17919	6.50351	3.91396	141
chr7	109283187	109283429	SRR8861834-79_trimmed.fq.sort.sort.q10.rmdup.narrowPeak_peak_16792	59	.	3.16092	8.72484	5.94493	109
chr7	109437838	109438794	SRR8861834-79_trimmed.fq.sort.sort.q10.rmdup.narrowPeak_peak_16793	115	.	3.49198	14.8578	11.5689	713
chr7	109439084	109439633	SRR8861834-79_trimmed.fq.sort.sort.q10.rmdup.narrowPeak_peak_16794	98	.	3.26087	12.9637	9.83544	406
chr7	109439835	109440240	SRR8861834-79_trimmed.fq.sort.sort.q10.rmdup.narrowPeak_peak_16795	39	.	2.42967	6.58529	3.98866	152
chr7	109492667	109494648	SRR8861834-79_trimmed.fq.sort.sort.q10.rmdup.narrowPeak_peak_16796	158	.	4.03653	19.5978	15.8796	1489
chr7	109779359	109779567	SRR8861834-79_trimmed.fq.sort.sort.q10.rmdup.narrowPeak_peak_16797	34	.	1.72961	5.99339	3.45071	114
chr7	109779732	109780045	SRR8861834-79_trimmed.fq.sort.sort.q10.rmdup.narrowPeak_peak_16798	32	.	1.71012	5.80359	3.27807	217
chr7	109780249	109781537	SRR8861834-79_trimmed.fq.sort.sort.q10.rmdup.narrowPeak_peak_16799	150	.	2.4796	18.6539	15.0251	466
chr7	109781710	109782436	SRR8861834-79_trimmed.fq.sort.sort.q10.rmdup.narrowPeak_peak_16800	73	.	2.01839	10.2453	7.34115	140
chr7	109782494	109783118	SRR8861834-79_trimmed.fq.sort.sort.q10.rmdup.narrowPeak_peak_16801	42	.	1.79886	6.86452	4.24359	199
chr7	109863312	109865500	SRR8861834-79_trimmed.fq.sort.sort.q10.rmdup.narrowPeak_peak_16802	190	.	3.49953	23.1631	19.0997	1082
chr7	109865863	109866101	SRR8861834-79_trimmed.fq.sort.sort.q10.rmdup.narrowPeak_peak_16803	74	.	2.47755	10.4004	7.48342	151
chr7	110625760	110627650	SRR8861834-79_trimmed.fq.sort.sort.q10.rmdup.narrowPeak_peak_16804	131	.	2.30173	16.5765	13.1371	1010
chr7	110627895	110630029	SRR8861834-79_trimmed.fq.sort.sort.q10.rmdup.narrowPeak_peak_16805	122	.	2.25849	15.6239	12.2684	704
chr7	110767899	110769086	SRR8861834-79_trimmed.fq.sort.sort.q10.rmdup.narrowPeak_peak_16806	94	.	3.34758	12.5213	9.42998	479
chr7	110769162	110769887	SRR8861834-79_trimmed.fq.sort.sort.q10.rmdup.narrowPeak_peak_16807	113	.	3.5956	14.6679	11.395	218
chr7	111639563	111639801	SRR8861834-79_trimmed.fq.sort.sort.q10.rmdup.narrowPeak_peak_16808	32	.	2.15961	5.75139	3.23071	85
chr7	111777806	111779540	SRR8861834-79_trimmed.fq.sort.sort.q10.rmdup.narrowPeak_peak_16809	144	.	3.47648	18.0564	14.4831	1298
chr7	112157549	112157737	SRR8861834-79_trimmed.fq.sort.sort.q10.rmdup.narrowPeak_peak_16810	78	.	3.82775	10.7679	7.82111	82
chr7	112158212	112159016	SRR8861834-79_trimmed.fq.sort.sort.q10.rmdup.narrowPeak_peak_16811	72	.	3.70813	10.1258	7.23153	453
chr7	112159119	112159598	SRR8861834-79_trimmed.fq.sort.sort.q10.rmdup.narrowPeak_peak_16812	66	.	3.57483	9.45408	6.61452	338
chr7	112226130	112227936	SRR8861834-79_trimmed.fq.sort.sort.q10.rmdup.narrowPeak_peak_16813	148	.	3.30222	18.4263	14.8179	1121
chr7	112244905	112245196	SRR8861834-79_trimmed.fq.sort.sort.q10.rmdup.narrowPeak_peak_16814	58	.	3.54145	8.62764	5.8557	159
chr7	112954004	112955903	SRR8861834-79_trimmed.fq.sort.sort.q10.rmdup.narrowPeak_peak_16815	268	.	3.72313	31.6352	26.8127	868
chr7	113206038	113206220	SRR8861834-79_trimmed.fq.sort.sort.q10.rmdup.narrowPeak_peak_16816	42	.	1.84319	6.90077	4.27675	103
chr7	113208051	113210586	SRR8861834-79_trimmed.fq.sort.sort.q10.rmdup.narrowPeak_peak_16817	233	.	3.01472	27.8932	23.3761	439
chr7	113511708	113511982	SRR8861834-79_trimmed.fq.sort.sort.q10.rmdup.narrowPeak_peak_16818	37	.	3.09336	6.27721	3.7092	99
chr7	113512205	113512944	SRR8861834-79_trimmed.fq.sort.sort.q10.rmdup.narrowPeak_peak_16819	82	.	4.25969	11.2195	8.2354	525
chr7	113766184	113767526	SRR8861834-79_trimmed.fq.sort.sort.q10.rmdup.narrowPeak_peak_16820	336	.	4.3456	38.9576	33.6801	694
chr7	113767591	113767966	SRR8861834-79_trimmed.fq.sort.sort.q10.rmdup.narrowPeak_peak_16821	54	.	2.21721	8.15083	5.419	222
chr7	113768058	113768222	SRR8861834-79_trimmed.fq.sort.sort.q10.rmdup.narrowPeak_peak_16822	44	.	2.11309	7.10477	4.46207	126
chr7	114004240	114004510	SRR8861834-79_trimmed.fq.sort.sort.q10.rmdup.narrowPeak_peak_16823	45	.	3.37046	7.22271	4.56979	141
chr7	114004645	114005050	SRR8861834-79_trimmed.fq.sort.sort.q10.rmdup.narrowPeak_peak_16824	50	.	3.47625	7.73379	5.03671	201
chr7	114020271	114020431	SRR8861834-79_trimmed.fq.sort.sort.q10.rmdup.narrowPeak_peak_16825	26	.	2.87879	5.16179	2.6997	117
chr7	114020524	114020744	SRR8861834-79_trimmed.fq.sort.sort.q10.rmdup.narrowPeak_peak_16826	36	.	3.15126	6.22545	3.66216	132
chr7	114115492	114115826	SRR8861834-79_trimmed.fq.sort.sort.q10.rmdup.narrowPeak_peak_16827	83	.	4.43599	11.3967	8.39807	101
chr7	114115928	114116427	SRR8861834-79_trimmed.fq.sort.sort.q10.rmdup.narrowPeak_peak_16828	100	.	4.85123	13.1561	10.0118	248
chr7	114135380	114135550	SRR8861834-79_trimmed.fq.sort.sort.q10.rmdup.narrowPeak_peak_16829	37	.	3.12856	6.37033	3.79234	18
chr7	114135633	114135851	SRR8861834-79_trimmed.fq.sort.sort.q10.rmdup.narrowPeak_peak_16830	42	.	3.22671	6.83941	4.22068	126
chr7	114416902	114417615	SRR8861834-79_trimmed.fq.sort.sort.q10.rmdup.narrowPeak_peak_16831	43	.	3.38253	7.0291	4.39278	520
chr7	114635893	114638096	SRR8861834-79_trimmed.fq.sort.sort.q10.rmdup.narrowPeak_peak_16832	152	.	2.99282	18.9189	15.2647	671
chr7	114717568	114720044	SRR8861834-79_trimmed.fq.sort.sort.q10.rmdup.narrowPeak_peak_16833	181	.	2.83485	22.123	18.1601	748
chr7	114720117	114720400	SRR8861834-79_trimmed.fq.sort.sort.q10.rmdup.narrowPeak_peak_16834	71	.	2.14084	10.043	7.15529	157
chr7	114745408	114745601	SRR8861834-79_trimmed.fq.sort.sort.q10.rmdup.narrowPeak_peak_16835	42	.	2.7881	6.81736	4.20053	41
chr7	114745674	114746491	SRR8861834-79_trimmed.fq.sort.sort.q10.rmdup.narrowPeak_peak_16836	77	.	3.46442	10.7389	7.79439	559
chr7	114920937	114921149	SRR8861834-79_trimmed.fq.sort.sort.q10.rmdup.narrowPeak_peak_16837	36	.	3.14371	6.20626	3.64464	65
chr7	114921232	114921436	SRR8861834-79_trimmed.fq.sort.sort.q10.rmdup.narrowPeak_peak_16838	36	.	3.15884	6.24471	3.67958	14
chr7	115420457	115421066	SRR8861834-79_trimmed.fq.sort.sort.q10.rmdup.narrowPeak_peak_16839	76	.	2.78373	10.5416	7.61313	270
chr7	115421307	115421888	SRR8861834-79_trimmed.fq.sort.sort.q10.rmdup.narrowPeak_peak_16840	80	.	2.89641	11.0019	8.03612	302
chr7	115643024	115643225	SRR8861834-79_trimmed.fq.sort.sort.q10.rmdup.narrowPeak_peak_16841	41	.	2.7308	6.77817	4.16478	64
chr7	115895078	115895341	SRR8861834-79_trimmed.fq.sort.sort.q10.rmdup.narrowPeak_peak_16842	25	.	2.0806	4.9571	2.51899	41
chr7	115904335	115904673	SRR8861834-79_trimmed.fq.sort.sort.q10.rmdup.narrowPeak_peak_16843	39	.	2.59924	6.59304	3.99573	105
chr7	115921121	115921349	SRR8861834-79_trimmed.fq.sort.sort.q10.rmdup.narrowPeak_peak_16844	45	.	3.01464	7.22299	4.57002	147
chr7	116037131	116037671	SRR8861834-79_trimmed.fq.sort.sort.q10.rmdup.narrowPeak_peak_16845	78	.	2.08509	10.8283	7.87668	167
chr7	116038154	116038457	SRR8861834-79_trimmed.fq.sort.sort.q10.rmdup.narrowPeak_peak_16846	46	.	1.85569	7.30183	4.64218	114
chr7	116038938	116039135	SRR8861834-79_trimmed.fq.sort.sort.q10.rmdup.narrowPeak_peak_16847	27	.	1.71108	5.26206	2.79032	21
chr7	116039315	116039504	SRR8861834-79_trimmed.fq.sort.sort.q10.rmdup.narrowPeak_peak_16848	31	.	1.7609	5.6349	3.12762	40
chr7	116236038	116238323	SRR8861834-79_trimmed.fq.sort.sort.q10.rmdup.narrowPeak_peak_16849	196	.	3.90471	23.7472	19.6275	1348
chr7	116246658	116246864	SRR8861834-79_trimmed.fq.sort.sort.q10.rmdup.narrowPeak_peak_16850	52	.	3.67177	8.00213	5.28265	90
chr7	116305752	116307676	SRR8861834-79_trimmed.fq.sort.sort.q10.rmdup.narrowPeak_peak_16851	214	.	3.92766	25.8151	21.4929	1272
chr7	116307863	116308792	SRR8861834-79_trimmed.fq.sort.sort.q10.rmdup.narrowPeak_peak_16852	73	.	2.59752	10.2109	7.30953	219
chr7	116586899	116587122	SRR8861834-79_trimmed.fq.sort.sort.q10.rmdup.narrowPeak_peak_16853	20	.	1.89736	4.39042	2.01722	106
chr7	116587320	116587911	SRR8861834-79_trimmed.fq.sort.sort.q10.rmdup.narrowPeak_peak_16854	87	.	2.67112	11.7852	8.75473	444
chr7	117379782	117379951	SRR8861834-79_trimmed.fq.sort.sort.q10.rmdup.narrowPeak_peak_16855	55	.	3.20787	8.26259	5.52057	104
chr7	117382193	117382412	SRR8861834-79_trimmed.fq.sort.sort.q10.rmdup.narrowPeak_peak_16856	52	.	3.25581	7.99175	5.27307	82
chr7	117382466	117382741	SRR8861834-79_trimmed.fq.sort.sort.q10.rmdup.narrowPeak_peak_16857	37	.	2.90698	6.32335	3.75114	143
chr7	118446616	118447112	SRR8861834-79_trimmed.fq.sort.sort.q10.rmdup.narrowPeak_peak_16858	41	.	2.20403	6.74673	4.13599	256
chr7	118447167	118448588	SRR8861834-79_trimmed.fq.sort.sort.q10.rmdup.narrowPeak_peak_16859	121	.	3.09203	15.4551	12.1147	609
chr7	118489444	118491526	SRR8861834-79_trimmed.fq.sort.sort.q10.rmdup.narrowPeak_peak_16860	292	.	4.78198	34.2472	29.2365	1048
chr7	118583931	118584411	SRR8861834-79_trimmed.fq.sort.sort.q10.rmdup.narrowPeak_peak_16861	39	.	3.28536	6.56308	3.96831	139
chr7	118596047	118598232	SRR8861834-79_trimmed.fq.sort.sort.q10.rmdup.narrowPeak_peak_16862	225	.	3.57644	26.9561	22.5236	1178
chr7	118626846	118627015	SRR8861834-79_trimmed.fq.sort.sort.q10.rmdup.narrowPeak_peak_16863	31	.	3.0012	5.6495	3.1408	11
chr7	118994170	118994596	SRR8861834-79_trimmed.fq.sort.sort.q10.rmdup.narrowPeak_peak_16864	41	.	2.81226	6.7297	4.12051	307
chr7	118995540	118996097	SRR8861834-79_trimmed.fq.sort.sort.q10.rmdup.narrowPeak_peak_16865	78	.	3.41481	10.7779	7.83032	325
chr7	119183057	119186035	SRR8861834-79_trimmed.fq.sort.sort.q10.rmdup.narrowPeak_peak_16866	165	.	2.78284	20.3139	16.5272	2284
chr7	119744063	119744332	SRR8861834-79_trimmed.fq.sort.sort.q10.rmdup.narrowPeak_peak_16867	61	.	3.93886	8.9391	6.14112	196
chr7	120102471	120103318	SRR8861834-79_trimmed.fq.sort.sort.q10.rmdup.narrowPeak_peak_16868	100	.	4.61361	13.1608	10.0162	509
chr7	120103395	120103710	SRR8861834-79_trimmed.fq.sort.sort.q10.rmdup.narrowPeak_peak_16869	28	.	2.88351	5.35278	2.87215	38
chr7	120200260	120202388	SRR8861834-79_trimmed.fq.sort.sort.q10.rmdup.narrowPeak_peak_16870	246	.	4.046	29.2409	24.6108	1264
chr7	120328131	120328558	SRR8861834-79_trimmed.fq.sort.sort.q10.rmdup.narrowPeak_peak_16871	39	.	2.80224	6.52288	3.93165	111
chr7	120552991	120553999	SRR8861834-79_trimmed.fq.sort.sort.q10.rmdup.narrowPeak_peak_16872	61	.	3.73134	8.91865	6.12304	799
chr7	120596955	120597747	SRR8861834-79_trimmed.fq.sort.sort.q10.rmdup.narrowPeak_peak_16873	78	.	3.61272	10.8064	7.85664	632
chr7	120597955	120598317	SRR8861834-79_trimmed.fq.sort.sort.q10.rmdup.narrowPeak_peak_16874	77	.	3.59491	10.7427	7.79794	205
chr7	120598587	120599018	SRR8861834-79_trimmed.fq.sort.sort.q10.rmdup.narrowPeak_peak_16875	100	.	3.9861	13.2136	10.0644	253
chr7	120809221	120810649	SRR8861834-79_trimmed.fq.sort.sort.q10.rmdup.narrowPeak_peak_16876	209	.	4.93523	25.2196	20.9563	533
chr7	120821878	120822051	SRR8861834-79_trimmed.fq.sort.sort.q10.rmdup.narrowPeak_peak_16877	43	.	3.4465	6.96084	4.3304	117
chr7	120829740	120830732	SRR8861834-79_trimmed.fq.sort.sort.q10.rmdup.narrowPeak_peak_16878	90	.	3.12969	12.0677	9.0137	390
chr7	120844614	120844928	SRR8861834-79_trimmed.fq.sort.sort.q10.rmdup.narrowPeak_peak_16879	81	.	4.43122	11.0738	8.10157	64
chr7	121171486	121172315	SRR8861834-79_trimmed.fq.sort.sort.q10.rmdup.narrowPeak_peak_16880	54	.	3.31754	8.18414	5.44952	554
chr7	121172496	121172701	SRR8861834-79_trimmed.fq.sort.sort.q10.rmdup.narrowPeak_peak_16881	54	.	3.33016	8.22328	5.48542	83
chr7	121391531	121394327	SRR8861834-79_trimmed.fq.sort.sort.q10.rmdup.narrowPeak_peak_16882	194	.	2.60679	23.5055	19.4096	380
chr7	121706306	121706506	SRR8861834-79_trimmed.fq.sort.sort.q10.rmdup.narrowPeak_peak_16883	24	.	2.6329	4.86033	2.43215	102
chr7	121706634	121706812	SRR8861834-79_trimmed.fq.sort.sort.q10.rmdup.narrowPeak_peak_16884	30	.	2.76708	5.5605	3.06014	75
chr7	121734029	121735812	SRR8861834-79_trimmed.fq.sort.sort.q10.rmdup.narrowPeak_peak_16885	206	.	3.29525	24.8968	20.666	556
chr7	121736182	121736554	SRR8861834-79_trimmed.fq.sort.sort.q10.rmdup.narrowPeak_peak_16886	30	.	1.86428	5.52338	3.02673	299
chr7	121863883	121866670	SRR8861834-79_trimmed.fq.sort.sort.q10.rmdup.narrowPeak_peak_16887	259	.	3.52195	30.715	25.9666	823
chr7	121897998	121898197	SRR8861834-79_trimmed.fq.sort.sort.q10.rmdup.narrowPeak_peak_16888	33	.	2.88365	5.89275	3.35919	82
chr7	121898586	121898746	SRR8861834-79_trimmed.fq.sort.sort.q10.rmdup.narrowPeak_peak_16889	59	.	3.5035	8.75347	5.97122	93
chr7	121898928	121899212	SRR8861834-79_trimmed.fq.sort.sort.q10.rmdup.narrowPeak_peak_16890	43	.	3.1344	6.99649	4.363	146
chr7	122219066	122220616	SRR8861834-79_trimmed.fq.sort.sort.q10.rmdup.narrowPeak_peak_16891	99	.	3.51682	13.0838	9.94564	956
chr7	122256733	122256961	SRR8861834-79_trimmed.fq.sort.sort.q10.rmdup.narrowPeak_peak_16892	52	.	3.48383	7.98887	5.27044	77
chr7	122288279	122289020	SRR8861834-79_trimmed.fq.sort.sort.q10.rmdup.narrowPeak_peak_16893	124	.	2.6059	15.8431	12.4683	399
chr7	122289433	122290799	SRR8861834-79_trimmed.fq.sort.sort.q10.rmdup.narrowPeak_peak_16894	205	.	3.10932	24.7794	20.5599	639
chr7	122373075	122373292	SRR8861834-79_trimmed.fq.sort.sort.q10.rmdup.narrowPeak_peak_16895	37	.	3.10034	6.2957	3.72603	97
chr7	122477487	122477883	SRR8861834-79_trimmed.fq.sort.sort.q10.rmdup.narrowPeak_peak_16896	30	.	2.42718	5.50184	3.00711	259
chr7	122478060	122478316	SRR8861834-79_trimmed.fq.sort.sort.q10.rmdup.narrowPeak_peak_16897	43	.	2.6873	6.93912	4.31191	150
chr7	122478418	122478653	SRR8861834-79_trimmed.fq.sort.sort.q10.rmdup.narrowPeak_peak_16898	47	.	2.77234	7.4384	4.76716	124
chr7	122671145	122672278	SRR8861834-79_trimmed.fq.sort.sort.q10.rmdup.narrowPeak_peak_16899	128	.	3.9733	16.2098	12.8027	694
chr7	123499603	123499999	SRR8861834-79_trimmed.fq.sort.sort.q10.rmdup.narrowPeak_peak_16900	49	.	3.14465	7.64081	4.95134	236
chr7	123510700	123510864	SRR8861834-79_trimmed.fq.sort.sort.q10.rmdup.narrowPeak_peak_16901	35	.	2.78492	6.12352	3.56934	123
chr7	123981836	123982248	SRR8861834-79_trimmed.fq.sort.sort.q10.rmdup.narrowPeak_peak_16902	86	.	1.94911	11.6826	8.66065	258
chr7	123982341	123982565	SRR8861834-79_trimmed.fq.sort.sort.q10.rmdup.narrowPeak_peak_16903	25	.	1.55076	5.00738	2.56423	117
chr7	123983592	123984142	SRR8861834-79_trimmed.fq.sort.sort.q10.rmdup.narrowPeak_peak_16904	61	.	1.7991	8.97907	6.17787	291
chr7	123984358	123985044	SRR8861834-79_trimmed.fq.sort.sort.q10.rmdup.narrowPeak_peak_16905	62	.	1.81824	9.10977	6.29776	308
chr7	123985680	123986039	SRR8861834-79_trimmed.fq.sort.sort.q10.rmdup.narrowPeak_peak_16906	50	.	1.77364	7.77508	5.07446	102
chr7	125550953	125551158	SRR8861834-79_trimmed.fq.sort.sort.q10.rmdup.narrowPeak_peak_16907	36	.	2.49546	6.17958	3.62041	127
chr7	125552593	125553785	SRR8861834-79_trimmed.fq.sort.sort.q10.rmdup.narrowPeak_peak_16908	159	.	4.27928	19.6903	15.9636	358
chr7	125601861	125602067	SRR8861834-79_trimmed.fq.sort.sort.q10.rmdup.narrowPeak_peak_16909	36	.	3.2175	6.18267	3.62321	94
chr7	126080805	126082331	SRR8861834-79_trimmed.fq.sort.sort.q10.rmdup.narrowPeak_peak_16910	184	.	2.71878	22.4779	18.481	781
chr7	126082450	126084179	SRR8861834-79_trimmed.fq.sort.sort.q10.rmdup.narrowPeak_peak_16911	145	.	2.49288	18.142	14.5607	271
chr7	126260359	126260519	SRR8861834-79_trimmed.fq.sort.sort.q10.rmdup.narrowPeak_peak_16912	55	.	3.70828	8.34763	5.59867	75
chr7	126324550	126324721	SRR8861834-79_trimmed.fq.sort.sort.q10.rmdup.narrowPeak_peak_16913	39	.	2.44063	6.50018	3.91093	50
chr7	126324779	126325624	SRR8861834-79_trimmed.fq.sort.sort.q10.rmdup.narrowPeak_peak_16914	113	.	3.49604	14.6431	11.3723	434
chr7	126325729	126326788	SRR8861834-79_trimmed.fq.sort.sort.q10.rmdup.narrowPeak_peak_16915	79	.	3.06014	10.9147	7.95606	372
chr7	126326969	126327305	SRR8861834-79_trimmed.fq.sort.sort.q10.rmdup.narrowPeak_peak_16916	71	.	2.94906	9.99093	7.10746	145
chr7	126350797	126350986	SRR8861834-79_trimmed.fq.sort.sort.q10.rmdup.narrowPeak_peak_16917	55	.	3.36862	8.34208	5.59363	122
chr7	126535262	126537325	SRR8861834-79_trimmed.fq.sort.sort.q10.rmdup.narrowPeak_peak_16918	271	.	4.60877	32.0154	27.164	494
chr7	126703641	126704020	SRR8861834-79_trimmed.fq.sort.sort.q10.rmdup.narrowPeak_peak_16919	64	.	2.76957	9.28263	6.45677	188
chr7	126704116	126704515	SRR8861834-79_trimmed.fq.sort.sort.q10.rmdup.narrowPeak_peak_16920	56	.	2.6253	8.39196	5.63939	147
chr7	126704598	126704758	SRR8861834-79_trimmed.fq.sort.sort.q10.rmdup.narrowPeak_peak_16921	33	.	2.25381	5.88807	3.35503	103
chr7	126705147	126705506	SRR8861834-79_trimmed.fq.sort.sort.q10.rmdup.narrowPeak_peak_16922	56	.	2.56582	8.38522	5.63319	293
chr7	126813742	126813940	SRR8861834-79_trimmed.fq.sort.sort.q10.rmdup.narrowPeak_peak_16923	28	.	2.79553	5.29912	2.82374	69
chr7	126814371	126814546	SRR8861834-79_trimmed.fq.sort.sort.q10.rmdup.narrowPeak_peak_16924	45	.	3.19857	7.18244	4.53299	137
chr7	126822396	126824831	SRR8861834-79_trimmed.fq.sort.sort.q10.rmdup.narrowPeak_peak_16925	202	.	3.38392	24.4379	20.2523	1063
chr7	126824895	126825092	SRR8861834-79_trimmed.fq.sort.sort.q10.rmdup.narrowPeak_peak_16926	40	.	1.99691	6.64676	4.04477	121
chr7	126847353	126849865	SRR8861834-79_trimmed.fq.sort.sort.q10.rmdup.narrowPeak_peak_16927	260	.	3.62409	30.853	26.094	1079
chr7	126901690	126901979	SRR8861834-79_trimmed.fq.sort.sort.q10.rmdup.narrowPeak_peak_16928	43	.	3.4465	6.96084	4.3304	142
chr7	126950088	126952326	SRR8861834-79_trimmed.fq.sort.sort.q10.rmdup.narrowPeak_peak_16929	275	.	3.8019	32.4416	27.554	1357
chr7	126962301	126963808	SRR8861834-79_trimmed.fq.sort.sort.q10.rmdup.narrowPeak_peak_16930	168	.	3.68389	20.6548	16.8361	836
chr7	126964062	126964710	SRR8861834-79_trimmed.fq.sort.sort.q10.rmdup.narrowPeak_peak_16931	110	.	3.12372	14.2616	11.0233	224
chr7	127060046	127060208	SRR8861834-79_trimmed.fq.sort.sort.q10.rmdup.narrowPeak_peak_16932	33	.	2.76304	5.88579	3.35298	36
chr7	127088855	127089337	SRR8861834-79_trimmed.fq.sort.sort.q10.rmdup.narrowPeak_peak_16933	74	.	4.2671	10.346	7.43319	129
chr7	127089391	127089679	SRR8861834-79_trimmed.fq.sort.sort.q10.rmdup.narrowPeak_peak_16934	67	.	4.10298	9.63418	6.77939	145
chr7	127120280	127122432	SRR8861834-79_trimmed.fq.sort.sort.q10.rmdup.narrowPeak_peak_16935	156	.	3.30378	19.3115	15.6205	1236
chr7	127122625	127122941	SRR8861834-79_trimmed.fq.sort.sort.q10.rmdup.narrowPeak_peak_16936	53	.	2.31248	8.10552	5.3774	47
chr7	127213711	127214512	SRR8861834-79_trimmed.fq.sort.sort.q10.rmdup.narrowPeak_peak_16937	54	.	3.55518	8.18554	5.45077	651
chr7	127214573	127215281	SRR8861834-79_trimmed.fq.sort.sort.q10.rmdup.narrowPeak_peak_16938	85	.	4.27594	11.5642	8.55195	479
chr7	127360348	127360508	SRR8861834-79_trimmed.fq.sort.sort.q10.rmdup.narrowPeak_peak_16939	24	.	1.88288	4.83862	2.41261	48
chr7	127363183	127363345	SRR8861834-79_trimmed.fq.sort.sort.q10.rmdup.narrowPeak_peak_16940	26	.	1.97662	5.14398	2.68709	115
chr7	127363463	127364423	SRR8861834-79_trimmed.fq.sort.sort.q10.rmdup.narrowPeak_peak_16941	82	.	2.66329	11.259	8.27164	151
chr7	127422535	127423170	SRR8861834-79_trimmed.fq.sort.sort.q10.rmdup.narrowPeak_peak_16942	91	.	3.80304	12.2643	9.19436	232
chr7	127423234	127423996	SRR8861834-79_trimmed.fq.sort.sort.q10.rmdup.narrowPeak_peak_16943	99	.	3.89105	13.1294	9.98741	164
chr7	127898917	127899841	SRR8861834-79_trimmed.fq.sort.sort.q10.rmdup.narrowPeak_peak_16944	89	.	4.2061	11.9515	8.90693	644
chr7	127928209	127928431	SRR8861834-79_trimmed.fq.sort.sort.q10.rmdup.narrowPeak_peak_16945	77	.	2.81264	10.7071	7.76513	110
chr7	127928560	127930681	SRR8861834-79_trimmed.fq.sort.sort.q10.rmdup.narrowPeak_peak_16946	224	.	4.31593	26.8505	22.4285	282
chr7	127943628	127944276	SRR8861834-79_trimmed.fq.sort.sort.q10.rmdup.narrowPeak_peak_16947	71	.	2.51964	9.9935	7.10983	475
chr7	127944494	127946388	SRR8861834-79_trimmed.fq.sort.sort.q10.rmdup.narrowPeak_peak_16948	188	.	3.58106	22.8705	18.8348	737
chr7	128009863	128010206	SRR8861834-79_trimmed.fq.sort.sort.q10.rmdup.narrowPeak_peak_16949	30	.	2.63713	5.4956	3.00143	208
chr7	128010272	128010541	SRR8861834-79_trimmed.fq.sort.sort.q10.rmdup.narrowPeak_peak_16950	40	.	2.897	6.65636	4.05362	99
chr7	128231593	128231758	SRR8861834-79_trimmed.fq.sort.sort.q10.rmdup.narrowPeak_peak_16951	31	.	2.86757	5.66875	3.15824	117
chr7	128416408	128417253	SRR8861834-79_trimmed.fq.sort.sort.q10.rmdup.narrowPeak_peak_16952	67	.	1.8901	9.5669	6.71811	416
chr7	128417322	128417765	SRR8861834-79_trimmed.fq.sort.sort.q10.rmdup.narrowPeak_peak_16953	44	.	1.72504	7.12987	4.485	161
chr7	128419077	128420447	SRR8861834-79_trimmed.fq.sort.sort.q10.rmdup.narrowPeak_peak_16954	103	.	2.05556	13.5162	10.3414	185
chr7	128420499	128420725	SRR8861834-79_trimmed.fq.sort.sort.q10.rmdup.narrowPeak_peak_16955	38	.	1.68139	6.40328	3.8225	138
chr7	128687685	128687889	SRR8861834-79_trimmed.fq.sort.sort.q10.rmdup.narrowPeak_peak_16956	26	.	2.95415	5.1597	2.69791	145
chr7	128742427	128742875	SRR8861834-79_trimmed.fq.sort.sort.q10.rmdup.narrowPeak_peak_16957	49	.	3.61062	7.6017	4.91553	203
chr7	128835626	128835860	SRR8861834-79_trimmed.fq.sort.sort.q10.rmdup.narrowPeak_peak_16958	26	.	2.95415	5.1597	2.69791	96
chr7	129255369	129258336	SRR8861834-79_trimmed.fq.sort.sort.q10.rmdup.narrowPeak_peak_16959	122	.	2.45237	15.6032	12.2495	2048
chr7	129326590	129326814	SRR8861834-79_trimmed.fq.sort.sort.q10.rmdup.narrowPeak_peak_16960	55	.	3.57961	8.25245	5.51214	157
chr7	129774950	129775161	SRR8861834-79_trimmed.fq.sort.sort.q10.rmdup.narrowPeak_peak_16961	46	.	2.53165	7.33734	4.6748	57
chr7	129804061	129804221	SRR8861834-79_trimmed.fq.sort.sort.q10.rmdup.narrowPeak_peak_16962	28	.	2.54105	5.33945	2.8601	44
chr7	130262805	130263088	SRR8861834-79_trimmed.fq.sort.sort.q10.rmdup.narrowPeak_peak_16963	38	.	2.37689	6.47168	3.88491	135
chr7	130263284	130263651	SRR8861834-79_trimmed.fq.sort.sort.q10.rmdup.narrowPeak_peak_16964	41	.	2.40038	6.71296	4.10519	113
chr7	130264152	130264564	SRR8861834-79_trimmed.fq.sort.sort.q10.rmdup.narrowPeak_peak_16965	46	.	2.47292	7.33604	4.6736	357
chr7	130327393	130327588	SRR8861834-79_trimmed.fq.sort.sort.q10.rmdup.narrowPeak_peak_16966	26	.	2.73723	5.14293	2.68614	63
chr7	130327945	130328405	SRR8861834-79_trimmed.fq.sort.sort.q10.rmdup.narrowPeak_peak_16967	125	.	4.96778	15.91	12.5293	283
chr7	130608370	130608773	SRR8861834-79_trimmed.fq.sort.sort.q10.rmdup.narrowPeak_peak_16968	65	.	2.78328	9.35179	6.52029	114
chr7	130609041	130610109	SRR8861834-79_trimmed.fq.sort.sort.q10.rmdup.narrowPeak_peak_16969	86	.	3.10127	11.7179	8.69287	123
chr7	130866455	130867563	SRR8861834-79_trimmed.fq.sort.sort.q10.rmdup.narrowPeak_peak_16973	117	.	4.24414	15.045	11.7399	469
chr7	130934521	130937318	SRR8861834-79_trimmed.fq.sort.sort.q10.rmdup.narrowPeak_peak_16974	139	.	2.32831	17.4349	13.918	476
chr7	130937453	130938072	SRR8861834-79_trimmed.fq.sort.sort.q10.rmdup.narrowPeak_peak_16975	46	.	1.77878	7.34297	4.67995	165
chr7	130938153	130938346	SRR8861834-79_trimmed.fq.sort.sort.q10.rmdup.narrowPeak_peak_16976	26	.	1.62458	5.11605	2.66192	50
chr7	131486998	131487158	SRR8861834-79_trimmed.fq.sort.sort.q10.rmdup.narrowPeak_peak_16977	43	.	3.4465	6.96084	4.3304	64
chr7	131540402	131540684	SRR8861834-79_trimmed.fq.sort.sort.q10.rmdup.narrowPeak_peak_16978	37	.	1.60967	6.33548	3.76223	97
chr7	131540736	131541082	SRR8861834-79_trimmed.fq.sort.sort.q10.rmdup.narrowPeak_peak_16979	33	.	1.56552	5.92305	3.38689	275
chr7	131541283	131541586	SRR8861834-79_trimmed.fq.sort.sort.q10.rmdup.narrowPeak_peak_16980	45	.	1.62878	7.22495	4.57184	124
chr7	131541666	131541936	SRR8861834-79_trimmed.fq.sort.sort.q10.rmdup.narrowPeak_peak_16981	31	.	1.52453	5.66786	3.15752	192
chr7	131556745	131556965	SRR8861834-79_trimmed.fq.sort.sort.q10.rmdup.narrowPeak_peak_16982	33	.	1.55525	5.90246	3.36814	83
chr7	131557458	131557660	SRR8861834-79_trimmed.fq.sort.sort.q10.rmdup.narrowPeak_peak_16983	39	.	1.62929	6.54543	3.95227	98
chr7	131557808	131557983	SRR8861834-79_trimmed.fq.sort.sort.q10.rmdup.narrowPeak_peak_16984	26	.	1.54916	5.06531	2.61639	36
chr7	131558057	131558535	SRR8861834-79_trimmed.fq.sort.sort.q10.rmdup.narrowPeak_peak_16985	31	.	1.6127	5.71102	3.19663	100
chr7	131622019	131622213	SRR8861834-79_trimmed.fq.sort.sort.q10.rmdup.narrowPeak_peak_16986	32	.	2.59067	5.80366	3.27811	98
chr7	131622355	131622738	SRR8861834-79_trimmed.fq.sort.sort.q10.rmdup.narrowPeak_peak_16987	56	.	3.06236	8.36371	5.61345	191
chr7	131642963	131644582	SRR8861834-79_trimmed.fq.sort.sort.q10.rmdup.narrowPeak_peak_16988	125	.	2.6295	15.9306	12.548	1186
chr7	131644731	131645626	SRR8861834-79_trimmed.fq.sort.sort.q10.rmdup.narrowPeak_peak_16989	98	.	2.43488	13.0164	9.88374	117
chr7	131721704	131722138	SRR8861834-79_trimmed.fq.sort.sort.q10.rmdup.narrowPeak_peak_16990	58	.	3.11791	8.56793	5.80111	144
chr7	131722438	131722825	SRR8861834-79_trimmed.fq.sort.sort.q10.rmdup.narrowPeak_peak_16991	45	.	2.84717	7.20291	4.55166	112
chr7	131723008	131723185	SRR8861834-79_trimmed.fq.sort.sort.q10.rmdup.narrowPeak_peak_16992	22	.	2.33645	4.66139	2.25395	90
chr7	131742438	131742663	SRR8861834-79_trimmed.fq.sort.sort.q10.rmdup.narrowPeak_peak_16993	49	.	3.156	7.67689	4.98436	155
chr7	131743094	131743313	SRR8861834-79_trimmed.fq.sort.sort.q10.rmdup.narrowPeak_peak_16994	32	.	2.73403	5.79651	3.27168	101
chr7	131775121	131775549	SRR8861834-79_trimmed.fq.sort.sort.q10.rmdup.narrowPeak_peak_16995	76	.	2.65166	10.5567	7.627	191
chr7	131801612	131801957	SRR8861834-79_trimmed.fq.sort.sort.q10.rmdup.narrowPeak_peak_16996	61	.	2.8488	8.97518	6.17431	237
chr7	131965201	131966222	SRR8861834-79_trimmed.fq.sort.sort.q10.rmdup.narrowPeak_peak_16997	86	.	2.07603	11.6654	8.64501	771
chr7	131966298	131968744	SRR8861834-79_trimmed.fq.sort.sort.q10.rmdup.narrowPeak_peak_16998	125	.	2.3005	15.9697	12.5838	241
chr7	132106742	132106909	SRR8861834-79_trimmed.fq.sort.sort.q10.rmdup.narrowPeak_peak_16999	26	.	2.78087	5.09011	2.63864	37
chr7	132153648	132155556	SRR8861834-79_trimmed.fq.sort.sort.q10.rmdup.narrowPeak_peak_17000	161	.	3.41028	19.9016	16.1548	1228
chr7	132215586	132215857	SRR8861834-79_trimmed.fq.sort.sort.q10.rmdup.narrowPeak_peak_17001	52	.	3.66242	7.9784	5.2608	117
chr7	132596784	132597396	SRR8861834-79_trimmed.fq.sort.sort.q10.rmdup.narrowPeak_peak_17002	79	.	1.88674	10.9149	7.95628	464
chr7	132597598	132599429	SRR8861834-79_trimmed.fq.sort.sort.q10.rmdup.narrowPeak_peak_17003	66	.	1.77794	9.48827	6.64584	1500
chr7	133124750	133125947	SRR8861834-79_trimmed.fq.sort.sort.q10.rmdup.narrowPeak_peak_17004	81	.	3.78451	11.1506	8.17204	508
chr7	133205253	133206118	SRR8861834-79_trimmed.fq.sort.sort.q10.rmdup.narrowPeak_peak_17005	56	.	3.23555	8.35474	5.60523	100
chr7	133206203	133206424	SRR8861834-79_trimmed.fq.sort.sort.q10.rmdup.narrowPeak_peak_17006	34	.	2.79767	5.99189	3.44943	91
chr7	133775649	133776106	SRR8861834-79_trimmed.fq.sort.sort.q10.rmdup.narrowPeak_peak_17007	75	.	3.14183	10.4967	7.57188	212
chr7	134224066	134224674	SRR8861834-79_trimmed.fq.sort.sort.q10.rmdup.narrowPeak_peak_17008	70	.	3.09597	9.88986	7.01435	275
chr7	134225621	134226007	SRR8861834-79_trimmed.fq.sort.sort.q10.rmdup.narrowPeak_peak_17009	63	.	2.97801	9.18528	6.36716	276
chr7	134226195	134226428	SRR8861834-79_trimmed.fq.sort.sort.q10.rmdup.narrowPeak_peak_17010	75	.	3.18125	10.4649	7.54279	124
chr7	134236368	134236639	SRR8861834-79_trimmed.fq.sort.sort.q10.rmdup.narrowPeak_peak_17011	36	.	3.05216	6.16762	3.60946	218
chr7	134936512	134938146	SRR8861834-79_trimmed.fq.sort.sort.q10.rmdup.narrowPeak_peak_17012	213	.	4.58183	25.6793	21.3709	834
chr7	135392654	135393640	SRR8861834-79_trimmed.fq.sort.sort.q10.rmdup.narrowPeak_peak_17013	68	.	3.13946	9.66883	6.81119	531
chr7	135409876	135412883	SRR8861834-79_trimmed.fq.sort.sort.q10.rmdup.narrowPeak_peak_17014	151	.	2.50366	18.8393	15.1927	1138
chr7	135451811	135452050	SRR8861834-79_trimmed.fq.sort.sort.q10.rmdup.narrowPeak_peak_17015	29	.	2.68097	5.47187	2.97997	103
chr7	135538123	135539858	SRR8861834-79_trimmed.fq.sort.sort.q10.rmdup.narrowPeak_peak_17016	231	.	4.59427	27.6969	23.1977	285
chr7	136007800	136009179	SRR8861834-79_trimmed.fq.sort.sort.q10.rmdup.narrowPeak_peak_17017	99	.	3.20513	13.0911	9.95225	690
chr7	136210141	136210444	SRR8861834-79_trimmed.fq.sort.sort.q10.rmdup.narrowPeak_peak_17018	65	.	3.71945	9.39579	6.56082	195
chr7	136218865	136219025	SRR8861834-79_trimmed.fq.sort.sort.q10.rmdup.narrowPeak_peak_17019	33	.	2.76794	5.90082	3.36664	81
chr7	136219343	136219515	SRR8861834-79_trimmed.fq.sort.sort.q10.rmdup.narrowPeak_peak_17020	27	.	2.5974	5.21908	2.7515	33
chr7	136431176	136431730	SRR8861834-79_trimmed.fq.sort.sort.q10.rmdup.narrowPeak_peak_17021	47	.	2.693	7.44511	4.77335	444
chr7	136432219	136432394	SRR8861834-79_trimmed.fq.sort.sort.q10.rmdup.narrowPeak_peak_17022	43	.	2.62763	7.01442	4.37941	39
chr7	136583160	136583432	SRR8861834-79_trimmed.fq.sort.sort.q10.rmdup.narrowPeak_peak_17023	24	.	2.07492	4.834	2.40846	31
chr7	136583644	136584937	SRR8861834-79_trimmed.fq.sort.sort.q10.rmdup.narrowPeak_peak_17024	79	.	2.85714	10.9604	7.99804	948
chr7	136674155	136674456	SRR8861834-79_trimmed.fq.sort.sort.q10.rmdup.narrowPeak_peak_17025	48	.	2.78324	7.48146	4.80659	174
chr7	136688856	136689043	SRR8861834-79_trimmed.fq.sort.sort.q10.rmdup.narrowPeak_peak_17026	25	.	2.53593	5.03125	2.58565	76
chr7	136689358	136689534	SRR8861834-79_trimmed.fq.sort.sort.q10.rmdup.narrowPeak_peak_17027	44	.	2.9838	7.12269	4.47843	29
chr7	136689774	136689953	SRR8861834-79_trimmed.fq.sort.sort.q10.rmdup.narrowPeak_peak_17028	26	.	2.57511	5.15114	2.69343	123
chr7	136825730	136826408	SRR8861834-79_trimmed.fq.sort.sort.q10.rmdup.narrowPeak_peak_17029	58	.	3.14166	8.6547	5.88057	254
chr7	136844429	136844645	SRR8861834-79_trimmed.fq.sort.sort.q10.rmdup.narrowPeak_peak_17030	34	.	3.00546	6.04263	3.49563	142
chr7	136844724	136844905	SRR8861834-79_trimmed.fq.sort.sort.q10.rmdup.narrowPeak_peak_17031	50	.	3.39305	7.73575	5.03838	92
chr7	136870687	136871751	SRR8861834-79_trimmed.fq.sort.sort.q10.rmdup.narrowPeak_peak_17032	129	.	4.28784	16.4162	12.9915	472
chr7	137207430	137207790	SRR8861834-79_trimmed.fq.sort.sort.q10.rmdup.narrowPeak_peak_17033	27	.	2.28964	5.22299	2.75498	135
chr7	137207972	137208132	SRR8861834-79_trimmed.fq.sort.sort.q10.rmdup.narrowPeak_peak_17034	40	.	2.53329	6.62104	4.02133	61
chr7	137240588	137240763	SRR8861834-79_trimmed.fq.sort.sort.q10.rmdup.narrowPeak_peak_17035	36	.	2.57475	6.19722	3.6365	147
chr7	137255533	137255745	SRR8861834-79_trimmed.fq.sort.sort.q10.rmdup.narrowPeak_peak_17036	36	.	2.14494	6.19244	3.63214	70
chr7	137256340	137256590	SRR8861834-79_trimmed.fq.sort.sort.q10.rmdup.narrowPeak_peak_17037	46	.	2.3035	7.32808	4.66629	143
chr7	137296226	137297112	SRR8861834-79_trimmed.fq.sort.sort.q10.rmdup.narrowPeak_peak_17038	55	.	2.51822	8.27441	5.53146	301
chr7	137315846	137316014	SRR8861834-79_trimmed.fq.sort.sort.q10.rmdup.narrowPeak_peak_17039	36	.	1.65163	6.1601	3.60269	46
chr7	137316089	137316450	SRR8861834-79_trimmed.fq.sort.sort.q10.rmdup.narrowPeak_peak_17040	51	.	1.75505	7.84528	5.13897	274
chr7	137316828	137317128	SRR8861834-79_trimmed.fq.sort.sort.q10.rmdup.narrowPeak_peak_17041	32	.	1.62174	5.76956	3.24721	153
chr7	137317575	137317899	SRR8861834-79_trimmed.fq.sort.sort.q10.rmdup.narrowPeak_peak_17042	23	.	1.53744	4.78465	2.36437	307
chr7	137323038	137323259	SRR8861834-79_trimmed.fq.sort.sort.q10.rmdup.narrowPeak_peak_17043	53	.	1.84067	8.11345	5.38473	151
chr7	137323323	137323645	SRR8861834-79_trimmed.fq.sort.sort.q10.rmdup.narrowPeak_peak_17044	23	.	1.60474	4.7894	2.36852	94
chr7	137324194	137324380	SRR8861834-79_trimmed.fq.sort.sort.q10.rmdup.narrowPeak_peak_17045	58	.	1.92121	8.65286	5.87887	60
chr7	137476745	137476952	SRR8861834-79_trimmed.fq.sort.sort.q10.rmdup.narrowPeak_peak_17046	39	.	2.97903	6.53901	3.94644	146
chr7	137601683	137601981	SRR8861834-79_trimmed.fq.sort.sort.q10.rmdup.narrowPeak_peak_17047	33	.	2.82752	5.90816	3.37336	119
chr7	137602252	137602576	SRR8861834-79_trimmed.fq.sort.sort.q10.rmdup.narrowPeak_peak_17048	39	.	2.97336	6.52212	3.93101	52
chr7	137930399	137930699	SRR8861834-79_trimmed.fq.sort.sort.q10.rmdup.narrowPeak_peak_17049	31	.	2.91343	5.61118	3.10604	193
chr7	138397219	138397728	SRR8861834-79_trimmed.fq.sort.sort.q10.rmdup.narrowPeak_peak_17050	65	.	2.16845	9.37312	6.53993	158
chr7	138397781	138399110	SRR8861834-79_trimmed.fq.sort.sort.q10.rmdup.narrowPeak_peak_17051	100	.	2.44437	13.2411	10.0897	464
chr7	138939417	138941408	SRR8861834-79_trimmed.fq.sort.sort.q10.rmdup.narrowPeak_peak_17052	172	.	2.52618	21.1223	17.2575	1529
chr7	138941759	138942412	SRR8861834-79_trimmed.fq.sort.sort.q10.rmdup.narrowPeak_peak_17053	115	.	2.2259	14.8413	11.5537	151
chr7	139009575	139009814	SRR8861834-79_trimmed.fq.sort.sort.q10.rmdup.narrowPeak_peak_17054	55	.	3.03532	8.26368	5.52153	145
chr7	139085589	139086266	SRR8861834-79_trimmed.fq.sort.sort.q10.rmdup.narrowPeak_peak_17055	44	.	2.21585	7.03741	4.40048	86
chr7	139086362	139087904	SRR8861834-79_trimmed.fq.sort.sort.q10.rmdup.narrowPeak_peak_17056	161	.	3.4079	19.8836	16.1384	349
chr7	139186067	139188273	SRR8861834-79_trimmed.fq.sort.sort.q10.rmdup.narrowPeak_peak_17057	223	.	3.37258	26.7968	22.3808	1677
chr7	139189094	139189270	SRR8861834-79_trimmed.fq.sort.sort.q10.rmdup.narrowPeak_peak_17058	32	.	1.87788	5.76791	3.24572	132
chr7	139201311	139201976	SRR8861834-79_trimmed.fq.sort.sort.q10.rmdup.narrowPeak_peak_17059	113	.	3.40515	14.6223	11.3532	343
chr7	139202172	139202624	SRR8861834-79_trimmed.fq.sort.sort.q10.rmdup.narrowPeak_peak_17060	49	.	2.56892	7.66094	4.96978	159
chr7	139202676	139202890	SRR8861834-79_trimmed.fq.sort.sort.q10.rmdup.narrowPeak_peak_17061	24	.	2.15846	4.90405	2.47128	60
chr7	139247175	139247399	SRR8861834-79_trimmed.fq.sort.sort.q10.rmdup.narrowPeak_peak_17062	41	.	2.53807	6.78651	4.17238	110
chr7	139248849	139250001	SRR8861834-79_trimmed.fq.sort.sort.q10.rmdup.narrowPeak_peak_17063	181	.	4.51451	22.105	18.1438	329
chr7	139347028	139347196	SRR8861834-79_trimmed.fq.sort.sort.q10.rmdup.narrowPeak_peak_17064	43	.	3.4465	6.96084	4.3304	137
chr7	139488276	139489200	SRR8861834-79_trimmed.fq.sort.sort.q10.rmdup.narrowPeak_peak_17065	83	.	2.75351	11.366	8.36979	806
chr7	139580199	139580563	SRR8861834-79_trimmed.fq.sort.sort.q10.rmdup.narrowPeak_peak_17066	45	.	1.66378	7.24199	4.58736	100
chr7	139580981	139581247	SRR8861834-79_trimmed.fq.sort.sort.q10.rmdup.narrowPeak_peak_17067	37	.	1.56949	6.33249	3.75953	175
chr7	139585284	139585745	SRR8861834-79_trimmed.fq.sort.sort.q10.rmdup.narrowPeak_peak_17068	37	.	1.53763	6.28559	3.71679	376
chr7	139585944	139586179	SRR8861834-79_trimmed.fq.sort.sort.q10.rmdup.narrowPeak_peak_17069	31	.	1.51631	5.69224	3.17959	144
chr7	139638451	139638633	SRR8861834-79_trimmed.fq.sort.sort.q10.rmdup.narrowPeak_peak_17070	25	.	2.62655	4.99782	2.55561	47
chr7	139833070	139833271	SRR8861834-79_trimmed.fq.sort.sort.q10.rmdup.narrowPeak_peak_17071	29	.	2.03396	5.46704	2.97569	114
chr7	139833382	139833872	SRR8861834-79_trimmed.fq.sort.sort.q10.rmdup.narrowPeak_peak_17072	88	.	2.72599	11.8441	8.80821	267
chr7	139834437	139835566	SRR8861834-79_trimmed.fq.sort.sort.q10.rmdup.narrowPeak_peak_17073	67	.	2.51708	9.54988	6.70248	588
chr7	139893504	139896030	SRR8861834-79_trimmed.fq.sort.sort.q10.rmdup.narrowPeak_peak_17074	148	.	2.6125	18.4752	14.8623	952
chr7	139904277	139904692	SRR8861834-79_trimmed.fq.sort.sort.q10.rmdup.narrowPeak_peak_17075	47	.	2.72586	7.41841	4.74886	330
chr7	139905108	139905611	SRR8861834-79_trimmed.fq.sort.sort.q10.rmdup.narrowPeak_peak_17076	101	.	3.61272	13.2732	10.1192	224
chr7	139912875	139913035	SRR8861834-79_trimmed.fq.sort.sort.q10.rmdup.narrowPeak_peak_17077	27	.	1.86418	5.23393	2.76485	77
chr7	139913326	139916125	SRR8861834-79_trimmed.fq.sort.sort.q10.rmdup.narrowPeak_peak_17078	135	.	2.82849	17.0386	13.558	488
chr7	139943665	139946187	SRR8861834-79_trimmed.fq.sort.sort.q10.rmdup.narrowPeak_peak_17079	100	.	2.00779	13.1462	10.0027	1660
chr7	139956457	139957024	SRR8861834-79_trimmed.fq.sort.sort.q10.rmdup.narrowPeak_peak_17080	55	.	2.31865	8.26665	5.52424	397
chr7	139957212	139958149	SRR8861834-79_trimmed.fq.sort.sort.q10.rmdup.narrowPeak_peak_17081	71	.	2.59933	10.0718	7.1818	353
chr7	139958448	139958702	SRR8861834-79_trimmed.fq.sort.sort.q10.rmdup.narrowPeak_peak_17082	22	.	1.98177	4.65873	2.25147	8
chr7	140046608	140047117	SRR8861834-79_trimmed.fq.sort.sort.q10.rmdup.narrowPeak_peak_17083	61	.	1.74918	8.93942	6.1414	407
chr7	140048363	140048706	SRR8861834-79_trimmed.fq.sort.sort.q10.rmdup.narrowPeak_peak_17084	41	.	1.59806	6.73849	4.12853	212
chr7	140050713	140050906	SRR8861834-79_trimmed.fq.sort.sort.q10.rmdup.narrowPeak_peak_17085	26	.	1.51084	5.14123	2.68467	43
chr7	140057539	140057951	SRR8861834-79_trimmed.fq.sort.sort.q10.rmdup.narrowPeak_peak_17086	40	.	1.69161	6.62562	4.0255	216
chr7	140059791	140059994	SRR8861834-79_trimmed.fq.sort.sort.q10.rmdup.narrowPeak_peak_17087	47	.	1.76319	7.46772	4.79412	94
chr7	140060669	140060864	SRR8861834-79_trimmed.fq.sort.sort.q10.rmdup.narrowPeak_peak_17088	32	.	1.64229	5.71959	3.20432	105
chr7	140079939	140080593	SRR8861834-79_trimmed.fq.sort.sort.q10.rmdup.narrowPeak_peak_17089	60	.	2.162	8.7965	6.01056	297
chr7	140081041	140082699	SRR8861834-79_trimmed.fq.sort.sort.q10.rmdup.narrowPeak_peak_17090	218	.	3.33701	26.2026	21.8433	767
chr7	140152837	140155223	SRR8861834-79_trimmed.fq.sort.sort.q10.rmdup.narrowPeak_peak_17091	226	.	3.24247	27.1178	22.6715	1036
chr7	140840553	140840713	SRR8861834-79_trimmed.fq.sort.sort.q10.rmdup.narrowPeak_peak_17092	24	.	1.90054	4.8676	2.43872	92
chr7	140840894	140842181	SRR8861834-79_trimmed.fq.sort.sort.q10.rmdup.narrowPeak_peak_17093	87	.	2.63326	11.8251	8.79076	205
chr7	140842429	140842769	SRR8861834-79_trimmed.fq.sort.sort.q10.rmdup.narrowPeak_peak_17094	45	.	2.17908	7.23951	4.58516	201
chr7	140920863	140924282	SRR8861834-79_trimmed.fq.sort.sort.q10.rmdup.narrowPeak_peak_17095	136	.	2.21157	17.1369	13.6473	1303
chr7	140934755	140936338	SRR8861834-79_trimmed.fq.sort.sort.q10.rmdup.narrowPeak_peak_17096	76	.	3.07434	10.5885	7.65616	607
chr7	140936559	140936744	SRR8861834-79_trimmed.fq.sort.sort.q10.rmdup.narrowPeak_peak_17097	50	.	2.69122	7.7595	5.06022	136
chr7	141060071	141060289	SRR8861834-79_trimmed.fq.sort.sort.q10.rmdup.narrowPeak_peak_17098	26	.	2.95415	5.1597	2.69791	175
chr7	141070263	141072003	SRR8861834-79_trimmed.fq.sort.sort.q10.rmdup.narrowPeak_peak_17099	271	.	4.85825	32.0445	27.1913	993
chr7	141079494	141079682	SRR8861834-79_trimmed.fq.sort.sort.q10.rmdup.narrowPeak_peak_17100	41	.	2.78396	6.80265	4.18707	80
chr7	141079919	141080679	SRR8861834-79_trimmed.fq.sort.sort.q10.rmdup.narrowPeak_peak_17101	61	.	3.17876	8.99774	6.19508	92
chr7	141087908	141090115	SRR8861834-79_trimmed.fq.sort.sort.q10.rmdup.narrowPeak_peak_17102	150	.	3.05658	18.723	15.0876	568
chr7	141099343	141100947	SRR8861834-79_trimmed.fq.sort.sort.q10.rmdup.narrowPeak_peak_17103	220	.	3.34143	26.47	22.0841	1024
chr7	141101069	141101234	SRR8861834-79_trimmed.fq.sort.sort.q10.rmdup.narrowPeak_peak_17104	53	.	2.09701	8.06352	5.33888	119
chr7	141101411	141101968	SRR8861834-79_trimmed.fq.sort.sort.q10.rmdup.narrowPeak_peak_17105	53	.	2.10007	8.08832	5.36162	248
chr7	141117238	141117566	SRR8861834-79_trimmed.fq.sort.sort.q10.rmdup.narrowPeak_peak_17106	78	.	3.54052	10.7878	7.83948	183
chr7	141117859	141118266	SRR8861834-79_trimmed.fq.sort.sort.q10.rmdup.narrowPeak_peak_17107	130	.	4.45344	16.4561	13.0275	132
chr7	141118359	141118581	SRR8861834-79_trimmed.fq.sort.sort.q10.rmdup.narrowPeak_peak_17108	25	.	2.52738	5.00502	2.56227	118
chr7	141278505	141278918	SRR8861834-79_trimmed.fq.sort.sort.q10.rmdup.narrowPeak_peak_17109	39	.	3.10811	6.5173	3.92661	277
chr7	141279225	141279853	SRR8861834-79_trimmed.fq.sort.sort.q10.rmdup.narrowPeak_peak_17110	98	.	4.43072	12.9373	9.81128	504
chr7	141292282	141295712	SRR8861834-79_trimmed.fq.sort.sort.q10.rmdup.narrowPeak_peak_17111	203	.	2.7746	24.5614	20.3636	1185
chr7	141338334	141339688	SRR8861834-79_trimmed.fq.sort.sort.q10.rmdup.narrowPeak_peak_17112	70	.	3.80378	9.90355	7.02692	690
chr7	141360781	141362080	SRR8861834-79_trimmed.fq.sort.sort.q10.rmdup.narrowPeak_peak_17113	82	.	2.96349	11.1843	8.20307	1092
chr7	141362140	141362362	SRR8861834-79_trimmed.fq.sort.sort.q10.rmdup.narrowPeak_peak_17114	37	.	2.32883	6.3681	3.7903	124
chr7	141382673	141383058	SRR8861834-79_trimmed.fq.sort.sort.q10.rmdup.narrowPeak_peak_17115	46	.	3.09917	7.29488	4.63578	46
chr7	141460877	141462812	SRR8861834-79_trimmed.fq.sort.sort.q10.rmdup.narrowPeak_peak_17116	115	.	2.39803	14.8493	11.5611	1353
chr7	141463053	141463345	SRR8861834-79_trimmed.fq.sort.sort.q10.rmdup.narrowPeak_peak_17117	26	.	1.70848	5.12963	2.67407	18
chr7	141463512	141464939	SRR8861834-79_trimmed.fq.sort.sort.q10.rmdup.narrowPeak_peak_17118	87	.	2.23257	11.8278	8.79326	1106
chr7	141481178	141483770	SRR8861834-79_trimmed.fq.sort.sort.q10.rmdup.narrowPeak_peak_17119	299	.	4.75248	35.0424	29.9804	1634
chr7	141693259	141693512	SRR8861834-79_trimmed.fq.sort.sort.q10.rmdup.narrowPeak_peak_17120	49	.	3.21735	7.65942	4.96839	124
chr7	141912840	141913002	SRR8861834-79_trimmed.fq.sort.sort.q10.rmdup.narrowPeak_peak_17121	50	.	2.4747	7.7601	5.06079	74
chr7	141922309	141922504	SRR8861834-79_trimmed.fq.sort.sort.q10.rmdup.narrowPeak_peak_17122	21	.	2.49762	4.48798	2.10405	15
chr7	141948080	141949280	SRR8861834-79_trimmed.fq.sort.sort.q10.rmdup.narrowPeak_peak_17123	81	.	1.95793	11.1647	8.18492	663
chr7	141950131	141952257	SRR8861834-79_trimmed.fq.sort.sort.q10.rmdup.narrowPeak_peak_17124	101	.	2.08031	13.3212	10.1631	791
chr7	142071792	142072005	SRR8861834-79_trimmed.fq.sort.sort.q10.rmdup.narrowPeak_peak_17125	65	.	2.68697	9.34281	6.51203	109
chr7	142074227	142074396	SRR8861834-79_trimmed.fq.sort.sort.q10.rmdup.narrowPeak_peak_17126	22	.	1.96737	4.67119	2.26263	150
chr7	142081806	142082052	SRR8861834-79_trimmed.fq.sort.sort.q10.rmdup.narrowPeak_peak_17127	58	.	1.87509	8.58109	5.81313	140
chr7	142082248	142083869	SRR8861834-79_trimmed.fq.sort.sort.q10.rmdup.narrowPeak_peak_17128	114	.	2.21612	14.7082	11.4317	1021
chr7	142093672	142094890	SRR8861834-79_trimmed.fq.sort.sort.q10.rmdup.narrowPeak_peak_17129	96	.	2.0266	12.7297	9.62103	511
chr7	142095917	142096326	SRR8861834-79_trimmed.fq.sort.sort.q10.rmdup.narrowPeak_peak_17130	35	.	1.66113	6.07271	3.52306	86
chr7	142096397	142097089	SRR8861834-79_trimmed.fq.sort.sort.q10.rmdup.narrowPeak_peak_17131	102	.	2.10398	13.4656	10.295	182
chr7	142190625	142190820	SRR8861834-79_trimmed.fq.sort.sort.q10.rmdup.narrowPeak_peak_17132	37	.	2.68718	6.29534	3.72575	49
chr7	142192135	142192320	SRR8861834-79_trimmed.fq.sort.sort.q10.rmdup.narrowPeak_peak_17133	36	.	2.6674	6.22596	3.66256	75
chr7	142200796	142201119	SRR8861834-79_trimmed.fq.sort.sort.q10.rmdup.narrowPeak_peak_17134	80	.	3.46969	10.9933	8.02832	167
chr7	142267459	142267651	SRR8861834-79_trimmed.fq.sort.sort.q10.rmdup.narrowPeak_peak_17135	28	.	2.78959	5.28326	2.80932	130
chr7	142282464	142283818	SRR8861834-79_trimmed.fq.sort.sort.q10.rmdup.narrowPeak_peak_17136	151	.	4.42478	18.8408	15.1941	836
chr7	142370655	142373029	SRR8861834-79_trimmed.fq.sort.sort.q10.rmdup.narrowPeak_peak_17137	247	.	3.44546	29.4	24.7554	1434
chr7	142373212	142373458	SRR8861834-79_trimmed.fq.sort.sort.q10.rmdup.narrowPeak_peak_17138	49	.	2.04967	7.58784	4.904	123
chr7	142654590	142655076	SRR8861834-79_trimmed.fq.sort.sort.q10.rmdup.narrowPeak_peak_17139	40	.	1.79556	6.70318	4.09632	385
chr7	142664472	142665056	SRR8861834-79_trimmed.fq.sort.sort.q10.rmdup.narrowPeak_peak_17140	52	.	1.86687	7.91432	5.20219	304
chr7	142665454	142665813	SRR8861834-79_trimmed.fq.sort.sort.q10.rmdup.narrowPeak_peak_17141	29	.	1.73386	5.45991	2.96917	210
chr7	142966537	142966748	SRR8861834-79_trimmed.fq.sort.sort.q10.rmdup.narrowPeak_peak_17142	53	.	1.8353	8.11972	5.39037	63
chr7	142966875	142967056	SRR8861834-79_trimmed.fq.sort.sort.q10.rmdup.narrowPeak_peak_17143	44	.	1.75457	7.0695	4.42985	60
chr7	142967216	142967460	SRR8861834-79_trimmed.fq.sort.sort.q10.rmdup.narrowPeak_peak_17144	42	.	1.72819	6.82897	4.21125	155
chr7	142968912	142970974	SRR8861834-79_trimmed.fq.sort.sort.q10.rmdup.narrowPeak_peak_17145	96	.	2.08304	12.7933	9.67943	655
chr7	143105852	143108687	SRR8861834-79_trimmed.fq.sort.sort.q10.rmdup.narrowPeak_peak_17146	186	.	2.67843	22.7194	18.6976	2007
chr7	143443529	143443774	SRR8861834-79_trimmed.fq.sort.sort.q10.rmdup.narrowPeak_peak_17147	54	.	2.19054	8.17451	5.44071	126
chr7	143444285	143446539	SRR8861834-79_trimmed.fq.sort.sort.q10.rmdup.narrowPeak_peak_17148	143	.	2.98875	17.9384	14.3757	780
chr7	143458809	143460068	SRR8861834-79_trimmed.fq.sort.sort.q10.rmdup.narrowPeak_peak_17149	100	.	3.65448	13.2073	10.0587	305
chr7	143489538	143489753	SRR8861834-79_trimmed.fq.sort.sort.q10.rmdup.narrowPeak_peak_17150	31	.	2.68702	5.65102	3.14215	84
chr7	143500621	143503705	SRR8861834-79_trimmed.fq.sort.sort.q10.rmdup.narrowPeak_peak_17151	158	.	2.79196	19.5743	15.858	2244
chr7	143683505	143683840	SRR8861834-79_trimmed.fq.sort.sort.q10.rmdup.narrowPeak_peak_17152	55	.	2.94613	8.30315	5.55783	88
chr7	143684761	143686016	SRR8861834-79_trimmed.fq.sort.sort.q10.rmdup.narrowPeak_peak_17153	160	.	4.56582	19.7848	16.0487	952
chr7	143755717	143755881	SRR8861834-79_trimmed.fq.sort.sort.q10.rmdup.narrowPeak_peak_17154	37	.	2.70321	6.35145	3.77504	66
chr7	143765441	143766395	SRR8861834-79_trimmed.fq.sort.sort.q10.rmdup.narrowPeak_peak_17155	91	.	3.12041	12.2211	9.15467	788
chr7	143767134	143767318	SRR8861834-79_trimmed.fq.sort.sort.q10.rmdup.narrowPeak_peak_17156	28	.	2.21348	5.36166	2.88028	124
chr7	143892504	143892858	SRR8861834-79_trimmed.fq.sort.sort.q10.rmdup.narrowPeak_peak_17157	55	.	3.43337	8.30976	5.5639	205
chr7	143976277	143978864	SRR8861834-79_trimmed.fq.sort.sort.q10.rmdup.narrowPeak_peak_17158	98	.	2.11864	12.9829	9.85297	2289
chr7	143979275	143979720	SRR8861834-79_trimmed.fq.sort.sort.q10.rmdup.narrowPeak_peak_17159	66	.	1.92533	9.4751	6.63379	168
chr7	144174209	144174672	SRR8861834-79_trimmed.fq.sort.sort.q10.rmdup.narrowPeak_peak_17160	51	.	2.03298	7.81437	5.11067	350
chr7	144174732	144175338	SRR8861834-79_trimmed.fq.sort.sort.q10.rmdup.narrowPeak_peak_17161	105	.	2.48475	13.7696	10.5733	459
chr7	144175493	144176643	SRR8861834-79_trimmed.fq.sort.sort.q10.rmdup.narrowPeak_peak_17162	147	.	2.78726	18.3425	14.7418	696
chr7	144176735	144177448	SRR8861834-79_trimmed.fq.sort.sort.q10.rmdup.narrowPeak_peak_17163	60	.	2.13577	8.88271	6.08994	407
chr7	144283545	144284133	SRR8861834-79_trimmed.fq.sort.sort.q10.rmdup.narrowPeak_peak_17164	38	.	2.77557	6.43343	3.85005	210
chr7	144284477	144284641	SRR8861834-79_trimmed.fq.sort.sort.q10.rmdup.narrowPeak_peak_17165	29	.	2.56107	5.40484	2.91933	55
chr7	144284864	144285308	SRR8861834-79_trimmed.fq.sort.sort.q10.rmdup.narrowPeak_peak_17166	54	.	3.11245	8.14397	5.41268	305
chr7	144555109	144555772	SRR8861834-79_trimmed.fq.sort.sort.q10.rmdup.narrowPeak_peak_17167	74	.	4.2671	10.346	7.43319	497
chr7	144556021	144556181	SRR8861834-79_trimmed.fq.sort.sort.q10.rmdup.narrowPeak_peak_17168	43	.	3.4465	6.96084	4.3304	48
chr7	144677676	144680144	SRR8861834-79_trimmed.fq.sort.sort.q10.rmdup.narrowPeak_peak_17169	286	.	4.19437	33.6679	28.6929	954
chr7	144737629	144738864	SRR8861834-79_trimmed.fq.sort.sort.q10.rmdup.narrowPeak_peak_17170	204	.	4.35414	24.6543	20.4472	548
chr7	144789667	144790153	SRR8861834-79_trimmed.fq.sort.sort.q10.rmdup.narrowPeak_peak_17171	34	.	2.6616	6.04719	3.49981	153
chr7	144827196	144827610	SRR8861834-79_trimmed.fq.sort.sort.q10.rmdup.narrowPeak_peak_17172	43	.	2.54261	6.95182	4.3235	293
chr7	144837101	144838110	SRR8861834-79_trimmed.fq.sort.sort.q10.rmdup.narrowPeak_peak_17173	69	.	1.87413	9.86599	6.99245	545
chr7	144838226	144841031	SRR8861834-79_trimmed.fq.sort.sort.q10.rmdup.narrowPeak_peak_17174	116	.	2.10059	14.9588	11.6611	1792
chr7	144859979	144862512	SRR8861834-79_trimmed.fq.sort.sort.q10.rmdup.narrowPeak_peak_17175	76	.	1.81306	10.6038	7.67029	1993
chr7	144862615	144862979	SRR8861834-79_trimmed.fq.sort.sort.q10.rmdup.narrowPeak_peak_17176	53	.	1.6863	8.11787	5.38866	233
chr7	144863195	144863355	SRR8861834-79_trimmed.fq.sort.sort.q10.rmdup.narrowPeak_peak_17177	26	.	1.51031	5.0667	2.61764	56
chr7	144863821	144864014	SRR8861834-79_trimmed.fq.sort.sort.q10.rmdup.narrowPeak_peak_17178	30	.	1.549	5.55471	3.05497	134
chr7	144876772	144876960	SRR8861834-79_trimmed.fq.sort.sort.q10.rmdup.narrowPeak_peak_17179	56	.	3.48297	8.45626	5.69848	125
chr7	144889089	144889404	SRR8861834-79_trimmed.fq.sort.sort.q10.rmdup.narrowPeak_peak_17180	48	.	2.87977	7.50041	4.82407	131
chr7	144894748	144895720	SRR8861834-79_trimmed.fq.sort.sort.q10.rmdup.narrowPeak_peak_17181	74	.	1.99398	10.3875	7.47144	572
chr7	144896029	144897907	SRR8861834-79_trimmed.fq.sort.sort.q10.rmdup.narrowPeak_peak_17182	191	.	2.61529	23.1847	19.119	836
chr7	144898002	144898244	SRR8861834-79_trimmed.fq.sort.sort.q10.rmdup.narrowPeak_peak_17183	39	.	1.7282	6.48976	3.90136	120
chr7	144898382	144898750	SRR8861834-79_trimmed.fq.sort.sort.q10.rmdup.narrowPeak_peak_17184	36	.	1.71082	6.24917	3.68366	94
chr7	144908592	144908763	SRR8861834-79_trimmed.fq.sort.sort.q10.rmdup.narrowPeak_peak_17185	35	.	2.84868	6.14721	3.59094	113
chr7	144938429	144939655	SRR8861834-79_trimmed.fq.sort.sort.q10.rmdup.narrowPeak_peak_17186	78	.	3.93401	10.8336	7.88159	896
chr8	3475510	3476975	SRR8861834-79_trimmed.fq.sort.sort.q10.rmdup.narrowPeak_peak_17187	202	.	5.40541	24.4478	20.2612	725
chr8	3586496	3587543	SRR8861834-79_trimmed.fq.sort.sort.q10.rmdup.narrowPeak_peak_17188	198	.	5.38371	23.9785	19.8368	156
chr8	3587820	3587988	SRR8861834-79_trimmed.fq.sort.sort.q10.rmdup.narrowPeak_peak_17189	41	.	2.81226	6.7297	4.12051	92
chr8	3588316	3588545	SRR8861834-79_trimmed.fq.sort.sort.q10.rmdup.narrowPeak_peak_17190	49	.	2.96935	7.64099	4.95149	74
chr8	3629548	3629712	SRR8861834-79_trimmed.fq.sort.sort.q10.rmdup.narrowPeak_peak_17191	32	.	2.18924	5.79535	3.27073	149
chr8	3629781	3631681	SRR8861834-79_trimmed.fq.sort.sort.q10.rmdup.narrowPeak_peak_17192	154	.	3.64338	19.1361	15.4611	801
chr8	3993494	3994920	SRR8861834-79_trimmed.fq.sort.sort.q10.rmdup.narrowPeak_peak_17194	165	.	5.13259	20.3944	16.5996	587
chr8	4137534	4137761	SRR8861834-79_trimmed.fq.sort.sort.q10.rmdup.narrowPeak_peak_17195	67	.	3.90173	9.6532	6.79681	86
chr8	4139015	4139217	SRR8861834-79_trimmed.fq.sort.sort.q10.rmdup.narrowPeak_peak_17196	32	.	2.98635	5.80166	3.27626	51
chr8	4204854	4207223	SRR8861834-79_trimmed.fq.sort.sort.q10.rmdup.narrowPeak_peak_17197	217	.	3.46755	26.154	21.7999	1446
chr8	4215464	4217974	SRR8861834-79_trimmed.fq.sort.sort.q10.rmdup.narrowPeak_peak_17198	125	.	2.4144	15.9479	12.5638	1119
chr8	4226348	4228052	SRR8861834-79_trimmed.fq.sort.sort.q10.rmdup.narrowPeak_peak_17199	172	.	3.2826	21.0942	17.2317	559
chr8	4404936	4405642	SRR8861834-79_trimmed.fq.sort.sort.q10.rmdup.narrowPeak_peak_17200	74	.	3.78049	10.355	7.44152	105
chr8	7319009	7319323	SRR8861834-79_trimmed.fq.sort.sort.q10.rmdup.narrowPeak_peak_17201	30	.	1.78099	5.55727	3.05732	262
chr8	7319615	7319974	SRR8861834-79_trimmed.fq.sort.sort.q10.rmdup.narrowPeak_peak_17202	53	.	2.01318	8.08594	5.35943	139
chr8	7320156	7320437	SRR8861834-79_trimmed.fq.sort.sort.q10.rmdup.narrowPeak_peak_17203	38	.	1.89107	6.46376	3.87765	156
chr8	7321787	7322527	SRR8861834-79_trimmed.fq.sort.sort.q10.rmdup.narrowPeak_peak_17204	50	.	2.12483	7.78782	5.08622	240
chr8	7330763	7331272	SRR8861834-79_trimmed.fq.sort.sort.q10.rmdup.narrowPeak_peak_17205	110	.	4.36982	14.2879	11.0473	214
chr8	7331466	7332181	SRR8861834-79_trimmed.fq.sort.sort.q10.rmdup.narrowPeak_peak_17206	133	.	4.63762	16.8264	13.3649	298
chr8	7332240	7332545	SRR8861834-79_trimmed.fq.sort.sort.q10.rmdup.narrowPeak_peak_17207	73	.	3.52113	10.2385	7.33488	154
chr8	7333053	7333299	SRR8861834-79_trimmed.fq.sort.sort.q10.rmdup.narrowPeak_peak_17208	108	.	4.05138	14.0198	10.8027	109
chr8	8131894	8132163	SRR8861834-79_trimmed.fq.sort.sort.q10.rmdup.narrowPeak_peak_17209	34	.	2.97297	5.95518	3.4161	112
chr8	8133099	8133336	SRR8861834-79_trimmed.fq.sort.sort.q10.rmdup.narrowPeak_peak_17210	44	.	3.25027	7.11681	4.4731	126
chr8	8488343	8488973	SRR8861834-79_trimmed.fq.sort.sort.q10.rmdup.narrowPeak_peak_17211	52	.	2.74091	7.97765	5.26009	290
chr8	8489076	8489622	SRR8861834-79_trimmed.fq.sort.sort.q10.rmdup.narrowPeak_peak_17212	84	.	3.26409	11.4714	8.46679	156
chr8	8850879	8851180	SRR8861834-79_trimmed.fq.sort.sort.q10.rmdup.narrowPeak_peak_17213	27	.	2.85063	5.26903	2.79645	106
chr8	8984468	8984634	SRR8861834-79_trimmed.fq.sort.sort.q10.rmdup.narrowPeak_peak_17214	26	.	2.79955	5.1382	2.68187	69
chr8	8984831	8985316	SRR8861834-79_trimmed.fq.sort.sort.q10.rmdup.narrowPeak_peak_17215	37	.	3.12856	6.37033	3.79234	273
chr8	8993280	8993528	SRR8861834-79_trimmed.fq.sort.sort.q10.rmdup.narrowPeak_peak_17216	41	.	3.28554	6.78024	4.16667	100
chr8	9769633	9771540	SRR8861834-79_trimmed.fq.sort.sort.q10.rmdup.narrowPeak_peak_17217	135	.	2.46157	17.0599	13.5772	522
chr8	9771772	9773328	SRR8861834-79_trimmed.fq.sort.sort.q10.rmdup.narrowPeak_peak_17218	123	.	2.34694	15.7394	12.3739	491
chr8	9773414	9773637	SRR8861834-79_trimmed.fq.sort.sort.q10.rmdup.narrowPeak_peak_17219	34	.	1.72456	5.94412	3.40606	89
chr8	10007047	10007833	SRR8861834-79_trimmed.fq.sort.sort.q10.rmdup.narrowPeak_peak_17220	79	.	3.38307	10.879	7.92327	469
chr8	10008119	10008309	SRR8861834-79_trimmed.fq.sort.sort.q10.rmdup.narrowPeak_peak_17221	48	.	2.83116	7.49505	4.8192	131
chr8	10054400	10054673	SRR8861834-79_trimmed.fq.sort.sort.q10.rmdup.narrowPeak_peak_17222	37	.	2.97324	6.33304	3.75997	146
chr8	10153160	10153322	SRR8861834-79_trimmed.fq.sort.sort.q10.rmdup.narrowPeak_peak_17223	70	.	2.64894	9.91616	7.03855	111
chr8	10153411	10153794	SRR8861834-79_trimmed.fq.sort.sort.q10.rmdup.narrowPeak_peak_17224	54	.	2.45098	8.17777	5.4437	100
chr8	10154047	10155369	SRR8861834-79_trimmed.fq.sort.sort.q10.rmdup.narrowPeak_peak_17225	162	.	3.62757	20.0245	16.2657	509
chr8	10248187	10248489	SRR8861834-79_trimmed.fq.sort.sort.q10.rmdup.narrowPeak_peak_17226	26	.	2.35237	5.09455	2.64264	283
chr8	10248873	10249355	SRR8861834-79_trimmed.fq.sort.sort.q10.rmdup.narrowPeak_peak_17227	61	.	3.00911	8.935	6.13807	111
chr8	10249457	10249918	SRR8861834-79_trimmed.fq.sort.sort.q10.rmdup.narrowPeak_peak_17228	62	.	3.03279	9.03197	6.22645	131
chr8	10672357	10672533	SRR8861834-79_trimmed.fq.sort.sort.q10.rmdup.narrowPeak_peak_17229	61	.	3.93886	8.9391	6.14112	80
chr8	11010096	11010295	SRR8861834-79_trimmed.fq.sort.sort.q10.rmdup.narrowPeak_peak_17230	29	.	2.68097	5.47187	2.97997	144
chr8	11010362	11010697	SRR8861834-79_trimmed.fq.sort.sort.q10.rmdup.narrowPeak_peak_17231	44	.	3.03234	7.08591	4.44488	216
chr8	11187776	11188859	SRR8861834-79_trimmed.fq.sort.sort.q10.rmdup.narrowPeak_peak_17232	301	.	5.85586	35.2634	30.1897	616
chr8	11477852	11479071	SRR8861834-79_trimmed.fq.sort.sort.q10.rmdup.narrowPeak_peak_17233	54	.	1.82149	8.15926	5.4268	498
chr8	11479198	11480721	SRR8861834-79_trimmed.fq.sort.sort.q10.rmdup.narrowPeak_peak_17234	84	.	2.05847	11.4467	8.44405	863
chr8	11489341	11489907	SRR8861834-79_trimmed.fq.sort.sort.q10.rmdup.narrowPeak_peak_17235	103	.	3.50672	13.5122	10.3379	352
chr8	11725498	11727722	SRR8861834-79_trimmed.fq.sort.sort.q10.rmdup.narrowPeak_peak_17236	95	.	2.662	12.6612	9.55802	1508
chr8	11998666	11999669	SRR8861834-79_trimmed.fq.sort.sort.q10.rmdup.narrowPeak_peak_17237	50	.	2.37679	7.75232	5.05365	734
chr8	12060971	12061201	SRR8861834-79_trimmed.fq.sort.sort.q10.rmdup.narrowPeak_peak_17238	45	.	3.06539	7.18951	4.53946	153
chr8	12110071	12110245	SRR8861834-79_trimmed.fq.sort.sort.q10.rmdup.narrowPeak_peak_17239	33	.	2.8664	5.84392	3.31481	48
chr8	12131646	12131921	SRR8861834-79_trimmed.fq.sort.sort.q10.rmdup.narrowPeak_peak_17240	86	.	2.71836	11.6296	8.61212	134
chr8	12132142	12132975	SRR8861834-79_trimmed.fq.sort.sort.q10.rmdup.narrowPeak_peak_17241	121	.	3.06394	15.4548	12.1145	134
chr8	12133206	12133476	SRR8861834-79_trimmed.fq.sort.sort.q10.rmdup.narrowPeak_peak_17242	122	.	3.08808	15.626	12.2703	124
chr8	12133798	12134094	SRR8861834-79_trimmed.fq.sort.sort.q10.rmdup.narrowPeak_peak_17243	268	.	4.31189	31.6702	26.845	154
chr8	12134254	12134460	SRR8861834-79_trimmed.fq.sort.sort.q10.rmdup.narrowPeak_peak_17244	83	.	2.69493	11.3121	8.32027	122
chr8	12162507	12162892	SRR8861834-79_trimmed.fq.sort.sort.q10.rmdup.narrowPeak_peak_17245	69	.	3.2967	9.87023	6.99635	226
chr8	12163184	12163358	SRR8861834-79_trimmed.fq.sort.sort.q10.rmdup.narrowPeak_peak_17246	29	.	2.49822	5.48258	2.98968	142
chr8	12213230	12213483	SRR8861834-79_trimmed.fq.sort.sort.q10.rmdup.narrowPeak_peak_17247	40	.	2.60911	6.63203	4.03128	202
chr8	12213571	12214145	SRR8861834-79_trimmed.fq.sort.sort.q10.rmdup.narrowPeak_peak_17248	115	.	3.78549	14.8118	11.5267	445
chr8	12214331	12214988	SRR8861834-79_trimmed.fq.sort.sort.q10.rmdup.narrowPeak_peak_17249	52	.	2.82132	7.97941	5.26169	263
chr8	12268240	12268406	SRR8861834-79_trimmed.fq.sort.sort.q10.rmdup.narrowPeak_peak_17250	38	.	2.77118	6.41865	3.83652	58
chr8	12314282	12314703	SRR8861834-79_trimmed.fq.sort.sort.q10.rmdup.narrowPeak_peak_17251	39	.	2.41484	6.51747	3.92672	294
chr8	12315051	12315436	SRR8861834-79_trimmed.fq.sort.sort.q10.rmdup.narrowPeak_peak_17252	47	.	2.55232	7.43469	4.76382	86
chr8	12315809	12316031	SRR8861834-79_trimmed.fq.sort.sort.q10.rmdup.narrowPeak_peak_17253	37	.	2.4051	6.34133	3.76574	91
chr8	12325811	12326069	SRR8861834-79_trimmed.fq.sort.sort.q10.rmdup.narrowPeak_peak_17254	24	.	2.17449	4.86542	2.4367	114
chr8	12401363	12401528	SRR8861834-79_trimmed.fq.sort.sort.q10.rmdup.narrowPeak_peak_17255	31	.	1.48944	5.63262	3.12558	38
chr8	12407963	12408158	SRR8861834-79_trimmed.fq.sort.sort.q10.rmdup.narrowPeak_peak_17256	36	.	1.68015	6.18338	3.62386	42
chr8	12429565	12429794	SRR8861834-79_trimmed.fq.sort.sort.q10.rmdup.narrowPeak_peak_17257	38	.	1.5576	6.43368	3.85025	142
chr8	12430507	12430758	SRR8861834-79_trimmed.fq.sort.sort.q10.rmdup.narrowPeak_peak_17258	38	.	1.56179	6.45689	3.87142	76
chr8	12430990	12431344	SRR8861834-79_trimmed.fq.sort.sort.q10.rmdup.narrowPeak_peak_17259	29	.	1.51374	5.48557	2.99234	311
chr8	12431498	12431682	SRR8861834-79_trimmed.fq.sort.sort.q10.rmdup.narrowPeak_peak_17260	51	.	1.65272	7.86221	5.15444	96
chr8	12444932	12447990	SRR8861834-79_trimmed.fq.sort.sort.q10.rmdup.narrowPeak_peak_17261	175	.	2.79653	21.4875	17.5863	1148
chr8	12476877	12478040	SRR8861834-79_trimmed.fq.sort.sort.q10.rmdup.narrowPeak_peak_17262	79	.	2.17812	10.9345	7.97428	651
chr8	12478533	12478763	SRR8861834-79_trimmed.fq.sort.sort.q10.rmdup.narrowPeak_peak_17263	42	.	1.89662	6.88553	4.26287	154
chr8	12479107	12479845	SRR8861834-79_trimmed.fq.sort.sort.q10.rmdup.narrowPeak_peak_17264	49	.	1.97711	7.6773	4.98475	48
chr8	12486983	12487143	SRR8861834-79_trimmed.fq.sort.sort.q10.rmdup.narrowPeak_peak_17265	26	.	2.36156	5.12824	2.67285	133
chr8	12487318	12487524	SRR8861834-79_trimmed.fq.sort.sort.q10.rmdup.narrowPeak_peak_17266	47	.	2.77959	7.46708	4.79354	118
chr8	12500206	12500394	SRR8861834-79_trimmed.fq.sort.sort.q10.rmdup.narrowPeak_peak_17267	64	.	1.84217	9.29637	6.46937	84
chr8	12501124	12501684	SRR8861834-79_trimmed.fq.sort.sort.q10.rmdup.narrowPeak_peak_17268	106	.	2.04478	13.806	10.6067	189
chr8	12501794	12502318	SRR8861834-79_trimmed.fq.sort.sort.q10.rmdup.narrowPeak_peak_17269	50	.	1.72845	7.73437	5.03723	173
chr8	12502816	12503246	SRR8861834-79_trimmed.fq.sort.sort.q10.rmdup.narrowPeak_peak_17270	37	.	1.64981	6.28347	3.71493	277
chr8	12504433	12504670	SRR8861834-79_trimmed.fq.sort.sort.q10.rmdup.narrowPeak_peak_17271	32	.	1.63023	5.82023	3.29319	149
chr8	12547839	12548172	SRR8861834-79_trimmed.fq.sort.sort.q10.rmdup.narrowPeak_peak_17272	41	.	2.50678	6.79384	4.1791	237
chr8	12548901	12549071	SRR8861834-79_trimmed.fq.sort.sort.q10.rmdup.narrowPeak_peak_17273	38	.	2.41514	6.38631	3.80698	45
chr8	12562741	12563000	SRR8861834-79_trimmed.fq.sort.sort.q10.rmdup.narrowPeak_peak_17274	41	.	2.27543	6.81319	4.19676	173
chr8	12563376	12564018	SRR8861834-79_trimmed.fq.sort.sort.q10.rmdup.narrowPeak_peak_17275	61	.	2.56463	8.96882	6.1684	484
chr8	12572811	12573025	SRR8861834-79_trimmed.fq.sort.sort.q10.rmdup.narrowPeak_peak_17276	41	.	2.73465	6.79235	4.17776	84
chr8	12672816	12673078	SRR8861834-79_trimmed.fq.sort.sort.q10.rmdup.narrowPeak_peak_17277	87	.	4.15369	11.7912	8.76009	132
chr8	12757325	12758478	SRR8861834-79_trimmed.fq.sort.sort.q10.rmdup.narrowPeak_peak_17278	155	.	5.42916	19.2065	15.5253	526
chr8	12871411	12871589	SRR8861834-79_trimmed.fq.sort.sort.q10.rmdup.narrowPeak_peak_17279	38	.	2.42528	6.43162	3.84835	36
chr8	12871712	12872894	SRR8861834-79_trimmed.fq.sort.sort.q10.rmdup.narrowPeak_peak_17280	119	.	3.52023	15.2457	11.9228	806
chr8	12873174	12873367	SRR8861834-79_trimmed.fq.sort.sort.q10.rmdup.narrowPeak_peak_17281	87	.	3.12022	11.8158	8.78272	99
chr8	13200837	13203333	SRR8861834-79_trimmed.fq.sort.sort.q10.rmdup.narrowPeak_peak_17282	298	.	3.78972	34.9219	29.8669	753
chr8	13338897	13339282	SRR8861834-79_trimmed.fq.sort.sort.q10.rmdup.narrowPeak_peak_17283	154	.	6.07241	19.13	15.4556	217
chr8	13433799	13434473	SRR8861834-79_trimmed.fq.sort.sort.q10.rmdup.narrowPeak_peak_17284	87	.	2.42872	11.7674	8.73838	148
chr8	13434639	13436791	SRR8861834-79_trimmed.fq.sort.sort.q10.rmdup.narrowPeak_peak_17285	178	.	3.11164	21.8052	17.8739	1197
chr8	13436958	13437153	SRR8861834-79_trimmed.fq.sort.sort.q10.rmdup.narrowPeak_peak_17286	40	.	1.99014	6.68255	4.07752	89
chr8	13492814	13495333	SRR8861834-79_trimmed.fq.sort.sort.q10.rmdup.narrowPeak_peak_17287	206	.	3.10408	24.9194	20.6861	1317
chr8	13678615	13678877	SRR8861834-79_trimmed.fq.sort.sort.q10.rmdup.narrowPeak_peak_17288	40	.	2.83401	6.62898	4.02847	122
chr8	13679067	13679265	SRR8861834-79_trimmed.fq.sort.sort.q10.rmdup.narrowPeak_peak_17289	31	.	2.63585	5.64743	3.13902	152
chr8	13867216	13867431	SRR8861834-79_trimmed.fq.sort.sort.q10.rmdup.narrowPeak_peak_17290	43	.	3.4465	6.96084	4.3304	116
chr8	13867744	13867938	SRR8861834-79_trimmed.fq.sort.sort.q10.rmdup.narrowPeak_peak_17291	43	.	3.4465	6.96084	4.3304	147
chr8	13905371	13905735	SRR8861834-79_trimmed.fq.sort.sort.q10.rmdup.narrowPeak_peak_17292	37	.	3.10034	6.2957	3.72603	285
chr8	13905923	13906843	SRR8861834-79_trimmed.fq.sort.sort.q10.rmdup.narrowPeak_peak_17293	74	.	4.06504	10.3845	7.46874	165
chr8	13971856	13972289	SRR8861834-79_trimmed.fq.sort.sort.q10.rmdup.narrowPeak_peak_17294	40	.	2.09692	6.60315	4.005	284
chr8	13972380	13974610	SRR8861834-79_trimmed.fq.sort.sort.q10.rmdup.narrowPeak_peak_17295	245	.	3.87837	29.1946	24.5678	1948
chr8	14094818	14095014	SRR8861834-79_trimmed.fq.sort.sort.q10.rmdup.narrowPeak_peak_17296	26	.	1.52553	5.08064	2.63011	128
chr8	14095300	14095803	SRR8861834-79_trimmed.fq.sort.sort.q10.rmdup.narrowPeak_peak_17297	82	.	1.85417	11.1963	8.21415	95
chr8	14095954	14096518	SRR8861834-79_trimmed.fq.sort.sort.q10.rmdup.narrowPeak_peak_17298	66	.	1.76398	9.5177	6.67288	395
chr8	14096605	14097016	SRR8861834-79_trimmed.fq.sort.sort.q10.rmdup.narrowPeak_peak_17299	46	.	1.65204	7.32317	4.66182	301
chr8	14382391	14382707	SRR8861834-79_trimmed.fq.sort.sort.q10.rmdup.narrowPeak_peak_17301	99	.	3.885	13.1062	9.96616	76
chr8	14382846	14383630	SRR8861834-79_trimmed.fq.sort.sort.q10.rmdup.narrowPeak_peak_17302	51	.	3.02971	7.85448	5.14737	406
chr8	15010147	15011938	SRR8861834-79_trimmed.fq.sort.sort.q10.rmdup.narrowPeak_peak_17303	188	.	3.82203	22.8984	18.8603	727
chr8	15028240	15030000	SRR8861834-79_trimmed.fq.sort.sort.q10.rmdup.narrowPeak_peak_17304	307	.	4.27845	35.9069	30.7934	872
chr8	15272306	15272554	SRR8861834-79_trimmed.fq.sort.sort.q10.rmdup.narrowPeak_peak_17305	33	.	2.53207	5.89099	3.35765	74
chr8	15820703	15820893	SRR8861834-79_trimmed.fq.sort.sort.q10.rmdup.narrowPeak_peak_17307	26	.	2.95415	5.1597	2.69791	179
chr8	17532199	17535128	SRR8861834-79_trimmed.fq.sort.sort.q10.rmdup.narrowPeak_peak_17308	107	.	2.11921	13.9747	10.7612	1255
chr8	17536018	17536510	SRR8861834-79_trimmed.fq.sort.sort.q10.rmdup.narrowPeak_peak_17309	62	.	1.86903	9.01144	6.20768	376
chr8	18563803	18564023	SRR8861834-79_trimmed.fq.sort.sort.q10.rmdup.narrowPeak_peak_17310	64	.	3.31858	9.29141	6.4648	108
chr8	18564145	18564788	SRR8861834-79_trimmed.fq.sort.sort.q10.rmdup.narrowPeak_peak_17311	104	.	4.03551	13.6774	10.4888	270
chr8	18740802	18741250	SRR8861834-79_trimmed.fq.sort.sort.q10.rmdup.narrowPeak_peak_17312	62	.	3.60453	9.05642	6.24882	297
chr8	19534025	19536573	SRR8861834-79_trimmed.fq.sort.sort.q10.rmdup.narrowPeak_peak_17313	235	.	3.97164	28.0786	23.5443	1950
chr8	19536629	19536789	SRR8861834-79_trimmed.fq.sort.sort.q10.rmdup.narrowPeak_peak_17314	31	.	2.04151	5.69345	3.18062	27
chr8	22038887	22039205	SRR8861834-79_trimmed.fq.sort.sort.q10.rmdup.narrowPeak_peak_17317	31	.	2.78855	5.62211	3.11603	254
chr8	22039386	22039648	SRR8861834-79_trimmed.fq.sort.sort.q10.rmdup.narrowPeak_peak_17318	89	.	4.05148	12.0404	8.98849	136
chr8	22039736	22040023	SRR8861834-79_trimmed.fq.sort.sort.q10.rmdup.narrowPeak_peak_17319	21	.	2.51196	4.52776	2.1394	65
chr8	22040204	22040370	SRR8861834-79_trimmed.fq.sort.sort.q10.rmdup.narrowPeak_peak_17320	59	.	3.42304	8.73899	5.95789	72
chr8	22057827	22058053	SRR8861834-79_trimmed.fq.sort.sort.q10.rmdup.narrowPeak_peak_17321	34	.	2.08841	5.96702	3.42678	115
chr8	22058171	22060097	SRR8861834-79_trimmed.fq.sort.sort.q10.rmdup.narrowPeak_peak_17322	291	.	4.42827	34.1411	29.1373	1090
chr8	22226361	22226551	SRR8861834-79_trimmed.fq.sort.sort.q10.rmdup.narrowPeak_peak_17323	28	.	2.21784	5.38118	2.89796	69
chr8	22226991	22227178	SRR8861834-79_trimmed.fq.sort.sort.q10.rmdup.narrowPeak_peak_17324	35	.	2.32729	6.11431	3.56094	142
chr8	22227262	22228952	SRR8861834-79_trimmed.fq.sort.sort.q10.rmdup.narrowPeak_peak_17325	182	.	4.14432	22.2101	18.2384	481
chr8	22616546	22617916	SRR8861834-79_trimmed.fq.sort.sort.q10.rmdup.narrowPeak_peak_17326	163	.	4.95951	20.0839	16.3195	258
chr8	22707010	22708256	SRR8861834-79_trimmed.fq.sort.sort.q10.rmdup.narrowPeak_peak_17327	111	.	4.22654	14.3848	11.136	389
chr8	22792565	22792725	SRR8861834-79_trimmed.fq.sort.sort.q10.rmdup.narrowPeak_peak_17328	44	.	3.42466	7.13617	4.49081	114
chr8	22793202	22793490	SRR8861834-79_trimmed.fq.sort.sort.q10.rmdup.narrowPeak_peak_17329	35	.	3.16857	6.0634	3.51449	67
chr8	22806048	22807563	SRR8861834-79_trimmed.fq.sort.sort.q10.rmdup.narrowPeak_peak_17330	185	.	4.15663	22.5737	18.567	592
chr8	22819063	22819409	SRR8861834-79_trimmed.fq.sort.sort.q10.rmdup.narrowPeak_peak_17331	91	.	4.21348	12.269	9.19874	147
chr8	22972913	22973132	SRR8861834-79_trimmed.fq.sort.sort.q10.rmdup.narrowPeak_peak_17332	20	.	1.55565	4.44312	2.06408	205
chr8	22973536	22974517	SRR8861834-79_trimmed.fq.sort.sort.q10.rmdup.narrowPeak_peak_17333	70	.	1.88788	9.97893	7.09633	536
chr8	22975712	22976784	SRR8861834-79_trimmed.fq.sort.sort.q10.rmdup.narrowPeak_peak_17334	72	.	1.85491	10.0939	7.2022	964
chr8	22977088	22977349	SRR8861834-79_trimmed.fq.sort.sort.q10.rmdup.narrowPeak_peak_17335	47	.	1.70867	7.42253	4.75261	67
chr8	22977409	22977621	SRR8861834-79_trimmed.fq.sort.sort.q10.rmdup.narrowPeak_peak_17336	28	.	1.57469	5.31787	2.84067	125
chr8	22977713	22977980	SRR8861834-79_trimmed.fq.sort.sort.q10.rmdup.narrowPeak_peak_17337	31	.	1.60668	5.68575	3.1737	141
chr8	23034271	23034500	SRR8861834-79_trimmed.fq.sort.sort.q10.rmdup.narrowPeak_peak_17338	83	.	2.72442	11.3437	8.34933	115
chr8	23034778	23035613	SRR8861834-79_trimmed.fq.sort.sort.q10.rmdup.narrowPeak_peak_17339	201	.	3.79747	24.2949	20.1237	321
chr8	23035729	23035945	SRR8861834-79_trimmed.fq.sort.sort.q10.rmdup.narrowPeak_peak_17340	28	.	2.0183	5.28937	2.81483	23
chr8	23057099	23057385	SRR8861834-79_trimmed.fq.sort.sort.q10.rmdup.narrowPeak_peak_17341	39	.	2.05459	6.51483	3.92433	158
chr8	23058885	23059105	SRR8861834-79_trimmed.fq.sort.sort.q10.rmdup.narrowPeak_peak_17342	30	.	1.94339	5.52454	3.02771	31
chr8	23150227	23151113	SRR8861834-79_trimmed.fq.sort.sort.q10.rmdup.narrowPeak_peak_17343	129	.	3.50304	16.3372	12.9193	479
chr8	23156529	23158828	SRR8861834-79_trimmed.fq.sort.sort.q10.rmdup.narrowPeak_peak_17344	172	.	3.10158	21.108	17.2442	530
chr8	23386773	23387361	SRR8861834-79_trimmed.fq.sort.sort.q10.rmdup.narrowPeak_peak_17345	61	.	3.39982	8.89387	6.10019	465
chr8	23387639	23387936	SRR8861834-79_trimmed.fq.sort.sort.q10.rmdup.narrowPeak_peak_17346	65	.	3.48785	9.41319	6.57689	143
chr8	23388062	23388240	SRR8861834-79_trimmed.fq.sort.sort.q10.rmdup.narrowPeak_peak_17347	50	.	3.1617	7.695	5.00101	88
chr8	23410016	23410986	SRR8861834-79_trimmed.fq.sort.sort.q10.rmdup.narrowPeak_peak_17348	107	.	2.34187	13.9593	10.7471	544
chr8	23411888	23412721	SRR8861834-79_trimmed.fq.sort.sort.q10.rmdup.narrowPeak_peak_17349	96	.	2.28877	12.772	9.65995	137
chr8	23413053	23413512	SRR8861834-79_trimmed.fq.sort.sort.q10.rmdup.narrowPeak_peak_17350	50	.	1.95274	7.7038	5.00914	114
chr8	23562507	23563941	SRR8861834-79_trimmed.fq.sort.sort.q10.rmdup.narrowPeak_peak_17351	84	.	3.5795	11.4191	8.41859	219
chr8	23669839	23670971	SRR8861834-79_trimmed.fq.sort.sort.q10.rmdup.narrowPeak_peak_17352	109	.	3.39918	14.1343	10.9074	478
chr8	24115286	24115562	SRR8861834-79_trimmed.fq.sort.sort.q10.rmdup.narrowPeak_peak_17353	41	.	2.60257	6.75835	4.14666	129
chr8	24115624	24115808	SRR8861834-79_trimmed.fq.sort.sort.q10.rmdup.narrowPeak_peak_17354	42	.	2.62508	6.84947	4.2299	37
chr8	24548134	24548294	SRR8861834-79_trimmed.fq.sort.sort.q10.rmdup.narrowPeak_peak_17355	33	.	3.10559	5.90875	3.37382	126
chr8	24596088	24596538	SRR8861834-79_trimmed.fq.sort.sort.q10.rmdup.narrowPeak_peak_17356	73	.	4.1411	10.3074	7.39831	300
chr8	25036083	25036575	SRR8861834-79_trimmed.fq.sort.sort.q10.rmdup.narrowPeak_peak_17357	61	.	1.98205	8.98416	6.18255	283
chr8	25036627	25039748	SRR8861834-79_trimmed.fq.sort.sort.q10.rmdup.narrowPeak_peak_17358	171	.	2.64786	21.0557	17.1966	785
chr8	25100106	25102923	SRR8861834-79_trimmed.fq.sort.sort.q10.rmdup.narrowPeak_peak_17359	149	.	2.74371	18.5483	14.9289	629
chr8	25199964	25200268	SRR8861834-79_trimmed.fq.sort.sort.q10.rmdup.narrowPeak_peak_17360	43	.	3.4465	6.96084	4.3304	128
chr8	25200543	25200784	SRR8861834-79_trimmed.fq.sort.sort.q10.rmdup.narrowPeak_peak_17361	43	.	3.4465	6.96084	4.3304	129
chr8	25240426	25240617	SRR8861834-79_trimmed.fq.sort.sort.q10.rmdup.narrowPeak_peak_17362	30	.	2.71493	5.57379	3.07219	43
chr8	25240802	25241775	SRR8861834-79_trimmed.fq.sort.sort.q10.rmdup.narrowPeak_peak_17363	74	.	3.62797	10.3649	7.45064	682
chr8	25241960	25242197	SRR8861834-79_trimmed.fq.sort.sort.q10.rmdup.narrowPeak_peak_17364	66	.	3.45722	9.54539	6.69831	108
chr8	25353488	25353660	SRR8861834-79_trimmed.fq.sort.sort.q10.rmdup.narrowPeak_peak_17365	43	.	3.20171	6.98164	4.34944	25
chr8	25354244	25354711	SRR8861834-79_trimmed.fq.sort.sort.q10.rmdup.narrowPeak_peak_17366	30	.	2.88145	5.52704	3.02988	26
chr8	26171253	26171515	SRR8861834-79_trimmed.fq.sort.sort.q10.rmdup.narrowPeak_peak_17367	45	.	3.27154	7.17571	4.52693	96
chr8	26210348	26210536	SRR8861834-79_trimmed.fq.sort.sort.q10.rmdup.narrowPeak_peak_17368	43	.	3.38253	7.0291	4.39278	46
chr8	26272770	26273359	SRR8861834-79_trimmed.fq.sort.sort.q10.rmdup.narrowPeak_peak_17369	59	.	3.16577	8.74248	5.96099	347
chr8	26308185	26308705	SRR8861834-79_trimmed.fq.sort.sort.q10.rmdup.narrowPeak_peak_17370	43	.	3.0107	7.0178	4.38249	325
chr8	26440954	26441173	SRR8861834-79_trimmed.fq.sort.sort.q10.rmdup.narrowPeak_peak_17371	20	.	2.41865	4.40125	2.0267	108
chr8	26507834	26509049	SRR8861834-79_trimmed.fq.sort.sort.q10.rmdup.narrowPeak_peak_17372	102	.	3.11	13.3717	10.209	969
chr8	26509216	26509550	SRR8861834-79_trimmed.fq.sort.sort.q10.rmdup.narrowPeak_peak_17373	51	.	2.52641	7.88805	5.17815	262
chr8	26587801	26588071	SRR8861834-79_trimmed.fq.sort.sort.q10.rmdup.narrowPeak_peak_17374	32	.	2.8381	5.76358	3.24182	145
chr8	26588498	26588980	SRR8861834-79_trimmed.fq.sort.sort.q10.rmdup.narrowPeak_peak_17375	42	.	2.97357	6.90042	4.27642	292
chr8	26622170	26622381	SRR8861834-79_trimmed.fq.sort.sort.q10.rmdup.narrowPeak_peak_17376	28	.	2.31615	5.32921	2.8509	73
chr8	26627740	26627942	SRR8861834-79_trimmed.fq.sort.sort.q10.rmdup.narrowPeak_peak_17377	23	.	2.12394	4.75599	2.33856	91
chr8	26647740	26647958	SRR8861834-79_trimmed.fq.sort.sort.q10.rmdup.narrowPeak_peak_17378	31	.	2.55661	5.68584	3.17374	148
chr8	26655670	26656488	SRR8861834-79_trimmed.fq.sort.sort.q10.rmdup.narrowPeak_peak_17379	58	.	2.45006	8.5789	5.81115	88
chr8	26779963	26780197	SRR8861834-79_trimmed.fq.sort.sort.q10.rmdup.narrowPeak_peak_17380	51	.	2.23424	7.82374	5.1192	176
chr8	26780538	26781141	SRR8861834-79_trimmed.fq.sort.sort.q10.rmdup.narrowPeak_peak_17381	54	.	2.31252	8.22652	5.48841	148
chr8	26803378	26803765	SRR8861834-79_trimmed.fq.sort.sort.q10.rmdup.narrowPeak_peak_17382	43	.	2.35748	7.01125	4.37651	126
chr8	26804510	26804737	SRR8861834-79_trimmed.fq.sort.sort.q10.rmdup.narrowPeak_peak_17383	56	.	2.51151	8.37987	5.62834	144
chr8	26963590	26963777	SRR8861834-79_trimmed.fq.sort.sort.q10.rmdup.narrowPeak_peak_17384	47	.	2.48697	7.40571	4.73726	108
chr8	26971190	26972351	SRR8861834-79_trimmed.fq.sort.sort.q10.rmdup.narrowPeak_peak_17385	84	.	2.76612	11.4461	8.44353	126
chr8	26979427	26979738	SRR8861834-79_trimmed.fq.sort.sort.q10.rmdup.narrowPeak_peak_17386	61	.	2.92091	8.93785	6.14072	224
chr8	26979861	26980178	SRR8861834-79_trimmed.fq.sort.sort.q10.rmdup.narrowPeak_peak_17387	68	.	3.0581	9.72538	6.86321	184
chr8	27086558	27086946	SRR8861834-79_trimmed.fq.sort.sort.q10.rmdup.narrowPeak_peak_17388	56	.	3.1893	8.40965	5.65565	173
chr8	27160800	27161251	SRR8861834-79_trimmed.fq.sort.sort.q10.rmdup.narrowPeak_peak_17389	51	.	3.36091	7.86956	5.16117	120
chr8	27173632	27174607	SRR8861834-79_trimmed.fq.sort.sort.q10.rmdup.narrowPeak_peak_17390	96	.	2.95118	12.7907	9.67696	442
chr8	27174755	27175387	SRR8861834-79_trimmed.fq.sort.sort.q10.rmdup.narrowPeak_peak_17391	160	.	3.59281	19.7894	16.0529	348
chr8	27175487	27176394	SRR8861834-79_trimmed.fq.sort.sort.q10.rmdup.narrowPeak_peak_17392	114	.	3.1362	14.7465	11.4668	584
chr8	27193718	27193943	SRR8861834-79_trimmed.fq.sort.sort.q10.rmdup.narrowPeak_peak_17393	28	.	2.85714	5.28566	2.81147	130
chr8	27205955	27206607	SRR8861834-79_trimmed.fq.sort.sort.q10.rmdup.narrowPeak_peak_17394	59	.	3.57143	8.71496	5.93582	377
chr8	27226537	27229130	SRR8861834-79_trimmed.fq.sort.sort.q10.rmdup.narrowPeak_peak_17395	118	.	2.19	15.2008	11.8816	1765
chr8	27229220	27229774	SRR8861834-79_trimmed.fq.sort.sort.q10.rmdup.narrowPeak_peak_17396	81	.	1.99459	11.1604	8.18106	270
chr8	27249987	27250844	SRR8861834-79_trimmed.fq.sort.sort.q10.rmdup.narrowPeak_peak_17397	56	.	3.55191	8.41728	5.66262	264
chr8	27251141	27251301	SRR8861834-79_trimmed.fq.sort.sort.q10.rmdup.narrowPeak_peak_17398	35	.	3.03867	6.13159	3.57667	46
chr8	27456926	27457312	SRR8861834-79_trimmed.fq.sort.sort.q10.rmdup.narrowPeak_peak_17399	74	.	4.2671	10.346	7.43319	125
chr8	27457371	27458017	SRR8861834-79_trimmed.fq.sort.sort.q10.rmdup.narrowPeak_peak_17400	94	.	4.75946	12.5757	9.4795	411
chr8	28595374	28595628	SRR8861834-79_trimmed.fq.sort.sort.q10.rmdup.narrowPeak_peak_17401	32	.	3.11826	5.73891	3.21939	238
chr8	28742339	28742501	SRR8861834-79_trimmed.fq.sort.sort.q10.rmdup.narrowPeak_peak_17402	28	.	2.75275	5.35192	2.87145	76
chr8	29216816	29218888	SRR8861834-79_trimmed.fq.sort.sort.q10.rmdup.narrowPeak_peak_17403	96	.	2.34778	12.7927	9.67892	1766
chr8	31088381	31090600	SRR8861834-79_trimmed.fq.sort.sort.q10.rmdup.narrowPeak_peak_17404	185	.	3.57264	22.5615	18.5561	827
chr8	31145005	31145165	SRR8861834-79_trimmed.fq.sort.sort.q10.rmdup.narrowPeak_peak_17405	23	.	2.79503	4.78483	2.36446	93
chr8	31175835	31176038	SRR8861834-79_trimmed.fq.sort.sort.q10.rmdup.narrowPeak_peak_17406	37	.	3.28238	6.33961	3.76419	134
chr8	31916806	31916978	SRR8861834-79_trimmed.fq.sort.sort.q10.rmdup.narrowPeak_peak_17407	48	.	2.18625	7.50073	4.82429	56
chr8	31917433	31918335	SRR8861834-79_trimmed.fq.sort.sort.q10.rmdup.narrowPeak_peak_17408	192	.	3.46482	23.3365	19.2559	685
chr8	31918437	31919026	SRR8861834-79_trimmed.fq.sort.sort.q10.rmdup.narrowPeak_peak_17409	204	.	3.56924	24.7121	20.4995	439
chr8	31919266	31919431	SRR8861834-79_trimmed.fq.sort.sort.q10.rmdup.narrowPeak_peak_17410	38	.	2.07501	6.46124	3.87543	33
chr8	32007141	32007462	SRR8861834-79_trimmed.fq.sort.sort.q10.rmdup.narrowPeak_peak_17411	43	.	2.27015	7.01732	4.38209	112
chr8	32007531	32008490	SRR8861834-79_trimmed.fq.sort.sort.q10.rmdup.narrowPeak_peak_17412	139	.	3.28339	17.4204	13.9047	540
chr8	32010497	32010662	SRR8861834-79_trimmed.fq.sort.sort.q10.rmdup.narrowPeak_peak_17413	39	.	2.18261	6.51363	3.92328	89
chr8	32010723	32010950	SRR8861834-79_trimmed.fq.sort.sort.q10.rmdup.narrowPeak_peak_17414	39	.	2.18898	6.55044	3.95681	74
chr8	32041379	32041539	SRR8861834-79_trimmed.fq.sort.sort.q10.rmdup.narrowPeak_peak_17415	33	.	2.96017	5.92062	3.3846	23
chr8	32291959	32292119	SRR8861834-79_trimmed.fq.sort.sort.q10.rmdup.narrowPeak_peak_17416	42	.	2.63158	6.87574	4.25395	25
chr8	32292259	32292746	SRR8861834-79_trimmed.fq.sort.sort.q10.rmdup.narrowPeak_peak_17417	65	.	3.02232	9.3758	6.54243	404
chr8	32393970	32394130	SRR8861834-79_trimmed.fq.sort.sort.q10.rmdup.narrowPeak_peak_17418	42	.	3.15457	6.84956	4.22995	96
chr8	32882083	32882733	SRR8861834-79_trimmed.fq.sort.sort.q10.rmdup.narrowPeak_peak_17419	54	.	1.90904	8.1391	5.40826	392
chr8	32882852	32884019	SRR8861834-79_trimmed.fq.sort.sort.q10.rmdup.narrowPeak_peak_17420	146	.	2.52199	18.2362	14.6463	934
chr8	32884473	32884708	SRR8861834-79_trimmed.fq.sort.sort.q10.rmdup.narrowPeak_peak_17421	31	.	1.72921	5.70473	3.19085	62
chr8	32884894	32885508	SRR8861834-79_trimmed.fq.sort.sort.q10.rmdup.narrowPeak_peak_17422	63	.	1.99341	9.18901	6.37053	157
chr8	33517516	33518019	SRR8861834-79_trimmed.fq.sort.sort.q10.rmdup.narrowPeak_peak_17423	58	.	3.54145	8.62764	5.8557	203
chr8	33654474	33654771	SRR8861834-79_trimmed.fq.sort.sort.q10.rmdup.narrowPeak_peak_17424	55	.	3.77474	8.26137	5.51951	124
chr8	33807737	33807917	SRR8861834-79_trimmed.fq.sort.sort.q10.rmdup.narrowPeak_peak_17425	26	.	2.95415	5.1597	2.69791	153
chr8	33807996	33808156	SRR8861834-79_trimmed.fq.sort.sort.q10.rmdup.narrowPeak_peak_17426	32	.	3.11826	5.73891	3.21939	25
chr8	33914105	33914359	SRR8861834-79_trimmed.fq.sort.sort.q10.rmdup.narrowPeak_peak_17427	38	.	3.23674	6.44139	3.85724	123
chr8	33928262	33929290	SRR8861834-79_trimmed.fq.sort.sort.q10.rmdup.narrowPeak_peak_17428	145	.	3.15798	18.168	14.5844	323
chr8	33930036	33931389	SRR8861834-79_trimmed.fq.sort.sort.q10.rmdup.narrowPeak_peak_17429	251	.	3.98551	29.8524	25.1721	706
chr8	33979012	33979332	SRR8861834-79_trimmed.fq.sort.sort.q10.rmdup.narrowPeak_peak_17430	44	.	3.17904	7.12604	4.48149	267
chr8	33979732	33980038	SRR8861834-79_trimmed.fq.sort.sort.q10.rmdup.narrowPeak_peak_17431	52	.	3.46837	7.94597	5.23118	120
chr8	34079568	34080342	SRR8861834-79_trimmed.fq.sort.sort.q10.rmdup.narrowPeak_peak_17432	95	.	3.92238	12.7041	9.59753	587
chr8	34080508	34080719	SRR8861834-79_trimmed.fq.sort.sort.q10.rmdup.narrowPeak_peak_17433	55	.	3.22442	8.31773	5.57124	81
chr8	34176997	34177487	SRR8861834-79_trimmed.fq.sort.sort.q10.rmdup.narrowPeak_peak_17434	68	.	3.51803	9.75061	6.88643	404
chr8	34178144	34178337	SRR8861834-79_trimmed.fq.sort.sort.q10.rmdup.narrowPeak_peak_17435	43	.	2.98937	6.95045	4.32225	57
chr8	34178801	34179103	SRR8861834-79_trimmed.fq.sort.sort.q10.rmdup.narrowPeak_peak_17436	34	.	2.80269	6.00722	3.46336	223
chr8	34225200	34225617	SRR8861834-79_trimmed.fq.sort.sort.q10.rmdup.narrowPeak_peak_17437	60	.	3.89105	8.81791	6.03029	277
chr8	34325433	34326218	SRR8861834-79_trimmed.fq.sort.sort.q10.rmdup.narrowPeak_peak_17438	93	.	3.6425	12.4079	9.32613	628
chr8	34326373	34326780	SRR8861834-79_trimmed.fq.sort.sort.q10.rmdup.narrowPeak_peak_17439	61	.	3.11388	8.95732	6.15791	249
chr8	34326852	34327034	SRR8861834-79_trimmed.fq.sort.sort.q10.rmdup.narrowPeak_peak_17440	25	.	2.40899	5.03642	2.59052	119
chr8	34327099	34327585	SRR8861834-79_trimmed.fq.sort.sort.q10.rmdup.narrowPeak_peak_17441	42	.	2.76194	6.89255	4.26924	369
chr8	34689267	34690219	SRR8861834-79_trimmed.fq.sort.sort.q10.rmdup.narrowPeak_peak_17442	180	.	4.83092	21.9643	18.0166	406
chr8	34690667	34690871	SRR8861834-79_trimmed.fq.sort.sort.q10.rmdup.narrowPeak_peak_17443	52	.	2.95276	7.9557	5.24	113
chr8	34791575	34791762	SRR8861834-79_trimmed.fq.sort.sort.q10.rmdup.narrowPeak_peak_17444	43	.	3.4465	6.96084	4.3304	55
chr8	34809706	34810025	SRR8861834-79_trimmed.fq.sort.sort.q10.rmdup.narrowPeak_peak_17445	36	.	2.81385	6.21475	3.65238	280
chr8	34810104	34810661	SRR8861834-79_trimmed.fq.sort.sort.q10.rmdup.narrowPeak_peak_17446	49	.	3.12779	7.58708	4.90329	283
chr8	35376394	35376978	SRR8861834-79_trimmed.fq.sort.sort.q10.rmdup.narrowPeak_peak_17447	63	.	3.15884	9.12983	6.31623	312
chr8	35588575	35589968	SRR8861834-79_trimmed.fq.sort.sort.q10.rmdup.narrowPeak_peak_17448	98	.	3.5489	12.9893	9.85893	553
chr8	35764813	35766784	SRR8861834-79_trimmed.fq.sort.sort.q10.rmdup.narrowPeak_peak_17449	200	.	3.45505	24.1794	20.0196	1389
chr8	35824754	35826732	SRR8861834-79_trimmed.fq.sort.sort.q10.rmdup.narrowPeak_peak_17450	192	.	2.88962	23.3196	19.2405	1049
chr8	35827025	35827274	SRR8861834-79_trimmed.fq.sort.sort.q10.rmdup.narrowPeak_peak_17451	47	.	1.92009	7.40239	4.73427	131
chr8	35851609	35851813	SRR8861834-79_trimmed.fq.sort.sort.q10.rmdup.narrowPeak_peak_17452	37	.	3.0359	6.31855	3.7468	79
chr8	35851998	35852248	SRR8861834-79_trimmed.fq.sort.sort.q10.rmdup.narrowPeak_peak_17453	44	.	3.22234	7.03919	4.40201	152
chr8	36456080	36457687	SRR8861834-79_trimmed.fq.sort.sort.q10.rmdup.narrowPeak_peak_17454	69	.	2.49408	9.82215	6.9521	992
chr8	36483266	36483863	SRR8861834-79_trimmed.fq.sort.sort.q10.rmdup.narrowPeak_peak_17455	90	.	2.67944	12.161	9.0994	107
chr8	36522413	36523041	SRR8861834-79_trimmed.fq.sort.sort.q10.rmdup.narrowPeak_peak_17456	194	.	5.89509	23.5535	19.453	119
chr8	36548448	36549515	SRR8861834-79_trimmed.fq.sort.sort.q10.rmdup.narrowPeak_peak_17457	85	.	3.7594	11.5833	8.56955	179
chr8	38659950	38660901	SRR8861834-79_trimmed.fq.sort.sort.q10.rmdup.narrowPeak_peak_17458	81	.	3.15126	11.1549	8.17589	671
chr8	38660990	38661450	SRR8861834-79_trimmed.fq.sort.sort.q10.rmdup.narrowPeak_peak_17459	39	.	2.52452	6.5842	3.98764	292
chr8	40285289	40287964	SRR8861834-79_trimmed.fq.sort.sort.q10.rmdup.narrowPeak_peak_17460	162	.	2.75275	19.9663	16.2133	935
chr8	40422619	40423002	SRR8861834-79_trimmed.fq.sort.sort.q10.rmdup.narrowPeak_peak_17461	55	.	2.32945	8.33733	5.58923	244
chr8	40424094	40425360	SRR8861834-79_trimmed.fq.sort.sort.q10.rmdup.narrowPeak_peak_17462	158	.	3.33277	19.5356	15.8229	253
chr8	40633971	40634427	SRR8861834-79_trimmed.fq.sort.sort.q10.rmdup.narrowPeak_peak_17463	98	.	4.44026	12.9662	9.83782	143
chr8	40862658	40864289	SRR8861834-79_trimmed.fq.sort.sort.q10.rmdup.narrowPeak_peak_17464	138	.	4.98056	17.354	13.845	688
chr8	40927247	40927407	SRR8861834-79_trimmed.fq.sort.sort.q10.rmdup.narrowPeak_peak_17465	37	.	3.28238	6.33961	3.76419	24
chr8	40984387	40984717	SRR8861834-79_trimmed.fq.sort.sort.q10.rmdup.narrowPeak_peak_17466	32	.	3.11826	5.73891	3.21939	177
chr8	41016767	41017065	SRR8861834-79_trimmed.fq.sort.sort.q10.rmdup.narrowPeak_peak_17467	28	.	2.95766	5.3539	2.87313	141
chr8	41040863	41041193	SRR8861834-79_trimmed.fq.sort.sort.q10.rmdup.narrowPeak_peak_17468	43	.	3.4465	6.96084	4.3304	103
chr8	41041300	41041613	SRR8861834-79_trimmed.fq.sort.sort.q10.rmdup.narrowPeak_peak_17469	49	.	3.61062	7.6017	4.91553	103
chr8	41132464	41133575	SRR8861834-79_trimmed.fq.sort.sort.q10.rmdup.narrowPeak_peak_17470	91	.	3.12653	12.2538	9.18473	486
chr8	41134078	41135054	SRR8861834-79_trimmed.fq.sort.sort.q10.rmdup.narrowPeak_peak_17471	144	.	3.76172	18.0718	14.4972	441
chr8	43407104	43407929	SRR8861834-79_trimmed.fq.sort.sort.q10.rmdup.narrowPeak_peak_17472	48	.	3.5668	7.49302	4.81733	617
chr8	44452834	44453094	SRR8861834-79_trimmed.fq.sort.sort.q10.rmdup.narrowPeak_peak_17473	32	.	2.72926	5.78177	3.2583	145
chr8	44933543	44934276	SRR8861834-79_trimmed.fq.sort.sort.q10.rmdup.narrowPeak_peak_17474	103	.	3.9968	13.5317	10.3557	575
chr8	45069172	45069448	SRR8861834-79_trimmed.fq.sort.sort.q10.rmdup.narrowPeak_peak_17475	92	.	4.22211	12.2959	9.22349	126
chr8	45069547	45069707	SRR8861834-79_trimmed.fq.sort.sort.q10.rmdup.narrowPeak_peak_17476	39	.	3.03337	6.5058	3.91604	109
chr8	45108324	45109226	SRR8861834-79_trimmed.fq.sort.sort.q10.rmdup.narrowPeak_peak_17477	161	.	3.37607	19.8684	16.1246	478
chr8	45109304	45109785	SRR8861834-79_trimmed.fq.sort.sort.q10.rmdup.narrowPeak_peak_17478	101	.	2.83993	13.31	10.153	310
chr8	45332309	45332919	SRR8861834-79_trimmed.fq.sort.sort.q10.rmdup.narrowPeak_peak_17479	88	.	4.39625	11.9067	8.86582	246
chr8	45380599	45380900	SRR8861834-79_trimmed.fq.sort.sort.q10.rmdup.narrowPeak_peak_17480	38	.	2.38574	6.38392	3.8048	92
chr8	45380995	45382162	SRR8861834-79_trimmed.fq.sort.sort.q10.rmdup.narrowPeak_peak_17481	136	.	3.68566	17.1326	13.6435	744
chr8	45884316	45884674	SRR8861834-79_trimmed.fq.sort.sort.q10.rmdup.narrowPeak_peak_17482	90	.	3.68481	12.0736	9.01914	204
chr8	46150455	46151645	SRR8861834-79_trimmed.fq.sort.sort.q10.rmdup.narrowPeak_peak_17483	118	.	3.63738	15.123	11.8105	918
chr8	46153342	46153835	SRR8861834-79_trimmed.fq.sort.sort.q10.rmdup.narrowPeak_peak_17484	36	.	2.41805	6.26644	3.69933	257
chr8	46238312	46238622	SRR8861834-79_trimmed.fq.sort.sort.q10.rmdup.narrowPeak_peak_17485	24	.	2.46914	4.82543	2.40085	55
chr8	46291842	46292114	SRR8861834-79_trimmed.fq.sort.sort.q10.rmdup.narrowPeak_peak_17486	25	.	1.48767	5.00709	2.56397	120
chr8	46292491	46292659	SRR8861834-79_trimmed.fq.sort.sort.q10.rmdup.narrowPeak_peak_17487	23	.	1.45672	4.75081	2.33403	124
chr8	46292797	46292999	SRR8861834-79_trimmed.fq.sort.sort.q10.rmdup.narrowPeak_peak_17488	34	.	1.52638	6.01111	3.46683	96
chr8	46293548	46293857	SRR8861834-79_trimmed.fq.sort.sort.q10.rmdup.narrowPeak_peak_17489	19	.	1.42058	4.32801	1.96187	89
chr8	46296980	46297320	SRR8861834-79_trimmed.fq.sort.sort.q10.rmdup.narrowPeak_peak_17490	51	.	1.72818	7.84327	5.13715	182
chr8	47015492	47015957	SRR8861834-79_trimmed.fq.sort.sort.q10.rmdup.narrowPeak_peak_17491	71	.	3.86049	10.0717	7.18173	107
chr8	47408756	47409300	SRR8861834-79_trimmed.fq.sort.sort.q10.rmdup.narrowPeak_peak_17492	64	.	1.91735	9.22534	6.40399	140
chr8	47409401	47409782	SRR8861834-79_trimmed.fq.sort.sort.q10.rmdup.narrowPeak_peak_17493	48	.	1.76799	7.52445	4.84603	294
chr8	47409915	47410503	SRR8861834-79_trimmed.fq.sort.sort.q10.rmdup.narrowPeak_peak_17494	65	.	1.86153	9.34249	6.51176	209
chr8	47410870	47411213	SRR8861834-79_trimmed.fq.sort.sort.q10.rmdup.narrowPeak_peak_17495	83	.	1.95735	11.3184	8.3261	153
chr8	47412314	47413425	SRR8861834-79_trimmed.fq.sort.sort.q10.rmdup.narrowPeak_peak_17496	72	.	1.89273	10.1181	7.22442	191
chr8	47690534	47691963	SRR8861834-79_trimmed.fq.sort.sort.q10.rmdup.narrowPeak_peak_17497	132	.	4.77633	16.6563	13.2093	992
chr8	48157393	48157718	SRR8861834-79_trimmed.fq.sort.sort.q10.rmdup.narrowPeak_peak_17498	60	.	3.0426	8.87673	6.08433	176
chr8	48578817	48579012	SRR8861834-79_trimmed.fq.sort.sort.q10.rmdup.narrowPeak_peak_17499	38	.	3.25279	6.48164	3.894	68
chr8	48579364	48579585	SRR8861834-79_trimmed.fq.sort.sort.q10.rmdup.narrowPeak_peak_17500	68	.	4.02726	9.71932	6.85764	108
chr8	48844051	48846318	SRR8861834-79_trimmed.fq.sort.sort.q10.rmdup.narrowPeak_peak_17501	98	.	2.69978	12.9503	9.82319	683
chr8	49223264	49224423	SRR8861834-79_trimmed.fq.sort.sort.q10.rmdup.narrowPeak_peak_17502	87	.	3.67363	11.7784	8.74841	885
chr8	49224484	49224765	SRR8861834-79_trimmed.fq.sort.sort.q10.rmdup.narrowPeak_peak_17503	35	.	2.67789	6.10278	3.55043	116
chr8	49676796	49677972	SRR8861834-79_trimmed.fq.sort.sort.q10.rmdup.narrowPeak_peak_17504	130	.	4.46791	16.5115	13.0781	970
chr8	50734578	50734798	SRR8861834-79_trimmed.fq.sort.sort.q10.rmdup.narrowPeak_peak_17505	26	.	2.657	5.08382	2.63296	74
chr8	50916234	50917670	SRR8861834-79_trimmed.fq.sort.sort.q10.rmdup.narrowPeak_peak_17506	170	.	3.04197	20.9187	17.0736	778
chr8	50917794	50918302	SRR8861834-79_trimmed.fq.sort.sort.q10.rmdup.narrowPeak_peak_17507	52	.	2.1133	7.99761	5.2784	314
chr8	54734388	54734657	SRR8861834-79_trimmed.fq.sort.sort.q10.rmdup.narrowPeak_peak_17508	55	.	3.77474	8.26137	5.51951	146
chr8	54734868	54735046	SRR8861834-79_trimmed.fq.sort.sort.q10.rmdup.narrowPeak_peak_17509	32	.	3.11826	5.73891	3.21939	121
chr8	56293546	56294087	SRR8861834-79_trimmed.fq.sort.sort.q10.rmdup.narrowPeak_peak_17510	58	.	2.94398	8.66647	5.89145	352
chr8	56294554	56295739	SRR8861834-79_trimmed.fq.sort.sort.q10.rmdup.narrowPeak_peak_17511	147	.	4.23864	18.2986	14.7021	612
chr8	56295796	56295956	SRR8861834-79_trimmed.fq.sort.sort.q10.rmdup.narrowPeak_peak_17512	37	.	2.55918	6.28637	3.71749	52
chr8	56619667	56621426	SRR8861834-79_trimmed.fq.sort.sort.q10.rmdup.narrowPeak_peak_17513	89	.	2.59243	11.975	8.92859	670
chr8	56706468	56706706	SRR8861834-79_trimmed.fq.sort.sort.q10.rmdup.narrowPeak_peak_17514	32	.	3.11826	5.73891	3.21939	51
chr8	56707812	56707975	SRR8861834-79_trimmed.fq.sort.sort.q10.rmdup.narrowPeak_peak_17515	43	.	3.4465	6.96084	4.3304	63
chr8	56923733	56924004	SRR8861834-79_trimmed.fq.sort.sort.q10.rmdup.narrowPeak_peak_17516	60	.	3.61736	8.84802	6.05806	130
chr8	56942174	56942580	SRR8861834-79_trimmed.fq.sort.sort.q10.rmdup.narrowPeak_peak_17517	37	.	3.28238	6.33961	3.76419	77
chr8	57409689	57410849	SRR8861834-79_trimmed.fq.sort.sort.q10.rmdup.narrowPeak_peak_17518	153	.	4.08451	19.0012	15.3393	559
chr8	57411571	57411766	SRR8861834-79_trimmed.fq.sort.sort.q10.rmdup.narrowPeak_peak_17519	34	.	2.4134	5.9811	3.43958	128
chr8	57427810	57428202	SRR8861834-79_trimmed.fq.sort.sort.q10.rmdup.narrowPeak_peak_17520	75	.	3.81023	10.4485	7.52771	171
chr8	57428632	57428828	SRR8861834-79_trimmed.fq.sort.sort.q10.rmdup.narrowPeak_peak_17521	47	.	3.12211	7.36612	4.70107	87
chr8	57443467	57443645	SRR8861834-79_trimmed.fq.sort.sort.q10.rmdup.narrowPeak_peak_17522	22	.	2.61233	4.65085	2.24437	56
chr8	57765842	57766910	SRR8861834-79_trimmed.fq.sort.sort.q10.rmdup.narrowPeak_peak_17523	116	.	4.6576	14.9278	11.6329	192
chr8	58910711	58913573	SRR8861834-79_trimmed.fq.sort.sort.q10.rmdup.narrowPeak_peak_17524	179	.	3.6862	21.9318	17.9875	1157
chr8	60598463	60598623	SRR8861834-79_trimmed.fq.sort.sort.q10.rmdup.narrowPeak_peak_17525	49	.	3.61062	7.6017	4.91553	118
chr8	60629728	60631354	SRR8861834-79_trimmed.fq.sort.sort.q10.rmdup.narrowPeak_peak_17526	74	.	2.81405	10.37	7.4553	705
chr8	60631505	60631852	SRR8861834-79_trimmed.fq.sort.sort.q10.rmdup.narrowPeak_peak_17527	60	.	2.6146	8.79596	6.01007	187
chr8	60982031	60982762	SRR8861834-79_trimmed.fq.sort.sort.q10.rmdup.narrowPeak_peak_17528	55	.	3.77474	8.26137	5.51951	501
chr8	61927711	61927915	SRR8861834-79_trimmed.fq.sort.sort.q10.rmdup.narrowPeak_peak_17529	30	.	2.80899	5.50773	3.01244	69
chr8	61928025	61928599	SRR8861834-79_trimmed.fq.sort.sort.q10.rmdup.narrowPeak_peak_17530	35	.	2.96698	6.12692	3.57246	309
chr8	62952005	62952293	SRR8861834-79_trimmed.fq.sort.sort.q10.rmdup.narrowPeak_peak_17531	63	.	3.12717	9.21173	6.39147	81
chr8	62952425	62953110	SRR8861834-79_trimmed.fq.sort.sort.q10.rmdup.narrowPeak_peak_17532	45	.	2.79135	7.17125	4.5229	453
chr8	63951625	63952738	SRR8861834-79_trimmed.fq.sort.sort.q10.rmdup.narrowPeak_peak_17533	187	.	5.01792	22.7933	18.7649	821
chr8	64203958	64204569	SRR8861834-79_trimmed.fq.sort.sort.q10.rmdup.narrowPeak_peak_17534	59	.	2.47808	8.74734	5.96547	152
chr8	64204658	64205016	SRR8861834-79_trimmed.fq.sort.sort.q10.rmdup.narrowPeak_peak_17535	62	.	2.51423	9.10576	6.29413	207
chr8	64205089	64205506	SRR8861834-79_trimmed.fq.sort.sort.q10.rmdup.narrowPeak_peak_17536	62	.	2.51423	9.10576	6.29413	236
chr8	64207131	64207319	SRR8861834-79_trimmed.fq.sort.sort.q10.rmdup.narrowPeak_peak_17537	37	.	2.20502	6.314	3.74272	85
chr8	64693670	64693897	SRR8861834-79_trimmed.fq.sort.sort.q10.rmdup.narrowPeak_peak_17538	56	.	3.73599	8.41966	5.66479	89
chr8	64694014	64694234	SRR8861834-79_trimmed.fq.sort.sort.q10.rmdup.narrowPeak_peak_17539	49	.	3.51897	7.61084	4.92394	151
chr8	64942082	64943593	SRR8861834-79_trimmed.fq.sort.sort.q10.rmdup.narrowPeak_peak_17540	182	.	4.89168	22.236	18.2617	1202
chr8	64943703	64943898	SRR8861834-79_trimmed.fq.sort.sort.q10.rmdup.narrowPeak_peak_17541	25	.	2.39872	5.00115	2.55861	102
chr8	65617099	65619581	SRR8861834-79_trimmed.fq.sort.sort.q10.rmdup.narrowPeak_peak_17542	206	.	3.67287	24.8476	20.6216	1402
chr8	65965886	65966265	SRR8861834-79_trimmed.fq.sort.sort.q10.rmdup.narrowPeak_peak_17543	40	.	3.31858	6.6458	4.04387	80
chr8	65966541	65967009	SRR8861834-79_trimmed.fq.sort.sort.q10.rmdup.narrowPeak_peak_17544	46	.	3.49428	7.31181	4.65131	69
chr8	66686353	66689159	SRR8861834-79_trimmed.fq.sort.sort.q10.rmdup.narrowPeak_peak_17545	174	.	2.98932	21.337	17.4515	1245
chr8	66695847	66699182	SRR8861834-79_trimmed.fq.sort.sort.q10.rmdup.narrowPeak_peak_17546	177	.	3.04369	21.7104	17.7882	2451
chr8	68275962	68277795	SRR8861834-79_trimmed.fq.sort.sort.q10.rmdup.narrowPeak_peak_17547	331	.	5.22421	38.422	33.1713	1091
chr8	68426973	68427178	SRR8861834-79_trimmed.fq.sort.sort.q10.rmdup.narrowPeak_peak_17548	59	.	2.7617	8.73983	5.95863	63
chr8	68428764	68428982	SRR8861834-79_trimmed.fq.sort.sort.q10.rmdup.narrowPeak_peak_17549	34	.	2.27697	5.99853	3.45553	101
chr8	68555780	68556114	SRR8861834-79_trimmed.fq.sort.sort.q10.rmdup.narrowPeak_peak_17550	34	.	2.97297	5.95518	3.4161	139
chr8	68733315	68734821	SRR8861834-79_trimmed.fq.sort.sort.q10.rmdup.narrowPeak_peak_17551	148	.	3.70542	18.5136	14.8971	514
chr8	68879235	68879464	SRR8861834-79_trimmed.fq.sort.sort.q10.rmdup.narrowPeak_peak_17552	43	.	2.93378	6.95903	4.33013	48
chr8	68879570	68879835	SRR8861834-79_trimmed.fq.sort.sort.q10.rmdup.narrowPeak_peak_17553	59	.	3.28112	8.72306	5.94323	132
chr8	68880054	68880288	SRR8861834-79_trimmed.fq.sort.sort.q10.rmdup.narrowPeak_peak_17554	72	.	3.55297	10.1092	7.21622	109
chr8	69183077	69183977	SRR8861834-79_trimmed.fq.sort.sort.q10.rmdup.narrowPeak_peak_17555	91	.	4.02484	12.2337	9.16625	635
chr8	69880472	69880637	SRR8861834-79_trimmed.fq.sort.sort.q10.rmdup.narrowPeak_peak_17558	35	.	1.56447	6.14427	3.58827	110
chr8	69881329	69881749	SRR8861834-79_trimmed.fq.sort.sort.q10.rmdup.narrowPeak_peak_17559	37	.	1.53737	6.28161	3.7133	140
chr8	69886613	69886790	SRR8861834-79_trimmed.fq.sort.sort.q10.rmdup.narrowPeak_peak_17560	25	.	1.4222	4.95726	2.51911	84
chr8	69888464	69889249	SRR8861834-79_trimmed.fq.sort.sort.q10.rmdup.narrowPeak_peak_17561	37	.	1.55342	6.37204	3.79392	132
chr8	69889338	69889635	SRR8861834-79_trimmed.fq.sort.sort.q10.rmdup.narrowPeak_peak_17562	39	.	1.60142	6.52912	3.9374	174
chr8	70072919	70073452	SRR8861834-79_trimmed.fq.sort.sort.q10.rmdup.narrowPeak_peak_17563	72	.	4.06137	10.0918	7.20029	240
chr8	70073522	70073836	SRR8861834-79_trimmed.fq.sort.sort.q10.rmdup.narrowPeak_peak_17564	57	.	3.68949	8.5506	5.78526	112
chr8	70083115	70084282	SRR8861834-79_trimmed.fq.sort.sort.q10.rmdup.narrowPeak_peak_17565	95	.	1.91492	12.627	9.52668	822
chr8	70084505	70085085	SRR8861834-79_trimmed.fq.sort.sort.q10.rmdup.narrowPeak_peak_17566	49	.	1.63992	7.66766	4.97596	299
chr8	70086416	70086713	SRR8861834-79_trimmed.fq.sort.sort.q10.rmdup.narrowPeak_peak_17567	32	.	1.51409	5.7632	3.24152	259
chr8	70088515	70088856	SRR8861834-79_trimmed.fq.sort.sort.q10.rmdup.narrowPeak_peak_17568	35	.	1.56635	6.09157	3.54024	114
chr8	70088907	70089279	SRR8861834-79_trimmed.fq.sort.sort.q10.rmdup.narrowPeak_peak_17569	24	.	1.50842	4.87437	2.44479	220
chr8	70110821	70111020	SRR8861834-79_trimmed.fq.sort.sort.q10.rmdup.narrowPeak_peak_17570	26	.	1.57808	5.15247	2.69464	109
chr8	70111203	70113481	SRR8861834-79_trimmed.fq.sort.sort.q10.rmdup.narrowPeak_peak_17571	104	.	2.03023	13.5805	10.4003	1246
chr8	70113810	70114216	SRR8861834-79_trimmed.fq.sort.sort.q10.rmdup.narrowPeak_peak_17572	91	.	1.91664	12.1986	9.13389	292
chr8	70118656	70120271	SRR8861834-79_trimmed.fq.sort.sort.q10.rmdup.narrowPeak_peak_17573	94	.	2.22154	12.5897	9.49232	488
chr8	70165041	70166625	SRR8861834-79_trimmed.fq.sort.sort.q10.rmdup.narrowPeak_peak_17574	160	.	4.12768	19.801	16.0633	847
chr8	70210716	70210928	SRR8861834-79_trimmed.fq.sort.sort.q10.rmdup.narrowPeak_peak_17575	32	.	3.11826	5.73891	3.21939	60
chr8	70211378	70211796	SRR8861834-79_trimmed.fq.sort.sort.q10.rmdup.narrowPeak_peak_17576	55	.	3.77474	8.26137	5.51951	106
chr8	70218449	70218708	SRR8861834-79_trimmed.fq.sort.sort.q10.rmdup.narrowPeak_peak_17577	49	.	3.61062	7.6017	4.91553	118
chr8	70329656	70330673	SRR8861834-79_trimmed.fq.sort.sort.q10.rmdup.narrowPeak_peak_17578	128	.	5.19031	16.2272	12.8187	238
chr8	70330734	70330905	SRR8861834-79_trimmed.fq.sort.sort.q10.rmdup.narrowPeak_peak_17579	45	.	3.36257	7.20188	4.55073	127
chr8	70373663	70377549	SRR8861834-79_trimmed.fq.sort.sort.q10.rmdup.narrowPeak_peak_17580	136	.	2.16581	17.1216	13.6334	1483
chr8	70492094	70492938	SRR8861834-79_trimmed.fq.sort.sort.q10.rmdup.narrowPeak_peak_17581	63	.	1.95407	9.17501	6.35773	706
chr8	70493459	70493889	SRR8861834-79_trimmed.fq.sort.sort.q10.rmdup.narrowPeak_peak_17582	66	.	2.00889	9.52738	6.68183	254
chr8	70493944	70494145	SRR8861834-79_trimmed.fq.sort.sort.q10.rmdup.narrowPeak_peak_17583	40	.	1.80907	6.64117	4.03973	131
chr8	70494224	70494384	SRR8861834-79_trimmed.fq.sort.sort.q10.rmdup.narrowPeak_peak_17584	35	.	1.76772	6.06081	3.51221	27
chr8	70500792	70501096	SRR8861834-79_trimmed.fq.sort.sort.q10.rmdup.narrowPeak_peak_17585	60	.	2.52475	8.88326	6.09042	63
chr8	70501172	70502155	SRR8861834-79_trimmed.fq.sort.sort.q10.rmdup.narrowPeak_peak_17586	68	.	2.72828	9.73008	6.86746	356
chr8	70502214	70502590	SRR8861834-79_trimmed.fq.sort.sort.q10.rmdup.narrowPeak_peak_17587	35	.	2.34415	6.06721	3.51806	135
chr8	70611096	70612020	SRR8861834-79_trimmed.fq.sort.sort.q10.rmdup.narrowPeak_peak_17588	109	.	5.0877	14.1356	10.9082	771
chr8	70620433	70620695	SRR8861834-79_trimmed.fq.sort.sort.q10.rmdup.narrowPeak_peak_17589	31	.	2.39952	5.66093	3.15127	138
chr8	70620779	70621106	SRR8861834-79_trimmed.fq.sort.sort.q10.rmdup.narrowPeak_peak_17590	101	.	3.51586	13.3176	10.1599	150
chr8	70621429	70621949	SRR8861834-79_trimmed.fq.sort.sort.q10.rmdup.narrowPeak_peak_17591	158	.	4.26391	19.6144	15.8947	207
chr8	70622271	70622833	SRR8861834-79_trimmed.fq.sort.sort.q10.rmdup.narrowPeak_peak_17592	103	.	3.55414	13.4958	10.3227	276
chr8	70622894	70623125	SRR8861834-79_trimmed.fq.sort.sort.q10.rmdup.narrowPeak_peak_17593	59	.	2.91232	8.71772	5.93842	149
chr8	70630885	70632145	SRR8861834-79_trimmed.fq.sort.sort.q10.rmdup.narrowPeak_peak_17594	164	.	5.3931	20.2251	16.4469	308
chr8	70632198	70632407	SRR8861834-79_trimmed.fq.sort.sort.q10.rmdup.narrowPeak_peak_17595	54	.	3.33016	8.22328	5.48542	119
chr8	70728501	70729009	SRR8861834-79_trimmed.fq.sort.sort.q10.rmdup.narrowPeak_peak_17596	37	.	1.97213	6.29637	3.72665	263
chr8	70729060	70730559	SRR8861834-79_trimmed.fq.sort.sort.q10.rmdup.narrowPeak_peak_17597	151	.	2.92306	18.8188	15.1742	867
chr8	70742613	70742981	SRR8861834-79_trimmed.fq.sort.sort.q10.rmdup.narrowPeak_peak_17598	43	.	1.73974	6.96005	4.3304	141
chr8	70743104	70744547	SRR8861834-79_trimmed.fq.sort.sort.q10.rmdup.narrowPeak_peak_17599	101	.	2.09205	13.298	10.1419	534
chr8	70744856	70745156	SRR8861834-79_trimmed.fq.sort.sort.q10.rmdup.narrowPeak_peak_17600	50	.	1.77352	7.71248	5.01713	142
chr8	70766066	70766228	SRR8861834-79_trimmed.fq.sort.sort.q10.rmdup.narrowPeak_peak_17601	55	.	3.77474	8.26137	5.51951	26
chr8	70797851	70799061	SRR8861834-79_trimmed.fq.sort.sort.q10.rmdup.narrowPeak_peak_17602	170	.	2.87696	20.8589	17.0198	712
chr8	70799193	70799923	SRR8861834-79_trimmed.fq.sort.sort.q10.rmdup.narrowPeak_peak_17603	85	.	2.17352	11.5154	8.50709	535
chr8	70803638	70804784	SRR8861834-79_trimmed.fq.sort.sort.q10.rmdup.narrowPeak_peak_17604	86	.	2.30727	11.6619	8.64177	333
chr8	70816175	70817565	SRR8861834-79_trimmed.fq.sort.sort.q10.rmdup.narrowPeak_peak_17605	184	.	3.28671	22.4291	18.4366	1034
chr8	70861814	70863936	SRR8861834-79_trimmed.fq.sort.sort.q10.rmdup.narrowPeak_peak_17606	296	.	4.42288	34.7196	29.6772	918
chr8	70864119	70864558	SRR8861834-79_trimmed.fq.sort.sort.q10.rmdup.narrowPeak_peak_17607	61	.	2.42466	8.95631	6.15698	318
chr8	70890955	70893560	SRR8861834-79_trimmed.fq.sort.sort.q10.rmdup.narrowPeak_peak_17608	206	.	2.97101	24.8746	20.6462	822
chr8	70901810	70902029	SRR8861834-79_trimmed.fq.sort.sort.q10.rmdup.narrowPeak_peak_17609	42	.	3.22671	6.83941	4.22068	130
chr8	70902170	70902519	SRR8861834-79_trimmed.fq.sort.sort.q10.rmdup.narrowPeak_peak_17610	65	.	3.8222	9.43114	6.59348	107
chr8	70903641	70903806	SRR8861834-79_trimmed.fq.sort.sort.q10.rmdup.narrowPeak_peak_17611	43	.	3.27076	6.95768	4.32891	54
chr8	70935846	70936314	SRR8861834-79_trimmed.fq.sort.sort.q10.rmdup.narrowPeak_peak_17612	55	.	3.77474	8.26137	5.51951	334
chr8	71131613	71131936	SRR8861834-79_trimmed.fq.sort.sort.q10.rmdup.narrowPeak_peak_17613	53	.	3.70968	8.09796	5.37049	140
chr8	71380681	71380841	SRR8861834-79_trimmed.fq.sort.sort.q10.rmdup.narrowPeak_peak_17614	43	.	3.4465	6.96084	4.3304	94
chr8	71380995	71381160	SRR8861834-79_trimmed.fq.sort.sort.q10.rmdup.narrowPeak_peak_17615	37	.	3.28238	6.33961	3.76419	101
chr8	71506547	71507665	SRR8861834-79_trimmed.fq.sort.sort.q10.rmdup.narrowPeak_peak_17616	108	.	2.5983	14.1192	10.8937	877
chr8	71507874	71509145	SRR8861834-79_trimmed.fq.sort.sort.q10.rmdup.narrowPeak_peak_17617	209	.	3.28543	25.2296	20.9654	800
chr8	71524766	71527054	SRR8861834-79_trimmed.fq.sort.sort.q10.rmdup.narrowPeak_peak_17618	265	.	3.58423	31.4021	26.5985	353
chr8	71539986	71540146	SRR8861834-79_trimmed.fq.sort.sort.q10.rmdup.narrowPeak_peak_17619	23	.	2.63992	4.72342	2.30947	33
chr8	71556840	71557154	SRR8861834-79_trimmed.fq.sort.sort.q10.rmdup.narrowPeak_peak_17620	70	.	1.89769	9.88752	7.01224	62
chr8	71557223	71559514	SRR8861834-79_trimmed.fq.sort.sort.q10.rmdup.narrowPeak_peak_17621	120	.	2.09465	15.3428	12.0119	896
chr8	71559696	71560026	SRR8861834-79_trimmed.fq.sort.sort.q10.rmdup.narrowPeak_peak_17622	38	.	1.61914	6.45866	3.87307	265
chr8	71562515	71562755	SRR8861834-79_trimmed.fq.sort.sort.q10.rmdup.narrowPeak_peak_17623	29	.	1.59246	5.43711	2.94862	96
chr8	71568814	71569180	SRR8861834-79_trimmed.fq.sort.sort.q10.rmdup.narrowPeak_peak_17624	47	.	2.3566	7.38429	4.71765	226
chr8	71600788	71601100	SRR8861834-79_trimmed.fq.sort.sort.q10.rmdup.narrowPeak_peak_17625	116	.	3.30866	14.9681	11.6696	149
chr8	71601352	71603040	SRR8861834-79_trimmed.fq.sort.sort.q10.rmdup.narrowPeak_peak_17626	263	.	4.71175	31.0797	26.303	731
chr8	71629875	71630703	SRR8861834-79_trimmed.fq.sort.sort.q10.rmdup.narrowPeak_peak_17627	95	.	2.57202	12.7028	9.59635	474
chr8	71633049	71634338	SRR8861834-79_trimmed.fq.sort.sort.q10.rmdup.narrowPeak_peak_17628	151	.	2.80931	18.7405	15.1034	699
chr8	71654560	71654871	SRR8861834-79_trimmed.fq.sort.sort.q10.rmdup.narrowPeak_peak_17629	30	.	1.673	5.59652	3.09279	225
chr8	71655038	71655283	SRR8861834-79_trimmed.fq.sort.sort.q10.rmdup.narrowPeak_peak_17630	24	.	1.59224	4.84111	2.41492	166
chr8	71658508	71658780	SRR8861834-79_trimmed.fq.sort.sort.q10.rmdup.narrowPeak_peak_17631	31	.	1.6436	5.63846	3.13072	217
chr8	71658836	71659668	SRR8861834-79_trimmed.fq.sort.sort.q10.rmdup.narrowPeak_peak_17632	76	.	1.97266	10.6245	7.68927	109
chr8	71659719	71660244	SRR8861834-79_trimmed.fq.sort.sort.q10.rmdup.narrowPeak_peak_17633	58	.	1.89775	8.61998	5.84866	165
chr8	71660382	71660668	SRR8861834-79_trimmed.fq.sort.sort.q10.rmdup.narrowPeak_peak_17634	25	.	1.65788	4.95169	2.51427	255
chr8	71668516	71668774	SRR8861834-79_trimmed.fq.sort.sort.q10.rmdup.narrowPeak_peak_17635	24	.	1.79234	4.87986	2.44975	221
chr8	71669659	71670351	SRR8861834-79_trimmed.fq.sort.sort.q10.rmdup.narrowPeak_peak_17636	106	.	2.58382	13.8393	10.6372	352
chr8	71670448	71670755	SRR8861834-79_trimmed.fq.sort.sort.q10.rmdup.narrowPeak_peak_17637	33	.	1.90577	5.89737	3.36342	67
chr8	71670847	71671102	SRR8861834-79_trimmed.fq.sort.sort.q10.rmdup.narrowPeak_peak_17638	29	.	1.85048	5.42453	2.93722	50
chr8	71678619	71678931	SRR8861834-79_trimmed.fq.sort.sort.q10.rmdup.narrowPeak_peak_17639	34	.	1.58674	5.95539	3.41628	153
chr8	71680522	71680706	SRR8861834-79_trimmed.fq.sort.sort.q10.rmdup.narrowPeak_peak_17640	29	.	1.49206	5.48012	2.9875	144
chr8	71692915	71693412	SRR8861834-79_trimmed.fq.sort.sort.q10.rmdup.narrowPeak_peak_17641	57	.	1.63039	8.48249	5.72248	247
chr8	71700039	71700389	SRR8861834-79_trimmed.fq.sort.sort.q10.rmdup.narrowPeak_peak_17642	47	.	1.73239	7.44527	4.7735	213
chr8	71700617	71701412	SRR8861834-79_trimmed.fq.sort.sort.q10.rmdup.narrowPeak_peak_17643	106	.	2.08949	13.8329	10.6314	312
chr8	71701558	71702203	SRR8861834-79_trimmed.fq.sort.sort.q10.rmdup.narrowPeak_peak_17644	53	.	1.7897	8.09645	5.36916	138
chr8	71708119	71709867	SRR8861834-79_trimmed.fq.sort.sort.q10.rmdup.narrowPeak_peak_17645	112	.	2.59349	14.5232	11.2629	1143
chr8	71724480	71725512	SRR8861834-79_trimmed.fq.sort.sort.q10.rmdup.narrowPeak_peak_17646	86	.	2.44842	11.6692	8.6485	242
chr8	71728573	71729077	SRR8861834-79_trimmed.fq.sort.sort.q10.rmdup.narrowPeak_peak_17647	42	.	1.9985	6.83165	4.21364	97
chr8	71741337	71742311	SRR8861834-79_trimmed.fq.sort.sort.q10.rmdup.narrowPeak_peak_17648	99	.	4.02202	13.0656	9.92894	243
chr8	72319095	72321505	SRR8861834-79_trimmed.fq.sort.sort.q10.rmdup.narrowPeak_peak_17649	361	.	3.70388	41.5573	36.1837	1220
chr8	73352192	73352355	SRR8861834-79_trimmed.fq.sort.sort.q10.rmdup.narrowPeak_peak_17650	26	.	2.95415	5.1597	2.69791	97
chr8	73354747	73354950	SRR8861834-79_trimmed.fq.sort.sort.q10.rmdup.narrowPeak_peak_17651	32	.	3.11826	5.73891	3.21939	77
chr8	73618995	73619338	SRR8861834-79_trimmed.fq.sort.sort.q10.rmdup.narrowPeak_peak_17652	131	.	5.58005	16.5766	13.1371	251
chr8	74992525	74992742	SRR8861834-79_trimmed.fq.sort.sort.q10.rmdup.narrowPeak_peak_17653	32	.	3.11826	5.73891	3.21939	83
chr8	75213484	75216129	SRR8861834-79_trimmed.fq.sort.sort.q10.rmdup.narrowPeak_peak_17654	227	.	2.95411	27.249	22.7914	760
chr8	76897205	76898059	SRR8861834-79_trimmed.fq.sort.sort.q10.rmdup.narrowPeak_peak_17655	36	.	1.76694	6.17553	3.61669	405
chr8	76898851	76899072	SRR8861834-79_trimmed.fq.sort.sort.q10.rmdup.narrowPeak_peak_17656	46	.	1.77419	7.29106	4.63235	110
chr8	76899505	76900285	SRR8861834-79_trimmed.fq.sort.sort.q10.rmdup.narrowPeak_peak_17657	65	.	1.88391	9.41459	6.57817	205
chr8	76900573	76900916	SRR8861834-79_trimmed.fq.sort.sort.q10.rmdup.narrowPeak_peak_17658	42	.	1.71436	6.89226	4.26897	123
chr8	76901190	76901350	SRR8861834-79_trimmed.fq.sort.sort.q10.rmdup.narrowPeak_peak_17659	29	.	1.61861	5.46369	2.97261	117
chr8	76902891	76903219	SRR8861834-79_trimmed.fq.sort.sort.q10.rmdup.narrowPeak_peak_17660	52	.	1.8546	7.92293	5.21015	145
chr8	76903272	76903478	SRR8861834-79_trimmed.fq.sort.sort.q10.rmdup.narrowPeak_peak_17661	47	.	1.83733	7.39249	4.72525	130
chr8	76903616	76903943	SRR8861834-79_trimmed.fq.sort.sort.q10.rmdup.narrowPeak_peak_17662	29	.	1.6975	5.41305	2.92676	89
chr8	78067346	78067619	SRR8861834-79_trimmed.fq.sort.sort.q10.rmdup.narrowPeak_peak_17663	47	.	2.65652	7.44882	4.77683	102
chr8	78067735	78067910	SRR8861834-79_trimmed.fq.sort.sort.q10.rmdup.narrowPeak_peak_17664	34	.	2.40793	5.95834	3.41889	89
chr8	78068063	78068309	SRR8861834-79_trimmed.fq.sort.sort.q10.rmdup.narrowPeak_peak_17665	68	.	2.96443	9.68968	6.83035	123
chr8	78092052	78092245	SRR8861834-79_trimmed.fq.sort.sort.q10.rmdup.narrowPeak_peak_17666	40	.	2.47989	6.6748	4.07049	127
chr8	78097005	78097355	SRR8861834-79_trimmed.fq.sort.sort.q10.rmdup.narrowPeak_peak_17667	44	.	2.69499	7.13065	4.48573	267
chr8	78426879	78427112	SRR8861834-79_trimmed.fq.sort.sort.q10.rmdup.narrowPeak_peak_17668	54	.	1.67534	8.20795	5.47132	114
chr8	78427425	78427685	SRR8861834-79_trimmed.fq.sort.sort.q10.rmdup.narrowPeak_peak_17669	29	.	1.52454	5.49199	2.99825	131
chr8	78435131	78435590	SRR8861834-79_trimmed.fq.sort.sort.q10.rmdup.narrowPeak_peak_17670	74	.	1.74778	10.312	7.40247	157
chr8	78435647	78435941	SRR8861834-79_trimmed.fq.sort.sort.q10.rmdup.narrowPeak_peak_17671	41	.	1.57512	6.81367	4.1972	140
chr8	78437289	78437953	SRR8861834-79_trimmed.fq.sort.sort.q10.rmdup.narrowPeak_peak_17672	36	.	1.53702	6.20375	3.6424	185
chr8	79383761	79384087	SRR8861834-79_trimmed.fq.sort.sort.q10.rmdup.narrowPeak_peak_17673	86	.	4.01655	11.646	8.62725	215
chr8	79384191	79385179	SRR8861834-79_trimmed.fq.sort.sort.q10.rmdup.narrowPeak_peak_17674	80	.	3.90244	11.0065	8.0404	278
chr8	80031469	80031876	SRR8861834-79_trimmed.fq.sort.sort.q10.rmdup.narrowPeak_peak_17675	53	.	3.41746	8.03326	5.31111	276
chr8	80055813	80056121	SRR8861834-79_trimmed.fq.sort.sort.q10.rmdup.narrowPeak_peak_17676	47	.	2.41313	7.43412	4.7633	268
chr8	80056317	80057510	SRR8861834-79_trimmed.fq.sort.sort.q10.rmdup.narrowPeak_peak_17677	137	.	3.49803	17.2529	13.753	916
chr8	80610479	80612472	SRR8861834-79_trimmed.fq.sort.sort.q10.rmdup.narrowPeak_peak_17678	302	.	4.57262	35.3049	30.2277	699
chr8	81342739	81343789	SRR8861834-79_trimmed.fq.sort.sort.q10.rmdup.narrowPeak_peak_17679	168	.	4.47832	20.6577	16.8389	527
chr8	81344201	81344394	SRR8861834-79_trimmed.fq.sort.sort.q10.rmdup.narrowPeak_peak_17680	35	.	2.50156	6.06221	3.51344	147
chr8	82864733	82864948	SRR8861834-79_trimmed.fq.sort.sort.q10.rmdup.narrowPeak_peak_17681	31	.	3.07244	5.6299	3.12309	85
chr8	83166102	83166676	SRR8861834-79_trimmed.fq.sort.sort.q10.rmdup.narrowPeak_peak_17682	69	.	3.41365	9.85591	6.98312	176
chr8	83166962	83167155	SRR8861834-79_trimmed.fq.sort.sort.q10.rmdup.narrowPeak_peak_17683	53	.	3.16456	8.11763	5.38845	104
chr8	83167358	83167610	SRR8861834-79_trimmed.fq.sort.sort.q10.rmdup.narrowPeak_peak_17684	26	.	2.57511	5.15114	2.69343	92
chr8	83289159	83291112	SRR8861834-79_trimmed.fq.sort.sort.q10.rmdup.narrowPeak_peak_17685	222	.	3.85724	26.6108	22.2127	1288
chr8	83333257	83333465	SRR8861834-79_trimmed.fq.sort.sort.q10.rmdup.narrowPeak_peak_17686	37	.	3.28238	6.33961	3.76419	109
chr8	83334045	83334379	SRR8861834-79_trimmed.fq.sort.sort.q10.rmdup.narrowPeak_peak_17687	74	.	4.2671	10.346	7.43319	96
chr8	83334526	83334741	SRR8861834-79_trimmed.fq.sort.sort.q10.rmdup.narrowPeak_peak_17688	37	.	3.28238	6.33961	3.76419	62
chr8	83388442	83388691	SRR8861834-79_trimmed.fq.sort.sort.q10.rmdup.narrowPeak_peak_17689	62	.	2.80386	9.11171	6.29955	133
chr8	83389139	83389716	SRR8861834-79_trimmed.fq.sort.sort.q10.rmdup.narrowPeak_peak_17690	67	.	2.86608	9.58861	6.73811	472
chr8	83389938	83390725	SRR8861834-79_trimmed.fq.sort.sort.q10.rmdup.narrowPeak_peak_17691	217	.	4.66369	26.1473	21.7936	252
chr8	83667181	83668717	SRR8861834-79_trimmed.fq.sort.sort.q10.rmdup.narrowPeak_peak_17692	184	.	5.93395	22.4519	18.4573	864
chr8	83741562	83741840	SRR8861834-79_trimmed.fq.sort.sort.q10.rmdup.narrowPeak_peak_17693	57	.	3.28659	8.52367	5.76035	137
chr8	83746774	83747001	SRR8861834-79_trimmed.fq.sort.sort.q10.rmdup.narrowPeak_peak_17694	44	.	2.40277	7.11736	4.47354	145
chr8	83747228	83748805	SRR8861834-79_trimmed.fq.sort.sort.q10.rmdup.narrowPeak_peak_17695	202	.	4.22954	24.4902	20.2995	717
chr8	83772434	83772615	SRR8861834-79_trimmed.fq.sort.sort.q10.rmdup.narrowPeak_peak_17696	60	.	3.51759	8.79596	6.01007	147
chr8	83773019	83773411	SRR8861834-79_trimmed.fq.sort.sort.q10.rmdup.narrowPeak_peak_17697	44	.	3.17904	7.12604	4.48149	70
chr8	83782525	83782750	SRR8861834-79_trimmed.fq.sort.sort.q10.rmdup.narrowPeak_peak_17698	37	.	3.12856	6.37033	3.79234	150
chr8	83861563	83861889	SRR8861834-79_trimmed.fq.sort.sort.q10.rmdup.narrowPeak_peak_17699	50	.	3.48432	7.75548	5.05652	76
chr8	83862254	83863117	SRR8861834-79_trimmed.fq.sort.sort.q10.rmdup.narrowPeak_peak_17700	97	.	4.53001	12.9179	9.79359	513
chr8	83873961	83874502	SRR8861834-79_trimmed.fq.sort.sort.q10.rmdup.narrowPeak_peak_17701	56	.	2.82906	8.36066	5.61068	121
chr8	83874600	83874827	SRR8861834-79_trimmed.fq.sort.sort.q10.rmdup.narrowPeak_peak_17702	52	.	2.78447	7.9973	5.27811	143
chr8	83875810	83876579	SRR8861834-79_trimmed.fq.sort.sort.q10.rmdup.narrowPeak_peak_17703	97	.	3.46177	12.8305	9.71352	258
chr8	83894251	83895167	SRR8861834-79_trimmed.fq.sort.sort.q10.rmdup.narrowPeak_peak_17704	130	.	3.85847	16.4793	13.0488	706
chr8	84000468	84001348	SRR8861834-79_trimmed.fq.sort.sort.q10.rmdup.narrowPeak_peak_17705	97	.	4.64072	12.9128	9.78885	763
chr8	84001610	84002097	SRR8861834-79_trimmed.fq.sort.sort.q10.rmdup.narrowPeak_peak_17706	95	.	4.56419	12.6967	9.59067	300
chr8	84010281	84011465	SRR8861834-79_trimmed.fq.sort.sort.q10.rmdup.narrowPeak_peak_17707	213	.	3.03794	25.7029	21.3923	652
chr8	84011533	84013674	SRR8861834-79_trimmed.fq.sort.sort.q10.rmdup.narrowPeak_peak_17708	276	.	3.33076	32.5225	27.6303	728
chr8	84020443	84021713	SRR8861834-79_trimmed.fq.sort.sort.q10.rmdup.narrowPeak_peak_17709	98	.	2.64416	12.9884	9.85809	1160
chr8	84026272	84027996	SRR8861834-79_trimmed.fq.sort.sort.q10.rmdup.narrowPeak_peak_17710	203	.	3.30892	24.5984	20.3969	359
chr8	84041957	84045447	SRR8861834-79_trimmed.fq.sort.sort.q10.rmdup.narrowPeak_peak_17711	143	.	2.41387	17.8916	14.3331	3140
chr8	84337462	84339595	SRR8861834-79_trimmed.fq.sort.sort.q10.rmdup.narrowPeak_peak_17712	131	.	3.18994	16.5493	13.1125	582
chr8	84339964	84340124	SRR8861834-79_trimmed.fq.sort.sort.q10.rmdup.narrowPeak_peak_17713	29	.	2.05217	5.47627	2.98397	102
chr8	84350515	84350697	SRR8861834-79_trimmed.fq.sort.sort.q10.rmdup.narrowPeak_peak_17714	30	.	2.37671	5.5705	3.06934	88
chr8	84361669	84363202	SRR8861834-79_trimmed.fq.sort.sort.q10.rmdup.narrowPeak_peak_17715	85	.	3.1569	11.5932	8.57857	257
chr8	84415750	84417341	SRR8861834-79_trimmed.fq.sort.sort.q10.rmdup.narrowPeak_peak_17716	146	.	2.47991	18.2475	14.6565	616
chr8	84557813	84559493	SRR8861834-79_trimmed.fq.sort.sort.q10.rmdup.narrowPeak_peak_17717	145	.	2.3605	18.1498	14.5679	944
chr8	84559602	84560568	SRR8861834-79_trimmed.fq.sort.sort.q10.rmdup.narrowPeak_peak_17718	119	.	2.2155	15.2438	11.9212	216
chr8	84569330	84569923	SRR8861834-79_trimmed.fq.sort.sort.q10.rmdup.narrowPeak_peak_17719	55	.	2.55442	8.32465	5.57752	193
chr8	84591656	84591825	SRR8861834-79_trimmed.fq.sort.sort.q10.rmdup.narrowPeak_peak_17720	37	.	3.28238	6.33961	3.76419	133
chr8	84601277	84602652	SRR8861834-79_trimmed.fq.sort.sort.q10.rmdup.narrowPeak_peak_17721	120	.	3.63014	15.3346	12.0044	619
chr8	84617098	84617338	SRR8861834-79_trimmed.fq.sort.sort.q10.rmdup.narrowPeak_peak_17722	28	.	2.4871	5.30309	2.82723	105
chr8	84617397	84617610	SRR8861834-79_trimmed.fq.sort.sort.q10.rmdup.narrowPeak_peak_17723	45	.	2.85136	7.21807	4.56549	74
chr8	84703376	84703979	SRR8861834-79_trimmed.fq.sort.sort.q10.rmdup.narrowPeak_peak_17724	49	.	1.82288	7.64274	4.95307	297
chr8	84704150	84704681	SRR8861834-79_trimmed.fq.sort.sort.q10.rmdup.narrowPeak_peak_17725	48	.	1.80727	7.53571	4.8563	97
chr8	84704791	84705983	SRR8861834-79_trimmed.fq.sort.sort.q10.rmdup.narrowPeak_peak_17726	110	.	2.19752	14.2411	11.0046	375
chr8	84706612	84707018	SRR8861834-79_trimmed.fq.sort.sort.q10.rmdup.narrowPeak_peak_17727	48	.	1.81825	7.52552	4.84698	123
chr8	84776665	84776831	SRR8861834-79_trimmed.fq.sort.sort.q10.rmdup.narrowPeak_peak_17728	37	.	1.68577	6.34949	3.77328	99
chr8	84778141	84778451	SRR8861834-79_trimmed.fq.sort.sort.q10.rmdup.narrowPeak_peak_17729	33	.	1.65154	5.91698	3.38136	134
chr8	84784464	84785430	SRR8861834-79_trimmed.fq.sort.sort.q10.rmdup.narrowPeak_peak_17730	72	.	1.78952	10.1007	7.20837	573
chr8	84787549	84788182	SRR8861834-79_trimmed.fq.sort.sort.q10.rmdup.narrowPeak_peak_17731	42	.	1.65333	6.90659	4.28207	259
chr8	84798307	84798856	SRR8861834-79_trimmed.fq.sort.sort.q10.rmdup.narrowPeak_peak_17732	61	.	2.05324	8.99818	6.19546	397
chr8	84800753	84801057	SRR8861834-79_trimmed.fq.sort.sort.q10.rmdup.narrowPeak_peak_17733	68	.	2.12908	9.72742	6.86504	148
chr8	84812252	84812883	SRR8861834-79_trimmed.fq.sort.sort.q10.rmdup.narrowPeak_peak_17734	89	.	2.96703	11.9533	8.90864	222
chr8	84872214	84873268	SRR8861834-79_trimmed.fq.sort.sort.q10.rmdup.narrowPeak_peak_17735	114	.	5.06135	14.7755	11.4935	224
chr8	84901946	84902321	SRR8861834-79_trimmed.fq.sort.sort.q10.rmdup.narrowPeak_peak_17736	47	.	2.89828	7.38714	4.72032	293
chr8	84902386	84902816	SRR8861834-79_trimmed.fq.sort.sort.q10.rmdup.narrowPeak_peak_17737	118	.	4.12603	15.1704	11.8536	251
chr8	84911781	84913040	SRR8861834-79_trimmed.fq.sort.sort.q10.rmdup.narrowPeak_peak_17738	142	.	2.60366	17.7702	14.2231	475
chr8	84913320	84913614	SRR8861834-79_trimmed.fq.sort.sort.q10.rmdup.narrowPeak_peak_17739	27	.	1.66857	5.24932	2.77875	243
chr8	84917593	84918640	SRR8861834-79_trimmed.fq.sort.sort.q10.rmdup.narrowPeak_peak_17740	61	.	2.05452	8.91848	6.1229	117
chr8	84929202	84929820	SRR8861834-79_trimmed.fq.sort.sort.q10.rmdup.narrowPeak_peak_17741	160	.	2.96663	19.7951	16.0582	347
chr8	84930048	84930356	SRR8861834-79_trimmed.fq.sort.sort.q10.rmdup.narrowPeak_peak_17742	53	.	2.06944	8.12221	5.3927	77
chr8	84930451	84930714	SRR8861834-79_trimmed.fq.sort.sort.q10.rmdup.narrowPeak_peak_17743	38	.	1.87227	6.45383	3.86857	141
chr8	84935237	84937234	SRR8861834-79_trimmed.fq.sort.sort.q10.rmdup.narrowPeak_peak_17744	172	.	2.46204	21.1139	17.2495	1114
chr8	84943939	84946104	SRR8861834-79_trimmed.fq.sort.sort.q10.rmdup.narrowPeak_peak_17745	113	.	2.0728	14.613	11.345	1596
chr8	84946294	84947057	SRR8861834-79_trimmed.fq.sort.sort.q10.rmdup.narrowPeak_peak_17746	69	.	1.82711	9.83037	6.95969	185
chr8	84952740	84953017	SRR8861834-79_trimmed.fq.sort.sort.q10.rmdup.narrowPeak_peak_17747	53	.	2.08681	8.07687	5.351	142
chr8	84976825	84978666	SRR8861834-79_trimmed.fq.sort.sort.q10.rmdup.narrowPeak_peak_17748	413	.	5.13234	46.8328	41.3192	686
chr8	84986292	84986715	SRR8861834-79_trimmed.fq.sort.sort.q10.rmdup.narrowPeak_peak_17749	44	.	3.17904	7.12604	4.48149	94
chr8	84995292	84995630	SRR8861834-79_trimmed.fq.sort.sort.q10.rmdup.narrowPeak_peak_17750	46	.	3.39433	7.28564	4.62737	129
chr8	84995766	84995988	SRR8861834-79_trimmed.fq.sort.sort.q10.rmdup.narrowPeak_peak_17751	40	.	3.25444	6.69972	4.0932	95
chr8	85010700	85012055	SRR8861834-79_trimmed.fq.sort.sort.q10.rmdup.narrowPeak_peak_17752	114	.	2.28109	14.7783	11.4961	1141
chr8	85012614	85012869	SRR8861834-79_trimmed.fq.sort.sort.q10.rmdup.narrowPeak_peak_17753	42	.	1.80738	6.88589	4.26315	98
chr8	85013153	85014502	SRR8861834-79_trimmed.fq.sort.sort.q10.rmdup.narrowPeak_peak_17754	54	.	1.92409	8.14034	5.40941	106
chr8	85701332	85701842	SRR8861834-79_trimmed.fq.sort.sort.q10.rmdup.narrowPeak_peak_17755	67	.	3.18307	9.63921	6.78407	397
chr8	85701992	85702399	SRR8861834-79_trimmed.fq.sort.sort.q10.rmdup.narrowPeak_peak_17756	122	.	4.02122	15.5876	12.2353	277
chr8	85702939	85703229	SRR8861834-79_trimmed.fq.sort.sort.q10.rmdup.narrowPeak_peak_17757	97	.	3.64407	12.913	9.78906	155
chr8	85703325	85703744	SRR8861834-79_trimmed.fq.sort.sort.q10.rmdup.narrowPeak_peak_17758	60	.	3.02623	8.81139	6.02435	153
chr8	86757705	86757865	SRR8861834-79_trimmed.fq.sort.sort.q10.rmdup.narrowPeak_peak_17759	44	.	3.04328	7.12025	4.47612	67
chr8	86822172	86822332	SRR8861834-79_trimmed.fq.sort.sort.q10.rmdup.narrowPeak_peak_17760	28	.	2.70461	5.38019	2.89702	52
chr8	86903790	86904064	SRR8861834-79_trimmed.fq.sort.sort.q10.rmdup.narrowPeak_peak_17761	81	.	4.43122	11.0738	8.10157	123
chr8	87037582	87039233	SRR8861834-79_trimmed.fq.sort.sort.q10.rmdup.narrowPeak_peak_17762	203	.	4.23729	24.539	20.3434	783
chr8	87206763	87206942	SRR8861834-79_trimmed.fq.sort.sort.q10.rmdup.narrowPeak_peak_17763	37	.	3.28238	6.33961	3.76419	99
chr8	87217560	87217976	SRR8861834-79_trimmed.fq.sort.sort.q10.rmdup.narrowPeak_peak_17764	95	.	3.47008	12.6347	9.53371	152
chr8	87218029	87218890	SRR8861834-79_trimmed.fq.sort.sort.q10.rmdup.narrowPeak_peak_17765	129	.	3.93762	16.3192	12.9026	354
chr8	87467868	87468036	SRR8861834-79_trimmed.fq.sort.sort.q10.rmdup.narrowPeak_peak_17766	20	.	1.52615	4.41098	2.0355	145
chr8	87468962	87469315	SRR8861834-79_trimmed.fq.sort.sort.q10.rmdup.narrowPeak_peak_17767	51	.	1.71252	7.85425	5.14716	224
chr8	87469529	87470003	SRR8861834-79_trimmed.fq.sort.sort.q10.rmdup.narrowPeak_peak_17768	59	.	1.74532	8.70863	5.93015	101
chr8	87470471	87470672	SRR8861834-79_trimmed.fq.sort.sort.q10.rmdup.narrowPeak_peak_17769	29	.	1.53842	5.42051	2.93348	44
chr8	87471841	87472142	SRR8861834-79_trimmed.fq.sort.sort.q10.rmdup.narrowPeak_peak_17770	32	.	1.56039	5.73881	3.21939	186
chr8	87473485	87473645	SRR8861834-79_trimmed.fq.sort.sort.q10.rmdup.narrowPeak_peak_17771	31	.	1.57498	5.60443	3.10001	29
chr8	87473857	87474242	SRR8861834-79_trimmed.fq.sort.sort.q10.rmdup.narrowPeak_peak_17772	44	.	1.68464	7.11344	4.47004	145
chr8	87601411	87602115	SRR8861834-79_trimmed.fq.sort.sort.q10.rmdup.narrowPeak_peak_17773	61	.	3.23023	8.97557	6.17468	263
chr8	87602167	87602362	SRR8861834-79_trimmed.fq.sort.sort.q10.rmdup.narrowPeak_peak_17774	54	.	3.06984	8.19332	5.45788	66
chr8	87660479	87660683	SRR8861834-79_trimmed.fq.sort.sort.q10.rmdup.narrowPeak_peak_17775	56	.	3.03355	8.45164	5.69417	96
chr8	87660937	87661438	SRR8861834-79_trimmed.fq.sort.sort.q10.rmdup.narrowPeak_peak_17776	76	.	3.37119	10.6053	7.67164	210
chr8	87661602	87661936	SRR8861834-79_trimmed.fq.sort.sort.q10.rmdup.narrowPeak_peak_17777	99	.	3.75268	13.1105	9.97016	194
chr8	87662282	87662567	SRR8861834-79_trimmed.fq.sort.sort.q10.rmdup.narrowPeak_peak_17778	42	.	2.76984	6.92147	4.29578	154
chr8	87662899	87663275	SRR8861834-79_trimmed.fq.sort.sort.q10.rmdup.narrowPeak_peak_17779	42	.	2.75801	6.87814	4.25613	132
chr8	87960876	87962611	SRR8861834-79_trimmed.fq.sort.sort.q10.rmdup.narrowPeak_peak_17780	229	.	4.70738	27.3926	22.9202	506
chr8	88271987	88273771	SRR8861834-79_trimmed.fq.sort.sort.q10.rmdup.narrowPeak_peak_17781	163	.	4.25563	20.1713	16.3982	857
chr8	88382070	88382340	SRR8861834-79_trimmed.fq.sort.sort.q10.rmdup.narrowPeak_peak_17782	49	.	3.61062	7.6017	4.91553	140
chr8	88438184	88438587	SRR8861834-79_trimmed.fq.sort.sort.q10.rmdup.narrowPeak_peak_17783	55	.	3.03532	8.26368	5.52153	307
chr8	88454854	88455487	SRR8861834-79_trimmed.fq.sort.sort.q10.rmdup.narrowPeak_peak_17784	84	.	2.73452	11.4092	8.40952	397
chr8	88512076	88512444	SRR8861834-79_trimmed.fq.sort.sort.q10.rmdup.narrowPeak_peak_17785	64	.	3.08951	9.26284	6.43852	274
chr8	88512599	88513463	SRR8861834-79_trimmed.fq.sort.sort.q10.rmdup.narrowPeak_peak_17786	101	.	3.61272	13.2732	10.1192	451
chr8	88626707	88626872	SRR8861834-79_trimmed.fq.sort.sort.q10.rmdup.narrowPeak_peak_17787	43	.	2.54261	6.95182	4.3235	108
chr8	88628462	88628692	SRR8861834-79_trimmed.fq.sort.sort.q10.rmdup.narrowPeak_peak_17788	32	.	2.43754	5.81107	3.28499	120
chr8	88647562	88648049	SRR8861834-79_trimmed.fq.sort.sort.q10.rmdup.narrowPeak_peak_17789	49	.	3.46021	7.69064	4.99705	102
chr8	88756044	88756403	SRR8861834-79_trimmed.fq.sort.sort.q10.rmdup.narrowPeak_peak_17790	28	.	2.62467	5.30189	2.8262	230
chr8	88778764	88778981	SRR8861834-79_trimmed.fq.sort.sort.q10.rmdup.narrowPeak_peak_17791	31	.	2.34418	5.69182	3.1792	138
chr8	88779073	88779279	SRR8861834-79_trimmed.fq.sort.sort.q10.rmdup.narrowPeak_peak_17792	19	.	2.11984	4.33255	1.9658	83
chr8	88779337	88779862	SRR8861834-79_trimmed.fq.sort.sort.q10.rmdup.narrowPeak_peak_17793	82	.	3.20326	11.1912	8.2094	307
chr8	88780163	88780343	SRR8861834-79_trimmed.fq.sort.sort.q10.rmdup.narrowPeak_peak_17794	38	.	2.51926	6.41854	3.83644	46
chr8	88845913	88846086	SRR8861834-79_trimmed.fq.sort.sort.q10.rmdup.narrowPeak_peak_17795	18	.	2.44858	4.21462	1.8613	40
chr8	88857253	88857413	SRR8861834-79_trimmed.fq.sort.sort.q10.rmdup.narrowPeak_peak_17796	29	.	2.63269	5.4817	2.98886	69
chr8	89005310	89007460	SRR8861834-79_trimmed.fq.sort.sort.q10.rmdup.narrowPeak_peak_17797	165	.	3.24284	20.3258	16.5379	1096
chr8	89024869	89026532	SRR8861834-79_trimmed.fq.sort.sort.q10.rmdup.narrowPeak_peak_17798	134	.	3.47375	16.8685	13.4032	674
chr8	89041119	89041314	SRR8861834-79_trimmed.fq.sort.sort.q10.rmdup.narrowPeak_peak_17799	39	.	1.79654	6.52065	3.92971	147
chr8	89044985	89045202	SRR8861834-79_trimmed.fq.sort.sort.q10.rmdup.narrowPeak_peak_17800	28	.	1.6672	5.28699	2.81269	127
chr8	89045752	89046071	SRR8861834-79_trimmed.fq.sort.sort.q10.rmdup.narrowPeak_peak_17801	35	.	1.74506	6.08562	3.53475	106
chr8	89046465	89046807	SRR8861834-79_trimmed.fq.sort.sort.q10.rmdup.narrowPeak_peak_17802	31	.	1.75503	5.70414	3.19031	313
chr8	89046906	89047207	SRR8861834-79_trimmed.fq.sort.sort.q10.rmdup.narrowPeak_peak_17803	59	.	2.00661	8.72213	5.94238	136
chr8	89184979	89185178	SRR8861834-79_trimmed.fq.sort.sort.q10.rmdup.narrowPeak_peak_17804	41	.	3.05474	6.76322	4.15108	133
chr8	89185351	89185843	SRR8861834-79_trimmed.fq.sort.sort.q10.rmdup.narrowPeak_peak_17805	116	.	4.5717	14.9711	11.6725	242
chr8	89243663	89243942	SRR8861834-79_trimmed.fq.sort.sort.q10.rmdup.narrowPeak_peak_17806	33	.	2.54237	5.9289	3.39216	250
chr8	89245097	89245268	SRR8861834-79_trimmed.fq.sort.sort.q10.rmdup.narrowPeak_peak_17807	50	.	2.85044	7.74554	5.0475	35
chr8	89245378	89245916	SRR8861834-79_trimmed.fq.sort.sort.q10.rmdup.narrowPeak_peak_17808	84	.	3.4008	11.407	8.40752	436
chr8	89271235	89273188	SRR8861834-79_trimmed.fq.sort.sort.q10.rmdup.narrowPeak_peak_17809	114	.	3.37675	14.6922	11.4172	1579
chr8	89534787	89535009	SRR8861834-79_trimmed.fq.sort.sort.q10.rmdup.narrowPeak_peak_17810	55	.	2.69312	8.25086	5.51068	83
chr8	89535488	89535687	SRR8861834-79_trimmed.fq.sort.sort.q10.rmdup.narrowPeak_peak_17811	35	.	2.34415	6.06721	3.51806	129
chr8	89568533	89568817	SRR8861834-79_trimmed.fq.sort.sort.q10.rmdup.narrowPeak_peak_17812	50	.	2.54731	7.70322	5.00859	169
chr8	89642868	89643029	SRR8861834-79_trimmed.fq.sort.sort.q10.rmdup.narrowPeak_peak_17813	34	.	2.60979	6.02267	3.47739	20
chr8	89659883	89660127	SRR8861834-79_trimmed.fq.sort.sort.q10.rmdup.narrowPeak_peak_17814	53	.	3.05111	8.12591	5.39614	113
chr8	89660390	89660826	SRR8861834-79_trimmed.fq.sort.sort.q10.rmdup.narrowPeak_peak_17815	59	.	3.15608	8.70725	5.92883	151
chr8	89785865	89786080	SRR8861834-79_trimmed.fq.sort.sort.q10.rmdup.narrowPeak_peak_17816	21	.	1.82672	4.50322	2.11757	99
chr8	90346157	90346389	SRR8861834-79_trimmed.fq.sort.sort.q10.rmdup.narrowPeak_peak_17817	33	.	2.42504	5.89569	3.36194	42
chr8	90346563	90347099	SRR8861834-79_trimmed.fq.sort.sort.q10.rmdup.narrowPeak_peak_17818	61	.	2.87853	8.93216	6.13552	421
chr8	90348682	90348943	SRR8861834-79_trimmed.fq.sort.sort.q10.rmdup.narrowPeak_peak_17819	37	.	2.47315	6.36751	3.78975	177
chr8	90349671	90349873	SRR8861834-79_trimmed.fq.sort.sort.q10.rmdup.narrowPeak_peak_17820	62	.	2.86793	9.063	6.25485	64
chr8	91188636	91188817	SRR8861834-79_trimmed.fq.sort.sort.q10.rmdup.narrowPeak_peak_17821	31	.	2.30871	5.6641	3.15408	36
chr8	91189583	91189987	SRR8861834-79_trimmed.fq.sort.sort.q10.rmdup.narrowPeak_peak_17822	88	.	3.10174	11.9207	8.87874	192
chr8	91381485	91381645	SRR8861834-79_trimmed.fq.sort.sort.q10.rmdup.narrowPeak_peak_17823	26	.	2.38582	5.08689	2.6357	38
chr8	91517975	91518760	SRR8861834-79_trimmed.fq.sort.sort.q10.rmdup.narrowPeak_peak_17824	66	.	2.36415	9.44609	6.60709	657
chr8	91531177	91531438	SRR8861834-79_trimmed.fq.sort.sort.q10.rmdup.narrowPeak_peak_17825	32	.	1.94067	5.74904	3.22861	130
chr8	91531507	91531847	SRR8861834-79_trimmed.fq.sort.sort.q10.rmdup.narrowPeak_peak_17826	47	.	2.11747	7.43379	4.76302	121
chr8	91575962	91576968	SRR8861834-79_trimmed.fq.sort.sort.q10.rmdup.narrowPeak_peak_17827	68	.	2.88109	9.66178	6.80471	668
chr8	91593121	91594304	SRR8861834-79_trimmed.fq.sort.sort.q10.rmdup.narrowPeak_peak_17828	147	.	2.87534	18.3584	14.756	521
chr8	91610204	91610640	SRR8861834-79_trimmed.fq.sort.sort.q10.rmdup.narrowPeak_peak_17829	66	.	2.1222	9.46254	6.62228	171
chr8	91610755	91612073	SRR8861834-79_trimmed.fq.sort.sort.q10.rmdup.narrowPeak_peak_17830	73	.	2.16616	10.2908	7.38289	787
chr8	91617756	91618257	SRR8861834-79_trimmed.fq.sort.sort.q10.rmdup.narrowPeak_peak_17831	27	.	1.66186	5.2366	2.76724	300
chr8	91625650	91626166	SRR8861834-79_trimmed.fq.sort.sort.q10.rmdup.narrowPeak_peak_17832	38	.	1.64767	6.44958	3.86479	134
chr8	91628656	91628873	SRR8861834-79_trimmed.fq.sort.sort.q10.rmdup.narrowPeak_peak_17833	20	.	1.54321	4.43605	2.05783	82
chr8	91639883	91640082	SRR8861834-79_trimmed.fq.sort.sort.q10.rmdup.narrowPeak_peak_17834	28	.	1.90977	5.30912	2.83269	147
chr8	91646116	91646384	SRR8861834-79_trimmed.fq.sort.sort.q10.rmdup.narrowPeak_peak_17835	20	.	1.73486	4.48279	2.0994	193
chr8	91646516	91646724	SRR8861834-79_trimmed.fq.sort.sort.q10.rmdup.narrowPeak_peak_17836	48	.	2.03756	7.58142	4.89826	135
chr8	91646933	91647129	SRR8861834-79_trimmed.fq.sort.sort.q10.rmdup.narrowPeak_peak_17837	40	.	1.94361	6.6561	4.0534	93
chr8	91647354	91647828	SRR8861834-79_trimmed.fq.sort.sort.q10.rmdup.narrowPeak_peak_17838	53	.	2.05657	8.10617	5.37796	108
chr8	91681973	91682200	SRR8861834-79_trimmed.fq.sort.sort.q10.rmdup.narrowPeak_peak_17839	48	.	1.71496	7.55861	4.8773	77
chr8	91693127	91693291	SRR8861834-79_trimmed.fq.sort.sort.q10.rmdup.narrowPeak_peak_17840	42	.	1.87952	6.88161	4.25925	94
chr8	91693368	91693641	SRR8861834-79_trimmed.fq.sort.sort.q10.rmdup.narrowPeak_peak_17841	46	.	1.91339	7.34057	4.67773	127
chr8	91710054	91710255	SRR8861834-79_trimmed.fq.sort.sort.q10.rmdup.narrowPeak_peak_17842	34	.	1.66988	6.01971	3.47472	148
chr8	91710592	91710883	SRR8861834-79_trimmed.fq.sort.sort.q10.rmdup.narrowPeak_peak_17843	41	.	1.71652	6.75195	4.14078	154
chr8	91710968	91711343	SRR8861834-79_trimmed.fq.sort.sort.q10.rmdup.narrowPeak_peak_17844	33	.	1.6489	5.88775	3.35474	342
chr8	91804449	91804629	SRR8861834-79_trimmed.fq.sort.sort.q10.rmdup.narrowPeak_peak_17845	23	.	1.43218	4.74371	2.32766	111
chr8	91806195	91806579	SRR8861834-79_trimmed.fq.sort.sort.q10.rmdup.narrowPeak_peak_17846	44	.	1.59661	7.09878	4.45664	311
chr8	91806745	91806905	SRR8861834-79_trimmed.fq.sort.sort.q10.rmdup.narrowPeak_peak_17847	25	.	1.47841	4.9789	2.53867	14
chr8	91836109	91836447	SRR8861834-79_trimmed.fq.sort.sort.q10.rmdup.narrowPeak_peak_17848	41	.	1.95267	6.72795	4.11894	77
chr8	91836516	91836806	SRR8861834-79_trimmed.fq.sort.sort.q10.rmdup.narrowPeak_peak_17849	58	.	2.12615	8.59969	5.83018	181
chr8	91864857	91865278	SRR8861834-79_trimmed.fq.sort.sort.q10.rmdup.narrowPeak_peak_17850	54	.	1.89055	8.16865	5.43535	94
chr8	91865394	91865848	SRR8861834-79_trimmed.fq.sort.sort.q10.rmdup.narrowPeak_peak_17851	55	.	1.88522	8.25829	5.51751	391
chr8	91866169	91866337	SRR8861834-79_trimmed.fq.sort.sort.q10.rmdup.narrowPeak_peak_17852	23	.	1.61228	4.77171	2.35267	30
chr8	91867146	91867326	SRR8861834-79_trimmed.fq.sort.sort.q10.rmdup.narrowPeak_peak_17853	25	.	1.60279	4.94547	2.50861	164
chr8	91872346	91873420	SRR8861834-79_trimmed.fq.sort.sort.q10.rmdup.narrowPeak_peak_17854	54	.	1.82014	8.20936	5.47258	828
chr8	91891495	91891665	SRR8861834-79_trimmed.fq.sort.sort.q10.rmdup.narrowPeak_peak_17855	45	.	2.14803	7.24239	4.58774	115
chr8	91893017	91893215	SRR8861834-79_trimmed.fq.sort.sort.q10.rmdup.narrowPeak_peak_17856	46	.	2.15713	7.30399	4.64417	70
chr8	91933039	91933222	SRR8861834-79_trimmed.fq.sort.sort.q10.rmdup.narrowPeak_peak_17857	16	.	1.73467	4.0139	1.69098	59
chr8	91946137	91946497	SRR8861834-79_trimmed.fq.sort.sort.q10.rmdup.narrowPeak_peak_17858	29	.	1.81694	5.45221	2.96223	310
chr8	91952783	91952948	SRR8861834-79_trimmed.fq.sort.sort.q10.rmdup.narrowPeak_peak_17859	40	.	1.90154	6.7017	4.09496	52
chr8	91975645	91975854	SRR8861834-79_trimmed.fq.sort.sort.q10.rmdup.narrowPeak_peak_17860	34	.	1.82276	5.96785	3.42753	122
chr8	91976072	91976595	SRR8861834-79_trimmed.fq.sort.sort.q10.rmdup.narrowPeak_peak_17861	46	.	1.9611	7.2884	4.62996	69
chr8	92024852	92025018	SRR8861834-79_trimmed.fq.sort.sort.q10.rmdup.narrowPeak_peak_17862	68	.	1.89623	9.71965	6.85795	69
chr8	92027455	92027679	SRR8861834-79_trimmed.fq.sort.sort.q10.rmdup.narrowPeak_peak_17863	44	.	1.73039	7.13735	4.49185	115
chr8	92028035	92028499	SRR8861834-79_trimmed.fq.sort.sort.q10.rmdup.narrowPeak_peak_17864	46	.	1.75415	7.36088	4.69633	312
chr8	92029340	92029601	SRR8861834-79_trimmed.fq.sort.sort.q10.rmdup.narrowPeak_peak_17865	27	.	1.62987	5.16832	2.70568	149
chr8	92042978	92043153	SRR8861834-79_trimmed.fq.sort.sort.q10.rmdup.narrowPeak_peak_17866	33	.	2.10546	5.86845	3.33719	106
chr8	92071036	92071242	SRR8861834-79_trimmed.fq.sort.sort.q10.rmdup.narrowPeak_peak_17867	36	.	1.75301	6.22199	3.65907	156
chr8	92071403	92071571	SRR8861834-79_trimmed.fq.sort.sort.q10.rmdup.narrowPeak_peak_17868	36	.	1.76476	6.21559	3.65311	138
chr8	92071846	92072013	SRR8861834-79_trimmed.fq.sort.sort.q10.rmdup.narrowPeak_peak_17869	28	.	1.69772	5.30763	2.83131	82
chr8	92094244	92094765	SRR8861834-79_trimmed.fq.sort.sort.q10.rmdup.narrowPeak_peak_17870	85	.	2.63244	11.5117	8.50359	391
chr8	92103965	92104420	SRR8861834-79_trimmed.fq.sort.sort.q10.rmdup.narrowPeak_peak_17871	45	.	2.02973	7.15849	4.51114	100
chr8	92104613	92106660	SRR8861834-79_trimmed.fq.sort.sort.q10.rmdup.narrowPeak_peak_17872	102	.	2.69891	13.4245	10.2574	1295
chr8	92106734	92107016	SRR8861834-79_trimmed.fq.sort.sort.q10.rmdup.narrowPeak_peak_17873	57	.	2.34452	8.55987	5.79373	146
chr8	92113545	92114166	SRR8861834-79_trimmed.fq.sort.sort.q10.rmdup.narrowPeak_peak_17874	43	.	2.07011	6.99695	4.36341	522
chr8	92134573	92134887	SRR8861834-79_trimmed.fq.sort.sort.q10.rmdup.narrowPeak_peak_17875	57	.	2.02055	8.50624	5.74439	217
chr8	92135088	92135438	SRR8861834-79_trimmed.fq.sort.sort.q10.rmdup.narrowPeak_peak_17876	51	.	1.9874	7.85389	5.14686	203
chr8	92135992	92136188	SRR8861834-79_trimmed.fq.sort.sort.q10.rmdup.narrowPeak_peak_17877	33	.	1.84268	5.85626	3.32605	152
chr8	92136362	92136599	SRR8861834-79_trimmed.fq.sort.sort.q10.rmdup.narrowPeak_peak_17878	50	.	2.0202	7.70637	5.0115	92
chr8	92157124	92157696	SRR8861834-79_trimmed.fq.sort.sort.q10.rmdup.narrowPeak_peak_17879	40	.	2.37756	6.60327	4.00509	396
chr8	92158047	92158364	SRR8861834-79_trimmed.fq.sort.sort.q10.rmdup.narrowPeak_peak_17880	88	.	3.06049	11.8992	8.85894	113
chr8	92168454	92168669	SRR8861834-79_trimmed.fq.sort.sort.q10.rmdup.narrowPeak_peak_17881	47	.	3.01832	7.42805	4.75775	81
chr8	92207086	92207315	SRR8861834-79_trimmed.fq.sort.sort.q10.rmdup.narrowPeak_peak_17882	33	.	2.36614	5.91145	3.37623	133
chr8	92215489	92215798	SRR8861834-79_trimmed.fq.sort.sort.q10.rmdup.narrowPeak_peak_17883	51	.	2.7933	7.86361	5.15571	193
chr8	92266050	92267020	SRR8861834-79_trimmed.fq.sort.sort.q10.rmdup.narrowPeak_peak_17884	81	.	3.39443	11.1526	8.17386	377
chr8	92287145	92287469	SRR8861834-79_trimmed.fq.sort.sort.q10.rmdup.narrowPeak_peak_17885	52	.	2.20783	7.97433	5.25707	201
chr8	92287800	92288490	SRR8861834-79_trimmed.fq.sort.sort.q10.rmdup.narrowPeak_peak_17886	60	.	2.29087	8.7941	6.00848	572
chr8	92312186	92312471	SRR8861834-79_trimmed.fq.sort.sort.q10.rmdup.narrowPeak_peak_17887	43	.	2.75292	7.02687	4.3908	106
chr8	92353053	92353216	SRR8861834-79_trimmed.fq.sort.sort.q10.rmdup.narrowPeak_peak_17888	33	.	1.71676	5.86812	3.33696	97
chr8	92359365	92359873	SRR8861834-79_trimmed.fq.sort.sort.q10.rmdup.narrowPeak_peak_17889	46	.	1.61744	7.2829	4.62482	209
chr8	92366407	92366817	SRR8861834-79_trimmed.fq.sort.sort.q10.rmdup.narrowPeak_peak_17890	43	.	1.62684	6.96933	4.33814	266
chr8	92386033	92386339	SRR8861834-79_trimmed.fq.sort.sort.q10.rmdup.narrowPeak_peak_17891	30	.	2.33976	5.54841	3.04928	246
chr8	92459577	92460427	SRR8861834-79_trimmed.fq.sort.sort.q10.rmdup.narrowPeak_peak_17892	127	.	2.71408	16.1306	12.7301	397
chr8	92461042	92462215	SRR8861834-79_trimmed.fq.sort.sort.q10.rmdup.narrowPeak_peak_17893	224	.	3.37921	26.8662	22.4424	301
chr8	92675019	92675304	SRR8861834-79_trimmed.fq.sort.sort.q10.rmdup.narrowPeak_peak_17894	28	.	1.51273	5.30164	2.82599	197
chr8	92678004	92678166	SRR8861834-79_trimmed.fq.sort.sort.q10.rmdup.narrowPeak_peak_17895	33	.	1.57557	5.89462	3.36096	54
chr8	92678749	92679284	SRR8861834-79_trimmed.fq.sort.sort.q10.rmdup.narrowPeak_peak_17896	52	.	1.72025	7.95973	5.24371	71
chr8	92761805	92762106	SRR8861834-79_trimmed.fq.sort.sort.q10.rmdup.narrowPeak_peak_17897	34	.	2.70216	6.02293	3.47762	144
chr8	92855379	92856370	SRR8861834-79_trimmed.fq.sort.sort.q10.rmdup.narrowPeak_peak_17898	133	.	5.14626	16.8203	13.3593	638
chr8	92856621	92856870	SRR8861834-79_trimmed.fq.sort.sort.q10.rmdup.narrowPeak_peak_17899	49	.	3.34941	7.61292	4.92577	143
chr8	92959641	92962744	SRR8861834-79_trimmed.fq.sort.sort.q10.rmdup.narrowPeak_peak_17900	165	.	2.64971	20.3083	16.5222	2322
chr8	93486506	93486680	SRR8861834-79_trimmed.fq.sort.sort.q10.rmdup.narrowPeak_peak_17901	32	.	3.11826	5.73891	3.21939	124
chr8	93499990	93500150	SRR8861834-79_trimmed.fq.sort.sort.q10.rmdup.narrowPeak_peak_17902	40	.	3.0896	6.66602	4.06243	32
chr8	93598538	93599034	SRR8861834-79_trimmed.fq.sort.sort.q10.rmdup.narrowPeak_peak_17903	54	.	3.55518	8.18554	5.45077	380
chr8	93599376	93599572	SRR8861834-79_trimmed.fq.sort.sort.q10.rmdup.narrowPeak_peak_17904	41	.	3.198	6.76191	4.14987	139
chr8	93810953	93813074	SRR8861834-79_trimmed.fq.sort.sort.q10.rmdup.narrowPeak_peak_17905	290	.	3.73224	34.0293	29.0331	887
chr8	93913363	93913561	SRR8861834-79_trimmed.fq.sort.sort.q10.rmdup.narrowPeak_peak_17906	60	.	3.30914	8.81785	6.03025	95
chr8	94151523	94154055	SRR8861834-79_trimmed.fq.sort.sort.q10.rmdup.narrowPeak_peak_17907	108	.	3.00413	14.0748	10.853	944
chr8	94171173	94172463	SRR8861834-79_trimmed.fq.sort.sort.q10.rmdup.narrowPeak_peak_17908	101	.	2.12895	13.3188	10.1609	981
chr8	94172850	94173504	SRR8861834-79_trimmed.fq.sort.sort.q10.rmdup.narrowPeak_peak_17909	39	.	1.69074	6.56302	3.96828	238
chr8	94179103	94179908	SRR8861834-79_trimmed.fq.sort.sort.q10.rmdup.narrowPeak_peak_17910	47	.	1.68976	7.38806	4.72119	250
chr8	94180028	94180548	SRR8861834-79_trimmed.fq.sort.sort.q10.rmdup.narrowPeak_peak_17911	55	.	1.7509	8.26225	5.52027	149
chr8	94324292	94324601	SRR8861834-79_trimmed.fq.sort.sort.q10.rmdup.narrowPeak_peak_17912	45	.	2.66606	7.17316	4.52453	179
chr8	94433513	94434364	SRR8861834-79_trimmed.fq.sort.sort.q10.rmdup.narrowPeak_peak_17913	121	.	3.61156	15.486	12.1428	280
chr8	94434485	94434648	SRR8861834-79_trimmed.fq.sort.sort.q10.rmdup.narrowPeak_peak_17914	51	.	2.63574	7.82451	5.11993	64
chr8	94490689	94491156	SRR8861834-79_trimmed.fq.sort.sort.q10.rmdup.narrowPeak_peak_17915	31	.	2.92642	5.64526	3.13702	390
chr8	94531902	94532941	SRR8861834-79_trimmed.fq.sort.sort.q10.rmdup.narrowPeak_peak_17916	125	.	2.71003	15.931	12.5484	514
chr8	94533079	94534816	SRR8861834-79_trimmed.fq.sort.sort.q10.rmdup.narrowPeak_peak_17917	139	.	2.79737	17.4287	13.9123	474
chr8	94693711	94693972	SRR8861834-79_trimmed.fq.sort.sort.q10.rmdup.narrowPeak_peak_17918	46	.	1.79516	7.2736	4.6164	115
chr8	94694082	94697445	SRR8861834-79_trimmed.fq.sort.sort.q10.rmdup.narrowPeak_peak_17919	151	.	2.42198	18.7873	15.1455	1307
chr8	94771212	94771917	SRR8861834-79_trimmed.fq.sort.sort.q10.rmdup.narrowPeak_peak_17920	71	.	2.35653	10.0159	7.13039	449
chr8	94772536	94773551	SRR8861834-79_trimmed.fq.sort.sort.q10.rmdup.narrowPeak_peak_17921	95	.	2.59749	12.6138	9.51447	165
chr8	94874563	94875874	SRR8861834-79_trimmed.fq.sort.sort.q10.rmdup.narrowPeak_peak_17922	233	.	5.94279	27.8552	23.341	449
chr8	94912785	94913956	SRR8861834-79_trimmed.fq.sort.sort.q10.rmdup.narrowPeak_peak_17923	99	.	4.70838	13.1021	9.96245	323
chr8	94976997	94978350	SRR8861834-79_trimmed.fq.sort.sort.q10.rmdup.narrowPeak_peak_17924	63	.	2.88732	9.15175	6.33634	918
chr8	94978663	94978877	SRR8861834-79_trimmed.fq.sort.sort.q10.rmdup.narrowPeak_peak_17925	26	.	2.26629	5.12919	2.67373	127
chr8	95018096	95018337	SRR8861834-79_trimmed.fq.sort.sort.q10.rmdup.narrowPeak_peak_17926	55	.	3.77474	8.26137	5.51951	133
chr8	95136653	95138599	SRR8861834-79_trimmed.fq.sort.sort.q10.rmdup.narrowPeak_peak_17927	193	.	4.4764	23.4901	19.3954	799
chr8	95269323	95269503	SRR8861834-79_trimmed.fq.sort.sort.q10.rmdup.narrowPeak_peak_17928	55	.	3.77474	8.26137	5.51951	99
chr8	95319768	95320013	SRR8861834-79_trimmed.fq.sort.sort.q10.rmdup.narrowPeak_peak_17929	91	.	4.01745	12.2088	9.14331	99
chr8	95320121	95320603	SRR8861834-79_trimmed.fq.sort.sort.q10.rmdup.narrowPeak_peak_17930	57	.	3.34101	8.4796	5.71987	268
chr8	95320776	95321085	SRR8861834-79_trimmed.fq.sort.sort.q10.rmdup.narrowPeak_peak_17931	63	.	3.48837	9.17911	6.36145	154
chr8	95349711	95350178	SRR8861834-79_trimmed.fq.sort.sort.q10.rmdup.narrowPeak_peak_17932	44	.	2.43394	7.14216	4.49621	229
chr8	95350992	95351923	SRR8861834-79_trimmed.fq.sort.sort.q10.rmdup.narrowPeak_peak_17933	85	.	2.96939	11.5916	8.57708	221
chr8	95628843	95629003	SRR8861834-79_trimmed.fq.sort.sort.q10.rmdup.narrowPeak_peak_17934	28	.	2.81955	5.36311	2.88157	35
chr8	95676890	95678004	SRR8861834-79_trimmed.fq.sort.sort.q10.rmdup.narrowPeak_peak_17935	71	.	2.00492	10.0891	7.19773	447
chr8	95678232	95679729	SRR8861834-79_trimmed.fq.sort.sort.q10.rmdup.narrowPeak_peak_17936	168	.	2.61151	20.7215	16.8959	829
chr8	95694707	95695593	SRR8861834-79_trimmed.fq.sort.sort.q10.rmdup.narrowPeak_peak_17937	57	.	2.50511	8.4856	5.72538	114
chr8	95916280	95916769	SRR8861834-79_trimmed.fq.sort.sort.q10.rmdup.narrowPeak_peak_17938	80	.	4.17146	10.971	8.00787	359
chr8	95949402	95950190	SRR8861834-79_trimmed.fq.sort.sort.q10.rmdup.narrowPeak_peak_17939	53	.	3.43915	8.09573	5.36845	393
chr8	95986448	95986697	SRR8861834-79_trimmed.fq.sort.sort.q10.rmdup.narrowPeak_peak_17940	52	.	3.00526	7.96012	5.24404	152
chr8	95986804	95987086	SRR8861834-79_trimmed.fq.sort.sort.q10.rmdup.narrowPeak_peak_17941	70	.	3.37317	9.93593	7.05675	129
chr8	99414022	99414385	SRR8861834-79_trimmed.fq.sort.sort.q10.rmdup.narrowPeak_peak_17942	45	.	1.83731	7.25551	4.59975	115
chr8	99414888	99415825	SRR8861834-79_trimmed.fq.sort.sort.q10.rmdup.narrowPeak_peak_17943	70	.	1.9929	9.9494	7.06915	570
chr8	99415922	99416243	SRR8861834-79_trimmed.fq.sort.sort.q10.rmdup.narrowPeak_peak_17944	67	.	1.9601	9.56842	6.71953	101
chr8	99417066	99417733	SRR8861834-79_trimmed.fq.sort.sort.q10.rmdup.narrowPeak_peak_17945	58	.	1.90196	8.59226	5.82332	88
chr8	99625378	99625606	SRR8861834-79_trimmed.fq.sort.sort.q10.rmdup.narrowPeak_peak_17946	29	.	2.477	5.40833	2.92247	41
chr8	101558469	101558629	SRR8861834-79_trimmed.fq.sort.sort.q10.rmdup.narrowPeak_peak_17947	16	.	2.28595	4.01224	1.68972	75
chr8	102784349	102784586	SRR8861834-79_trimmed.fq.sort.sort.q10.rmdup.narrowPeak_peak_17948	48	.	2.80528	7.56839	4.88627	94
chr8	104169951	104170464	SRR8861834-79_trimmed.fq.sort.sort.q10.rmdup.narrowPeak_peak_17949	37	.	1.79372	6.30203	3.7317	364
chr8	104171018	104173390	SRR8861834-79_trimmed.fq.sort.sort.q10.rmdup.narrowPeak_peak_17950	154	.	2.6009	19.0842	15.4144	382
chr8	104218454	104218749	SRR8861834-79_trimmed.fq.sort.sort.q10.rmdup.narrowPeak_peak_17951	32	.	2.88562	5.71811	3.20296	106
chr8	104339263	104339646	SRR8861834-79_trimmed.fq.sort.sort.q10.rmdup.narrowPeak_peak_17952	58	.	3.83142	8.66571	5.89074	115
chr8	104539789	104543063	SRR8861834-79_trimmed.fq.sort.sort.q10.rmdup.narrowPeak_peak_17953	163	.	2.45133	20.144	16.3736	1825
chr8	104570527	104570687	SRR8861834-79_trimmed.fq.sort.sort.q10.rmdup.narrowPeak_peak_17954	32	.	3.11826	5.73891	3.21939	69
chr8	104601402	104601817	SRR8861834-79_trimmed.fq.sort.sort.q10.rmdup.narrowPeak_peak_17955	107	.	4.89596	13.9629	10.7504	123
chr8	104601977	104602529	SRR8861834-79_trimmed.fq.sort.sort.q10.rmdup.narrowPeak_peak_17956	103	.	4.74496	13.5374	10.3609	173
chr8	104629667	104631350	SRR8861834-79_trimmed.fq.sort.sort.q10.rmdup.narrowPeak_peak_17957	206	.	4.43528	24.8275	20.6033	1372
chr8	104631560	104631737	SRR8861834-79_trimmed.fq.sort.sort.q10.rmdup.narrowPeak_peak_17958	32	.	2.31362	5.8073	3.28147	92
chr8	104652881	104653085	SRR8861834-79_trimmed.fq.sort.sort.q10.rmdup.narrowPeak_peak_17959	33	.	3.11332	5.92782	3.39117	107
chr8	105142238	105142403	SRR8861834-79_trimmed.fq.sort.sort.q10.rmdup.narrowPeak_peak_17960	37	.	2.75374	6.35992	3.78279	140
chr8	105142519	105142803	SRR8861834-79_trimmed.fq.sort.sort.q10.rmdup.narrowPeak_peak_17961	29	.	2.57324	5.44448	2.95514	109
chr8	105150441	105150655	SRR8861834-79_trimmed.fq.sort.sort.q10.rmdup.narrowPeak_peak_17962	31	.	2.37205	5.68034	3.16878	104
chr8	105152269	105152432	SRR8861834-79_trimmed.fq.sort.sort.q10.rmdup.narrowPeak_peak_17963	33	.	2.39167	5.89056	3.3573	80
chr8	105152656	105152966	SRR8861834-79_trimmed.fq.sort.sort.q10.rmdup.narrowPeak_peak_17964	45	.	2.58814	7.15144	4.50471	90
chr8	105258023	105259725	SRR8861834-79_trimmed.fq.sort.sort.q10.rmdup.narrowPeak_peak_17965	111	.	2.35504	14.3561	11.1096	607
chr8	105260241	105260506	SRR8861834-79_trimmed.fq.sort.sort.q10.rmdup.narrowPeak_peak_17966	35	.	1.71391	6.06133	3.51264	200
chr8	105270095	105270569	SRR8861834-79_trimmed.fq.sort.sort.q10.rmdup.narrowPeak_peak_17967	34	.	1.51982	5.98425	3.44249	322
chr8	105277045	105277345	SRR8861834-79_trimmed.fq.sort.sort.q10.rmdup.narrowPeak_peak_17968	34	.	1.62733	6.0167	3.47203	150
chr8	105277624	105277812	SRR8861834-79_trimmed.fq.sort.sort.q10.rmdup.narrowPeak_peak_17969	56	.	1.81063	8.35614	5.6065	149
chr8	105278338	105279197	SRR8861834-79_trimmed.fq.sort.sort.q10.rmdup.narrowPeak_peak_17970	47	.	1.79816	7.43436	4.76351	276
chr8	105279301	105279495	SRR8861834-79_trimmed.fq.sort.sort.q10.rmdup.narrowPeak_peak_17971	34	.	1.72961	5.99339	3.45071	93
chr8	105289844	105291110	SRR8861834-79_trimmed.fq.sort.sort.q10.rmdup.narrowPeak_peak_17972	419	.	5.97116	47.5097	41.9799	659
chr8	105349429	105350021	SRR8861834-79_trimmed.fq.sort.sort.q10.rmdup.narrowPeak_peak_17973	96	.	4.26279	12.7214	9.61345	59
chr8	105350199	105350805	SRR8861834-79_trimmed.fq.sort.sort.q10.rmdup.narrowPeak_peak_17974	76	.	3.85572	10.5908	7.65835	154
chr8	105412731	105414841	SRR8861834-79_trimmed.fq.sort.sort.q10.rmdup.narrowPeak_peak_17975	258	.	3.57667	30.5925	25.8521	1165
chr8	105471610	105471879	SRR8861834-79_trimmed.fq.sort.sort.q10.rmdup.narrowPeak_peak_17976	54	.	2.61049	8.16455	5.43159	134
chr8	105472140	105474049	SRR8861834-79_trimmed.fq.sort.sort.q10.rmdup.narrowPeak_peak_17977	161	.	3.90062	19.9334	16.1834	1088
chr8	105566578	105567462	SRR8861834-79_trimmed.fq.sort.sort.q10.rmdup.narrowPeak_peak_17978	101	.	4.92358	13.3486	10.1878	503
chr8	105567513	105567685	SRR8861834-79_trimmed.fq.sort.sort.q10.rmdup.narrowPeak_peak_17979	26	.	2.95415	5.1597	2.69791	28
chr8	105612106	105613441	SRR8861834-79_trimmed.fq.sort.sort.q10.rmdup.narrowPeak_peak_17980	205	.	4.48029	24.7751	20.556	1151
chr8	105613717	105614298	SRR8861834-79_trimmed.fq.sort.sort.q10.rmdup.narrowPeak_peak_17981	124	.	3.58056	15.8116	12.4395	134
chr8	105688877	105689294	SRR8861834-79_trimmed.fq.sort.sort.q10.rmdup.narrowPeak_peak_17982	36	.	2.7195	6.24421	3.67918	213
chr8	105694171	105695285	SRR8861834-79_trimmed.fq.sort.sort.q10.rmdup.narrowPeak_peak_17983	163	.	4.17827	20.0671	16.3044	340
chr8	105695521	105695722	SRR8861834-79_trimmed.fq.sort.sort.q10.rmdup.narrowPeak_peak_17984	35	.	2.55102	6.10774	3.555	155
chr8	105966570	105967453	SRR8861834-79_trimmed.fq.sort.sort.q10.rmdup.narrowPeak_peak_17985	81	.	4.10734	11.0751	8.10275	725
chr8	106134167	106134334	SRR8861834-79_trimmed.fq.sort.sort.q10.rmdup.narrowPeak_peak_17986	24	.	1.64447	4.92871	2.49362	125
chr8	106134398	106137859	SRR8861834-79_trimmed.fq.sort.sort.q10.rmdup.narrowPeak_peak_17987	183	.	2.63219	22.3725	18.3854	1460
chr8	106335122	106337668	SRR8861834-79_trimmed.fq.sort.sort.q10.rmdup.narrowPeak_peak_17988	379	.	4.27243	43.3388	37.911	1329
chr8	106430530	106431525	SRR8861834-79_trimmed.fq.sort.sort.q10.rmdup.narrowPeak_peak_17989	92	.	3.49707	12.2834	9.21207	273
chr8	106431584	106431884	SRR8861834-79_trimmed.fq.sort.sort.q10.rmdup.narrowPeak_peak_17990	45	.	2.74451	7.16163	4.51401	145
chr8	106432471	106432659	SRR8861834-79_trimmed.fq.sort.sort.q10.rmdup.narrowPeak_peak_17991	26	.	2.3989	5.13324	2.67741	35
chr8	106510709	106511312	SRR8861834-79_trimmed.fq.sort.sort.q10.rmdup.narrowPeak_peak_17992	69	.	2.75281	9.86434	6.99091	115
chr8	106602476	106604873	SRR8861834-79_trimmed.fq.sort.sort.q10.rmdup.narrowPeak_peak_17993	175	.	2.45819	21.4567	17.5588	1553
chr8	106605218	106606062	SRR8861834-79_trimmed.fq.sort.sort.q10.rmdup.narrowPeak_peak_17994	69	.	1.91388	9.8713	6.99737	302
chr8	106869082	106869277	SRR8861834-79_trimmed.fq.sort.sort.q10.rmdup.narrowPeak_peak_17995	42	.	1.92431	6.89457	4.27116	77
chr8	106869374	106869798	SRR8861834-79_trimmed.fq.sort.sort.q10.rmdup.narrowPeak_peak_17996	50	.	1.98371	7.73609	5.03871	283
chr8	106870062	106870740	SRR8861834-79_trimmed.fq.sort.sort.q10.rmdup.narrowPeak_peak_17997	42	.	1.9078	6.8311	4.21314	211
chr8	106871166	106873367	SRR8861834-79_trimmed.fq.sort.sort.q10.rmdup.narrowPeak_peak_17998	89	.	2.34289	12.0048	8.9559	1396
chr8	107603659	107604058	SRR8861834-79_trimmed.fq.sort.sort.q10.rmdup.narrowPeak_peak_17999	41	.	3.05474	6.76322	4.15108	343
chr8	107604235	107604525	SRR8861834-79_trimmed.fq.sort.sort.q10.rmdup.narrowPeak_peak_18000	35	.	2.89855	6.11637	3.56283	136
chr8	107697494	107697759	SRR8861834-79_trimmed.fq.sort.sort.q10.rmdup.narrowPeak_peak_18001	26	.	2.43682	5.13174	2.67606	28
chr8	107942032	107942467	SRR8861834-79_trimmed.fq.sort.sort.q10.rmdup.narrowPeak_peak_18002	54	.	2.39234	8.23005	5.4915	80
chr8	107942627	107943522	SRR8861834-79_trimmed.fq.sort.sort.q10.rmdup.narrowPeak_peak_18003	120	.	3.0596	15.4239	12.086	773
chr8	107943990	107944215	SRR8861834-79_trimmed.fq.sort.sort.q10.rmdup.narrowPeak_peak_18004	38	.	2.15441	6.45457	3.86926	123
chr8	107944739	107945573	SRR8861834-79_trimmed.fq.sort.sort.q10.rmdup.narrowPeak_peak_18005	75	.	2.58863	10.4529	7.53169	438
chr8	108241066	108241260	SRR8861834-79_trimmed.fq.sort.sort.q10.rmdup.narrowPeak_peak_18006	59	.	3.42304	8.73899	5.95789	110
chr8	108433656	108433913	SRR8861834-79_trimmed.fq.sort.sort.q10.rmdup.narrowPeak_peak_18007	32	.	3.11826	5.73891	3.21939	126
chr8	108694832	108695155	SRR8861834-79_trimmed.fq.sort.sort.q10.rmdup.narrowPeak_peak_18008	35	.	1.85924	6.1299	3.57529	280
chr8	108695349	108695695	SRR8861834-79_trimmed.fq.sort.sort.q10.rmdup.narrowPeak_peak_18009	80	.	2.22613	10.9864	8.02199	124
chr8	108696389	108697065	SRR8861834-79_trimmed.fq.sort.sort.q10.rmdup.narrowPeak_peak_18010	72	.	2.11381	10.1715	7.27342	493
chr8	108697491	108698032	SRR8861834-79_trimmed.fq.sort.sort.q10.rmdup.narrowPeak_peak_18011	78	.	2.12978	10.8353	7.8831	108
chr8	108699912	108700085	SRR8861834-79_trimmed.fq.sort.sort.q10.rmdup.narrowPeak_peak_18012	30	.	1.75785	5.54842	3.04928	23
chr8	109351361	109351537	SRR8861834-79_trimmed.fq.sort.sort.q10.rmdup.narrowPeak_peak_18013	49	.	3.61062	7.6017	4.91553	39
chr8	109358902	109359099	SRR8861834-79_trimmed.fq.sort.sort.q10.rmdup.narrowPeak_peak_18014	33	.	2.81162	5.86126	3.33056	48
chr8	109359640	109359863	SRR8861834-79_trimmed.fq.sort.sort.q10.rmdup.narrowPeak_peak_18015	23	.	2.56291	4.81693	2.39333	208
chr8	109360320	109360507	SRR8861834-79_trimmed.fq.sort.sort.q10.rmdup.narrowPeak_peak_18016	31	.	2.74977	5.67782	3.16652	37
chr8	109361108	109361270	SRR8861834-79_trimmed.fq.sort.sort.q10.rmdup.narrowPeak_peak_18017	30	.	2.71493	5.57379	3.07219	67
chr8	109463938	109464098	SRR8861834-79_trimmed.fq.sort.sort.q10.rmdup.narrowPeak_peak_18018	32	.	2.91005	5.78471	3.26094	64
chr8	109703510	109703961	SRR8861834-79_trimmed.fq.sort.sort.q10.rmdup.narrowPeak_peak_18019	42	.	3.04022	6.91551	4.29024	148
chr8	109704314	109704718	SRR8861834-79_trimmed.fq.sort.sort.q10.rmdup.narrowPeak_peak_18020	79	.	3.88727	10.9583	7.99619	267
chr8	109773811	109774574	SRR8861834-79_trimmed.fq.sort.sort.q10.rmdup.narrowPeak_peak_18021	67	.	2.94448	9.59752	6.74635	372
chr8	109947557	109948887	SRR8861834-79_trimmed.fq.sort.sort.q10.rmdup.narrowPeak_peak_18022	94	.	2.31528	12.5793	9.48283	1180
chr8	109949088	109949264	SRR8861834-79_trimmed.fq.sort.sort.q10.rmdup.narrowPeak_peak_18023	34	.	1.81088	6.00071	3.45745	131
chr8	109960664	109962903	SRR8861834-79_trimmed.fq.sort.sort.q10.rmdup.narrowPeak_peak_18024	243	.	3.38453	28.9482	24.3416	935
chr8	109967995	109970130	SRR8861834-79_trimmed.fq.sort.sort.q10.rmdup.narrowPeak_peak_18025	127	.	3.25444	16.1457	12.7439	1647
chr8	110128846	110129030	SRR8861834-79_trimmed.fq.sort.sort.q10.rmdup.narrowPeak_peak_18026	32	.	2.97282	5.76646	3.24442	90
chr8	110167273	110167530	SRR8861834-79_trimmed.fq.sort.sort.q10.rmdup.narrowPeak_peak_18027	24	.	1.93798	4.92585	2.49108	64
chr8	110167668	110169727	SRR8861834-79_trimmed.fq.sort.sort.q10.rmdup.narrowPeak_peak_18028	262	.	4.15395	30.9863	26.2169	1135
chr8	110177001	110178132	SRR8861834-79_trimmed.fq.sort.sort.q10.rmdup.narrowPeak_peak_18029	104	.	3.49003	13.6685	10.4808	148
chr8	110502294	110502654	SRR8861834-79_trimmed.fq.sort.sort.q10.rmdup.narrowPeak_peak_18030	28	.	2.52525	5.28775	2.81337	211
chr8	110502705	110503029	SRR8861834-79_trimmed.fq.sort.sort.q10.rmdup.narrowPeak_peak_18031	24	.	2.45483	4.91853	2.48437	201
chr8	110503161	110503370	SRR8861834-79_trimmed.fq.sort.sort.q10.rmdup.narrowPeak_peak_18032	47	.	2.96912	7.45172	4.77946	113
chr8	110594589	110594842	SRR8861834-79_trimmed.fq.sort.sort.q10.rmdup.narrowPeak_peak_18033	33	.	2.89527	5.92556	3.3891	8
chr8	111066461	111066707	SRR8861834-79_trimmed.fq.sort.sort.q10.rmdup.narrowPeak_peak_18034	61	.	3.56053	8.92501	6.12886	101
chr8	111337282	111338373	SRR8861834-79_trimmed.fq.sort.sort.q10.rmdup.narrowPeak_peak_18035	187	.	3.10485	22.7353	18.7122	308
chr8	111338516	111339153	SRR8861834-79_trimmed.fq.sort.sort.q10.rmdup.narrowPeak_peak_18036	104	.	2.51837	13.6722	10.4841	360
chr8	111391403	111393591	SRR8861834-79_trimmed.fq.sort.sort.q10.rmdup.narrowPeak_peak_18037	169	.	2.74258	20.8319	16.9953	1876
chr8	111681322	111681482	SRR8861834-79_trimmed.fq.sort.sort.q10.rmdup.narrowPeak_peak_18038	31	.	2.99401	5.63151	3.12455	56
chr8	111889145	111891478	SRR8861834-79_trimmed.fq.sort.sort.q10.rmdup.narrowPeak_peak_18039	250	.	3.217	29.7615	25.0883	1110
chr8	111891756	111892011	SRR8861834-79_trimmed.fq.sort.sort.q10.rmdup.narrowPeak_peak_18040	67	.	2.10294	9.57383	6.72462	123
chr8	111909190	111911010	SRR8861834-79_trimmed.fq.sort.sort.q10.rmdup.narrowPeak_peak_18041	224	.	4.18178	26.8247	22.4052	700
chr8	112568778	112569108	SRR8861834-79_trimmed.fq.sort.sort.q10.rmdup.narrowPeak_peak_18042	73	.	2.72765	10.2185	7.3165	254
chr8	112569461	112571563	SRR8861834-79_trimmed.fq.sort.sort.q10.rmdup.narrowPeak_peak_18043	186	.	3.9412	22.6349	18.6221	1370
chr8	113581209	113582092	SRR8861834-79_trimmed.fq.sort.sort.q10.rmdup.narrowPeak_peak_18044	62	.	3.68048	9.02947	6.22418	382
chr8	113669390	113669614	SRR8861834-79_trimmed.fq.sort.sort.q10.rmdup.narrowPeak_peak_18045	52	.	2.70683	7.99064	5.27204	128
chr8	113718910	113719129	SRR8861834-79_trimmed.fq.sort.sort.q10.rmdup.narrowPeak_peak_18046	26	.	1.7072	5.11883	2.66451	94
chr8	113724281	113724519	SRR8861834-79_trimmed.fq.sort.sort.q10.rmdup.narrowPeak_peak_18047	40	.	1.85045	6.68994	4.08428	200
chr8	113763143	113763576	SRR8861834-79_trimmed.fq.sort.sort.q10.rmdup.narrowPeak_peak_18048	44	.	2.96359	7.05671	4.41811	112
chr8	113764228	113764444	SRR8861834-79_trimmed.fq.sort.sort.q10.rmdup.narrowPeak_peak_18049	43	.	2.92398	6.92682	4.30059	106
chr8	113821839	113822012	SRR8861834-79_trimmed.fq.sort.sort.q10.rmdup.narrowPeak_peak_18050	57	.	2.81304	8.46442	5.70589	102
chr8	113846708	113850074	SRR8861834-79_trimmed.fq.sort.sort.q10.rmdup.narrowPeak_peak_18051	128	.	2.41754	16.2471	12.8369	1411
chr8	113981722	113982061	SRR8861834-79_trimmed.fq.sort.sort.q10.rmdup.narrowPeak_peak_18052	38	.	2.17155	6.44969	3.86488	109
chr8	113982264	113982973	SRR8861834-79_trimmed.fq.sort.sort.q10.rmdup.narrowPeak_peak_18053	107	.	2.95562	13.9347	10.7245	339
chr8	113983036	113983215	SRR8861834-79_trimmed.fq.sort.sort.q10.rmdup.narrowPeak_peak_18054	39	.	2.18898	6.55044	3.95681	101
chr8	114024371	114024531	SRR8861834-79_trimmed.fq.sort.sort.q10.rmdup.narrowPeak_peak_18055	35	.	2.9098	6.14914	3.59264	40
chr8	114205690	114207569	SRR8861834-79_trimmed.fq.sort.sort.q10.rmdup.narrowPeak_peak_18056	198	.	3.54693	24.0391	19.892	477
chr8	114528049	114528374	SRR8861834-79_trimmed.fq.sort.sort.q10.rmdup.narrowPeak_peak_18057	36	.	2.85388	6.16299	3.6053	96
chr8	114566417	114566577	SRR8861834-79_trimmed.fq.sort.sort.q10.rmdup.narrowPeak_peak_18058	31	.	2.59815	5.67747	3.16623	62
chr8	114599853	114600052	SRR8861834-79_trimmed.fq.sort.sort.q10.rmdup.narrowPeak_peak_18059	36	.	2.57818	6.21011	3.64825	155
chr8	114604318	114604523	SRR8861834-79_trimmed.fq.sort.sort.q10.rmdup.narrowPeak_peak_18060	25	.	2.27964	4.94552	2.50864	150
chr8	114604600	114604822	SRR8861834-79_trimmed.fq.sort.sort.q10.rmdup.narrowPeak_peak_18061	60	.	2.93754	8.82496	6.03677	110
chr8	114604924	114605548	SRR8861834-79_trimmed.fq.sort.sort.q10.rmdup.narrowPeak_peak_18062	62	.	3.04878	9.09727	6.28623	345
chr8	114681611	114682010	SRR8861834-79_trimmed.fq.sort.sort.q10.rmdup.narrowPeak_peak_18063	46	.	3.2586	7.35488	4.69087	292
chr8	114731328	114732597	SRR8861834-79_trimmed.fq.sort.sort.q10.rmdup.narrowPeak_peak_18064	154	.	4.56335	19.1295	15.4556	683
chr8	114770926	114771198	SRR8861834-79_trimmed.fq.sort.sort.q10.rmdup.narrowPeak_peak_18065	55	.	3.77474	8.26137	5.51951	153
chr8	115163641	115164423	SRR8861834-79_trimmed.fq.sort.sort.q10.rmdup.narrowPeak_peak_18066	37	.	2.57235	6.33734	3.76394	705
chr8	115164782	115165474	SRR8861834-79_trimmed.fq.sort.sort.q10.rmdup.narrowPeak_peak_18067	59	.	2.94774	8.68202	5.90575	440
chr8	115198409	115198657	SRR8861834-79_trimmed.fq.sort.sort.q10.rmdup.narrowPeak_peak_18068	47	.	2.49643	7.45252	4.7802	83
chr8	115198961	115200605	SRR8861834-79_trimmed.fq.sort.sort.q10.rmdup.narrowPeak_peak_18069	176	.	4.04184	21.6006	17.6888	863
chr8	115432902	115433143	SRR8861834-79_trimmed.fq.sort.sort.q10.rmdup.narrowPeak_peak_18070	47	.	3.27225	7.39388	4.72649	139
chr8	115688185	115688551	SRR8861834-79_trimmed.fq.sort.sort.q10.rmdup.narrowPeak_peak_18071	63	.	3.34169	9.15038	6.33508	153
chr8	115704731	115704929	SRR8861834-79_trimmed.fq.sort.sort.q10.rmdup.narrowPeak_peak_18072	36	.	2.32697	6.23598	3.67171	70
chr8	115705198	115706324	SRR8861834-79_trimmed.fq.sort.sort.q10.rmdup.narrowPeak_peak_18073	160	.	3.79131	19.8078	16.0697	227
chr8	115706410	115706716	SRR8861834-79_trimmed.fq.sort.sort.q10.rmdup.narrowPeak_peak_18074	31	.	2.13328	5.61581	3.11029	242
chr8	115711577	115711932	SRR8861834-79_trimmed.fq.sort.sort.q10.rmdup.narrowPeak_peak_18075	54	.	2.55102	8.16037	5.42777	263
chr8	115712092	115712937	SRR8861834-79_trimmed.fq.sort.sort.q10.rmdup.narrowPeak_peak_18076	67	.	2.73848	9.62081	6.76777	445
chr8	116164719	116165217	SRR8861834-79_trimmed.fq.sort.sort.q10.rmdup.narrowPeak_peak_18077	52	.	2.95276	7.9557	5.24	84
chr8	116193206	116193737	SRR8861834-79_trimmed.fq.sort.sort.q10.rmdup.narrowPeak_peak_18078	51	.	2.30275	7.80326	5.10044	339
chr8	116216745	116216911	SRR8861834-79_trimmed.fq.sort.sort.q10.rmdup.narrowPeak_peak_18079	33	.	2.66798	5.90997	3.37489	50
chr8	116243723	116243915	SRR8861834-79_trimmed.fq.sort.sort.q10.rmdup.narrowPeak_peak_18080	36	.	2.79931	6.16895	3.61067	64
chr8	116366703	116366863	SRR8861834-79_trimmed.fq.sort.sort.q10.rmdup.narrowPeak_peak_18081	30	.	3.02548	5.51748	3.02126	138
chr8	116441239	116441655	SRR8861834-79_trimmed.fq.sort.sort.q10.rmdup.narrowPeak_peak_18082	49	.	2.83145	7.67118	4.97923	332
chr8	116441798	116441963	SRR8861834-79_trimmed.fq.sort.sort.q10.rmdup.narrowPeak_peak_18083	50	.	2.8581	7.7755	5.07484	51
chr8	116733532	116734883	SRR8861834-79_trimmed.fq.sort.sort.q10.rmdup.narrowPeak_peak_18084	98	.	3.77116	12.9257	9.80068	832
chr8	116862387	116862625	SRR8861834-79_trimmed.fq.sort.sort.q10.rmdup.narrowPeak_peak_18085	42	.	2.40723	6.87732	4.25539	94
chr8	116863082	116863967	SRR8861834-79_trimmed.fq.sort.sort.q10.rmdup.narrowPeak_peak_18086	140	.	3.63679	17.6045	14.0723	748
chr8	116864147	116864664	SRR8861834-79_trimmed.fq.sort.sort.q10.rmdup.narrowPeak_peak_18087	76	.	2.89051	10.6089	7.67503	89
chr8	117083532	117083744	SRR8861834-79_trimmed.fq.sort.sort.q10.rmdup.narrowPeak_peak_18088	70	.	4.09836	9.90708	7.03017	121
chr8	117151518	117151919	SRR8861834-79_trimmed.fq.sort.sort.q10.rmdup.narrowPeak_peak_18089	40	.	3.327	6.66668	4.063	111
chr8	117152443	117152637	SRR8861834-79_trimmed.fq.sort.sort.q10.rmdup.narrowPeak_peak_18090	42	.	3.42243	6.90195	4.27785	50
chr8	117493223	117493415	SRR8861834-79_trimmed.fq.sort.sort.q10.rmdup.narrowPeak_peak_18091	36	.	2.2667	6.18286	3.62338	149
chr8	117497473	117499426	SRR8861834-79_trimmed.fq.sort.sort.q10.rmdup.narrowPeak_peak_18092	175	.	3.42801	21.4123	17.5192	513
chr8	117561606	117563202	SRR8861834-79_trimmed.fq.sort.sort.q10.rmdup.narrowPeak_peak_18093	140	.	4.66805	17.5971	14.0657	960
chr8	117859634	117860514	SRR8861834-79_trimmed.fq.sort.sort.q10.rmdup.narrowPeak_peak_18094	101	.	4.2735	13.3552	10.1939	138
chr8	117928226	117928416	SRR8861834-79_trimmed.fq.sort.sort.q10.rmdup.narrowPeak_peak_18095	31	.	2.23319	5.67632	3.16517	105
chr8	117953147	117953404	SRR8861834-79_trimmed.fq.sort.sort.q10.rmdup.narrowPeak_peak_18096	39	.	3.03337	6.5058	3.91604	139
chr8	118282838	118283138	SRR8861834-79_trimmed.fq.sort.sort.q10.rmdup.narrowPeak_peak_18097	56	.	2.12947	8.42658	5.67124	147
chr8	118283189	118283358	SRR8861834-79_trimmed.fq.sort.sort.q10.rmdup.narrowPeak_peak_18098	31	.	1.86343	5.66124	3.15154	61
chr8	118283893	118284290	SRR8861834-79_trimmed.fq.sort.sort.q10.rmdup.narrowPeak_peak_18099	75	.	2.26166	10.4196	7.50105	308
chr8	118284620	118286229	SRR8861834-79_trimmed.fq.sort.sort.q10.rmdup.narrowPeak_peak_18100	144	.	2.78746	18.0072	14.4385	732
chr8	118557618	118557778	SRR8861834-79_trimmed.fq.sort.sort.q10.rmdup.narrowPeak_peak_18101	26	.	2.95415	5.1597	2.69791	81
chr8	119181618	119181810	SRR8861834-79_trimmed.fq.sort.sort.q10.rmdup.narrowPeak_peak_18102	36	.	2.46663	6.20181	3.64061	62
chr8	119387020	119387180	SRR8861834-79_trimmed.fq.sort.sort.q10.rmdup.narrowPeak_peak_18103	36	.	2.18108	6.18351	3.62398	129
chr8	119395617	119396233	SRR8861834-79_trimmed.fq.sort.sort.q10.rmdup.narrowPeak_peak_18104	48	.	2.63158	7.49558	4.81967	205
chr8	119414727	119415057	SRR8861834-79_trimmed.fq.sort.sort.q10.rmdup.narrowPeak_peak_18105	58	.	3.18725	8.61151	5.84093	212
chr8	119415306	119415591	SRR8861834-79_trimmed.fq.sort.sort.q10.rmdup.narrowPeak_peak_18106	43	.	2.89306	7.00607	4.37183	133
chr8	119441943	119442122	SRR8861834-79_trimmed.fq.sort.sort.q10.rmdup.narrowPeak_peak_18107	34	.	2.99238	6.00747	3.46355	157
chr8	119447138	119449266	SRR8861834-79_trimmed.fq.sort.sort.q10.rmdup.narrowPeak_peak_18108	348	.	4.51208	40.2236	34.8942	504
chr8	119464581	119466630	SRR8861834-79_trimmed.fq.sort.sort.q10.rmdup.narrowPeak_peak_18109	192	.	4.13413	23.307	19.2289	1046
chr8	119573897	119574502	SRR8861834-79_trimmed.fq.sort.sort.q10.rmdup.narrowPeak_peak_18110	61	.	2.51256	8.95374	6.15459	456
chr8	119575710	119576093	SRR8861834-79_trimmed.fq.sort.sort.q10.rmdup.narrowPeak_peak_18111	81	.	2.66241	11.0961	8.122	300
chr8	119576214	119576473	SRR8861834-79_trimmed.fq.sort.sort.q10.rmdup.narrowPeak_peak_18112	60	.	2.42333	8.81529	6.02792	102
chr8	119576547	119576728	SRR8861834-79_trimmed.fq.sort.sort.q10.rmdup.narrowPeak_peak_18113	51	.	2.31887	7.90375	5.19257	119
chr8	119578827	119578987	SRR8861834-79_trimmed.fq.sort.sort.q10.rmdup.narrowPeak_peak_18114	22	.	1.96888	4.6789	2.26957	135
chr8	119585145	119585317	SRR8861834-79_trimmed.fq.sort.sort.q10.rmdup.narrowPeak_peak_18115	38	.	2.78884	6.47798	3.89069	44
chr8	119585513	119586610	SRR8861834-79_trimmed.fq.sort.sort.q10.rmdup.narrowPeak_peak_18116	115	.	4.2744	14.8593	11.5702	300
chr8	119632759	119634460	SRR8861834-79_trimmed.fq.sort.sort.q10.rmdup.narrowPeak_peak_18117	138	.	3.68189	17.3639	13.854	612
chr8	119644809	119645103	SRR8861834-79_trimmed.fq.sort.sort.q10.rmdup.narrowPeak_peak_18118	64	.	3.85528	9.25784	6.43393	137
chr8	119666209	119666467	SRR8861834-79_trimmed.fq.sort.sort.q10.rmdup.narrowPeak_peak_18119	39	.	3.27715	6.5426	3.9496	125
chr8	119666847	119667137	SRR8861834-79_trimmed.fq.sort.sort.q10.rmdup.narrowPeak_peak_18120	34	.	3.14465	6.00483	3.46123	75
chr8	119699007	119701835	SRR8861834-79_trimmed.fq.sort.sort.q10.rmdup.narrowPeak_peak_18121	215	.	3.1499	25.8475	21.5225	735
chr8	119844124	119845067	SRR8861834-79_trimmed.fq.sort.sort.q10.rmdup.narrowPeak_peak_18122	88	.	3.56379	11.8436	8.80772	737
chr8	119845282	119845861	SRR8861834-79_trimmed.fq.sort.sort.q10.rmdup.narrowPeak_peak_18123	75	.	3.40324	10.5038	7.5785	154
chr8	119846327	119846524	SRR8861834-79_trimmed.fq.sort.sort.q10.rmdup.narrowPeak_peak_18124	43	.	2.79783	7.02373	4.38789	81
chr8	119862642	119864031	SRR8861834-79_trimmed.fq.sort.sort.q10.rmdup.narrowPeak_peak_18125	103	.	3.37123	13.5357	10.3593	952
chr8	119896986	119898969	SRR8861834-79_trimmed.fq.sort.sort.q10.rmdup.narrowPeak_peak_18126	316	.	4.99376	36.799	31.6339	186
chr8	119910076	119910250	SRR8861834-79_trimmed.fq.sort.sort.q10.rmdup.narrowPeak_peak_18127	49	.	3.61062	7.6017	4.91553	64
chr8	119991453	119991625	SRR8861834-79_trimmed.fq.sort.sort.q10.rmdup.narrowPeak_peak_18128	29	.	2.38168	5.46084	2.96994	147
chr8	119991803	119992166	SRR8861834-79_trimmed.fq.sort.sort.q10.rmdup.narrowPeak_peak_18129	68	.	3.05437	9.7091	6.8482	228
chr8	119992497	119993401	SRR8861834-79_trimmed.fq.sort.sort.q10.rmdup.narrowPeak_peak_18130	99	.	3.52544	13.1233	9.9818	519
chr8	120114393	120116531	SRR8861834-79_trimmed.fq.sort.sort.q10.rmdup.narrowPeak_peak_18131	234	.	3.37362	27.9287	23.4081	669
chr8	120116643	120116841	SRR8861834-79_trimmed.fq.sort.sort.q10.rmdup.narrowPeak_peak_18132	34	.	1.87774	5.98725	3.44523	121
chr8	120127338	120127530	SRR8861834-79_trimmed.fq.sort.sort.q10.rmdup.narrowPeak_peak_18133	51	.	3.36091	7.86956	5.16117	93
chr8	120174145	120175674	SRR8861834-79_trimmed.fq.sort.sort.q10.rmdup.narrowPeak_peak_18134	99	.	3.38211	13.139	9.99622	872
chr8	120229035	120230167	SRR8861834-79_trimmed.fq.sort.sort.q10.rmdup.narrowPeak_peak_18135	114	.	4.50237	14.7386	11.4595	641
chr8	120307131	120307413	SRR8861834-79_trimmed.fq.sort.sort.q10.rmdup.narrowPeak_peak_18136	49	.	3.46021	7.69064	4.99705	185
chr8	120307525	120307687	SRR8861834-79_trimmed.fq.sort.sort.q10.rmdup.narrowPeak_peak_18137	55	.	3.59609	8.29744	5.55262	91
chr8	120391655	120392105	SRR8861834-79_trimmed.fq.sort.sort.q10.rmdup.narrowPeak_peak_18138	92	.	3.97878	12.3553	9.27766	129
chr8	120392587	120393011	SRR8861834-79_trimmed.fq.sort.sort.q10.rmdup.narrowPeak_peak_18139	46	.	3.03556	7.29075	4.63205	204
chr8	120449830	120450478	SRR8861834-79_trimmed.fq.sort.sort.q10.rmdup.narrowPeak_peak_18140	63	.	3.23686	9.21288	6.39247	127
chr8	120485661	120485855	SRR8861834-79_trimmed.fq.sort.sort.q10.rmdup.narrowPeak_peak_18141	28	.	1.85091	5.28615	2.81194	41
chr8	120486135	120486493	SRR8861834-79_trimmed.fq.sort.sort.q10.rmdup.narrowPeak_peak_18142	33	.	1.8944	5.88994	3.35674	211
chr8	120486572	120486971	SRR8861834-79_trimmed.fq.sort.sort.q10.rmdup.narrowPeak_peak_18143	88	.	2.39292	11.842	8.80625	153
chr8	120489782	120490547	SRR8861834-79_trimmed.fq.sort.sort.q10.rmdup.narrowPeak_peak_18144	103	.	2.5373	13.5628	10.3841	293
chr8	120513388	120513599	SRR8861834-79_trimmed.fq.sort.sort.q10.rmdup.narrowPeak_peak_18145	38	.	3.08808	6.46236	3.8764	77
chr8	120536757	120537046	SRR8861834-79_trimmed.fq.sort.sort.q10.rmdup.narrowPeak_peak_18146	59	.	2.97046	8.77595	5.99177	140
chr8	120549504	120549672	SRR8861834-79_trimmed.fq.sort.sort.q10.rmdup.narrowPeak_peak_18147	32	.	3.11826	5.73891	3.21939	54
chr8	120598471	120598680	SRR8861834-79_trimmed.fq.sort.sort.q10.rmdup.narrowPeak_peak_18148	26	.	2.95415	5.1597	2.69791	159
chr8	120598862	120599048	SRR8861834-79_trimmed.fq.sort.sort.q10.rmdup.narrowPeak_peak_18149	43	.	3.4465	6.96084	4.3304	55
chr8	120633055	120634268	SRR8861834-79_trimmed.fq.sort.sort.q10.rmdup.narrowPeak_peak_18150	116	.	3.6051	14.9608	11.6629	628
chr8	120634648	120635104	SRR8861834-79_trimmed.fq.sort.sort.q10.rmdup.narrowPeak_peak_18151	48	.	2.63742	7.52155	4.84341	103
chr8	120688483	120688874	SRR8861834-79_trimmed.fq.sort.sort.q10.rmdup.narrowPeak_peak_18152	53	.	3.42466	8.05402	5.3301	148
chr8	120703763	120704121	SRR8861834-79_trimmed.fq.sort.sort.q10.rmdup.narrowPeak_peak_18153	48	.	2.7027	7.48588	4.81069	275
chr8	120734383	120735984	SRR8861834-79_trimmed.fq.sort.sort.q10.rmdup.narrowPeak_peak_18154	124	.	2.49853	15.8528	12.4771	405
chr8	120737404	120737585	SRR8861834-79_trimmed.fq.sort.sort.q10.rmdup.narrowPeak_peak_18155	33	.	1.83238	5.91146	3.37623	116
chr8	120755595	120756035	SRR8861834-79_trimmed.fq.sort.sort.q10.rmdup.narrowPeak_peak_18156	72	.	3.72955	10.1939	7.29396	95
chr8	120776077	120776279	SRR8861834-79_trimmed.fq.sort.sort.q10.rmdup.narrowPeak_peak_18157	35	.	2.51099	6.09899	3.54696	44
chr8	120777189	120777361	SRR8861834-79_trimmed.fq.sort.sort.q10.rmdup.narrowPeak_peak_18158	35	.	2.51414	6.1113	3.55822	123
chr8	120787418	120787581	SRR8861834-79_trimmed.fq.sort.sort.q10.rmdup.narrowPeak_peak_18159	29	.	2.77497	5.41363	2.92724	130
chr8	120800782	120802437	SRR8861834-79_trimmed.fq.sort.sort.q10.rmdup.narrowPeak_peak_18160	94	.	2.97992	12.5934	9.49581	476
chr8	120829237	120829473	SRR8861834-79_trimmed.fq.sort.sort.q10.rmdup.narrowPeak_peak_18161	37	.	2.04732	6.28164	3.71332	149
chr8	120835720	120836180	SRR8861834-79_trimmed.fq.sort.sort.q10.rmdup.narrowPeak_peak_18162	85	.	2.46555	11.541	8.53064	241
chr8	120893451	120893731	SRR8861834-79_trimmed.fq.sort.sort.q10.rmdup.narrowPeak_peak_18163	42	.	1.63519	6.90074	4.27673	135
chr8	120893947	120894173	SRR8861834-79_trimmed.fq.sort.sort.q10.rmdup.narrowPeak_peak_18164	42	.	1.65149	6.88244	4.26003	169
chr8	120894425	120894964	SRR8861834-79_trimmed.fq.sort.sort.q10.rmdup.narrowPeak_peak_18165	54	.	1.74642	8.20168	5.46558	78
chr8	120895082	120895814	SRR8861834-79_trimmed.fq.sort.sort.q10.rmdup.narrowPeak_peak_18166	41	.	1.69329	6.75076	4.13968	482
chr8	120896080	120896385	SRR8861834-79_trimmed.fq.sort.sort.q10.rmdup.narrowPeak_peak_18167	29	.	1.6129	5.44675	2.95719	30
chr8	120935221	120935400	SRR8861834-79_trimmed.fq.sort.sort.q10.rmdup.narrowPeak_peak_18168	58	.	2.20059	8.57388	5.80653	92
chr8	120935913	120936624	SRR8861834-79_trimmed.fq.sort.sort.q10.rmdup.narrowPeak_peak_18169	69	.	2.29151	9.86135	6.98816	263
chr8	120971541	120972209	SRR8861834-79_trimmed.fq.sort.sort.q10.rmdup.narrowPeak_peak_18170	81	.	2.11535	11.0732	8.1015	281
chr8	120972320	120974248	SRR8861834-79_trimmed.fq.sort.sort.q10.rmdup.narrowPeak_peak_18171	111	.	2.33416	14.3592	11.1125	148
chr8	120992849	120993242	SRR8861834-79_trimmed.fq.sort.sort.q10.rmdup.narrowPeak_peak_18172	43	.	2.26843	7.00749	4.37312	301
chr8	120993382	120994375	SRR8861834-79_trimmed.fq.sort.sort.q10.rmdup.narrowPeak_peak_18173	77	.	2.66554	10.6449	7.70801	204
chr8	121002620	121002965	SRR8861834-79_trimmed.fq.sort.sort.q10.rmdup.narrowPeak_peak_18174	61	.	2.51645	8.97696	6.17592	294
chr8	121003568	121003784	SRR8861834-79_trimmed.fq.sort.sort.q10.rmdup.narrowPeak_peak_18175	25	.	2.02489	4.96421	2.52555	33
chr8	121016709	121017602	SRR8861834-79_trimmed.fq.sort.sort.q10.rmdup.narrowPeak_peak_18176	61	.	2.29659	8.95408	6.15489	204
chr8	121024037	121024285	SRR8861834-79_trimmed.fq.sort.sort.q10.rmdup.narrowPeak_peak_18177	55	.	2.17537	8.27369	5.53082	125
chr8	121039455	121039656	SRR8861834-79_trimmed.fq.sort.sort.q10.rmdup.narrowPeak_peak_18178	37	.	2.04552	6.36202	3.78472	115
chr8	121071256	121071530	SRR8861834-79_trimmed.fq.sort.sort.q10.rmdup.narrowPeak_peak_18179	25	.	1.51141	4.94437	2.50762	72
chr8	121077718	121077893	SRR8861834-79_trimmed.fq.sort.sort.q10.rmdup.narrowPeak_peak_18180	32	.	1.44183	5.7188	3.2036	57
chr8	121089900	121090430	SRR8861834-79_trimmed.fq.sort.sort.q10.rmdup.narrowPeak_peak_18181	45	.	1.58703	7.2425	4.58783	135
chr8	121091753	121092386	SRR8861834-79_trimmed.fq.sort.sort.q10.rmdup.narrowPeak_peak_18182	38	.	1.62086	6.3911	3.81133	107
chr8	121113836	121114121	SRR8861834-79_trimmed.fq.sort.sort.q10.rmdup.narrowPeak_peak_18183	32	.	1.67353	5.75455	3.23359	145
chr8	121114178	121115652	SRR8861834-79_trimmed.fq.sort.sort.q10.rmdup.narrowPeak_peak_18184	67	.	1.84023	9.6116	6.75933	1191
chr8	121116885	121117150	SRR8861834-79_trimmed.fq.sort.sort.q10.rmdup.narrowPeak_peak_18185	40	.	1.60304	6.6805	4.0757	184
chr8	121127168	121127532	SRR8861834-79_trimmed.fq.sort.sort.q10.rmdup.narrowPeak_peak_18186	78	.	1.79546	10.7628	7.81647	209
chr8	121127809	121129673	SRR8861834-79_trimmed.fq.sort.sort.q10.rmdup.narrowPeak_peak_18187	72	.	1.84053	10.161	7.26375	1531
chr8	121148775	121148935	SRR8861834-79_trimmed.fq.sort.sort.q10.rmdup.narrowPeak_peak_18188	38	.	2.77998	6.44824	3.86351	84
chr8	121252597	121252982	SRR8861834-79_trimmed.fq.sort.sort.q10.rmdup.narrowPeak_peak_18189	59	.	2.01041	8.75961	5.97674	245
chr8	121253223	121253519	SRR8861834-79_trimmed.fq.sort.sort.q10.rmdup.narrowPeak_peak_18190	22	.	1.6456	4.69767	2.28639	215
chr8	121257719	121258144	SRR8861834-79_trimmed.fq.sort.sort.q10.rmdup.narrowPeak_peak_18191	24	.	1.67023	4.90913	2.47594	101
chr8	121258206	121259290	SRR8861834-79_trimmed.fq.sort.sort.q10.rmdup.narrowPeak_peak_18192	80	.	2.19085	11.0656	8.09458	303
chr8	121305076	121305244	SRR8861834-79_trimmed.fq.sort.sort.q10.rmdup.narrowPeak_peak_18193	45	.	2.2604	7.19238	4.54208	69
chr8	121370166	121370441	SRR8861834-79_trimmed.fq.sort.sort.q10.rmdup.narrowPeak_peak_18194	42	.	2.70088	6.82997	4.21211	145
chr8	121391672	121391983	SRR8861834-79_trimmed.fq.sort.sort.q10.rmdup.narrowPeak_peak_18195	36	.	1.82626	6.19983	3.63884	263
chr8	121392425	121392648	SRR8861834-79_trimmed.fq.sort.sort.q10.rmdup.narrowPeak_peak_18196	56	.	1.99251	8.4123	5.65812	82
chr8	121392758	121393365	SRR8861834-79_trimmed.fq.sort.sort.q10.rmdup.narrowPeak_peak_18197	99	.	2.30382	13.0537	9.91803	241
chr8	121393609	121393953	SRR8861834-79_trimmed.fq.sort.sort.q10.rmdup.narrowPeak_peak_18198	49	.	1.92308	7.58573	4.90211	149
chr8	121395660	121395992	SRR8861834-79_trimmed.fq.sort.sort.q10.rmdup.narrowPeak_peak_18199	47	.	1.93701	7.39976	4.73188	205
chr8	121432802	121433294	SRR8861834-79_trimmed.fq.sort.sort.q10.rmdup.narrowPeak_peak_18200	98	.	4.45946	13.0243	9.89111	314
chr8	121433369	121433700	SRR8861834-79_trimmed.fq.sort.sort.q10.rmdup.narrowPeak_peak_18201	58	.	3.6071	8.57283	5.80558	183
chr8	121475386	121475706	SRR8861834-79_trimmed.fq.sort.sort.q10.rmdup.narrowPeak_peak_18202	75	.	3.80275	10.425	7.50606	205
chr8	121493920	121494199	SRR8861834-79_trimmed.fq.sort.sort.q10.rmdup.narrowPeak_peak_18203	45	.	3.27869	7.19548	4.54497	56
chr8	121515192	121515605	SRR8861834-79_trimmed.fq.sort.sort.q10.rmdup.narrowPeak_peak_18204	47	.	2.73267	7.44621	4.77437	150
chr8	121524708	121524991	SRR8861834-79_trimmed.fq.sort.sort.q10.rmdup.narrowPeak_peak_18205	52	.	3.19383	8.00623	5.28632	141
chr8	121525080	121525240	SRR8861834-79_trimmed.fq.sort.sort.q10.rmdup.narrowPeak_peak_18206	24	.	2.51972	4.83739	2.41151	135
chr8	121525503	121525928	SRR8861834-79_trimmed.fq.sort.sort.q10.rmdup.narrowPeak_peak_18207	60	.	3.30349	8.79879	6.01272	63
chr8	121531210	121531579	SRR8861834-79_trimmed.fq.sort.sort.q10.rmdup.narrowPeak_peak_18208	127	.	4.72144	16.1323	12.7317	221
chr8	121531738	121531919	SRR8861834-79_trimmed.fq.sort.sort.q10.rmdup.narrowPeak_peak_18209	43	.	3.05738	6.9677	4.33661	115
chr8	121539252	121539690	SRR8861834-79_trimmed.fq.sort.sort.q10.rmdup.narrowPeak_peak_18210	92	.	3.96476	12.3067	9.23331	131
chr8	121539853	121540197	SRR8861834-79_trimmed.fq.sort.sort.q10.rmdup.narrowPeak_peak_18211	50	.	3.10094	7.70211	5.00759	83
chr8	121546076	121546383	SRR8861834-79_trimmed.fq.sort.sort.q10.rmdup.narrowPeak_peak_18212	41	.	3.20513	6.78119	4.16752	80
chr8	121708762	121709034	SRR8861834-79_trimmed.fq.sort.sort.q10.rmdup.narrowPeak_peak_18213	27	.	2.45455	5.19227	2.72721	234
chr8	121714009	121714313	SRR8861834-79_trimmed.fq.sort.sort.q10.rmdup.narrowPeak_peak_18214	56	.	2.59815	8.40543	5.65174	145
chr8	121714703	121715000	SRR8861834-79_trimmed.fq.sort.sort.q10.rmdup.narrowPeak_peak_18215	92	.	3.06571	12.3212	9.24666	146
chr8	121715121	121715556	SRR8861834-79_trimmed.fq.sort.sort.q10.rmdup.narrowPeak_peak_18216	68	.	2.75103	9.68825	6.82907	130
chr8	121715769	121716052	SRR8861834-79_trimmed.fq.sort.sort.q10.rmdup.narrowPeak_peak_18217	42	.	2.3523	6.85851	4.23817	158
chr8	121728449	121729931	SRR8861834-79_trimmed.fq.sort.sort.q10.rmdup.narrowPeak_peak_18218	103	.	2.02783	13.5432	10.3661	870
chr8	121730717	121732861	SRR8861834-79_trimmed.fq.sort.sort.q10.rmdup.narrowPeak_peak_18219	96	.	2.00462	12.7538	9.64311	1562
chr8	121752483	121754328	SRR8861834-79_trimmed.fq.sort.sort.q10.rmdup.narrowPeak_peak_18220	116	.	3.01954	14.9461	11.6494	548
chr8	121754450	121754668	SRR8861834-79_trimmed.fq.sort.sort.q10.rmdup.narrowPeak_peak_18221	16	.	1.82449	3.94159	1.62754	213
chr8	121829757	121830334	SRR8861834-79_trimmed.fq.sort.sort.q10.rmdup.narrowPeak_peak_18222	55	.	3.49087	8.24384	5.50426	427
chr8	121830506	121830844	SRR8861834-79_trimmed.fq.sort.sort.q10.rmdup.narrowPeak_peak_18223	48	.	3.30688	7.49248	4.81686	138
chr8	121832187	121832530	SRR8861834-79_trimmed.fq.sort.sort.q10.rmdup.narrowPeak_peak_18224	45	.	3.21833	7.23937	4.58503	63
chr8	121848157	121848317	SRR8861834-79_trimmed.fq.sort.sort.q10.rmdup.narrowPeak_peak_18225	30	.	2.70514	5.54445	3.04568	135
chr8	121906745	121906905	SRR8861834-79_trimmed.fq.sort.sort.q10.rmdup.narrowPeak_peak_18226	49	.	3.07986	7.63252	4.94375	104
chr8	121908408	121908642	SRR8861834-79_trimmed.fq.sort.sort.q10.rmdup.narrowPeak_peak_18227	24	.	2.45483	4.91853	2.48437	198
chr8	121908954	121909119	SRR8861834-79_trimmed.fq.sort.sort.q10.rmdup.narrowPeak_peak_18228	60	.	3.18042	8.79564	6.00979	56
chr8	122075887	122077601	SRR8861834-79_trimmed.fq.sort.sort.q10.rmdup.narrowPeak_peak_18229	116	.	3.3848	14.9634	11.6652	1149
chr8	122172335	122172574	SRR8861834-79_trimmed.fq.sort.sort.q10.rmdup.narrowPeak_peak_18230	35	.	3.11388	6.13023	3.57552	125
chr8	122172836	122173074	SRR8861834-79_trimmed.fq.sort.sort.q10.rmdup.narrowPeak_peak_18231	41	.	3.26992	6.73983	4.12971	136
chr8	122180792	122182179	SRR8861834-79_trimmed.fq.sort.sort.q10.rmdup.narrowPeak_peak_18232	146	.	4.36345	18.2593	14.6672	725
chr8	122182474	122182634	SRR8861834-79_trimmed.fq.sort.sort.q10.rmdup.narrowPeak_peak_18233	56	.	2.9661	8.38192	5.6302	98
chr8	122229047	122230867	SRR8861834-79_trimmed.fq.sort.sort.q10.rmdup.narrowPeak_peak_18234	147	.	3.44896	18.3389	14.7387	741
chr8	122230962	122231411	SRR8861834-79_trimmed.fq.sort.sort.q10.rmdup.narrowPeak_peak_18235	30	.	2.11033	5.59704	3.09323	344
chr8	122269990	122270208	SRR8861834-79_trimmed.fq.sort.sort.q10.rmdup.narrowPeak_peak_18236	38	.	3.08146	6.44418	3.85984	34
chr8	122282494	122284993	SRR8861834-79_trimmed.fq.sort.sort.q10.rmdup.narrowPeak_peak_18237	301	.	3.88931	35.2056	30.1343	830
chr8	122285079	122285489	SRR8861834-79_trimmed.fq.sort.sort.q10.rmdup.narrowPeak_peak_18238	51	.	2.11051	7.87711	5.16813	232
chr8	122326482	122326683	SRR8861834-79_trimmed.fq.sort.sort.q10.rmdup.narrowPeak_peak_18239	55	.	3.77474	8.26137	5.51951	99
chr8	122335448	122338200	SRR8861834-79_trimmed.fq.sort.sort.q10.rmdup.narrowPeak_peak_18240	190	.	3.16572	23.1584	19.0955	1876
chr8	122342780	122344073	SRR8861834-79_trimmed.fq.sort.sort.q10.rmdup.narrowPeak_peak_18241	150	.	3.15094	18.7247	15.0891	381
chr8	122344370	122344847	SRR8861834-79_trimmed.fq.sort.sort.q10.rmdup.narrowPeak_peak_18242	55	.	2.3279	8.3272	5.57996	124
chr8	122349837	122350161	SRR8861834-79_trimmed.fq.sort.sort.q10.rmdup.narrowPeak_peak_18243	23	.	2.22288	4.72896	2.31446	262
chr8	122357305	122357543	SRR8861834-79_trimmed.fq.sort.sort.q10.rmdup.narrowPeak_peak_18244	44	.	2.72277	7.07731	4.43696	57
chr8	122358031	122358450	SRR8861834-79_trimmed.fq.sort.sort.q10.rmdup.narrowPeak_peak_18245	46	.	2.73664	7.29679	4.63752	104
chr8	122363099	122363300	SRR8861834-79_trimmed.fq.sort.sort.q10.rmdup.narrowPeak_peak_18246	31	.	2.5344	5.60871	3.10386	108
chr8	122363445	122363703	SRR8861834-79_trimmed.fq.sort.sort.q10.rmdup.narrowPeak_peak_18247	35	.	2.66972	6.07492	3.52502	89
chr8	122459458	122461526	SRR8861834-79_trimmed.fq.sort.sort.q10.rmdup.narrowPeak_peak_18248	179	.	2.86202	21.9244	17.9807	625
chr8	122461598	122461784	SRR8861834-79_trimmed.fq.sort.sort.q10.rmdup.narrowPeak_peak_18249	35	.	1.8432	6.13842	3.58294	27
chr8	122677071	122678042	SRR8861834-79_trimmed.fq.sort.sort.q10.rmdup.narrowPeak_peak_18250	122	.	2.65577	15.5724	12.2216	669
chr8	122679573	122680131	SRR8861834-79_trimmed.fq.sort.sort.q10.rmdup.narrowPeak_peak_18251	55	.	2.08478	8.25154	5.5113	315
chr8	122685382	122686073	SRR8861834-79_trimmed.fq.sort.sort.q10.rmdup.narrowPeak_peak_18252	56	.	2.34663	8.44956	5.69225	424
chr8	122686154	122686429	SRR8861834-79_trimmed.fq.sort.sort.q10.rmdup.narrowPeak_peak_18253	50	.	2.3206	7.79283	5.0908	137
chr8	122719689	122721311	SRR8861834-79_trimmed.fq.sort.sort.q10.rmdup.narrowPeak_peak_18254	97	.	3.12355	12.8451	9.7269	1050
chr8	122721414	122721761	SRR8861834-79_trimmed.fq.sort.sort.q10.rmdup.narrowPeak_peak_18255	49	.	2.50583	7.64064	4.95123	302
chr8	122864269	122864432	SRR8861834-79_trimmed.fq.sort.sort.q10.rmdup.narrowPeak_peak_18256	51	.	3.517	7.84301	5.1369	54
chr8	122864891	122865082	SRR8861834-79_trimmed.fq.sort.sort.q10.rmdup.narrowPeak_peak_18257	26	.	2.87879	5.16179	2.6997	131
chr8	123115886	123119256	SRR8861834-79_trimmed.fq.sort.sort.q10.rmdup.narrowPeak_peak_18258	189	.	2.69493	22.9509	18.9078	1257
chr8	123126024	123126591	SRR8861834-79_trimmed.fq.sort.sort.q10.rmdup.narrowPeak_peak_18259	57	.	2.91064	8.52791	5.76428	355
chr8	123233534	123236069	SRR8861834-79_trimmed.fq.sort.sort.q10.rmdup.narrowPeak_peak_18260	254	.	3.74896	30.1012	25.4018	1845
chr8	123325190	123325448	SRR8861834-79_trimmed.fq.sort.sort.q10.rmdup.narrowPeak_peak_18261	44	.	2.80594	7.05325	4.41494	61
chr8	123333040	123335030	SRR8861834-79_trimmed.fq.sort.sort.q10.rmdup.narrowPeak_peak_18262	189	.	3.35044	23.009	18.9606	1328
chr8	123353710	123354336	SRR8861834-79_trimmed.fq.sort.sort.q10.rmdup.narrowPeak_peak_18263	93	.	3.91617	12.4094	9.32757	331
chr8	123409510	123409691	SRR8861834-79_trimmed.fq.sort.sort.q10.rmdup.narrowPeak_peak_18264	33	.	1.74059	5.86798	3.33683	64
chr8	123409743	123411464	SRR8861834-79_trimmed.fq.sort.sort.q10.rmdup.narrowPeak_peak_18265	96	.	2.20376	12.7095	9.60246	1044
chr8	123411718	123412837	SRR8861834-79_trimmed.fq.sort.sort.q10.rmdup.narrowPeak_peak_18266	127	.	2.4018	16.1811	12.7762	349
chr8	123412924	123413274	SRR8861834-79_trimmed.fq.sort.sort.q10.rmdup.narrowPeak_peak_18267	49	.	1.89158	7.5857	4.90208	228
chr8	123513105	123514996	SRR8861834-79_trimmed.fq.sort.sort.q10.rmdup.narrowPeak_peak_18268	118	.	3.31126	15.203	11.8837	1503
chr8	123640406	123640634	SRR8861834-79_trimmed.fq.sort.sort.q10.rmdup.narrowPeak_peak_18281	29	.	2.67142	5.44313	2.95399	90
chr8	123641627	123641842	SRR8861834-79_trimmed.fq.sort.sort.q10.rmdup.narrowPeak_peak_18282	45	.	3.00429	7.18938	4.53938	125
chr8	123642952	123643177	SRR8861834-79_trimmed.fq.sort.sort.q10.rmdup.narrowPeak_peak_18283	64	.	3.3293	9.32942	6.49979	125
chr8	123729550	123730103	SRR8861834-79_trimmed.fq.sort.sort.q10.rmdup.narrowPeak_peak_18284	40	.	2.90698	6.68832	4.08278	129
chr8	123860838	123861290	SRR8861834-79_trimmed.fq.sort.sort.q10.rmdup.narrowPeak_peak_18285	67	.	2.50439	9.60972	6.75754	406
chr8	123863849	123864074	SRR8861834-79_trimmed.fq.sort.sort.q10.rmdup.narrowPeak_peak_18286	35	.	2.08403	6.13442	3.57927	84
chr8	123864205	123864632	SRR8861834-79_trimmed.fq.sort.sort.q10.rmdup.narrowPeak_peak_18287	48	.	2.24925	7.58254	4.89926	64
chr8	123884114	123884372	SRR8861834-79_trimmed.fq.sort.sort.q10.rmdup.narrowPeak_peak_18288	39	.	2.35738	6.50605	3.91625	103
chr8	123884461	123884871	SRR8861834-79_trimmed.fq.sort.sort.q10.rmdup.narrowPeak_peak_18289	56	.	2.59815	8.40543	5.65174	259
chr8	123884923	123886232	SRR8861834-79_trimmed.fq.sort.sort.q10.rmdup.narrowPeak_peak_18290	78	.	2.79654	10.7858	7.83761	803
chr8	123891639	123894326	SRR8861834-79_trimmed.fq.sort.sort.q10.rmdup.narrowPeak_peak_18291	142	.	2.31072	17.7739	14.2264	1882
chr8	123894509	123894763	SRR8861834-79_trimmed.fq.sort.sort.q10.rmdup.narrowPeak_peak_18292	44	.	1.74692	7.10022	4.4579	138
chr8	123894823	123895634	SRR8861834-79_trimmed.fq.sort.sort.q10.rmdup.narrowPeak_peak_18293	49	.	1.79149	7.67644	4.98399	442
chr8	124231906	124232949	SRR8861834-79_trimmed.fq.sort.sort.q10.rmdup.narrowPeak_peak_18294	93	.	4.46943	12.4262	9.34292	479
chr8	124431479	124434117	SRR8861834-79_trimmed.fq.sort.sort.q10.rmdup.narrowPeak_peak_18295	329	.	3.82624	38.2211	32.9785	2068
chr8	124460082	124460464	SRR8861834-79_trimmed.fq.sort.sort.q10.rmdup.narrowPeak_peak_18296	50	.	2.84281	7.7157	5.02011	144
chr8	124517554	124517781	SRR8861834-79_trimmed.fq.sort.sort.q10.rmdup.narrowPeak_peak_18297	34	.	2.91878	5.99181	3.44939	42
chr8	124616038	124616223	SRR8861834-79_trimmed.fq.sort.sort.q10.rmdup.narrowPeak_peak_18298	26	.	2.66731	5.11286	2.65896	144
chr8	124616693	124616948	SRR8861834-79_trimmed.fq.sort.sort.q10.rmdup.narrowPeak_peak_18299	45	.	3.19857	7.18244	4.53299	148
chr8	124750185	124752613	SRR8861834-79_trimmed.fq.sort.sort.q10.rmdup.narrowPeak_peak_18300	194	.	2.92757	23.6035	19.4985	1262
chr8	124752720	124752907	SRR8861834-79_trimmed.fq.sort.sort.q10.rmdup.narrowPeak_peak_18301	53	.	1.98059	8.04495	5.32185	102
chr8	124791677	124792024	SRR8861834-79_trimmed.fq.sort.sort.q10.rmdup.narrowPeak_peak_18302	92	.	2.00113	12.2739	9.20321	204
chr8	124793628	124796225	SRR8861834-79_trimmed.fq.sort.sort.q10.rmdup.narrowPeak_peak_18303	233	.	2.61392	27.827	23.3154	1501
chr8	124826539	124826772	SRR8861834-79_trimmed.fq.sort.sort.q10.rmdup.narrowPeak_peak_18304	38	.	2.89403	6.4656	3.87929	85
chr8	124990706	124991444	SRR8861834-79_trimmed.fq.sort.sort.q10.rmdup.narrowPeak_peak_18305	43	.	2.53703	6.92728	4.301	476
chr8	125052851	125054040	SRR8861834-79_trimmed.fq.sort.sort.q10.rmdup.narrowPeak_peak_18306	143	.	3.02743	17.8905	14.3322	351
chr8	125054205	125056081	SRR8861834-79_trimmed.fq.sort.sort.q10.rmdup.narrowPeak_peak_18307	214	.	3.52063	25.7156	21.4039	830
chr8	125152999	125153186	SRR8861834-79_trimmed.fq.sort.sort.q10.rmdup.narrowPeak_peak_18308	23	.	2.28609	4.73108	2.3164	151
chr8	125158928	125159667	SRR8861834-79_trimmed.fq.sort.sort.q10.rmdup.narrowPeak_peak_18309	69	.	2.78422	9.8659	6.99236	308
chr8	125159762	125159950	SRR8861834-79_trimmed.fq.sort.sort.q10.rmdup.narrowPeak_peak_18310	46	.	2.47059	7.32449	4.66303	86
chr8	125187815	125188056	SRR8861834-79_trimmed.fq.sort.sort.q10.rmdup.narrowPeak_peak_18311	53	.	3.16456	8.11763	5.38845	190
chr8	125570590	125571431	SRR8861834-79_trimmed.fq.sort.sort.q10.rmdup.narrowPeak_peak_18312	145	.	4.71698	18.1155	14.5367	199
chr8	125896427	125899014	SRR8861834-79_trimmed.fq.sort.sort.q10.rmdup.narrowPeak_peak_18314	234	.	3.55813	27.987	23.4615	1354
chr8	125908760	125912152	SRR8861834-79_trimmed.fq.sort.sort.q10.rmdup.narrowPeak_peak_18315	137	.	2.38335	17.2181	13.7212	1896
chr8	125962685	125963059	SRR8861834-79_trimmed.fq.sort.sort.q10.rmdup.narrowPeak_peak_18316	69	.	2.39306	9.78431	6.91723	248
chr8	125963277	125965155	SRR8861834-79_trimmed.fq.sort.sort.q10.rmdup.narrowPeak_peak_18317	186	.	3.36356	22.6805	18.6629	654
chr8	125994506	125994694	SRR8861834-79_trimmed.fq.sort.sort.q10.rmdup.narrowPeak_peak_18318	41	.	2.06142	6.74783	4.13702	90
chr8	125995854	125996959	SRR8861834-79_trimmed.fq.sort.sort.q10.rmdup.narrowPeak_peak_18319	142	.	3.05799	17.7587	14.2127	368
chr8	126137680	126140471	SRR8861834-79_trimmed.fq.sort.sort.q10.rmdup.narrowPeak_peak_18320	270	.	3.33169	31.8743	27.0319	1907
chr8	126234331	126234525	SRR8861834-79_trimmed.fq.sort.sort.q10.rmdup.narrowPeak_peak_18321	38	.	2.89403	6.4656	3.87929	42
chr8	126256982	126257295	SRR8861834-79_trimmed.fq.sort.sort.q10.rmdup.narrowPeak_peak_18322	30	.	2.40833	5.56358	3.0629	247
chr8	126297845	126298061	SRR8861834-79_trimmed.fq.sort.sort.q10.rmdup.narrowPeak_peak_18323	42	.	2.07105	6.90908	4.28441	108
chr8	126298120	126298514	SRR8861834-79_trimmed.fq.sort.sort.q10.rmdup.narrowPeak_peak_18324	60	.	2.26822	8.86204	6.07084	276
chr8	126298586	126300282	SRR8861834-79_trimmed.fq.sort.sort.q10.rmdup.narrowPeak_peak_18325	207	.	3.51597	24.9612	20.7239	1141
chr8	126475924	126476222	SRR8861834-79_trimmed.fq.sort.sort.q10.rmdup.narrowPeak_peak_18326	74	.	3.70714	10.3772	7.46203	171
chr8	126476393	126476836	SRR8861834-79_trimmed.fq.sort.sort.q10.rmdup.narrowPeak_peak_18327	41	.	2.98988	6.76165	4.14965	151
chr8	126476891	126477183	SRR8861834-79_trimmed.fq.sort.sort.q10.rmdup.narrowPeak_peak_18328	61	.	3.42466	8.97425	6.17345	135
chr8	126477368	126477557	SRR8861834-79_trimmed.fq.sort.sort.q10.rmdup.narrowPeak_peak_18329	50	.	3.16742	7.71316	5.01776	105
chr8	126484718	126484880	SRR8861834-79_trimmed.fq.sort.sort.q10.rmdup.narrowPeak_peak_18330	49	.	3.60419	7.5858	4.90216	20
chr8	126978118	126978278	SRR8861834-79_trimmed.fq.sort.sort.q10.rmdup.narrowPeak_peak_18331	28	.	2.45614	5.33513	2.85633	142
chr8	126978821	126979777	SRR8861834-79_trimmed.fq.sort.sort.q10.rmdup.narrowPeak_peak_18332	94	.	3.62319	12.5768	9.48056	560
chr8	127008734	127008924	SRR8861834-79_trimmed.fq.sort.sort.q10.rmdup.narrowPeak_peak_18333	17	.	2.62591	4.07012	1.73331	103
chr8	128360394	128360651	SRR8861834-79_trimmed.fq.sort.sort.q10.rmdup.narrowPeak_peak_18334	38	.	2.25317	6.4606	3.87485	150
chr8	128942084	128942309	SRR8861834-79_trimmed.fq.sort.sort.q10.rmdup.narrowPeak_peak_18335	74	.	4.2671	10.346	7.43319	89
chr9	3199956	3200175	SRR8861834-79_trimmed.fq.sort.sort.q10.rmdup.narrowPeak_peak_18354	74	.	4.2671	10.346	7.43319	131
chr9	4260381	4260664	SRR8861834-79_trimmed.fq.sort.sort.q10.rmdup.narrowPeak_peak_18356	55	.	3.77474	8.26137	5.51951	35
chr9	4793845	4795589	SRR8861834-79_trimmed.fq.sort.sort.q10.rmdup.narrowPeak_peak_18357	155	.	3.97757	19.2759	15.5882	486
chr9	4977266	4978276	SRR8861834-79_trimmed.fq.sort.sort.q10.rmdup.narrowPeak_peak_18358	123	.	4.59982	15.7136	12.3504	621
chr9	7761262	7763022	SRR8861834-79_trimmed.fq.sort.sort.q10.rmdup.narrowPeak_peak_18359	175	.	5.23013	21.4975	17.5955	1207
chr9	8543646	8545556	SRR8861834-79_trimmed.fq.sort.sort.q10.rmdup.narrowPeak_peak_18360	228	.	4.12668	27.3001	22.8384	1206
chr9	8899099	8899475	SRR8861834-79_trimmed.fq.sort.sort.q10.rmdup.narrowPeak_peak_18361	85	.	2.13224	11.5632	8.55099	116
chr9	8899759	8901704	SRR8861834-79_trimmed.fq.sort.sort.q10.rmdup.narrowPeak_peak_18362	167	.	2.62046	20.5392	16.7308	1079
chr9	8901886	8902375	SRR8861834-79_trimmed.fq.sort.sort.q10.rmdup.narrowPeak_peak_18363	65	.	2.00396	9.38759	6.55328	81
chr9	10903806	10904077	SRR8861834-79_trimmed.fq.sort.sort.q10.rmdup.narrowPeak_peak_18364	34	.	2.6807	5.95206	3.41321	129
chr9	10904350	10904666	SRR8861834-79_trimmed.fq.sort.sort.q10.rmdup.narrowPeak_peak_18365	71	.	3.38885	9.99386	7.11016	177
chr9	10904748	10904977	SRR8861834-79_trimmed.fq.sort.sort.q10.rmdup.narrowPeak_peak_18366	76	.	3.4749	10.5442	7.61548	123
chr9	14379861	14380134	SRR8861834-79_trimmed.fq.sort.sort.q10.rmdup.narrowPeak_peak_18367	58	.	3.02768	8.62328	5.85175	132
chr9	14381548	14382481	SRR8861834-79_trimmed.fq.sort.sort.q10.rmdup.narrowPeak_peak_18368	74	.	3.26524	10.3973	7.48042	701
chr9	14633638	14633844	SRR8861834-79_trimmed.fq.sort.sort.q10.rmdup.narrowPeak_peak_18369	51	.	3.34706	7.82928	5.1243	103
chr9	14634200	14634566	SRR8861834-79_trimmed.fq.sort.sort.q10.rmdup.narrowPeak_peak_18370	86	.	4.11946	11.6859	8.66367	120
chr9	14634697	14635165	SRR8861834-79_trimmed.fq.sort.sort.q10.rmdup.narrowPeak_peak_18371	51	.	3.35397	7.84939	5.1427	143
chr9	14750725	14750923	SRR8861834-79_trimmed.fq.sort.sort.q10.rmdup.narrowPeak_peak_18372	46	.	3.39433	7.28564	4.62737	83
chr9	14751030	14751719	SRR8861834-79_trimmed.fq.sort.sort.q10.rmdup.narrowPeak_peak_18373	87	.	4.36554	11.8198	8.78591	226
chr9	14858462	14861707	SRR8861834-79_trimmed.fq.sort.sort.q10.rmdup.narrowPeak_peak_18374	164	.	2.76229	20.2427	16.4627	2169
chr9	15238706	15239302	SRR8861834-79_trimmed.fq.sort.sort.q10.rmdup.narrowPeak_peak_18375	63	.	3.17259	9.18232	6.36443	138
chr9	15239376	15240098	SRR8861834-79_trimmed.fq.sort.sort.q10.rmdup.narrowPeak_peak_18376	56	.	3.03355	8.45164	5.69417	213
chr9	15627315	15628131	SRR8861834-79_trimmed.fq.sort.sort.q10.rmdup.narrowPeak_peak_18377	122	.	4.2471	15.6528	12.2948	492
chr9	15873795	15875394	SRR8861834-79_trimmed.fq.sort.sort.q10.rmdup.narrowPeak_peak_18378	161	.	4.08409	19.8554	16.1128	1196
chr9	20463395	20463648	SRR8861834-79_trimmed.fq.sort.sort.q10.rmdup.narrowPeak_peak_18379	38	.	3.22086	6.40145	3.8209	169
chr9	20549813	20549973	SRR8861834-79_trimmed.fq.sort.sort.q10.rmdup.narrowPeak_peak_18380	37	.	2.85338	6.33878	3.76419	132
chr9	20693986	20696125	SRR8861834-79_trimmed.fq.sort.sort.q10.rmdup.narrowPeak_peak_18381	140	.	3.18552	17.5562	14.0285	521
chr9	20724808	20727222	SRR8861834-79_trimmed.fq.sort.sort.q10.rmdup.narrowPeak_peak_18382	126	.	2.21874	16.0532	12.6595	1448
chr9	20727363	20727817	SRR8861834-79_trimmed.fq.sort.sort.q10.rmdup.narrowPeak_peak_18383	72	.	1.90915	10.1137	7.22041	116
chr9	20743558	20743742	SRR8861834-79_trimmed.fq.sort.sort.q10.rmdup.narrowPeak_peak_18384	31	.	1.75956	5.62336	3.11713	95
chr9	20743924	20744090	SRR8861834-79_trimmed.fq.sort.sort.q10.rmdup.narrowPeak_peak_18385	40	.	1.84407	6.70124	4.09453	103
chr9	20744205	20746182	SRR8861834-79_trimmed.fq.sort.sort.q10.rmdup.narrowPeak_peak_18386	185	.	2.80977	22.5005	18.501	1266
chr9	20793468	20793737	SRR8861834-79_trimmed.fq.sort.sort.q10.rmdup.narrowPeak_peak_18387	44	.	3.16616	7.08874	4.4474	116
chr9	20814323	20815178	SRR8861834-79_trimmed.fq.sort.sort.q10.rmdup.narrowPeak_peak_18388	62	.	2.82106	9.02103	6.21648	250
chr9	20846948	20847140	SRR8861834-79_trimmed.fq.sort.sort.q10.rmdup.narrowPeak_peak_18389	27	.	2.58398	5.1782	2.71457	77
chr9	20867677	20868116	SRR8861834-79_trimmed.fq.sort.sort.q10.rmdup.narrowPeak_peak_18390	46	.	1.92385	7.2811	4.62315	234
chr9	20868382	20870457	SRR8861834-79_trimmed.fq.sort.sort.q10.rmdup.narrowPeak_peak_18391	213	.	3.05428	25.7094	21.3983	606
chr9	21014568	21017857	SRR8861834-79_trimmed.fq.sort.sort.q10.rmdup.narrowPeak_peak_18392	166	.	2.67584	20.4847	16.6812	2086
chr9	21032379	21032933	SRR8861834-79_trimmed.fq.sort.sort.q10.rmdup.narrowPeak_peak_18393	45	.	1.6192	7.22002	4.56731	473
chr9	21035606	21035909	SRR8861834-79_trimmed.fq.sort.sort.q10.rmdup.narrowPeak_peak_18394	36	.	1.52605	6.2174	3.65477	91
chr9	21036919	21037474	SRR8861834-79_trimmed.fq.sort.sort.q10.rmdup.narrowPeak_peak_18395	36	.	1.54362	6.26483	3.69793	269
chr9	21037965	21038534	SRR8861834-79_trimmed.fq.sort.sort.q10.rmdup.narrowPeak_peak_18396	96	.	1.91346	12.7544	9.64371	387
chr9	21038905	21039100	SRR8861834-79_trimmed.fq.sort.sort.q10.rmdup.narrowPeak_peak_18397	39	.	1.62642	6.50815	3.91818	72
chr9	21163714	21166783	SRR8861834-79_trimmed.fq.sort.sort.q10.rmdup.narrowPeak_peak_18398	206	.	2.79928	24.9097	20.6773	1243
chr9	21181757	21181984	SRR8861834-79_trimmed.fq.sort.sort.q10.rmdup.narrowPeak_peak_18399	17	.	2.06612	4.1244	1.78123	86
chr9	21183472	21184864	SRR8861834-79_trimmed.fq.sort.sort.q10.rmdup.narrowPeak_peak_18400	132	.	3.73732	16.6482	13.2021	865
chr9	21224884	21225224	SRR8861834-79_trimmed.fq.sort.sort.q10.rmdup.narrowPeak_peak_18401	73	.	4.00916	10.2278	7.32508	193
chr9	21225415	21225627	SRR8861834-79_trimmed.fq.sort.sort.q10.rmdup.narrowPeak_peak_18402	46	.	3.38634	7.26459	4.60806	76
chr9	21242978	21244605	SRR8861834-79_trimmed.fq.sort.sort.q10.rmdup.narrowPeak_peak_18403	96	.	2.06127	12.7727	9.66066	1142
chr9	21245212	21245488	SRR8861834-79_trimmed.fq.sort.sort.q10.rmdup.narrowPeak_peak_18404	33	.	1.59299	5.86599	3.33496	121
chr9	21247952	21248296	SRR8861834-79_trimmed.fq.sort.sort.q10.rmdup.narrowPeak_peak_18405	32	.	1.56398	5.74589	3.22579	46
chr9	21248627	21249774	SRR8861834-79_trimmed.fq.sort.sort.q10.rmdup.narrowPeak_peak_18406	78	.	1.88406	10.8023	7.85284	251
chr9	21249856	21250267	SRR8861834-79_trimmed.fq.sort.sort.q10.rmdup.narrowPeak_peak_18407	46	.	1.76032	7.31406	4.65339	178
chr9	21311298	21312984	SRR8861834-79_trimmed.fq.sort.sort.q10.rmdup.narrowPeak_peak_18408	475	.	5.74713	53.1792	47.5585	1327
chr9	21360832	21362108	SRR8861834-79_trimmed.fq.sort.sort.q10.rmdup.narrowPeak_peak_18409	91	.	3.245	12.2393	9.1715	1036
chr9	21362753	21363051	SRR8861834-79_trimmed.fq.sort.sort.q10.rmdup.narrowPeak_peak_18410	73	.	3.00055	10.2379	7.33436	139
chr9	21871549	21871713	SRR8861834-79_trimmed.fq.sort.sort.q10.rmdup.narrowPeak_peak_18411	36	.	3.06577	6.20389	3.64247	114
chr9	21872360	21872520	SRR8861834-79_trimmed.fq.sort.sort.q10.rmdup.narrowPeak_peak_18412	34	.	2.99238	6.00747	3.46355	76
chr9	21943470	21943656	SRR8861834-79_trimmed.fq.sort.sort.q10.rmdup.narrowPeak_peak_18415	63	.	2.66075	9.2005	6.38105	119
chr9	21946985	21948091	SRR8861834-79_trimmed.fq.sort.sort.q10.rmdup.narrowPeak_peak_18416	94	.	2.8526	12.52	9.42877	573
chr9	21960086	21960367	SRR8861834-79_trimmed.fq.sort.sort.q10.rmdup.narrowPeak_peak_18417	25	.	1.74161	5.00012	2.55773	221
chr9	21960443	21962443	SRR8861834-79_trimmed.fq.sort.sort.q10.rmdup.narrowPeak_peak_18418	257	.	3.32817	30.5101	25.7769	702
chr9	21962948	21963120	SRR8861834-79_trimmed.fq.sort.sort.q10.rmdup.narrowPeak_peak_18419	34	.	1.81269	5.95008	3.41143	51
chr9	21987443	21991005	SRR8861834-79_trimmed.fq.sort.sort.q10.rmdup.narrowPeak_peak_18420	90	.	1.9778	12.1031	9.04627	2270
chr9	22022360	22022656	SRR8861834-79_trimmed.fq.sort.sort.q10.rmdup.narrowPeak_peak_18421	67	.	4.10298	9.63418	6.77939	148
chr9	22050365	22052754	SRR8861834-79_trimmed.fq.sort.sort.q10.rmdup.narrowPeak_peak_18422	137	.	2.27668	17.2596	13.759	955
chr9	22052866	22053522	SRR8861834-79_trimmed.fq.sort.sort.q10.rmdup.narrowPeak_peak_18423	78	.	1.96353	10.7524	7.80688	125
chr9	22098655	22101052	SRR8861834-79_trimmed.fq.sort.sort.q10.rmdup.narrowPeak_peak_18424	210	.	3.18059	25.3745	21.0967	1224
chr9	22278673	22278872	SRR8861834-79_trimmed.fq.sort.sort.q10.rmdup.narrowPeak_peak_18434	30	.	2.76177	5.54522	3.04635	70
chr9	23035528	23035735	SRR8861834-79_trimmed.fq.sort.sort.q10.rmdup.narrowPeak_peak_18435	42	.	2.67336	6.88465	4.26204	121
chr9	23036381	23036637	SRR8861834-79_trimmed.fq.sort.sort.q10.rmdup.narrowPeak_peak_18436	39	.	2.58945	6.5543	3.96037	142
chr9	23203397	23203570	SRR8861834-79_trimmed.fq.sort.sort.q10.rmdup.narrowPeak_peak_18437	26	.	2.27144	5.14989	2.69238	51
chr9	23203818	23205185	SRR8861834-79_trimmed.fq.sort.sort.q10.rmdup.narrowPeak_peak_18438	88	.	3.2689	11.9257	8.8833	609
chr9	23221650	23222389	SRR8861834-79_trimmed.fq.sort.sort.q10.rmdup.narrowPeak_peak_18439	64	.	2.06897	9.24331	6.42055	605
chr9	23223770	23224594	SRR8861834-79_trimmed.fq.sort.sort.q10.rmdup.narrowPeak_peak_18440	80	.	2.18744	11.0305	8.0623	179
chr9	23225000	23225291	SRR8861834-79_trimmed.fq.sort.sort.q10.rmdup.narrowPeak_peak_18441	40	.	1.87462	6.69212	4.08624	150
chr9	23238429	23238640	SRR8861834-79_trimmed.fq.sort.sort.q10.rmdup.narrowPeak_peak_18442	18	.	2.44379	4.20173	1.84989	140
chr9	23254319	23254494	SRR8861834-79_trimmed.fq.sort.sort.q10.rmdup.narrowPeak_peak_18443	30	.	2.35311	5.603	3.09875	135
chr9	23254945	23255310	SRR8861834-79_trimmed.fq.sort.sort.q10.rmdup.narrowPeak_peak_18444	46	.	2.61743	7.27919	4.62138	123
chr9	23293957	23294167	SRR8861834-79_trimmed.fq.sort.sort.q10.rmdup.narrowPeak_peak_18445	28	.	2.21969	5.27749	2.80412	91
chr9	24146508	24147346	SRR8861834-79_trimmed.fq.sort.sort.q10.rmdup.narrowPeak_peak_18446	67	.	4.10298	9.63418	6.77939	535
chr9	24694889	24695112	SRR8861834-79_trimmed.fq.sort.sort.q10.rmdup.narrowPeak_peak_18448	52	.	2.39006	7.95789	5.24202	131
chr9	24695244	24695416	SRR8861834-79_trimmed.fq.sort.sort.q10.rmdup.narrowPeak_peak_18449	47	.	2.32448	7.44989	4.77778	140
chr9	24696037	24696855	SRR8861834-79_trimmed.fq.sort.sort.q10.rmdup.narrowPeak_peak_18450	88	.	2.81167	11.9065	8.86565	563
chr9	24769558	24769831	SRR8861834-79_trimmed.fq.sort.sort.q10.rmdup.narrowPeak_peak_18451	26	.	1.48497	5.09727	2.64505	256
chr9	24780236	24780676	SRR8861834-79_trimmed.fq.sort.sort.q10.rmdup.narrowPeak_peak_18452	37	.	1.57507	6.3311	3.75826	212
chr9	24781756	24782137	SRR8861834-79_trimmed.fq.sort.sort.q10.rmdup.narrowPeak_peak_18453	63	.	1.80923	9.18277	6.36483	189
chr9	24952467	24953314	SRR8861834-79_trimmed.fq.sort.sort.q10.rmdup.narrowPeak_peak_18454	257	.	6.38075	30.4778	25.7486	222
chr9	24953747	24953988	SRR8861834-79_trimmed.fq.sort.sort.q10.rmdup.narrowPeak_peak_18455	30	.	2.61886	5.59253	3.08917	100
chr9	25039845	25040041	SRR8861834-79_trimmed.fq.sort.sort.q10.rmdup.narrowPeak_peak_18456	55	.	2.61035	8.31623	5.56992	87
chr9	26732143	26732806	SRR8861834-79_trimmed.fq.sort.sort.q10.rmdup.narrowPeak_peak_18457	83	.	2.17794	11.3536	8.35837	503
chr9	26733033	26733718	SRR8861834-79_trimmed.fq.sort.sort.q10.rmdup.narrowPeak_peak_18458	87	.	2.19338	11.733	8.70689	88
chr9	26733889	26735441	SRR8861834-79_trimmed.fq.sort.sort.q10.rmdup.narrowPeak_peak_18459	126	.	2.44167	16.0128	12.623	703
chr9	27293080	27293266	SRR8861834-79_trimmed.fq.sort.sort.q10.rmdup.narrowPeak_peak_18460	36	.	2.41028	6.23248	3.66848	42
chr9	27299670	27301397	SRR8861834-79_trimmed.fq.sort.sort.q10.rmdup.narrowPeak_peak_18461	131	.	2.92208	16.6238	13.1798	1105
chr9	27397499	27397879	SRR8861834-79_trimmed.fq.sort.sort.q10.rmdup.narrowPeak_peak_18462	51	.	3.29268	7.88853	5.17857	127
chr9	27461437	27461726	SRR8861834-79_trimmed.fq.sort.sort.q10.rmdup.narrowPeak_peak_18463	21	.	2.71411	4.59119	2.19583	46
chr9	27557286	27557551	SRR8861834-79_trimmed.fq.sort.sort.q10.rmdup.narrowPeak_peak_18464	66	.	3.85714	9.529	6.68328	145
chr9	27790554	27792851	SRR8861834-79_trimmed.fq.sort.sort.q10.rmdup.narrowPeak_peak_18465	151	.	2.62713	18.8018	15.1588	1901
chr9	27793151	27793442	SRR8861834-79_trimmed.fq.sort.sort.q10.rmdup.narrowPeak_peak_18466	67	.	2.08697	9.60964	6.75747	134
chr9	27935045	27935237	SRR8861834-79_trimmed.fq.sort.sort.q10.rmdup.narrowPeak_peak_18467	46	.	2.98354	7.31167	4.6512	84
chr9	27956219	27956381	SRR8861834-79_trimmed.fq.sort.sort.q10.rmdup.narrowPeak_peak_18468	36	.	2.8591	6.17882	3.61969	50
chr9	28088493	28088801	SRR8861834-79_trimmed.fq.sort.sort.q10.rmdup.narrowPeak_peak_18469	24	.	1.65338	4.91168	2.47837	172
chr9	28093585	28093821	SRR8861834-79_trimmed.fq.sort.sort.q10.rmdup.narrowPeak_peak_18470	26	.	1.68005	5.09756	2.64528	206
chr9	28125940	28126100	SRR8861834-79_trimmed.fq.sort.sort.q10.rmdup.narrowPeak_peak_18471	22	.	2.51142	4.66945	2.26109	128
chr9	28258132	28258387	SRR8861834-79_trimmed.fq.sort.sort.q10.rmdup.narrowPeak_peak_18472	20	.	2.35294	4.46313	2.0818	78
chr9	28401661	28401916	SRR8861834-79_trimmed.fq.sort.sort.q10.rmdup.narrowPeak_peak_18473	21	.	1.80954	4.53399	2.14489	8
chr9	28402438	28403844	SRR8861834-79_trimmed.fq.sort.sort.q10.rmdup.narrowPeak_peak_18474	126	.	2.87604	16.0559	12.662	788
chr9	28403993	28404236	SRR8861834-79_trimmed.fq.sort.sort.q10.rmdup.narrowPeak_peak_18475	61	.	2.29927	8.97368	6.17291	110
chr9	28404315	28404876	SRR8861834-79_trimmed.fq.sort.sort.q10.rmdup.narrowPeak_peak_18476	55	.	2.24199	8.3279	5.58062	433
chr9	28778851	28779221	SRR8861834-79_trimmed.fq.sort.sort.q10.rmdup.narrowPeak_peak_18477	38	.	3.23674	6.44139	3.85724	63
chr9	29315219	29315429	SRR8861834-79_trimmed.fq.sort.sort.q10.rmdup.narrowPeak_peak_18478	26	.	1.77187	5.11099	2.65735	142
chr9	29315607	29315919	SRR8861834-79_trimmed.fq.sort.sort.q10.rmdup.narrowPeak_peak_18479	74	.	2.23364	10.3917	7.47534	163
chr9	29410698	29411555	SRR8861834-79_trimmed.fq.sort.sort.q10.rmdup.narrowPeak_peak_18480	44	.	1.94679	7.08498	4.44408	131
chr9	29412687	29414009	SRR8861834-79_trimmed.fq.sort.sort.q10.rmdup.narrowPeak_peak_18481	100	.	2.41062	13.1734	10.0276	693
chr9	29433170	29433389	SRR8861834-79_trimmed.fq.sort.sort.q10.rmdup.narrowPeak_peak_18482	65	.	2.89895	9.38614	6.55194	80
chr9	29597720	29598905	SRR8861834-79_trimmed.fq.sort.sort.q10.rmdup.narrowPeak_peak_18483	68	.	3.04321	9.66045	6.80352	888
chr9	29644805	29645339	SRR8861834-79_trimmed.fq.sort.sort.q10.rmdup.narrowPeak_peak_18484	98	.	3.34517	12.9557	9.82815	380
chr9	29645408	29646216	SRR8861834-79_trimmed.fq.sort.sort.q10.rmdup.narrowPeak_peak_18485	79	.	3.06667	10.9468	7.98562	561
chr9	29652685	29653012	SRR8861834-79_trimmed.fq.sort.sort.q10.rmdup.narrowPeak_peak_18486	37	.	2.59893	6.28807	3.71899	252
chr9	29653734	29653894	SRR8861834-79_trimmed.fq.sort.sort.q10.rmdup.narrowPeak_peak_18487	48	.	2.82728	7.48021	4.8055	73
chr9	29943862	29944022	SRR8861834-79_trimmed.fq.sort.sort.q10.rmdup.narrowPeak_peak_18488	25	.	2.66497	4.94764	2.51059	58
chr9	29961189	29962858	SRR8861834-79_trimmed.fq.sort.sort.q10.rmdup.narrowPeak_peak_18489	172	.	3.31656	21.1662	17.297	654
chr9	29962964	29963500	SRR8861834-79_trimmed.fq.sort.sort.q10.rmdup.narrowPeak_peak_18490	107	.	2.77271	14.0068	10.7907	198
chr9	29963667	29963956	SRR8861834-79_trimmed.fq.sort.sort.q10.rmdup.narrowPeak_peak_18491	30	.	1.95371	5.50856	3.0132	130
chr9	30921267	30922459	SRR8861834-79_trimmed.fq.sort.sort.q10.rmdup.narrowPeak_peak_18492	229	.	5.09287	27.4354	22.9585	327
chr9	30940935	30942342	SRR8861834-79_trimmed.fq.sort.sort.q10.rmdup.narrowPeak_peak_18493	123	.	2.32253	15.6676	12.3083	836
chr9	30943302	30945139	SRR8861834-79_trimmed.fq.sort.sort.q10.rmdup.narrowPeak_peak_18494	121	.	2.31079	15.5144	12.1687	1124
chr9	31129766	31132638	SRR8861834-79_trimmed.fq.sort.sort.q10.rmdup.narrowPeak_peak_18495	116	.	2.24383	14.973	11.6741	625
chr9	31132820	31133151	SRR8861834-79_trimmed.fq.sort.sort.q10.rmdup.narrowPeak_peak_18496	46	.	1.80006	7.327	4.66534	226
chr9	31462813	31465733	SRR8861834-79_trimmed.fq.sort.sort.q10.rmdup.narrowPeak_peak_18497	194	.	3.14652	23.5728	19.4704	1008
chr9	31561298	31561505	SRR8861834-79_trimmed.fq.sort.sort.q10.rmdup.narrowPeak_peak_18498	22	.	2.67154	4.64728	2.24119	135
chr9	31683368	31683588	SRR8861834-79_trimmed.fq.sort.sort.q10.rmdup.narrowPeak_peak_18499	49	.	3.19905	7.60339	4.91716	94
chr9	31683840	31684000	SRR8861834-79_trimmed.fq.sort.sort.q10.rmdup.narrowPeak_peak_18500	24	.	2.58216	4.87181	2.4425	47
chr9	31858421	31858751	SRR8861834-79_trimmed.fq.sort.sort.q10.rmdup.narrowPeak_peak_18501	43	.	2.93378	6.95903	4.33013	138
chr9	31858810	31859003	SRR8861834-79_trimmed.fq.sort.sort.q10.rmdup.narrowPeak_peak_18502	49	.	3.08511	7.64985	4.95964	71
chr9	31913536	31914429	SRR8861834-79_trimmed.fq.sort.sort.q10.rmdup.narrowPeak_peak_18503	57	.	1.76016	8.56616	5.79952	369
chr9	31914692	31915233	SRR8861834-79_trimmed.fq.sort.sort.q10.rmdup.narrowPeak_peak_18504	59	.	1.76374	8.73569	5.95486	234
chr9	31915297	31915698	SRR8861834-79_trimmed.fq.sort.sort.q10.rmdup.narrowPeak_peak_18505	50	.	1.70653	7.71871	5.02282	255
chr9	31915866	31916280	SRR8861834-79_trimmed.fq.sort.sort.q10.rmdup.narrowPeak_peak_18506	36	.	1.62134	6.26208	3.69544	323
chr9	31916575	31916736	SRR8861834-79_trimmed.fq.sort.sort.q10.rmdup.narrowPeak_peak_18507	37	.	1.63351	6.36848	3.79065	90
chr9	32342537	32345412	SRR8861834-79_trimmed.fq.sort.sort.q10.rmdup.narrowPeak_peak_18508	158	.	2.7031	19.549	15.835	769
chr9	32369317	32369539	SRR8861834-79_trimmed.fq.sort.sort.q10.rmdup.narrowPeak_peak_18509	55	.	3.77474	8.26137	5.51951	122
chr9	32408074	32409088	SRR8861834-79_trimmed.fq.sort.sort.q10.rmdup.narrowPeak_peak_18510	96	.	3.85375	12.7191	9.61124	866
chr9	32541634	32541828	SRR8861834-79_trimmed.fq.sort.sort.q10.rmdup.narrowPeak_peak_18511	32	.	2.1978	5.72911	3.213	92
chr9	32592809	32593125	SRR8861834-79_trimmed.fq.sort.sort.q10.rmdup.narrowPeak_peak_18512	47	.	3.34448	7.37641	4.71056	250
chr9	32607158	32607364	SRR8861834-79_trimmed.fq.sort.sort.q10.rmdup.narrowPeak_peak_18513	52	.	3.23774	7.93509	5.22123	113
chr9	32636674	32636979	SRR8861834-79_trimmed.fq.sort.sort.q10.rmdup.narrowPeak_peak_18514	61	.	2.73224	8.92882	6.13242	233
chr9	32637261	32638429	SRR8861834-79_trimmed.fq.sort.sort.q10.rmdup.narrowPeak_peak_18515	91	.	3.15816	12.2167	9.15057	286
chr9	32645529	32646335	SRR8861834-79_trimmed.fq.sort.sort.q10.rmdup.narrowPeak_peak_18516	62	.	3.02881	9.01573	6.2115	303
chr9	32646457	32646759	SRR8861834-79_trimmed.fq.sort.sort.q10.rmdup.narrowPeak_peak_18517	45	.	2.75183	7.18998	4.53986	85
chr9	34486986	34488400	SRR8861834-79_trimmed.fq.sort.sort.q10.rmdup.narrowPeak_peak_18518	99	.	2.36772	13.1221	9.9808	289
chr9	34489748	34490095	SRR8861834-79_trimmed.fq.sort.sort.q10.rmdup.narrowPeak_peak_18519	69	.	2.05541	9.84767	6.97559	239
chr9	34490224	34490685	SRR8861834-79_trimmed.fq.sort.sort.q10.rmdup.narrowPeak_peak_18520	68	.	2.03937	9.67742	6.81903	253
chr9	35018167	35018539	SRR8861834-79_trimmed.fq.sort.sort.q10.rmdup.narrowPeak_peak_18521	35	.	2.77067	6.07846	3.52823	130
chr9	35019051	35019336	SRR8861834-79_trimmed.fq.sort.sort.q10.rmdup.narrowPeak_peak_18522	37	.	2.80083	6.34594	3.76994	147
chr9	35024235	35024556	SRR8861834-79_trimmed.fq.sort.sort.q10.rmdup.narrowPeak_peak_18523	31	.	2.73473	5.63297	3.12586	130
chr9	35024649	35024900	SRR8861834-79_trimmed.fq.sort.sort.q10.rmdup.narrowPeak_peak_18524	80	.	3.83721	11.0636	8.09269	96
chr9	35400647	35400883	SRR8861834-79_trimmed.fq.sort.sort.q10.rmdup.narrowPeak_peak_18526	28	.	2.95766	5.3539	2.87313	111
chr9	35401381	35401578	SRR8861834-79_trimmed.fq.sort.sort.q10.rmdup.narrowPeak_peak_18527	35	.	3.17662	6.08308	3.53246	136
chr9	35556668	35558267	SRR8861834-79_trimmed.fq.sort.sort.q10.rmdup.narrowPeak_peak_18528	135	.	4.53263	17.0781	13.5938	863
chr9	35573306	35573566	SRR8861834-79_trimmed.fq.sort.sort.q10.rmdup.narrowPeak_peak_18529	35	.	2.12631	6.08634	3.53544	169
chr9	35573780	35575597	SRR8861834-79_trimmed.fq.sort.sort.q10.rmdup.narrowPeak_peak_18530	352	.	4.86037	40.641	35.2943	570
chr9	36833007	36834593	SRR8861834-79_trimmed.fq.sort.sort.q10.rmdup.narrowPeak_peak_18531	183	.	3.81373	22.3139	18.3323	181
chr9	36936123	36936325	SRR8861834-79_trimmed.fq.sort.sort.q10.rmdup.narrowPeak_peak_18532	28	.	1.95749	5.28444	2.81036	142
chr9	36936765	36937060	SRR8861834-79_trimmed.fq.sort.sort.q10.rmdup.narrowPeak_peak_18533	37	.	2.04607	6.27358	3.70596	101
chr9	37027982	37028217	SRR8861834-79_trimmed.fq.sort.sort.q10.rmdup.narrowPeak_peak_18534	33	.	2.06683	5.84123	3.31235	100
chr9	37076309	37076816	SRR8861834-79_trimmed.fq.sort.sort.q10.rmdup.narrowPeak_peak_18535	42	.	2.56118	6.88569	4.26298	383
chr9	37144208	37144419	SRR8861834-79_trimmed.fq.sort.sort.q10.rmdup.narrowPeak_peak_18536	51	.	2.03758	7.85326	5.14629	151
chr9	37144597	37145572	SRR8861834-79_trimmed.fq.sort.sort.q10.rmdup.narrowPeak_peak_18537	97	.	2.40864	12.8939	9.77155	136
chr9	37148540	37148702	SRR8861834-79_trimmed.fq.sort.sort.q10.rmdup.narrowPeak_peak_18538	23	.	1.74118	4.76186	2.34388	95
chr9	37175527	37175741	SRR8861834-79_trimmed.fq.sort.sort.q10.rmdup.narrowPeak_peak_18539	41	.	2.73465	6.79235	4.17776	87
chr9	37254601	37255142	SRR8861834-79_trimmed.fq.sort.sort.q10.rmdup.narrowPeak_peak_18540	71	.	3.34572	10.0575	7.16863	399
chr9	37384146	37384456	SRR8861834-79_trimmed.fq.sort.sort.q10.rmdup.narrowPeak_peak_18541	69	.	2.51474	9.81881	6.94899	150
chr9	37384915	37385635	SRR8861834-79_trimmed.fq.sort.sort.q10.rmdup.narrowPeak_peak_18542	64	.	2.47437	9.2765	6.45113	504
chr9	37385850	37386215	SRR8861834-79_trimmed.fq.sort.sort.q10.rmdup.narrowPeak_peak_18543	36	.	2.13751	6.25248	3.68672	137
chr9	37407270	37407538	SRR8861834-79_trimmed.fq.sort.sort.q10.rmdup.narrowPeak_peak_18544	31	.	2.40529	5.68377	3.17194	145
chr9	37407904	37408102	SRR8861834-79_trimmed.fq.sort.sort.q10.rmdup.narrowPeak_peak_18545	45	.	2.66281	7.15979	4.51236	48
chr9	37408448	37408635	SRR8861834-79_trimmed.fq.sort.sort.q10.rmdup.narrowPeak_peak_18546	40	.	2.5742	6.64306	4.04148	152
chr9	37421308	37421468	SRR8861834-79_trimmed.fq.sort.sort.q10.rmdup.narrowPeak_peak_18547	44	.	2.81409	7.08291	4.44215	96
chr9	37428942	37429279	SRR8861834-79_trimmed.fq.sort.sort.q10.rmdup.narrowPeak_peak_18548	57	.	1.80327	8.5221	5.75896	187
chr9	37432277	37432515	SRR8861834-79_trimmed.fq.sort.sort.q10.rmdup.narrowPeak_peak_18549	33	.	1.54485	5.83728	3.30874	155
chr9	37432630	37432907	SRR8861834-79_trimmed.fq.sort.sort.q10.rmdup.narrowPeak_peak_18550	41	.	1.60272	6.76205	4.14999	122
chr9	37433224	37433411	SRR8861834-79_trimmed.fq.sort.sort.q10.rmdup.narrowPeak_peak_18551	36	.	1.5785	6.25733	3.69119	70
chr9	37433591	37433777	SRR8861834-79_trimmed.fq.sort.sort.q10.rmdup.narrowPeak_peak_18552	29	.	1.53498	5.48583	2.99259	55
chr9	37434062	37435302	SRR8861834-79_trimmed.fq.sort.sort.q10.rmdup.narrowPeak_peak_18553	87	.	1.91234	11.7505	8.72287	687
chr9	37435591	37436244	SRR8861834-79_trimmed.fq.sort.sort.q10.rmdup.narrowPeak_peak_18554	56	.	1.77855	8.45161	5.69417	149
chr9	37459547	37459869	SRR8861834-79_trimmed.fq.sort.sort.q10.rmdup.narrowPeak_peak_18555	33	.	1.55303	5.83454	3.3063	98
chr9	37459996	37460288	SRR8861834-79_trimmed.fq.sort.sort.q10.rmdup.narrowPeak_peak_18556	26	.	1.51609	5.10459	2.65178	200
chr9	37461105	37462552	SRR8861834-79_trimmed.fq.sort.sort.q10.rmdup.narrowPeak_peak_18557	73	.	1.85451	10.2973	7.38894	219
chr9	37527116	37529671	SRR8861834-79_trimmed.fq.sort.sort.q10.rmdup.narrowPeak_peak_18558	93	.	2.02423	12.431	9.3473	1006
chr9	37529748	37530331	SRR8861834-79_trimmed.fq.sort.sort.q10.rmdup.narrowPeak_peak_18559	29	.	1.59482	5.46387	2.97278	173
chr9	37530447	37530886	SRR8861834-79_trimmed.fq.sort.sort.q10.rmdup.narrowPeak_peak_18560	70	.	1.87009	9.88265	7.00767	300
chr9	37531050	37531610	SRR8861834-79_trimmed.fq.sort.sort.q10.rmdup.narrowPeak_peak_18561	44	.	1.71385	7.10578	4.46299	127
chr9	37545080	37546750	SRR8861834-79_trimmed.fq.sort.sort.q10.rmdup.narrowPeak_peak_18562	212	.	3.14329	25.5685	21.2704	407
chr9	37550998	37552361	SRR8861834-79_trimmed.fq.sort.sort.q10.rmdup.narrowPeak_peak_18563	152	.	2.78882	18.8649	15.2159	885
chr9	37567666	37567980	SRR8861834-79_trimmed.fq.sort.sort.q10.rmdup.narrowPeak_peak_18564	36	.	3.15884	6.24471	3.67958	235
chr9	39602639	39602850	SRR8861834-79_trimmed.fq.sort.sort.q10.rmdup.narrowPeak_peak_18565	41	.	3.1909	6.74271	4.1324	56
chr9	40239674	40241431	SRR8861834-79_trimmed.fq.sort.sort.q10.rmdup.narrowPeak_peak_18566	202	.	4.21797	24.4173	20.2332	1059
chr9	40268144	40268304	SRR8861834-79_trimmed.fq.sort.sort.q10.rmdup.narrowPeak_peak_18567	36	.	2.21328	6.2483	3.68292	124
chr9	40268497	40269572	SRR8861834-79_trimmed.fq.sort.sort.q10.rmdup.narrowPeak_peak_18568	167	.	3.67795	20.6145	16.7995	395
chr9	40269741	40270011	SRR8861834-79_trimmed.fq.sort.sort.q10.rmdup.narrowPeak_peak_18569	37	.	2.22402	6.30554	3.73495	124
chr9	40454275	40455900	SRR8861834-79_trimmed.fq.sort.sort.q10.rmdup.narrowPeak_peak_18570	198	.	4.34675	23.9981	19.8546	608
chr9	40530255	40532280	SRR8861834-79_trimmed.fq.sort.sort.q10.rmdup.narrowPeak_peak_18571	137	.	3.19615	17.219	13.7219	855
chr9	40858703	40859061	SRR8861834-79_trimmed.fq.sort.sort.q10.rmdup.narrowPeak_peak_18572	60	.	2.93029	8.79417	6.00853	232
chr9	40859329	40859781	SRR8861834-79_trimmed.fq.sort.sort.q10.rmdup.narrowPeak_peak_18573	51	.	2.7933	7.86361	5.15571	287
chr9	40872067	40872481	SRR8861834-79_trimmed.fq.sort.sort.q10.rmdup.narrowPeak_peak_18574	48	.	1.63049	7.5703	4.88801	211
chr9	40880462	40880674	SRR8861834-79_trimmed.fq.sort.sort.q10.rmdup.narrowPeak_peak_18575	34	.	1.55264	5.94343	3.40541	37
chr9	40905650	40905917	SRR8861834-79_trimmed.fq.sort.sort.q10.rmdup.narrowPeak_peak_18576	32	.	3.11826	5.73891	3.21939	146
chr9	40907555	40907774	SRR8861834-79_trimmed.fq.sort.sort.q10.rmdup.narrowPeak_peak_18577	36	.	3.15884	6.24471	3.67958	86
chr9	40963629	40965058	SRR8861834-79_trimmed.fq.sort.sort.q10.rmdup.narrowPeak_peak_18578	168	.	3.65468	20.7062	16.882	935
chr9	40965446	40965617	SRR8861834-79_trimmed.fq.sort.sort.q10.rmdup.narrowPeak_peak_18579	42	.	2.2881	6.883	4.2605	93
chr9	41155634	41157184	SRR8861834-79_trimmed.fq.sort.sort.q10.rmdup.narrowPeak_peak_18580	233	.	4.79026	27.8759	23.3599	1066
chr9	42122531	42123727	SRR8861834-79_trimmed.fq.sort.sort.q10.rmdup.narrowPeak_peak_18581	141	.	3.99942	17.7234	14.1804	740
chr9	42230847	42231029	SRR8861834-79_trimmed.fq.sort.sort.q10.rmdup.narrowPeak_peak_18582	30	.	2.65506	5.55157	3.05211	109
chr9	42324966	42325688	SRR8861834-79_trimmed.fq.sort.sort.q10.rmdup.narrowPeak_peak_18583	72	.	3.62647	10.112	7.21886	454
chr9	42475345	42475692	SRR8861834-79_trimmed.fq.sort.sort.q10.rmdup.narrowPeak_peak_18584	60	.	3.89105	8.81791	6.03029	109
chr9	42520559	42521868	SRR8861834-79_trimmed.fq.sort.sort.q10.rmdup.narrowPeak_peak_18585	175	.	4.39481	21.4937	17.5922	605
chr9	42573784	42573963	SRR8861834-79_trimmed.fq.sort.sort.q10.rmdup.narrowPeak_peak_18586	54	.	3.63636	8.15943	5.42695	58
chr9	42574062	42574248	SRR8861834-79_trimmed.fq.sort.sort.q10.rmdup.narrowPeak_peak_18587	53	.	3.61882	8.11324	5.38456	114
chr9	42776790	42777073	SRR8861834-79_trimmed.fq.sort.sort.q10.rmdup.narrowPeak_peak_18588	34	.	2.41066	5.96971	3.42921	65
chr9	42778084	42778310	SRR8861834-79_trimmed.fq.sort.sort.q10.rmdup.narrowPeak_peak_18589	64	.	2.92356	9.31689	6.48821	88
chr9	42778918	42779554	SRR8861834-79_trimmed.fq.sort.sort.q10.rmdup.narrowPeak_peak_18590	58	.	2.84588	8.6094	5.83904	300
chr9	42878704	42879453	SRR8861834-79_trimmed.fq.sort.sort.q10.rmdup.narrowPeak_peak_18591	76	.	3.53678	10.5338	7.60601	496
chr9	42879846	42880006	SRR8861834-79_trimmed.fq.sort.sort.q10.rmdup.narrowPeak_peak_18592	19	.	2.3166	4.34875	1.9802	126
chr9	42884882	42885074	SRR8861834-79_trimmed.fq.sort.sort.q10.rmdup.narrowPeak_peak_18593	25	.	2.46646	4.95575	2.51783	130
chr9	42885229	42885631	SRR8861834-79_trimmed.fq.sort.sort.q10.rmdup.narrowPeak_peak_18594	58	.	3.18725	8.61151	5.84093	281
chr9	42896748	42898593	SRR8861834-79_trimmed.fq.sort.sort.q10.rmdup.narrowPeak_peak_18595	191	.	4.02699	23.1956	19.1291	965
chr9	42942529	42942760	SRR8861834-79_trimmed.fq.sort.sort.q10.rmdup.narrowPeak_peak_18596	31	.	2.33388	5.64856	3.14003	89
chr9	42942872	42944139	SRR8861834-79_trimmed.fq.sort.sort.q10.rmdup.narrowPeak_peak_18597	128	.	3.71823	16.292	12.8779	645
chr9	43116797	43116957	SRR8861834-79_trimmed.fq.sort.sort.q10.rmdup.narrowPeak_peak_18598	24	.	2.75842	4.86469	2.43606	59
chr9	43117127	43117355	SRR8861834-79_trimmed.fq.sort.sort.q10.rmdup.narrowPeak_peak_18599	34	.	3.05588	5.98151	3.43994	125
chr9	43204619	43206744	SRR8861834-79_trimmed.fq.sort.sort.q10.rmdup.narrowPeak_peak_18600	190	.	3.01565	23.1392	19.0784	528
chr9	43270107	43271762	SRR8861834-79_trimmed.fq.sort.sort.q10.rmdup.narrowPeak_peak_18601	99	.	3.68403	13.0817	9.9438	1521
chr9	43419909	43420610	SRR8861834-79_trimmed.fq.sort.sort.q10.rmdup.narrowPeak_peak_18602	74	.	3.324	10.4173	7.49895	483
chr9	43452566	43455298	SRR8861834-79_trimmed.fq.sort.sort.q10.rmdup.narrowPeak_peak_18603	171	.	2.89064	21.01	17.1556	1001
chr9	43617450	43617641	SRR8861834-79_trimmed.fq.sort.sort.q10.rmdup.narrowPeak_peak_18604	41	.	2.67917	6.74741	4.13663	62
chr9	43617704	43617931	SRR8861834-79_trimmed.fq.sort.sort.q10.rmdup.narrowPeak_peak_18605	29	.	2.44767	5.44184	2.95282	138
chr9	43678754	43679764	SRR8861834-79_trimmed.fq.sort.sort.q10.rmdup.narrowPeak_peak_18606	57	.	3.40798	8.46296	5.70456	114
chr9	43729190	43729707	SRR8861834-79_trimmed.fq.sort.sort.q10.rmdup.narrowPeak_peak_18607	72	.	3.07197	10.1816	7.2826	360
chr9	43745087	43747146	SRR8861834-79_trimmed.fq.sort.sort.q10.rmdup.narrowPeak_peak_18608	128	.	3.5304	16.257	12.846	800
chr9	43747259	43747419	SRR8861834-79_trimmed.fq.sort.sort.q10.rmdup.narrowPeak_peak_18609	38	.	2.36765	6.42818	3.84514	18
chr9	43844498	43845716	SRR8861834-79_trimmed.fq.sort.sort.q10.rmdup.narrowPeak_peak_18610	137	.	4.02246	17.2768	13.7746	643
chr9	43845779	43845971	SRR8861834-79_trimmed.fq.sort.sort.q10.rmdup.narrowPeak_peak_18611	33	.	2.45248	5.86988	3.33851	143
chr9	43862481	43864563	SRR8861834-79_trimmed.fq.sort.sort.q10.rmdup.narrowPeak_peak_18612	133	.	3.11553	16.8252	13.3638	1319
chr9	43878355	43881256	SRR8861834-79_trimmed.fq.sort.sort.q10.rmdup.narrowPeak_peak_18613	144	.	2.5987	18.0117	14.4426	1792
chr9	43921531	43921906	SRR8861834-79_trimmed.fq.sort.sort.q10.rmdup.narrowPeak_peak_18614	53	.	2.51641	8.122	5.39252	246
chr9	43922632	43922904	SRR8861834-79_trimmed.fq.sort.sort.q10.rmdup.narrowPeak_peak_18615	29	.	2.19715	5.39799	2.91316	149
chr9	44042889	44045365	SRR8861834-79_trimmed.fq.sort.sort.q10.rmdup.narrowPeak_peak_18616	214	.	3.2355	25.7689	21.4517	1024
chr9	44070180	44070368	SRR8861834-79_trimmed.fq.sort.sort.q10.rmdup.narrowPeak_peak_18617	29	.	2.77497	5.41363	2.92724	101
chr9	44070453	44071182	SRR8861834-79_trimmed.fq.sort.sort.q10.rmdup.narrowPeak_peak_18618	65	.	3.62138	9.35355	6.5219	272
chr9	44083197	44084437	SRR8861834-79_trimmed.fq.sort.sort.q10.rmdup.narrowPeak_peak_18619	104	.	2.81771	13.6696	10.4818	683
chr9	44084496	44084766	SRR8861834-79_trimmed.fq.sort.sort.q10.rmdup.narrowPeak_peak_18620	53	.	2.26839	8.0526	5.32884	117
chr9	44085503	44086255	SRR8861834-79_trimmed.fq.sort.sort.q10.rmdup.narrowPeak_peak_18621	46	.	2.18323	7.26664	4.60995	390
chr9	44133051	44134392	SRR8861834-79_trimmed.fq.sort.sort.q10.rmdup.narrowPeak_peak_18622	89	.	2.45849	12.025	8.97437	707
chr9	44134731	44134991	SRR8861834-79_trimmed.fq.sort.sort.q10.rmdup.narrowPeak_peak_18623	36	.	1.96509	6.16292	3.60526	188
chr9	44135237	44136332	SRR8861834-79_trimmed.fq.sort.sort.q10.rmdup.narrowPeak_peak_18624	63	.	2.26535	9.18663	6.36841	214
chr9	44286398	44288174	SRR8861834-79_trimmed.fq.sort.sort.q10.rmdup.narrowPeak_peak_18625	146	.	3.09387	18.2529	14.6615	643
chr9	44288233	44289558	SRR8861834-79_trimmed.fq.sort.sort.q10.rmdup.narrowPeak_peak_18626	96	.	2.67666	12.7735	9.66133	365
chr9	44453208	44454056	SRR8861834-79_trimmed.fq.sort.sort.q10.rmdup.narrowPeak_peak_18630	50	.	2.73507	7.78677	5.08525	208
chr9	44456588	44457104	SRR8861834-79_trimmed.fq.sort.sort.q10.rmdup.narrowPeak_peak_18631	71	.	2.96816	10.0828	7.19198	126
chr9	44457662	44457878	SRR8861834-79_trimmed.fq.sort.sort.q10.rmdup.narrowPeak_peak_18632	30	.	2.3186	5.5843	3.08177	158
chr9	44469660	44470005	SRR8861834-79_trimmed.fq.sort.sort.q10.rmdup.narrowPeak_peak_18633	55	.	3.49087	8.24384	5.50426	187
chr9	44733198	44734723	SRR8861834-79_trimmed.fq.sort.sort.q10.rmdup.narrowPeak_peak_18634	133	.	4.62963	16.7971	13.3381	835
chr9	44798065	44798937	SRR8861834-79_trimmed.fq.sort.sort.q10.rmdup.narrowPeak_peak_18635	99	.	3.19585	13.0404	9.90577	163
chr9	44800498	44800873	SRR8861834-79_trimmed.fq.sort.sort.q10.rmdup.narrowPeak_peak_18636	46	.	2.49635	7.31133	4.65091	315
chr9	44801323	44801535	SRR8861834-79_trimmed.fq.sort.sort.q10.rmdup.narrowPeak_peak_18637	45	.	2.50376	7.2056	4.55414	103
chr9	44973523	44973792	SRR8861834-79_trimmed.fq.sort.sort.q10.rmdup.narrowPeak_peak_18638	31	.	2.11198	5.60579	3.10126	22
chr9	45011247	45011423	SRR8861834-79_trimmed.fq.sort.sort.q10.rmdup.narrowPeak_peak_18639	47	.	2.96912	7.45172	4.77946	104
chr9	45040245	45040447	SRR8861834-79_trimmed.fq.sort.sort.q10.rmdup.narrowPeak_peak_18640	23	.	1.94415	4.79767	2.37604	53
chr9	45040515	45040746	SRR8861834-79_trimmed.fq.sort.sort.q10.rmdup.narrowPeak_peak_18641	45	.	2.24709	7.22715	4.57385	143
chr9	45042535	45042807	SRR8861834-79_trimmed.fq.sort.sort.q10.rmdup.narrowPeak_peak_18642	88	.	2.77675	11.8507	8.81423	123
chr9	45043628	45043828	SRR8861834-79_trimmed.fq.sort.sort.q10.rmdup.narrowPeak_peak_18643	27	.	2.0564	5.21826	2.7508	120
chr9	45137712	45138684	SRR8861834-79_trimmed.fq.sort.sort.q10.rmdup.narrowPeak_peak_18644	123	.	3.04878	15.7365	12.3713	391
chr9	45138893	45139796	SRR8861834-79_trimmed.fq.sort.sort.q10.rmdup.narrowPeak_peak_18645	140	.	3.13212	17.5574	14.0296	653
chr9	45145322	45146139	SRR8861834-79_trimmed.fq.sort.sort.q10.rmdup.narrowPeak_peak_18646	70	.	2.89799	9.92502	7.04667	127
chr9	45267755	45269101	SRR8861834-79_trimmed.fq.sort.sort.q10.rmdup.narrowPeak_peak_18647	178	.	3.36494	21.7978	17.8672	948
chr9	45269265	45269843	SRR8861834-79_trimmed.fq.sort.sort.q10.rmdup.narrowPeak_peak_18648	115	.	2.85582	14.8305	11.5439	350
chr9	45317537	45317745	SRR8861834-79_trimmed.fq.sort.sort.q10.rmdup.narrowPeak_peak_18649	25	.	2.12967	4.9852	2.54431	60
chr9	45317937	45318203	SRR8861834-79_trimmed.fq.sort.sort.q10.rmdup.narrowPeak_peak_18650	36	.	2.31152	6.16276	3.60512	124
chr9	45318749	45319257	SRR8861834-79_trimmed.fq.sort.sort.q10.rmdup.narrowPeak_peak_18651	78	.	2.91806	10.756	7.81017	123
chr9	45319389	45319706	SRR8861834-79_trimmed.fq.sort.sort.q10.rmdup.narrowPeak_peak_18652	38	.	2.37689	6.47168	3.88491	261
chr9	45320005	45320168	SRR8861834-79_trimmed.fq.sort.sort.q10.rmdup.narrowPeak_peak_18653	32	.	2.26827	5.72314	3.20759	97
chr9	45428947	45432412	SRR8861834-79_trimmed.fq.sort.sort.q10.rmdup.narrowPeak_peak_18654	143	.	2.36121	17.9117	14.3513	1106
chr9	45441987	45442332	SRR8861834-79_trimmed.fq.sort.sort.q10.rmdup.narrowPeak_peak_18655	49	.	2.7031	7.64969	4.95955	208
chr9	45447557	45448224	SRR8861834-79_trimmed.fq.sort.sort.q10.rmdup.narrowPeak_peak_18656	80	.	3.35345	10.9827	8.01855	119
chr9	45672576	45673235	SRR8861834-79_trimmed.fq.sort.sort.q10.rmdup.narrowPeak_peak_18657	81	.	4.23977	11.1636	8.18401	213
chr9	45935304	45936861	SRR8861834-79_trimmed.fq.sort.sort.q10.rmdup.narrowPeak_peak_18658	99	.	4.68561	13.0386	9.90418	640
chr9	46270456	46270947	SRR8861834-79_trimmed.fq.sort.sort.q10.rmdup.narrowPeak_peak_18659	76	.	3.84044	10.5431	7.61452	273
chr9	46330455	46330706	SRR8861834-79_trimmed.fq.sort.sort.q10.rmdup.narrowPeak_peak_18660	38	.	2.76243	6.38921	3.80961	140
chr9	46334335	46335381	SRR8861834-79_trimmed.fq.sort.sort.q10.rmdup.narrowPeak_peak_18661	72	.	3.30593	10.1253	7.23106	551
chr9	46351584	46353056	SRR8861834-79_trimmed.fq.sort.sort.q10.rmdup.narrowPeak_peak_18662	174	.	4.61165	21.2905	17.4094	1295
chr9	46393268	46393566	SRR8861834-79_trimmed.fq.sort.sort.q10.rmdup.narrowPeak_peak_18663	39	.	2.21922	6.50251	3.91307	150
chr9	46393876	46394187	SRR8861834-79_trimmed.fq.sort.sort.q10.rmdup.narrowPeak_peak_18664	68	.	2.5872	9.69622	6.8363	153
chr9	46442291	46444143	SRR8861834-79_trimmed.fq.sort.sort.q10.rmdup.narrowPeak_peak_18665	209	.	3.1284	25.1964	20.9358	1349
chr9	46444295	46445254	SRR8861834-79_trimmed.fq.sort.sort.q10.rmdup.narrowPeak_peak_18666	64	.	2.12929	9.22826	6.40668	381
chr9	46522552	46522780	SRR8861834-79_trimmed.fq.sort.sort.q10.rmdup.narrowPeak_peak_18667	29	.	2.39617	5.38573	2.90208	11
chr9	46701958	46702560	SRR8861834-79_trimmed.fq.sort.sort.q10.rmdup.narrowPeak_peak_18668	64	.	2.96384	9.31176	6.48358	530
chr9	46702661	46702919	SRR8861834-79_trimmed.fq.sort.sort.q10.rmdup.narrowPeak_peak_18669	44	.	2.6087	7.08855	4.44724	64
chr9	46733509	46733800	SRR8861834-79_trimmed.fq.sort.sort.q10.rmdup.narrowPeak_peak_18670	24	.	2.36842	4.89685	2.46492	76
chr9	46978293	46978485	SRR8861834-79_trimmed.fq.sort.sort.q10.rmdup.narrowPeak_peak_18671	28	.	2.80149	5.31503	2.8381	58
chr9	47133977	47134152	SRR8861834-79_trimmed.fq.sort.sort.q10.rmdup.narrowPeak_peak_18672	36	.	3.24254	6.2434	3.67845	129
chr9	47167269	47167601	SRR8861834-79_trimmed.fq.sort.sort.q10.rmdup.narrowPeak_peak_18673	114	.	4.30663	14.6757	11.4021	209
chr9	47167788	47168499	SRR8861834-79_trimmed.fq.sort.sort.q10.rmdup.narrowPeak_peak_18674	55	.	3.22442	8.31773	5.57124	399
chr9	47367329	47368514	SRR8861834-79_trimmed.fq.sort.sort.q10.rmdup.narrowPeak_peak_18675	115	.	3.91956	14.8726	11.5823	730
chr9	47440673	47440931	SRR8861834-79_trimmed.fq.sort.sort.q10.rmdup.narrowPeak_peak_18676	50	.	3.22967	7.69704	5.00293	104
chr9	47505810	47506007	SRR8861834-79_trimmed.fq.sort.sort.q10.rmdup.narrowPeak_peak_18677	49	.	3.61062	7.6017	4.91553	82
chr9	47532148	47534057	SRR8861834-79_trimmed.fq.sort.sort.q10.rmdup.narrowPeak_peak_18678	163	.	3.44158	20.1365	16.3668	568
chr9	47544242	47544402	SRR8861834-79_trimmed.fq.sort.sort.q10.rmdup.narrowPeak_peak_18679	42	.	2.46835	6.89968	4.27576	124
chr9	47545269	47545906	SRR8861834-79_trimmed.fq.sort.sort.q10.rmdup.narrowPeak_peak_18680	56	.	2.68817	8.38798	5.63573	78
chr9	48252475	48252711	SRR8861834-79_trimmed.fq.sort.sort.q10.rmdup.narrowPeak_peak_18681	30	.	2.77778	5.59121	3.08803	135
chr9	48252917	48253248	SRR8861834-79_trimmed.fq.sort.sort.q10.rmdup.narrowPeak_peak_18682	57	.	3.41463	8.48331	5.72324	178
chr9	48538025	48538307	SRR8861834-79_trimmed.fq.sort.sort.q10.rmdup.narrowPeak_peak_18683	83	.	3.7683	11.3553	8.35997	144
chr9	48538411	48538972	SRR8861834-79_trimmed.fq.sort.sort.q10.rmdup.narrowPeak_peak_18684	78	.	3.66695	10.7479	7.80263	259
chr9	48620359	48620559	SRR8861834-79_trimmed.fq.sort.sort.q10.rmdup.narrowPeak_peak_18685	67	.	3.79198	9.6072	6.7552	70
chr9	48635325	48635485	SRR8861834-79_trimmed.fq.sort.sort.q10.rmdup.narrowPeak_peak_18686	33	.	2.52866	5.8784	3.34615	34
chr9	48636758	48637102	SRR8861834-79_trimmed.fq.sort.sort.q10.rmdup.narrowPeak_peak_18687	33	.	2.51509	5.82835	3.30064	57
chr9	48637672	48637898	SRR8861834-79_trimmed.fq.sort.sort.q10.rmdup.narrowPeak_peak_18688	25	.	2.35373	4.97288	2.53325	130
chr9	48638448	48638673	SRR8861834-79_trimmed.fq.sort.sort.q10.rmdup.narrowPeak_peak_18689	30	.	2.48799	5.58748	3.0847	87
chr9	48648032	48649224	SRR8861834-79_trimmed.fq.sort.sort.q10.rmdup.narrowPeak_peak_18690	106	.	3.25984	13.8185	10.6181	504
chr9	48663125	48663285	SRR8861834-79_trimmed.fq.sort.sort.q10.rmdup.narrowPeak_peak_18691	21	.	2.38284	4.55687	2.16535	117
chr9	48693507	48693956	SRR8861834-79_trimmed.fq.sort.sort.q10.rmdup.narrowPeak_peak_18692	65	.	3.12711	9.41476	6.5783	218
chr9	48735430	48736009	SRR8861834-79_trimmed.fq.sort.sort.q10.rmdup.narrowPeak_peak_18693	46	.	2.689	7.2675	4.61073	175
chr9	48780497	48780682	SRR8861834-79_trimmed.fq.sort.sort.q10.rmdup.narrowPeak_peak_18694	36	.	2.47237	6.22552	3.66219	33
chr9	48782559	48782888	SRR8861834-79_trimmed.fq.sort.sort.q10.rmdup.narrowPeak_peak_18695	53	.	2.75362	8.03319	5.31107	194
chr9	48833622	48834950	SRR8861834-79_trimmed.fq.sort.sort.q10.rmdup.narrowPeak_peak_18696	105	.	2.26426	13.7637	10.568	798
chr9	48836827	48837134	SRR8861834-79_trimmed.fq.sort.sort.q10.rmdup.narrowPeak_peak_18697	41	.	1.80974	6.7787	4.16523	42
chr9	48837505	48837682	SRR8861834-79_trimmed.fq.sort.sort.q10.rmdup.narrowPeak_peak_18698	18	.	1.60228	4.24082	1.88453	51
chr9	48894997	48895372	SRR8861834-79_trimmed.fq.sort.sort.q10.rmdup.narrowPeak_peak_18699	72	.	3.0541	10.1004	7.20813	309
chr9	48895727	48896179	SRR8861834-79_trimmed.fq.sort.sort.q10.rmdup.narrowPeak_peak_18700	67	.	2.97792	9.56291	6.71446	152
chr9	48896259	48896669	SRR8861834-79_trimmed.fq.sort.sort.q10.rmdup.narrowPeak_peak_18701	47	.	2.65652	7.44882	4.77683	294
chr9	48896814	48897072	SRR8861834-79_trimmed.fq.sort.sort.q10.rmdup.narrowPeak_peak_18702	81	.	3.1548	11.1717	8.19141	151
chr9	48918641	48918906	SRR8861834-79_trimmed.fq.sort.sort.q10.rmdup.narrowPeak_peak_18703	34	.	3.05588	5.98151	3.43994	119
chr9	48932200	48932425	SRR8861834-79_trimmed.fq.sort.sort.q10.rmdup.narrowPeak_peak_18704	30	.	2.36827	5.53696	3.03898	94
chr9	48960832	48962689	SRR8861834-79_trimmed.fq.sort.sort.q10.rmdup.narrowPeak_peak_18705	104	.	3.42841	13.5977	10.4161	976
chr9	49338875	49339037	SRR8861834-79_trimmed.fq.sort.sort.q10.rmdup.narrowPeak_peak_18706	36	.	1.93346	6.25797	3.69179	68
chr9	49339204	49340423	SRR8861834-79_trimmed.fq.sort.sort.q10.rmdup.narrowPeak_peak_18707	163	.	2.96251	20.1265	16.3577	942
chr9	49340587	49341815	SRR8861834-79_trimmed.fq.sort.sort.q10.rmdup.narrowPeak_peak_18708	131	.	2.72847	16.5934	13.1523	323
chr9	49795802	49795996	SRR8861834-79_trimmed.fq.sort.sort.q10.rmdup.narrowPeak_peak_18709	27	.	2.47616	5.26588	2.79356	117
chr9	49796370	49796930	SRR8861834-79_trimmed.fq.sort.sort.q10.rmdup.narrowPeak_peak_18710	109	.	3.82393	14.1932	10.9609	220
chr9	50429392	50429710	SRR8861834-79_trimmed.fq.sort.sort.q10.rmdup.narrowPeak_peak_18711	45	.	3.21833	7.23937	4.58503	164
chr9	50429886	50430164	SRR8861834-79_trimmed.fq.sort.sort.q10.rmdup.narrowPeak_peak_18712	41	.	3.1348	6.79387	4.1791	148
chr9	50479160	50479603	SRR8861834-79_trimmed.fq.sort.sort.q10.rmdup.narrowPeak_peak_18713	53	.	3.09752	8.09201	5.36499	232
chr9	50479660	50480222	SRR8861834-79_trimmed.fq.sort.sort.q10.rmdup.narrowPeak_peak_18714	62	.	3.24038	9.01207	6.20821	395
chr9	50560229	50560427	SRR8861834-79_trimmed.fq.sort.sort.q10.rmdup.narrowPeak_peak_18715	43	.	3.4465	6.96084	4.3304	150
chr9	50698488	50700504	SRR8861834-79_trimmed.fq.sort.sort.q10.rmdup.narrowPeak_peak_18716	126	.	4.27107	16.0475	12.6544	198
chr9	50746161	50746628	SRR8861834-79_trimmed.fq.sort.sort.q10.rmdup.narrowPeak_peak_18717	35	.	2.87632	6.05142	3.50363	206
chr9	50751365	50751561	SRR8861834-79_trimmed.fq.sort.sort.q10.rmdup.narrowPeak_peak_18718	30	.	2.48458	5.57519	3.07348	54
chr9	51009685	51010216	SRR8861834-79_trimmed.fq.sort.sort.q10.rmdup.narrowPeak_peak_18719	59	.	3.65579	8.70906	5.93049	411
chr9	51031692	51032306	SRR8861834-79_trimmed.fq.sort.sort.q10.rmdup.narrowPeak_peak_18720	116	.	4.23046	14.993	11.6923	214
chr9	51101551	51103156	SRR8861834-79_trimmed.fq.sort.sort.q10.rmdup.narrowPeak_peak_18721	61	.	2.58985	8.96288	6.16291	1481
chr9	51103441	51103754	SRR8861834-79_trimmed.fq.sort.sort.q10.rmdup.narrowPeak_peak_18722	38	.	2.27081	6.43727	3.85354	274
chr9	51159356	51161040	SRR8861834-79_trimmed.fq.sort.sort.q10.rmdup.narrowPeak_peak_18723	142	.	4.19084	17.7815	14.2332	1188
chr9	51278921	51279091	SRR8861834-79_trimmed.fq.sort.sort.q10.rmdup.narrowPeak_peak_18724	29	.	2.48403	5.43296	2.94472	49
chr9	51279232	51280439	SRR8861834-79_trimmed.fq.sort.sort.q10.rmdup.narrowPeak_peak_18725	84	.	3.51986	11.4274	8.42616	758
chr9	51490434	51490624	SRR8861834-79_trimmed.fq.sort.sort.q10.rmdup.narrowPeak_peak_18726	43	.	3.34957	6.9449	4.31717	83
chr9	51765654	51767502	SRR8861834-79_trimmed.fq.sort.sort.q10.rmdup.narrowPeak_peak_18727	107	.	2.41215	13.97	10.7568	989
chr9	51767574	51767739	SRR8861834-79_trimmed.fq.sort.sort.q10.rmdup.narrowPeak_peak_18728	24	.	1.75273	4.90645	2.47349	50
chr9	52169179	52171019	SRR8861834-79_trimmed.fq.sort.sort.q10.rmdup.narrowPeak_peak_18729	131	.	4.33308	16.6002	13.1585	849
chr9	52288008	52288227	SRR8861834-79_trimmed.fq.sort.sort.q10.rmdup.narrowPeak_peak_18730	54	.	3.75817	8.21988	5.48224	112
chr9	52459633	52459823	SRR8861834-79_trimmed.fq.sort.sort.q10.rmdup.narrowPeak_peak_18731	32	.	2.09777	5.82542	3.29799	103
chr9	52462386	52462556	SRR8861834-79_trimmed.fq.sort.sort.q10.rmdup.narrowPeak_peak_18732	39	.	2.23128	6.56931	3.97406	97
chr9	52677138	52679624	SRR8861834-79_trimmed.fq.sort.sort.q10.rmdup.narrowPeak_peak_18733	211	.	2.76265	25.3861	21.1071	1453
chr9	52679856	52680367	SRR8861834-79_trimmed.fq.sort.sort.q10.rmdup.narrowPeak_peak_18734	62	.	1.92727	9.03116	6.22569	138
chr9	53301473	53303145	SRR8861834-79_trimmed.fq.sort.sort.q10.rmdup.narrowPeak_peak_18735	127	.	3.38872	16.1184	12.719	838
chr9	53340447	53340991	SRR8861834-79_trimmed.fq.sort.sort.q10.rmdup.narrowPeak_peak_18736	80	.	3.42586	11.0518	8.08194	156
chr9	53341051	53341598	SRR8861834-79_trimmed.fq.sort.sort.q10.rmdup.narrowPeak_peak_18737	101	.	3.72488	13.2531	10.1006	280
chr9	53341884	53342556	SRR8861834-79_trimmed.fq.sort.sort.q10.rmdup.narrowPeak_peak_18738	52	.	2.92096	8.01983	5.29884	69
chr9	53704900	53705510	SRR8861834-79_trimmed.fq.sort.sort.q10.rmdup.narrowPeak_peak_18739	83	.	3.0722	11.3694	8.3729	386
chr9	53706498	53706915	SRR8861834-79_trimmed.fq.sort.sort.q10.rmdup.narrowPeak_peak_18740	53	.	2.62894	8.10177	5.37391	113
chr9	53706985	53707269	SRR8861834-79_trimmed.fq.sort.sort.q10.rmdup.narrowPeak_peak_18741	88	.	3.09253	11.8722	8.83407	132
chr9	53754768	53755005	SRR8861834-79_trimmed.fq.sort.sort.q10.rmdup.narrowPeak_peak_18742	25	.	2.28241	4.95607	2.51811	121
chr9	53755512	53756053	SRR8861834-79_trimmed.fq.sort.sort.q10.rmdup.narrowPeak_peak_18743	218	.	4.99697	26.2322	21.8698	222
chr9	53757078	53757477	SRR8861834-79_trimmed.fq.sort.sort.q10.rmdup.narrowPeak_peak_18744	36	.	2.49245	6.16748	3.60936	40
chr9	53770987	53773515	SRR8861834-79_trimmed.fq.sort.sort.q10.rmdup.narrowPeak_peak_18745	287	.	4.49541	33.7354	28.7559	1465
chr9	53825498	53825678	SRR8861834-79_trimmed.fq.sort.sort.q10.rmdup.narrowPeak_peak_18746	26	.	2.657	5.08382	2.63296	28
chr9	53973226	53975203	SRR8861834-79_trimmed.fq.sort.sort.q10.rmdup.narrowPeak_peak_18747	179	.	3.37734	21.9029	17.9614	1375
chr9	53975377	53975714	SRR8861834-79_trimmed.fq.sort.sort.q10.rmdup.narrowPeak_peak_18748	44	.	2.1361	7.05988	4.42101	232
chr9	54066327	54068415	SRR8861834-79_trimmed.fq.sort.sort.q10.rmdup.narrowPeak_peak_18749	139	.	2.84163	17.5085	13.9849	1082
chr9	54285954	54287461	SRR8861834-79_trimmed.fq.sort.sort.q10.rmdup.narrowPeak_peak_18750	160	.	3.88199	19.8237	16.084	757
chr9	54501916	54503682	SRR8861834-79_trimmed.fq.sort.sort.q10.rmdup.narrowPeak_peak_18751	146	.	3.66133	18.2491	14.6579	1128
chr9	54559367	54559801	SRR8861834-79_trimmed.fq.sort.sort.q10.rmdup.narrowPeak_peak_18752	37	.	3.28238	6.33961	3.76419	131
chr9	54677587	54677776	SRR8861834-79_trimmed.fq.sort.sort.q10.rmdup.narrowPeak_peak_18753	42	.	3.43137	6.92385	4.29791	80
chr9	54698475	54699254	SRR8861834-79_trimmed.fq.sort.sort.q10.rmdup.narrowPeak_peak_18754	69	.	2.40457	9.86863	6.99487	405
chr9	54699688	54700618	SRR8861834-79_trimmed.fq.sort.sort.q10.rmdup.narrowPeak_peak_18755	168	.	3.30482	20.6301	16.8135	659
chr9	54701140	54701527	SRR8861834-79_trimmed.fq.sort.sort.q10.rmdup.narrowPeak_peak_18756	32	.	2.01168	5.78479	3.26101	125
chr9	54751922	54752319	SRR8861834-79_trimmed.fq.sort.sort.q10.rmdup.narrowPeak_peak_18757	45	.	2.74451	7.16163	4.51401	240
chr9	54752384	54753279	SRR8861834-79_trimmed.fq.sort.sort.q10.rmdup.narrowPeak_peak_18758	135	.	4.14182	16.9746	13.5001	375
chr9	54753415	54753584	SRR8861834-79_trimmed.fq.sort.sort.q10.rmdup.narrowPeak_peak_18759	43	.	2.70492	7.00785	4.3734	107
chr9	54764845	54766189	SRR8861834-79_trimmed.fq.sort.sort.q10.rmdup.narrowPeak_peak_18760	168	.	3.51098	20.6531	16.8348	727
chr9	54766354	54766575	SRR8861834-79_trimmed.fq.sort.sort.q10.rmdup.narrowPeak_peak_18761	34	.	2.10046	5.93888	3.40127	45
chr9	54980702	54981416	SRR8861834-79_trimmed.fq.sort.sort.q10.rmdup.narrowPeak_peak_18762	47	.	2.03398	7.46208	4.7889	197
chr9	54981854	54983568	SRR8861834-79_trimmed.fq.sort.sort.q10.rmdup.narrowPeak_peak_18763	145	.	2.87141	18.1432	14.5618	1268
chr9	55024250	55027446	SRR8861834-79_trimmed.fq.sort.sort.q10.rmdup.narrowPeak_peak_18764	262	.	3.31925	31.0577	26.283	1117
chr9	55043875	55044035	SRR8861834-79_trimmed.fq.sort.sort.q10.rmdup.narrowPeak_peak_18765	37	.	2.91783	6.35599	3.77916	28
chr9	55148557	55148872	SRR8861834-79_trimmed.fq.sort.sort.q10.rmdup.narrowPeak_peak_18766	32	.	3.11826	5.73891	3.21939	41
chr9	55242102	55242372	SRR8861834-79_trimmed.fq.sort.sort.q10.rmdup.narrowPeak_peak_18767	66	.	3.94897	9.51053	6.66629	146
chr9	55283844	55284045	SRR8861834-79_trimmed.fq.sort.sort.q10.rmdup.narrowPeak_peak_18768	37	.	3.28238	6.33961	3.76419	134
chr9	55325162	55325358	SRR8861834-79_trimmed.fq.sort.sort.q10.rmdup.narrowPeak_peak_18769	50	.	2.00694	7.76856	5.06856	69
chr9	55325460	55325732	SRR8861834-79_trimmed.fq.sort.sort.q10.rmdup.narrowPeak_peak_18770	33	.	1.84102	5.91244	3.37713	151
chr9	55325828	55326082	SRR8861834-79_trimmed.fq.sort.sort.q10.rmdup.narrowPeak_peak_18771	46	.	1.96702	7.33916	4.67644	151
chr9	55327763	55328467	SRR8861834-79_trimmed.fq.sort.sort.q10.rmdup.narrowPeak_peak_18772	99	.	2.428	13.0822	9.94431	510
chr9	55328609	55328891	SRR8861834-79_trimmed.fq.sort.sort.q10.rmdup.narrowPeak_peak_18773	119	.	2.61445	15.3253	11.9958	152
chr9	55395157	55395393	SRR8861834-79_trimmed.fq.sort.sort.q10.rmdup.narrowPeak_peak_18774	34	.	2.55276	5.96708	3.42681	146
chr9	55513941	55514121	SRR8861834-79_trimmed.fq.sort.sort.q10.rmdup.narrowPeak_peak_18775	33	.	2.7533	5.85586	3.32568	117
chr9	55514209	55514487	SRR8861834-79_trimmed.fq.sort.sort.q10.rmdup.narrowPeak_peak_18776	37	.	2.84838	6.32313	3.75099	151
chr9	55514560	55514840	SRR8861834-79_trimmed.fq.sort.sort.q10.rmdup.narrowPeak_peak_18777	91	.	3.94391	12.2342	9.16674	146
chr9	55514952	55515120	SRR8861834-79_trimmed.fq.sort.sort.q10.rmdup.narrowPeak_peak_18778	52	.	3.18821	7.98796	5.26962	62
chr9	55525661	55525821	SRR8861834-79_trimmed.fq.sort.sort.q10.rmdup.narrowPeak_peak_18779	27	.	2.70403	5.21594	2.74872	40
chr9	55539521	55539807	SRR8861834-79_trimmed.fq.sort.sort.q10.rmdup.narrowPeak_peak_18780	19	.	1.50325	4.27845	1.91795	216
chr9	55542196	55542483	SRR8861834-79_trimmed.fq.sort.sort.q10.rmdup.narrowPeak_peak_18781	35	.	1.53381	6.15616	3.59909	131
chr9	55542547	55543022	SRR8861834-79_trimmed.fq.sort.sort.q10.rmdup.narrowPeak_peak_18782	60	.	1.65424	8.80059	6.01442	265
chr9	55548875	55549317	SRR8861834-79_trimmed.fq.sort.sort.q10.rmdup.narrowPeak_peak_18783	61	.	1.7944	8.91478	6.11949	131
chr9	55606261	55606482	SRR8861834-79_trimmed.fq.sort.sort.q10.rmdup.narrowPeak_peak_18784	48	.	2.97855	7.48432	4.80926	98
chr9	56508929	56509104	SRR8861834-79_trimmed.fq.sort.sort.q10.rmdup.narrowPeak_peak_18789	31	.	3.01568	5.68568	3.17364	140
chr9	56509161	56509462	SRR8861834-79_trimmed.fq.sort.sort.q10.rmdup.narrowPeak_peak_18790	31	.	3.00842	5.66756	3.15723	131
chr9	56537612	56537776	SRR8861834-79_trimmed.fq.sort.sort.q10.rmdup.narrowPeak_peak_18791	25	.	2.01845	5.02124	2.57682	60
chr9	56537879	56538156	SRR8861834-79_trimmed.fq.sort.sort.q10.rmdup.narrowPeak_peak_18792	34	.	2.156	6.0465	3.49916	132
chr9	56538368	56538716	SRR8861834-79_trimmed.fq.sort.sort.q10.rmdup.narrowPeak_peak_18793	54	.	2.39058	8.21937	5.48178	300
chr9	56564479	56564908	SRR8861834-79_trimmed.fq.sort.sort.q10.rmdup.narrowPeak_peak_18794	79	.	3.7248	10.947	7.98574	145
chr9	56608194	56609589	SRR8861834-79_trimmed.fq.sort.sort.q10.rmdup.narrowPeak_peak_18795	79	.	2.53036	10.9254	7.96592	979
chr9	56609716	56610030	SRR8861834-79_trimmed.fq.sort.sort.q10.rmdup.narrowPeak_peak_18796	68	.	2.43222	9.67139	6.81353	191
chr9	56610496	56610717	SRR8861834-79_trimmed.fq.sort.sort.q10.rmdup.narrowPeak_peak_18797	24	.	1.91306	4.86307	2.43464	96
chr9	56619491	56621936	SRR8861834-79_trimmed.fq.sort.sort.q10.rmdup.narrowPeak_peak_18798	228	.	3.42295	27.3218	22.858	989
chr9	56633623	56633983	SRR8861834-79_trimmed.fq.sort.sort.q10.rmdup.narrowPeak_peak_18799	36	.	1.8154	6.2385	3.67408	232
chr9	56634070	56635283	SRR8861834-79_trimmed.fq.sort.sort.q10.rmdup.narrowPeak_peak_18800	136	.	2.51325	17.1419	13.6518	685
chr9	56637169	56637631	SRR8861834-79_trimmed.fq.sort.sort.q10.rmdup.narrowPeak_peak_18801	30	.	1.71321	5.55736	3.05741	157
chr9	56637702	56638287	SRR8861834-79_trimmed.fq.sort.sort.q10.rmdup.narrowPeak_peak_18802	89	.	2.16962	11.9937	8.94579	196
chr9	56650181	56650341	SRR8861834-79_trimmed.fq.sort.sort.q10.rmdup.narrowPeak_peak_18803	32	.	2.43161	5.78771	3.26365	33
chr9	56726719	56726954	SRR8861834-79_trimmed.fq.sort.sort.q10.rmdup.narrowPeak_peak_18804	45	.	3.21172	7.22034	4.56759	81
chr9	56727339	56727545	SRR8861834-79_trimmed.fq.sort.sort.q10.rmdup.narrowPeak_peak_18805	38	.	2.99103	6.3843	3.80514	55
chr9	56794901	56797863	SRR8861834-79_trimmed.fq.sort.sort.q10.rmdup.narrowPeak_peak_18806	163	.	2.44854	20.1022	16.336	2456
chr9	56813655	56814243	SRR8861834-79_trimmed.fq.sort.sort.q10.rmdup.narrowPeak_peak_18807	57	.	3.17209	8.55791	5.79195	405
chr9	56814545	56814744	SRR8861834-79_trimmed.fq.sort.sort.q10.rmdup.narrowPeak_peak_18808	30	.	2.59377	5.51124	3.01556	48
chr9	56825388	56825794	SRR8861834-79_trimmed.fq.sort.sort.q10.rmdup.narrowPeak_peak_18809	53	.	2.92498	8.03538	5.31305	263
chr9	56832773	56832963	SRR8861834-79_trimmed.fq.sort.sort.q10.rmdup.narrowPeak_peak_18810	44	.	2.91165	7.0692	4.42956	98
chr9	56844140	56844550	SRR8861834-79_trimmed.fq.sort.sort.q10.rmdup.narrowPeak_peak_18811	43	.	2.7738	6.93598	4.30904	316
chr9	56844768	56844996	SRR8861834-79_trimmed.fq.sort.sort.q10.rmdup.narrowPeak_peak_18812	31	.	2.5344	5.60871	3.10386	158
chr9	56845194	56845752	SRR8861834-79_trimmed.fq.sort.sort.q10.rmdup.narrowPeak_peak_18813	56	.	3.08527	8.44812	5.69098	220
chr9	56865405	56865749	SRR8861834-79_trimmed.fq.sort.sort.q10.rmdup.narrowPeak_peak_18814	35	.	3.09917	6.09263	3.54121	113
chr9	56929266	56929472	SRR8861834-79_trimmed.fq.sort.sort.q10.rmdup.narrowPeak_peak_18815	41	.	3.37838	6.79373	4.17902	138
chr9	57466315	57467543	SRR8861834-79_trimmed.fq.sort.sort.q10.rmdup.narrowPeak_peak_18816	91	.	4.02484	12.2337	9.16625	613
chr9	57488131	57488324	SRR8861834-79_trimmed.fq.sort.sort.q10.rmdup.narrowPeak_peak_18817	34	.	2.80269	6.00722	3.46336	58
chr9	57501301	57502020	SRR8861834-79_trimmed.fq.sort.sort.q10.rmdup.narrowPeak_peak_18818	48	.	1.70304	7.51079	4.83363	411
chr9	57502740	57502990	SRR8861834-79_trimmed.fq.sort.sort.q10.rmdup.narrowPeak_peak_18819	45	.	1.67342	7.17155	4.52318	157
chr9	57504602	57505389	SRR8861834-79_trimmed.fq.sort.sort.q10.rmdup.narrowPeak_peak_18820	60	.	1.79628	8.81357	6.02637	420
chr9	57505708	57506282	SRR8861834-79_trimmed.fq.sort.sort.q10.rmdup.narrowPeak_peak_18821	45	.	1.73316	7.22719	4.57389	200
chr9	57506404	57506567	SRR8861834-79_trimmed.fq.sort.sort.q10.rmdup.narrowPeak_peak_18822	36	.	1.69515	6.2431	3.67823	51
chr9	57605593	57605809	SRR8861834-79_trimmed.fq.sort.sort.q10.rmdup.narrowPeak_peak_18823	37	.	2.50737	6.36972	3.7918	87
chr9	57606577	57606837	SRR8861834-79_trimmed.fq.sort.sort.q10.rmdup.narrowPeak_peak_18824	24	.	2.24378	4.92372	2.48909	49
chr9	57653371	57655076	SRR8861834-79_trimmed.fq.sort.sort.q10.rmdup.narrowPeak_peak_18825	120	.	4.10284	15.3641	12.0314	962
chr9	57666254	57666418	SRR8861834-79_trimmed.fq.sort.sort.q10.rmdup.narrowPeak_peak_18826	36	.	3.08642	6.25878	3.69243	65
chr9	57695352	57697714	SRR8861834-79_trimmed.fq.sort.sort.q10.rmdup.narrowPeak_peak_18827	192	.	2.96209	23.2791	19.2034	1529
chr9	57835202	57835429	SRR8861834-79_trimmed.fq.sort.sort.q10.rmdup.narrowPeak_peak_18828	43	.	3.36597	6.98684	4.35415	182
chr9	57835555	57835821	SRR8861834-79_trimmed.fq.sort.sort.q10.rmdup.narrowPeak_peak_18829	32	.	3.05998	5.79592	3.27115	54
chr9	57836161	57836423	SRR8861834-79_trimmed.fq.sort.sort.q10.rmdup.narrowPeak_peak_18830	37	.	3.18182	6.30293	3.73253	55
chr9	57940754	57942914	SRR8861834-79_trimmed.fq.sort.sort.q10.rmdup.narrowPeak_peak_18831	278	.	3.61896	32.7655	27.8583	490
chr9	57996559	57997320	SRR8861834-79_trimmed.fq.sort.sort.q10.rmdup.narrowPeak_peak_18832	93	.	3.0474	12.414	9.33172	650
chr9	57997580	57998253	SRR8861834-79_trimmed.fq.sort.sort.q10.rmdup.narrowPeak_peak_18833	152	.	3.68139	18.8739	15.2241	245
chr9	58021816	58021999	SRR8861834-79_trimmed.fq.sort.sort.q10.rmdup.narrowPeak_peak_18834	66	.	3.43348	9.46478	6.62433	106
chr9	58023166	58023406	SRR8861834-79_trimmed.fq.sort.sort.q10.rmdup.narrowPeak_peak_18835	64	.	3.36417	9.22779	6.40624	129
chr9	58023551	58023772	SRR8861834-79_trimmed.fq.sort.sort.q10.rmdup.narrowPeak_peak_18836	29	.	2.602	5.3855	2.90187	108
chr9	58036835	58037182	SRR8861834-79_trimmed.fq.sort.sort.q10.rmdup.narrowPeak_peak_18837	49	.	2.97391	7.65718	4.96636	98
chr9	58037272	58038492	SRR8861834-79_trimmed.fq.sort.sort.q10.rmdup.narrowPeak_peak_18838	90	.	3.76685	12.1293	9.07029	544
chr9	58049074	58049331	SRR8861834-79_trimmed.fq.sort.sort.q10.rmdup.narrowPeak_peak_18839	50	.	2.96077	7.79814	5.09572	135
chr9	58063951	58064120	SRR8861834-79_trimmed.fq.sort.sort.q10.rmdup.narrowPeak_peak_18840	43	.	2.71203	7.03554	4.39875	114
chr9	58197110	58197877	SRR8861834-79_trimmed.fq.sort.sort.q10.rmdup.narrowPeak_peak_18841	47	.	1.65529	7.46592	4.79247	641
chr9	58202563	58203384	SRR8861834-79_trimmed.fq.sort.sort.q10.rmdup.narrowPeak_peak_18842	52	.	1.71831	7.93326	5.21958	117
chr9	58203599	58203793	SRR8861834-79_trimmed.fq.sort.sort.q10.rmdup.narrowPeak_peak_18843	40	.	1.69646	6.68243	4.07741	72
chr9	58311434	58312971	SRR8861834-79_trimmed.fq.sort.sort.q10.rmdup.narrowPeak_peak_18844	163	.	4.95951	20.0839	16.3195	776
chr9	58346975	58347181	SRR8861834-79_trimmed.fq.sort.sort.q10.rmdup.narrowPeak_peak_18845	42	.	3.40467	6.8584	4.23807	81
chr9	58489612	58489996	SRR8861834-79_trimmed.fq.sort.sort.q10.rmdup.narrowPeak_peak_18846	42	.	2.66645	6.85759	4.23736	226
chr9	58820907	58821118	SRR8861834-79_trimmed.fq.sort.sort.q10.rmdup.narrowPeak_peak_18848	30	.	1.75178	5.49675	3.00251	128
chr9	58821205	58822086	SRR8861834-79_trimmed.fq.sort.sort.q10.rmdup.narrowPeak_peak_18849	89	.	2.22754	11.9956	8.94746	576
chr9	58823569	58823854	SRR8861834-79_trimmed.fq.sort.sort.q10.rmdup.narrowPeak_peak_18850	71	.	2.10501	10.0813	7.19056	154
chr9	58823989	58825276	SRR8861834-79_trimmed.fq.sort.sort.q10.rmdup.narrowPeak_peak_18851	154	.	2.70595	19.1017	15.4304	946
chr9	58858914	58860232	SRR8861834-79_trimmed.fq.sort.sort.q10.rmdup.narrowPeak_peak_18852	107	.	4.37559	13.9999	10.7844	744
chr9	59576383	59577375	SRR8861834-79_trimmed.fq.sort.sort.q10.rmdup.narrowPeak_peak_18853	159	.	3.47608	19.6922	15.9654	694
chr9	59577434	59577845	SRR8861834-79_trimmed.fq.sort.sort.q10.rmdup.narrowPeak_peak_18854	52	.	2.34572	7.94637	5.23155	132
chr9	59585738	59585908	SRR8861834-79_trimmed.fq.sort.sort.q10.rmdup.narrowPeak_peak_18855	29	.	2.22222	5.40077	2.91564	68
chr9	59602171	59603920	SRR8861834-79_trimmed.fq.sort.sort.q10.rmdup.narrowPeak_peak_18856	132	.	3.23397	16.6467	13.2007	1362
chr9	59680295	59681702	SRR8861834-79_trimmed.fq.sort.sort.q10.rmdup.narrowPeak_peak_18857	219	.	5.31186	26.3011	21.9312	395
chr9	59692173	59692550	SRR8861834-79_trimmed.fq.sort.sort.q10.rmdup.narrowPeak_peak_18858	48	.	3.50183	7.56643	4.88448	248
chr9	60139885	60140201	SRR8861834-79_trimmed.fq.sort.sort.q10.rmdup.narrowPeak_peak_18859	31	.	3.06452	5.61097	3.10588	195
chr9	60520109	60521886	SRR8861834-79_trimmed.fq.sort.sort.q10.rmdup.narrowPeak_peak_18860	182	.	3.76123	22.2097	18.2381	1274
chr9	60694579	60694748	SRR8861834-79_trimmed.fq.sort.sort.q10.rmdup.narrowPeak_peak_18861	23	.	2.6455	4.73809	2.32261	100
chr9	60712424	60712674	SRR8861834-79_trimmed.fq.sort.sort.q10.rmdup.narrowPeak_peak_18862	34	.	2.6455	5.99214	3.44963	72
chr9	60712884	60713753	SRR8861834-79_trimmed.fq.sort.sort.q10.rmdup.narrowPeak_peak_18863	87	.	3.59779	11.7347	8.70844	435
chr9	60742982	60743261	SRR8861834-79_trimmed.fq.sort.sort.q10.rmdup.narrowPeak_peak_18864	29	.	2.85637	5.46078	2.96991	10
chr9	60980977	60981593	SRR8861834-79_trimmed.fq.sort.sort.q10.rmdup.narrowPeak_peak_18865	48	.	2.84287	7.53977	4.86001	509
chr9	60981854	60982031	SRR8861834-79_trimmed.fq.sort.sort.q10.rmdup.narrowPeak_peak_18866	43	.	2.7416	6.98417	4.3517	23
chr9	61017946	61018120	SRR8861834-79_trimmed.fq.sort.sort.q10.rmdup.narrowPeak_peak_18867	36	.	2.92113	6.18211	3.62273	36
chr9	61056223	61056430	SRR8861834-79_trimmed.fq.sort.sort.q10.rmdup.narrowPeak_peak_18868	23	.	2.48918	4.74642	2.33012	154
chr9	61071216	61071437	SRR8861834-79_trimmed.fq.sort.sort.q10.rmdup.narrowPeak_peak_18869	28	.	2.05147	5.37924	2.89617	87
chr9	61082409	61082622	SRR8861834-79_trimmed.fq.sort.sort.q10.rmdup.narrowPeak_peak_18870	28	.	1.82111	5.28175	2.80805	102
chr9	61082747	61083003	SRR8861834-79_trimmed.fq.sort.sort.q10.rmdup.narrowPeak_peak_18871	49	.	2.02875	7.59946	4.91468	135
chr9	61103499	61103667	SRR8861834-79_trimmed.fq.sort.sort.q10.rmdup.narrowPeak_peak_18872	34	.	2.61355	6.036	3.48956	72
chr9	61279388	61279619	SRR8861834-79_trimmed.fq.sort.sort.q10.rmdup.narrowPeak_peak_18873	43	.	2.78978	6.99435	4.36107	107
chr9	61279703	61279923	SRR8861834-79_trimmed.fq.sort.sort.q10.rmdup.narrowPeak_peak_18874	30	.	2.50896	5.5201	3.02364	96
chr9	61337927	61338604	SRR8861834-79_trimmed.fq.sort.sort.q10.rmdup.narrowPeak_peak_18875	65	.	3.02232	9.3758	6.54243	442
chr9	61338657	61338892	SRR8861834-79_trimmed.fq.sort.sort.q10.rmdup.narrowPeak_peak_18876	34	.	2.48602	6.00142	3.45811	120
chr9	61509299	61510592	SRR8861834-79_trimmed.fq.sort.sort.q10.rmdup.narrowPeak_peak_18877	85	.	3.37187	11.5103	8.50235	371
chr9	61769669	61769979	SRR8861834-79_trimmed.fq.sort.sort.q10.rmdup.narrowPeak_peak_18878	24	.	2.30745	4.92942	2.49421	63
chr9	61770185	61770487	SRR8861834-79_trimmed.fq.sort.sort.q10.rmdup.narrowPeak_peak_18879	47	.	2.77234	7.4384	4.76716	166
chr9	61899140	61899441	SRR8861834-79_trimmed.fq.sort.sort.q10.rmdup.narrowPeak_peak_18880	38	.	2.89403	6.4656	3.87929	189
chr9	62025205	62027657	SRR8861834-79_trimmed.fq.sort.sort.q10.rmdup.narrowPeak_peak_18881	127	.	3.13059	16.1285	12.7283	1995
chr9	62121404	62121582	SRR8861834-79_trimmed.fq.sort.sort.q10.rmdup.narrowPeak_peak_18882	61	.	3.93886	8.9391	6.14112	91
chr9	62340111	62340834	SRR8861834-79_trimmed.fq.sort.sort.q10.rmdup.narrowPeak_peak_18883	87	.	4.59534	11.8172	8.78358	277
chr9	62522694	62523855	SRR8861834-79_trimmed.fq.sort.sort.q10.rmdup.narrowPeak_peak_18884	88	.	4.02081	11.9399	8.89637	129
chr9	62535709	62535923	SRR8861834-79_trimmed.fq.sort.sort.q10.rmdup.narrowPeak_peak_18885	60	.	2.98966	8.85508	6.06453	126
chr9	62536124	62536764	SRR8861834-79_trimmed.fq.sort.sort.q10.rmdup.narrowPeak_peak_18886	75	.	3.23625	10.4907	7.56642	255
chr9	62537081	62537728	SRR8861834-79_trimmed.fq.sort.sort.q10.rmdup.narrowPeak_peak_18887	92	.	3.50163	12.3032	9.23019	262
chr9	62668640	62668852	SRR8861834-79_trimmed.fq.sort.sort.q10.rmdup.narrowPeak_peak_18888	37	.	2.9615	6.29914	3.72914	147
chr9	62677800	62679191	SRR8861834-79_trimmed.fq.sort.sort.q10.rmdup.narrowPeak_peak_18889	96	.	3.13832	12.7243	9.61612	815
chr9	63026768	63026928	SRR8861834-79_trimmed.fq.sort.sort.q10.rmdup.narrowPeak_peak_18890	37	.	3.28238	6.33961	3.76419	108
chr9	63134107	63135643	SRR8861834-79_trimmed.fq.sort.sort.q10.rmdup.narrowPeak_peak_18891	78	.	1.84995	10.7835	7.83561	1222
chr9	63152350	63152759	SRR8861834-79_trimmed.fq.sort.sort.q10.rmdup.narrowPeak_peak_18892	44	.	1.63947	7.09955	4.45733	258
chr9	63523250	63523460	SRR8861834-79_trimmed.fq.sort.sort.q10.rmdup.narrowPeak_peak_18893	37	.	3.18955	6.32249	3.75042	72
chr9	63523543	63523835	SRR8861834-79_trimmed.fq.sort.sort.q10.rmdup.narrowPeak_peak_18894	55	.	3.69004	8.30006	5.55503	225
chr9	63876504	63876664	SRR8861834-79_trimmed.fq.sort.sort.q10.rmdup.narrowPeak_peak_18895	20	.	2.48815	4.46166	2.08052	85
chr9	63927206	63928079	SRR8861834-79_trimmed.fq.sort.sort.q10.rmdup.narrowPeak_peak_18896	74	.	3.97043	10.394	7.47742	390
chr9	63928298	63928605	SRR8861834-79_trimmed.fq.sort.sort.q10.rmdup.narrowPeak_peak_18897	62	.	3.68048	9.02947	6.22418	214
chr9	64083585	64084250	SRR8861834-79_trimmed.fq.sort.sort.q10.rmdup.narrowPeak_peak_18898	40	.	3.30189	6.60428	4.00602	136
chr9	64370994	64371425	SRR8861834-79_trimmed.fq.sort.sort.q10.rmdup.narrowPeak_peak_18899	44	.	2.90698	7.05336	4.41502	208
chr9	64384722	64385168	SRR8861834-79_trimmed.fq.sort.sort.q10.rmdup.narrowPeak_peak_18900	46	.	1.86895	7.3623	4.69763	93
chr9	64385803	64388079	SRR8861834-79_trimmed.fq.sort.sort.q10.rmdup.narrowPeak_peak_18901	234	.	2.97976	27.9774	23.4527	669
chr9	64461146	64461306	SRR8861834-79_trimmed.fq.sort.sort.q10.rmdup.narrowPeak_peak_18902	44	.	2.96359	7.05671	4.41811	88
chr9	64461434	64462320	SRR8861834-79_trimmed.fq.sort.sort.q10.rmdup.narrowPeak_peak_18903	80	.	3.75774	11.0595	8.08893	732
chr9	64637671	64638365	SRR8861834-79_trimmed.fq.sort.sort.q10.rmdup.narrowPeak_peak_18904	57	.	2.95858	8.5396	5.77506	247
chr9	64669265	64669505	SRR8861834-79_trimmed.fq.sort.sort.q10.rmdup.narrowPeak_peak_18905	36	.	3.00418	6.23058	3.66675	157
chr9	64951072	64952991	SRR8861834-79_trimmed.fq.sort.sort.q10.rmdup.narrowPeak_peak_18906	117	.	2.90883	15.0633	11.7565	1682
chr9	65102798	65103035	SRR8861834-79_trimmed.fq.sort.sort.q10.rmdup.narrowPeak_peak_18907	38	.	3.06177	6.38997	3.81026	94
chr9	65103184	65103344	SRR8861834-79_trimmed.fq.sort.sort.q10.rmdup.narrowPeak_peak_18908	31	.	2.84974	5.61989	3.11404	23
chr9	65121938	65122328	SRR8861834-79_trimmed.fq.sort.sort.q10.rmdup.narrowPeak_peak_18909	74	.	3.42727	10.3658	7.45152	254
chr9	65122419	65122862	SRR8861834-79_trimmed.fq.sort.sort.q10.rmdup.narrowPeak_peak_18910	89	.	3.66266	11.9878	8.94025	147
chr9	65122975	65123700	SRR8861834-79_trimmed.fq.sort.sort.q10.rmdup.narrowPeak_peak_18911	107	.	3.90341	13.9898	10.7752	371
chr9	65128583	65128782	SRR8861834-79_trimmed.fq.sort.sort.q10.rmdup.narrowPeak_peak_18912	31	.	2.78855	5.62211	3.11603	107
chr9	65140203	65140853	SRR8861834-79_trimmed.fq.sort.sort.q10.rmdup.narrowPeak_peak_18913	75	.	2.85548	10.421	7.50227	353
chr9	65142294	65142980	SRR8861834-79_trimmed.fq.sort.sort.q10.rmdup.narrowPeak_peak_18914	56	.	2.66749	8.4466	5.68953	140
chr9	65161774	65162225	SRR8861834-79_trimmed.fq.sort.sort.q10.rmdup.narrowPeak_peak_18915	55	.	2.2028	8.26502	5.52276	138
chr9	65162413	65162800	SRR8861834-79_trimmed.fq.sort.sort.q10.rmdup.narrowPeak_peak_18916	61	.	2.25757	8.8973	6.10335	301
chr9	65163203	65163403	SRR8861834-79_trimmed.fq.sort.sort.q10.rmdup.narrowPeak_peak_18917	45	.	2.08961	7.23254	4.57878	60
chr9	65163484	65163949	SRR8861834-79_trimmed.fq.sort.sort.q10.rmdup.narrowPeak_peak_18918	38	.	2.01008	6.48017	3.89268	110
chr9	65173254	65173471	SRR8861834-79_trimmed.fq.sort.sort.q10.rmdup.narrowPeak_peak_18919	37	.	2.26196	6.27529	3.70744	147
chr9	65173725	65173951	SRR8861834-79_trimmed.fq.sort.sort.q10.rmdup.narrowPeak_peak_18920	37	.	2.24801	6.31875	3.74697	122
chr9	65390056	65392609	SRR8861834-79_trimmed.fq.sort.sort.q10.rmdup.narrowPeak_peak_18921	263	.	3.62633	31.1231	26.3431	673
chr9	65520050	65520687	SRR8861834-79_trimmed.fq.sort.sort.q10.rmdup.narrowPeak_peak_18922	159	.	5.45685	19.6793	15.9538	442
chr9	65520860	65521070	SRR8861834-79_trimmed.fq.sort.sort.q10.rmdup.narrowPeak_peak_18923	78	.	3.93401	10.8336	7.88159	80
chr9	65521244	65521646	SRR8861834-79_trimmed.fq.sort.sort.q10.rmdup.narrowPeak_peak_18924	45	.	3.19203	7.16358	4.51581	140
chr9	65627318	65627489	SRR8861834-79_trimmed.fq.sort.sort.q10.rmdup.narrowPeak_peak_18925	25	.	1.90751	4.9858	2.54483	15
chr9	65627953	65628168	SRR8861834-79_trimmed.fq.sort.sort.q10.rmdup.narrowPeak_peak_18926	25	.	1.88889	5.025	2.58017	201
chr9	65628611	65629649	SRR8861834-79_trimmed.fq.sort.sort.q10.rmdup.narrowPeak_peak_18927	231	.	3.67113	27.5904	23.1002	324
chr9	65631103	65631754	SRR8861834-79_trimmed.fq.sort.sort.q10.rmdup.narrowPeak_peak_18928	71	.	2.40314	9.98811	7.10482	512
chr9	65828422	65828731	SRR8861834-79_trimmed.fq.sort.sort.q10.rmdup.narrowPeak_peak_18929	61	.	3.93886	8.9391	6.14112	151
chr9	66068002	66070136	SRR8861834-79_trimmed.fq.sort.sort.q10.rmdup.narrowPeak_peak_18930	235	.	3.94428	28.1301	23.5927	1017
chr9	66157555	66159422	SRR8861834-79_trimmed.fq.sort.sort.q10.rmdup.narrowPeak_peak_18931	141	.	3.93038	17.6508	14.1145	354
chr9	66714534	66714916	SRR8861834-79_trimmed.fq.sort.sort.q10.rmdup.narrowPeak_peak_18932	37	.	2.96736	6.31606	3.74447	224
chr9	66806084	66806665	SRR8861834-79_trimmed.fq.sort.sort.q10.rmdup.narrowPeak_peak_18933	115	.	3.79027	14.8336	11.5467	190
chr9	66828237	66828466	SRR8861834-79_trimmed.fq.sort.sort.q10.rmdup.narrowPeak_peak_18934	42	.	3.41352	6.88013	4.25791	142
chr9	66833376	66833780	SRR8861834-79_trimmed.fq.sort.sort.q10.rmdup.narrowPeak_peak_18935	52	.	3.23176	7.91631	5.20399	291
chr9	66833853	66834174	SRR8861834-79_trimmed.fq.sort.sort.q10.rmdup.narrowPeak_peak_18936	37	.	2.90698	6.32335	3.75114	106
chr9	66834242	66834442	SRR8861834-79_trimmed.fq.sort.sort.q10.rmdup.narrowPeak_peak_18937	42	.	3.03455	6.89822	4.27443	108
chr9	67047219	67047379	SRR8861834-79_trimmed.fq.sort.sort.q10.rmdup.narrowPeak_peak_18938	23	.	1.90438	4.81307	2.38972	105
chr9	67047594	67049202	SRR8861834-79_trimmed.fq.sort.sort.q10.rmdup.narrowPeak_peak_18939	98	.	2.73029	13.019	9.88614	805
chr9	67049311	67050205	SRR8861834-79_trimmed.fq.sort.sort.q10.rmdup.narrowPeak_peak_18940	74	.	2.48658	10.3271	7.41648	446
chr9	67631460	67632463	SRR8861834-79_trimmed.fq.sort.sort.q10.rmdup.narrowPeak_peak_18941	103	.	3.93323	13.564	10.3852	149
chr9	67632678	67632854	SRR8861834-79_trimmed.fq.sort.sort.q10.rmdup.narrowPeak_peak_18942	34	.	2.6455	5.99214	3.44963	114
chr9	67700181	67700351	SRR8861834-79_trimmed.fq.sort.sort.q10.rmdup.narrowPeak_peak_18943	43	.	3.37423	7.00793	4.37343	65
chr9	67758713	67760216	SRR8861834-79_trimmed.fq.sort.sort.q10.rmdup.narrowPeak_peak_18944	251	.	3.95444	29.8599	25.1785	784
chr9	67761233	67761425	SRR8861834-79_trimmed.fq.sort.sort.q10.rmdup.narrowPeak_peak_18945	34	.	2.01674	5.9941	3.45137	150
chr9	67829199	67829613	SRR8861834-79_trimmed.fq.sort.sort.q10.rmdup.narrowPeak_peak_18946	50	.	2.31564	7.76246	5.06293	144
chr9	67829838	67830818	SRR8861834-79_trimmed.fq.sort.sort.q10.rmdup.narrowPeak_peak_18947	88	.	2.72983	11.8702	8.8322	439
chr9	67831440	67832263	SRR8861834-79_trimmed.fq.sort.sort.q10.rmdup.narrowPeak_peak_18948	146	.	3.30475	18.2264	14.6373	340
chr9	68233850	68234061	SRR8861834-79_trimmed.fq.sort.sort.q10.rmdup.narrowPeak_peak_18949	43	.	3.4465	6.96084	4.3304	117
chr9	68654814	68655107	SRR8861834-79_trimmed.fq.sort.sort.q10.rmdup.narrowPeak_peak_18950	24	.	2.40919	4.90451	2.47169	76
chr9	68655816	68656607	SRR8861834-79_trimmed.fq.sort.sort.q10.rmdup.narrowPeak_peak_18951	62	.	3.24038	9.01207	6.20821	346
chr9	68656664	68656977	SRR8861834-79_trimmed.fq.sort.sort.q10.rmdup.narrowPeak_peak_18952	40	.	2.8386	6.64429	4.04256	213
chr9	68793406	68793660	SRR8861834-79_trimmed.fq.sort.sort.q10.rmdup.narrowPeak_peak_18953	67	.	3.03214	9.61206	6.75972	138
chr9	69060940	69061100	SRR8861834-79_trimmed.fq.sort.sort.q10.rmdup.narrowPeak_peak_18954	55	.	3.28649	8.30544	5.55989	123
chr9	69074645	69074808	SRR8861834-79_trimmed.fq.sort.sort.q10.rmdup.narrowPeak_peak_18955	37	.	2.6832	6.2814	3.71311	43
chr9	69270442	69271147	SRR8861834-79_trimmed.fq.sort.sort.q10.rmdup.narrowPeak_peak_18956	70	.	3.56824	9.91867	7.04084	163
chr9	69271743	69271968	SRR8861834-79_trimmed.fq.sort.sort.q10.rmdup.narrowPeak_peak_18957	31	.	2.67322	5.60816	3.10338	120
chr9	69290373	69292307	SRR8861834-79_trimmed.fq.sort.sort.q10.rmdup.narrowPeak_peak_18958	223	.	3.58563	26.7994	22.3831	895
chr9	69453797	69454705	SRR8861834-79_trimmed.fq.sort.sort.q10.rmdup.narrowPeak_peak_18959	84	.	4.36221	11.5046	8.49714	581
chr9	69481913	69482189	SRR8861834-79_trimmed.fq.sort.sort.q10.rmdup.narrowPeak_peak_18960	37	.	2.42066	6.2778	3.70973	156
chr9	69482515	69483318	SRR8861834-79_trimmed.fq.sort.sort.q10.rmdup.narrowPeak_peak_18961	59	.	2.75013	8.68471	5.90816	480
chr9	69504746	69505478	SRR8861834-79_trimmed.fq.sort.sort.q10.rmdup.narrowPeak_peak_18962	45	.	2.57453	7.24096	4.58644	491
chr9	69540306	69540490	SRR8861834-79_trimmed.fq.sort.sort.q10.rmdup.narrowPeak_peak_18963	30	.	2.80899	5.50773	3.01244	33
chr9	69574244	69574569	SRR8861834-79_trimmed.fq.sort.sort.q10.rmdup.narrowPeak_peak_18964	78	.	2.80601	10.8409	7.88821	120
chr9	69575554	69575818	SRR8861834-79_trimmed.fq.sort.sort.q10.rmdup.narrowPeak_peak_18965	45	.	2.3986	7.22648	4.57328	131
chr9	69576138	69576330	SRR8861834-79_trimmed.fq.sort.sort.q10.rmdup.narrowPeak_peak_18966	26	.	2.10456	5.0707	2.6212	34
chr9	69611504	69611664	SRR8861834-79_trimmed.fq.sort.sort.q10.rmdup.narrowPeak_peak_18967	25	.	2.6868	5.00683	2.56374	55
chr9	69668254	69669610	SRR8861834-79_trimmed.fq.sort.sort.q10.rmdup.narrowPeak_peak_18968	133	.	2.50138	16.86	13.3955	796
chr9	69669936	69671445	SRR8861834-79_trimmed.fq.sort.sort.q10.rmdup.narrowPeak_peak_18969	84	.	2.18442	11.4231	8.42226	1180
chr9	69686713	69687069	SRR8861834-79_trimmed.fq.sort.sort.q10.rmdup.narrowPeak_peak_18970	47	.	2.49169	7.42908	4.75868	311
chr9	69687773	69687970	SRR8861834-79_trimmed.fq.sort.sort.q10.rmdup.narrowPeak_peak_18971	70	.	2.78681	9.87971	7.00501	100
chr9	69713955	69714361	SRR8861834-79_trimmed.fq.sort.sort.q10.rmdup.narrowPeak_peak_18972	31	.	2.72975	5.61811	3.11241	314
chr9	69714984	69715279	SRR8861834-79_trimmed.fq.sort.sort.q10.rmdup.narrowPeak_peak_18973	79	.	3.78788	10.9008	7.94328	157
chr9	69715442	69715739	SRR8861834-79_trimmed.fq.sort.sort.q10.rmdup.narrowPeak_peak_18974	50	.	3.17316	7.73137	5.03448	99
chr9	69716559	69716732	SRR8861834-79_trimmed.fq.sort.sort.q10.rmdup.narrowPeak_peak_18975	33	.	2.75816	5.8708	3.3393	106
chr9	69755694	69755854	SRR8861834-79_trimmed.fq.sort.sort.q10.rmdup.narrowPeak_peak_18976	24	.	1.49862	4.85547	2.42782	125
chr9	69770361	69770616	SRR8861834-79_trimmed.fq.sort.sort.q10.rmdup.narrowPeak_peak_18977	37	.	1.5572	6.31285	3.74166	143
chr9	69771345	69771525	SRR8861834-79_trimmed.fq.sort.sort.q10.rmdup.narrowPeak_peak_18978	38	.	1.59945	6.45936	3.87372	47
chr9	69771869	69772283	SRR8861834-79_trimmed.fq.sort.sort.q10.rmdup.narrowPeak_peak_18979	30	.	1.56336	5.50291	3.00806	318
chr9	69784149	69784454	SRR8861834-79_trimmed.fq.sort.sort.q10.rmdup.narrowPeak_peak_18980	29	.	2.36713	5.40459	2.91914	229
chr9	69785093	69785317	SRR8861834-79_trimmed.fq.sort.sort.q10.rmdup.narrowPeak_peak_18981	30	.	2.41133	5.57511	3.07344	65
chr9	69829144	69829327	SRR8861834-79_trimmed.fq.sort.sort.q10.rmdup.narrowPeak_peak_18982	41	.	2.71549	6.72175	4.11321	75
chr9	69829432	69829658	SRR8861834-79_trimmed.fq.sort.sort.q10.rmdup.narrowPeak_peak_18983	28	.	2.46305	5.35942	2.87824	77
chr9	69845606	69845910	SRR8861834-79_trimmed.fq.sort.sort.q10.rmdup.narrowPeak_peak_18984	60	.	3.14117	8.85754	6.0668	226
chr9	69897723	69897900	SRR8861834-79_trimmed.fq.sort.sort.q10.rmdup.narrowPeak_peak_18985	36	.	2.29674	6.21246	3.65029	61
chr9	69898022	69898204	SRR8861834-79_trimmed.fq.sort.sort.q10.rmdup.narrowPeak_peak_18986	43	.	2.41158	7.03049	4.39407	31
chr9	69898264	69898859	SRR8861834-79_trimmed.fq.sort.sort.q10.rmdup.narrowPeak_peak_18987	97	.	3.12645	12.8613	9.7418	437
chr9	69898993	69899266	SRR8861834-79_trimmed.fq.sort.sort.q10.rmdup.narrowPeak_peak_18988	48	.	2.48268	7.52372	4.84537	172
chr9	69906504	69906671	SRR8861834-79_trimmed.fq.sort.sort.q10.rmdup.narrowPeak_peak_18989	43	.	2.25267	7.03176	4.39526	87
chr9	69906774	69908284	SRR8861834-79_trimmed.fq.sort.sort.q10.rmdup.narrowPeak_peak_18990	226	.	4.0533	27.0405	22.601	563
chr9	69908453	69908850	SRR8861834-79_trimmed.fq.sort.sort.q10.rmdup.narrowPeak_peak_18991	104	.	2.9661	13.6324	10.4477	225
chr9	69939557	69939807	SRR8861834-79_trimmed.fq.sort.sort.q10.rmdup.narrowPeak_peak_18992	19	.	2.24603	4.35624	1.98689	241
chr9	70140910	70141278	SRR8861834-79_trimmed.fq.sort.sort.q10.rmdup.narrowPeak_peak_18993	60	.	2.44831	8.83875	6.0495	197
chr9	70141653	70142932	SRR8861834-79_trimmed.fq.sort.sort.q10.rmdup.narrowPeak_peak_18994	189	.	3.72928	23.0083	18.9599	187
chr9	70143006	70143235	SRR8861834-79_trimmed.fq.sort.sort.q10.rmdup.narrowPeak_peak_18995	32	.	2.1211	5.7546	3.23363	110
chr9	70655131	70655666	SRR8861834-79_trimmed.fq.sort.sort.q10.rmdup.narrowPeak_peak_18996	57	.	3.57536	8.48351	5.72342	74
chr9	70655809	70656045	SRR8861834-79_trimmed.fq.sort.sort.q10.rmdup.narrowPeak_peak_18997	79	.	4.06284	10.9441	7.9832	91
chr9	70656164	70656588	SRR8861834-79_trimmed.fq.sort.sort.q10.rmdup.narrowPeak_peak_18998	90	.	4.26894	12.1422	9.08212	152
chr9	70863639	70863951	SRR8861834-79_trimmed.fq.sort.sort.q10.rmdup.narrowPeak_peak_18999	33	.	2.65539	5.86821	3.33697	212
chr9	71201501	71201700	SRR8861834-79_trimmed.fq.sort.sort.q10.rmdup.narrowPeak_peak_19000	28	.	2.943	5.31834	2.84103	135
chr9	71215373	71215556	SRR8861834-79_trimmed.fq.sort.sort.q10.rmdup.narrowPeak_peak_19001	19	.	1.53752	4.34272	1.97487	123
chr9	71215635	71216779	SRR8861834-79_trimmed.fq.sort.sort.q10.rmdup.narrowPeak_peak_19002	123	.	2.21075	15.7177	12.3542	683
chr9	71216857	71217028	SRR8861834-79_trimmed.fq.sort.sort.q10.rmdup.narrowPeak_peak_19003	38	.	1.68401	6.38144	3.80256	105
chr9	71217251	71217814	SRR8861834-79_trimmed.fq.sort.sort.q10.rmdup.narrowPeak_peak_19004	60	.	1.83994	8.85718	6.06649	178
chr9	71228041	71228583	SRR8861834-79_trimmed.fq.sort.sort.q10.rmdup.narrowPeak_peak_19005	35	.	1.8757	6.11776	3.5641	139
chr9	71230026	71230419	SRR8861834-79_trimmed.fq.sort.sort.q10.rmdup.narrowPeak_peak_19006	50	.	2.03229	7.71857	5.02269	187
chr9	71237684	71237992	SRR8861834-79_trimmed.fq.sort.sort.q10.rmdup.narrowPeak_peak_19007	40	.	2.21782	6.60577	4.00739	204
chr9	71331524	71332061	SRR8861834-79_trimmed.fq.sort.sort.q10.rmdup.narrowPeak_peak_19008	42	.	2.49868	6.8993	4.27543	104
chr9	71333689	71333942	SRR8861834-79_trimmed.fq.sort.sort.q10.rmdup.narrowPeak_peak_19009	35	.	2.34891	6.08871	3.53764	76
chr9	71371221	71371417	SRR8861834-79_trimmed.fq.sort.sort.q10.rmdup.narrowPeak_peak_19010	53	.	3.28022	8.06805	5.34292	86
chr9	71371507	71371829	SRR8861834-79_trimmed.fq.sort.sort.q10.rmdup.narrowPeak_peak_19011	42	.	3.01764	6.84663	4.22728	192
chr9	71590848	71591029	SRR8861834-79_trimmed.fq.sort.sort.q10.rmdup.narrowPeak_peak_19012	39	.	2.5587	6.57989	3.98376	47
chr9	71591278	71592421	SRR8861834-79_trimmed.fq.sort.sort.q10.rmdup.narrowPeak_peak_19013	86	.	3.31525	11.705	8.68115	490
chr9	71769296	71770573	SRR8861834-79_trimmed.fq.sort.sort.q10.rmdup.narrowPeak_peak_19014	83	.	3.996	11.3019	8.31101	616
chr9	71770654	71770885	SRR8861834-79_trimmed.fq.sort.sort.q10.rmdup.narrowPeak_peak_19015	57	.	3.49018	8.47745	5.71794	94
chr9	72409476	72409659	SRR8861834-79_trimmed.fq.sort.sort.q10.rmdup.narrowPeak_peak_19016	55	.	3.77474	8.26137	5.51951	54
chr9	72757167	72757376	SRR8861834-79_trimmed.fq.sort.sort.q10.rmdup.narrowPeak_peak_19017	33	.	2.88945	5.90913	3.3741	133
chr9	72764909	72765141	SRR8861834-79_trimmed.fq.sort.sort.q10.rmdup.narrowPeak_peak_19018	35	.	2.82294	6.06899	3.51964	176
chr9	72780135	72781485	SRR8861834-79_trimmed.fq.sort.sort.q10.rmdup.narrowPeak_peak_19019	178	.	3.98633	21.8213	17.8886	847
chr9	72781617	72782271	SRR8861834-79_trimmed.fq.sort.sort.q10.rmdup.narrowPeak_peak_19020	100	.	3.15802	13.2439	10.0922	524
chr9	72791231	72791420	SRR8861834-79_trimmed.fq.sort.sort.q10.rmdup.narrowPeak_peak_19021	51	.	3.61635	7.86113	5.15349	100
chr9	72800826	72801152	SRR8861834-79_trimmed.fq.sort.sort.q10.rmdup.narrowPeak_peak_19022	40	.	2.75533	6.70066	4.09402	247
chr9	72806343	72806599	SRR8861834-79_trimmed.fq.sort.sort.q10.rmdup.narrowPeak_peak_19023	47	.	2.40693	7.40118	4.73323	99
chr9	72810810	72810998	SRR8861834-79_trimmed.fq.sort.sort.q10.rmdup.narrowPeak_peak_19024	49	.	2.43129	7.6643	4.97292	69
chr9	72986066	72987181	SRR8861834-79_trimmed.fq.sort.sort.q10.rmdup.narrowPeak_peak_19025	193	.	5.85005	23.3952	19.3095	592
chr9	73045140	73045418	SRR8861834-79_trimmed.fq.sort.sort.q10.rmdup.narrowPeak_peak_19026	37	.	3.28238	6.33961	3.76419	107
chr9	73095211	73095579	SRR8861834-79_trimmed.fq.sort.sort.q10.rmdup.narrowPeak_peak_19027	56	.	3.13234	8.41686	5.66225	306
chr9	73095739	73096278	SRR8861834-79_trimmed.fq.sort.sort.q10.rmdup.narrowPeak_peak_19028	65	.	3.29713	9.43403	6.59603	68
chr9	73102555	73102773	SRR8861834-79_trimmed.fq.sort.sort.q10.rmdup.narrowPeak_peak_19029	29	.	1.9685	5.43406	2.94575	11
chr9	73102872	73104324	SRR8861834-79_trimmed.fq.sort.sort.q10.rmdup.narrowPeak_peak_19030	115	.	2.85406	14.8167	11.5312	447
chr9	73164249	73164409	SRR8861834-79_trimmed.fq.sort.sort.q10.rmdup.narrowPeak_peak_19031	25	.	2.85896	4.93638	2.50041	64
chr9	73164482	73164658	SRR8861834-79_trimmed.fq.sort.sort.q10.rmdup.narrowPeak_peak_19032	40	.	3.33545	6.68765	4.08219	77
chr9	73967903	73968650	SRR8861834-79_trimmed.fq.sort.sort.q10.rmdup.narrowPeak_peak_19033	112	.	4.03226	14.5095	11.2503	465
chr9	73969025	73969233	SRR8861834-79_trimmed.fq.sort.sort.q10.rmdup.narrowPeak_peak_19034	67	.	3.27225	9.55966	6.71155	71
chr9	74811434	74811833	SRR8861834-79_trimmed.fq.sort.sort.q10.rmdup.narrowPeak_peak_19035	36	.	2.99168	6.1958	3.63519	56
chr9	74846736	74847094	SRR8861834-79_trimmed.fq.sort.sort.q10.rmdup.narrowPeak_peak_19036	54	.	1.72709	8.22142	5.48371	152
chr9	74847153	74847874	SRR8861834-79_trimmed.fq.sort.sort.q10.rmdup.narrowPeak_peak_19037	78	.	1.82315	10.8322	7.88034	376
chr9	74865043	74865299	SRR8861834-79_trimmed.fq.sort.sort.q10.rmdup.narrowPeak_peak_19038	28	.	1.46182	5.34121	2.86168	105
chr9	74866444	74866716	SRR8861834-79_trimmed.fq.sort.sort.q10.rmdup.narrowPeak_peak_19039	49	.	1.62338	7.68712	4.99378	107
chr9	74867645	74867848	SRR8861834-79_trimmed.fq.sort.sort.q10.rmdup.narrowPeak_peak_19040	52	.	1.67785	7.99272	5.27395	130
chr9	75230919	75233719	SRR8861834-79_trimmed.fq.sort.sort.q10.rmdup.narrowPeak_peak_19041	171	.	3.17241	20.9617	17.1122	1514
chr9	75281561	75282066	SRR8861834-79_trimmed.fq.sort.sort.q10.rmdup.narrowPeak_peak_19042	87	.	4.14508	11.7647	8.7359	101
chr9	75282139	75282543	SRR8861834-79_trimmed.fq.sort.sort.q10.rmdup.narrowPeak_peak_19043	63	.	3.62694	9.12304	6.30995	121
chr9	75609528	75609851	SRR8861834-79_trimmed.fq.sort.sort.q10.rmdup.narrowPeak_peak_19044	67	.	3.86598	9.55367	6.70597	115
chr9	75609949	75610271	SRR8861834-79_trimmed.fq.sort.sort.q10.rmdup.narrowPeak_peak_19045	44	.	3.3084	7.05817	4.41942	83
chr9	75610556	75610789	SRR8861834-79_trimmed.fq.sort.sort.q10.rmdup.narrowPeak_peak_19046	31	.	2.93953	5.67958	3.16815	122
chr9	76321580	76324243	SRR8861834-79_trimmed.fq.sort.sort.q10.rmdup.narrowPeak_peak_19047	227	.	3.83361	27.2128	22.7581	857
chr9	76566346	76567275	SRR8861834-79_trimmed.fq.sort.sort.q10.rmdup.narrowPeak_peak_19048	50	.	2.91108	7.79877	5.09629	775
chr9	76567330	76567703	SRR8861834-79_trimmed.fq.sort.sort.q10.rmdup.narrowPeak_peak_19049	90	.	3.57143	12.1174	9.05933	132
chr9	76567853	76568297	SRR8861834-79_trimmed.fq.sort.sort.q10.rmdup.narrowPeak_peak_19050	73	.	3.27812	10.2332	7.33006	146
chr9	77534942	77535119	SRR8861834-79_trimmed.fq.sort.sort.q10.rmdup.narrowPeak_peak_19051	41	.	3.10881	6.72046	4.11204	105
chr9	77535417	77536290	SRR8861834-79_trimmed.fq.sort.sort.q10.rmdup.narrowPeak_peak_19052	94	.	4.31937	12.5972	9.49931	718
chr9	77543974	77544160	SRR8861834-79_trimmed.fq.sort.sort.q10.rmdup.narrowPeak_peak_19053	32	.	3.11826	5.73891	3.21939	153
chr9	77654412	77655656	SRR8861834-79_trimmed.fq.sort.sort.q10.rmdup.narrowPeak_peak_19054	211	.	4.33827	25.474	21.1866	744
chr9	77755525	77755699	SRR8861834-79_trimmed.fq.sort.sort.q10.rmdup.narrowPeak_peak_19055	32	.	3.11826	5.73891	3.21939	34
chr9	78190096	78191275	SRR8861834-79_trimmed.fq.sort.sort.q10.rmdup.narrowPeak_peak_19056	138	.	5.59006	17.3828	13.8714	740
chr9	78347039	78347348	SRR8861834-79_trimmed.fq.sort.sort.q10.rmdup.narrowPeak_peak_19057	49	.	3.61062	7.6017	4.91553	151
chr9	78377938	78378470	SRR8861834-79_trimmed.fq.sort.sort.q10.rmdup.narrowPeak_peak_19058	74	.	3.70714	10.3772	7.46203	236
chr9	78379068	78379228	SRR8861834-79_trimmed.fq.sort.sort.q10.rmdup.narrowPeak_peak_19059	29	.	2.67618	5.45748	2.96697	48
chr9	78394639	78397674	SRR8861834-79_trimmed.fq.sort.sort.q10.rmdup.narrowPeak_peak_19060	150	.	2.5895	18.6453	15.0171	1617
chr9	78440340	78440556	SRR8861834-79_trimmed.fq.sort.sort.q10.rmdup.narrowPeak_peak_19061	42	.	1.748	6.81945	4.20246	148
chr9	78440824	78441026	SRR8861834-79_trimmed.fq.sort.sort.q10.rmdup.narrowPeak_peak_19062	29	.	1.63525	5.45606	2.96571	70
chr9	78441269	78442997	SRR8861834-79_trimmed.fq.sort.sort.q10.rmdup.narrowPeak_peak_19063	126	.	2.20042	15.9942	12.606	838
chr9	78443900	78445233	SRR8861834-79_trimmed.fq.sort.sort.q10.rmdup.narrowPeak_peak_19064	64	.	1.86542	9.25111	6.42774	529
chr9	78614200	78614654	SRR8861834-79_trimmed.fq.sort.sort.q10.rmdup.narrowPeak_peak_19065	60	.	3.1952	8.84918	6.05902	330
chr9	78614792	78614984	SRR8861834-79_trimmed.fq.sort.sort.q10.rmdup.narrowPeak_peak_19066	36	.	2.71528	6.2299	3.66616	85
chr9	78615161	78615786	SRR8861834-79_trimmed.fq.sort.sort.q10.rmdup.narrowPeak_peak_19067	161	.	4.90392	19.8646	16.1213	304
chr9	78615921	78616134	SRR8861834-79_trimmed.fq.sort.sort.q10.rmdup.narrowPeak_peak_19068	35	.	2.73723	6.13825	3.58277	121
chr9	79717555	79718424	SRR8861834-79_trimmed.fq.sort.sort.q10.rmdup.narrowPeak_peak_19070	64	.	2.64579	9.27477	6.44947	560
chr9	79718912	79719313	SRR8861834-79_trimmed.fq.sort.sort.q10.rmdup.narrowPeak_peak_19071	71	.	2.72552	10.0424	7.15477	156
chr9	79719398	79720726	SRR8861834-79_trimmed.fq.sort.sort.q10.rmdup.narrowPeak_peak_19072	112	.	3.20102	14.5351	11.2737	1065
chr9	80165558	80165730	SRR8861834-79_trimmed.fq.sort.sort.q10.rmdup.narrowPeak_peak_19073	43	.	3.4465	6.96084	4.3304	107
chr9	81631232	81632945	SRR8861834-79_trimmed.fq.sort.sort.q10.rmdup.narrowPeak_peak_19074	156	.	2.55401	19.3654	15.6691	827
chr9	81861721	81863483	SRR8861834-79_trimmed.fq.sort.sort.q10.rmdup.narrowPeak_peak_19075	221	.	4.79978	26.574	22.1784	1313
chr9	83548485	83549311	SRR8861834-79_trimmed.fq.sort.sort.q10.rmdup.narrowPeak_peak_19076	136	.	4.56204	17.1916	13.6969	243
chr9	83686088	83686704	SRR8861834-79_trimmed.fq.sort.sort.q10.rmdup.narrowPeak_peak_19077	94	.	4.31034	12.5694	9.47419	492
chr9	83686905	83687123	SRR8861834-79_trimmed.fq.sort.sort.q10.rmdup.narrowPeak_peak_19078	57	.	3.50467	8.52003	5.75707	111
chr9	83726365	83727360	SRR8861834-79_trimmed.fq.sort.sort.q10.rmdup.narrowPeak_peak_19079	97	.	4.49944	12.8284	9.71164	437
chr9	83804467	83804730	SRR8861834-79_trimmed.fq.sort.sort.q10.rmdup.narrowPeak_peak_19080	49	.	2.9648	7.62484	4.9367	111
chr9	83806623	83806941	SRR8861834-79_trimmed.fq.sort.sort.q10.rmdup.narrowPeak_peak_19081	42	.	2.70088	6.82997	4.21211	42
chr9	83807066	83807296	SRR8861834-79_trimmed.fq.sort.sort.q10.rmdup.narrowPeak_peak_19082	70	.	3.19865	9.91125	7.03396	143
chr9	84032677	84032970	SRR8861834-79_trimmed.fq.sort.sort.q10.rmdup.narrowPeak_peak_19083	53	.	3.70013	8.07386	5.34837	248
chr9	85324892	85327141	SRR8861834-79_trimmed.fq.sort.sort.q10.rmdup.narrowPeak_peak_19084	227	.	3.89434	27.1793	22.7275	1536
chr9	85777937	85778264	SRR8861834-79_trimmed.fq.sort.sort.q10.rmdup.narrowPeak_peak_19085	26	.	2.95415	5.1597	2.69791	202
chr9	85778497	85779082	SRR8861834-79_trimmed.fq.sort.sort.q10.rmdup.narrowPeak_peak_19086	42	.	3.41352	6.88013	4.25791	314
chr9	85844062	85844332	SRR8861834-79_trimmed.fq.sort.sort.q10.rmdup.narrowPeak_peak_19087	39	.	2.87234	6.57719	3.98132	117
chr9	85844506	85845062	SRR8861834-79_trimmed.fq.sort.sort.q10.rmdup.narrowPeak_peak_19088	58	.	3.32742	8.65787	5.8835	157
chr9	86448316	86448765	SRR8861834-79_trimmed.fq.sort.sort.q10.rmdup.narrowPeak_peak_19089	61	.	3.93886	8.9391	6.14112	346
chr9	86466093	86466862	SRR8861834-79_trimmed.fq.sort.sort.q10.rmdup.narrowPeak_peak_19090	49	.	3.61062	7.6017	4.91553	374
chr9	86572284	86572861	SRR8861834-79_trimmed.fq.sort.sort.q10.rmdup.narrowPeak_peak_19091	49	.	3.61062	7.6017	4.91553	288
chr9	86695159	86695654	SRR8861834-79_trimmed.fq.sort.sort.q10.rmdup.narrowPeak_peak_19092	89	.	4.12088	11.9782	8.93142	354
chr9	86695999	86696397	SRR8861834-79_trimmed.fq.sort.sort.q10.rmdup.narrowPeak_peak_19093	63	.	3.57143	9.20043	6.38101	120
chr9	86743593	86743992	SRR8861834-79_trimmed.fq.sort.sort.q10.rmdup.narrowPeak_peak_19094	45	.	3.19857	7.18244	4.53299	137
chr9	86744279	86744628	SRR8861834-79_trimmed.fq.sort.sort.q10.rmdup.narrowPeak_peak_19095	43	.	3.1407	7.01482	4.37973	102
chr9	86744790	86744977	SRR8861834-79_trimmed.fq.sort.sort.q10.rmdup.narrowPeak_peak_19096	49	.	3.27291	7.61215	4.92509	67
chr9	86877648	86880040	SRR8861834-79_trimmed.fq.sort.sort.q10.rmdup.narrowPeak_peak_19097	174	.	2.84495	21.3748	17.4856	1606
chr9	87014567	87016714	SRR8861834-79_trimmed.fq.sort.sort.q10.rmdup.narrowPeak_peak_19098	205	.	2.86041	24.7143	20.5015	1496
chr9	87143731	87144165	SRR8861834-79_trimmed.fq.sort.sort.q10.rmdup.narrowPeak_peak_19099	114	.	2.6306	14.718	11.4406	318
chr9	87144222	87146655	SRR8861834-79_trimmed.fq.sort.sort.q10.rmdup.narrowPeak_peak_19100	197	.	3.22181	23.9369	19.7989	408
chr9	87343964	87344124	SRR8861834-79_trimmed.fq.sort.sort.q10.rmdup.narrowPeak_peak_19101	37	.	3.28238	6.33961	3.76419	109
chr9	87421310	87421494	SRR8861834-79_trimmed.fq.sort.sort.q10.rmdup.narrowPeak_peak_19102	23	.	2.01363	4.72818	2.31374	78
chr9	87547894	87548084	SRR8861834-79_trimmed.fq.sort.sort.q10.rmdup.narrowPeak_peak_19103	27	.	1.94136	5.18809	2.7235	95
chr9	87554526	87554862	SRR8861834-79_trimmed.fq.sort.sort.q10.rmdup.narrowPeak_peak_19104	45	.	2.16517	7.25348	4.59789	197
chr9	87576342	87576517	SRR8861834-79_trimmed.fq.sort.sort.q10.rmdup.narrowPeak_peak_19105	37	.	3.28238	6.33961	3.76419	113
chr9	87608167	87608327	SRR8861834-79_trimmed.fq.sort.sort.q10.rmdup.narrowPeak_peak_19106	30	.	2.82631	5.55548	3.05566	147
chr9	87618470	87618674	SRR8861834-79_trimmed.fq.sort.sort.q10.rmdup.narrowPeak_peak_19107	43	.	3.44037	6.94585	4.31805	82
chr9	87727253	87727480	SRR8861834-79_trimmed.fq.sort.sort.q10.rmdup.narrowPeak_peak_19108	41	.	2.06942	6.7087	4.10131	157
chr9	87738012	87738519	SRR8861834-79_trimmed.fq.sort.sort.q10.rmdup.narrowPeak_peak_19109	39	.	1.75459	6.59457	3.99714	415
chr9	87826650	87826965	SRR8861834-79_trimmed.fq.sort.sort.q10.rmdup.narrowPeak_peak_19110	32	.	2.66612	5.74492	3.22488	221
chr9	88222777	88223123	SRR8861834-79_trimmed.fq.sort.sort.q10.rmdup.narrowPeak_peak_19111	36	.	2.6674	6.22596	3.66256	211
chr9	88326345	88327012	SRR8861834-79_trimmed.fq.sort.sort.q10.rmdup.narrowPeak_peak_19112	121	.	3.02179	15.5386	12.1909	447
chr9	88327833	88328593	SRR8861834-79_trimmed.fq.sort.sort.q10.rmdup.narrowPeak_peak_19113	127	.	3.02981	16.1761	12.7718	247
chr9	88328741	88329057	SRR8861834-79_trimmed.fq.sort.sort.q10.rmdup.narrowPeak_peak_19114	57	.	2.3126	8.46837	5.70945	170
chr9	88329122	88329298	SRR8861834-79_trimmed.fq.sort.sort.q10.rmdup.narrowPeak_peak_19115	37	.	2.0907	6.36892	3.79107	124
chr9	89621196	89623132	SRR8861834-79_trimmed.fq.sort.sort.q10.rmdup.narrowPeak_peak_19116	171	.	2.97272	20.9761	17.1251	1291
chr9	89707952	89708157	SRR8861834-79_trimmed.fq.sort.sort.q10.rmdup.narrowPeak_peak_19117	38	.	3.25279	6.48164	3.894	150
chr9	89738414	89738982	SRR8861834-79_trimmed.fq.sort.sort.q10.rmdup.narrowPeak_peak_19118	53	.	2.92498	8.03538	5.31305	413
chr9	89867468	89868222	SRR8861834-79_trimmed.fq.sort.sort.q10.rmdup.narrowPeak_peak_19119	75	.	2.1481	10.5225	7.59563	402
chr9	89868508	89868793	SRR8861834-79_trimmed.fq.sort.sort.q10.rmdup.narrowPeak_peak_19120	47	.	1.89083	7.42978	4.75933	229
chr9	89868945	89869275	SRR8861834-79_trimmed.fq.sort.sort.q10.rmdup.narrowPeak_peak_19121	41	.	1.82177	6.76349	4.15133	265
chr9	89869421	89869589	SRR8861834-79_trimmed.fq.sort.sort.q10.rmdup.narrowPeak_peak_19122	57	.	1.94146	8.55661	5.79077	75
chr9	89884523	89884834	SRR8861834-79_trimmed.fq.sort.sort.q10.rmdup.narrowPeak_peak_19123	60	.	1.96493	8.80388	6.0174	87
chr9	89900389	89900599	SRR8861834-79_trimmed.fq.sort.sort.q10.rmdup.narrowPeak_peak_19124	68	.	2.89321	9.72075	6.85888	70
chr9	89907301	89908109	SRR8861834-79_trimmed.fq.sort.sort.q10.rmdup.narrowPeak_peak_19125	66	.	1.81946	9.45606	6.61629	529
chr9	89909258	89909420	SRR8861834-79_trimmed.fq.sort.sort.q10.rmdup.narrowPeak_peak_19126	30	.	1.56336	5.54204	3.04353	45
chr9	89910168	89910883	SRR8861834-79_trimmed.fq.sort.sort.q10.rmdup.narrowPeak_peak_19127	39	.	1.62355	6.56155	3.96695	73
chr9	89911709	89911870	SRR8861834-79_trimmed.fq.sort.sort.q10.rmdup.narrowPeak_peak_19128	29	.	1.57655	5.46113	2.97021	18
chr9	89972613	89972819	SRR8861834-79_trimmed.fq.sort.sort.q10.rmdup.narrowPeak_peak_19129	34	.	3.00546	6.04263	3.49563	107
chr9	90054642	90055286	SRR8861834-79_trimmed.fq.sort.sort.q10.rmdup.narrowPeak_peak_19130	52	.	3.41028	8.01257	5.29211	201
chr9	90055402	90056181	SRR8861834-79_trimmed.fq.sort.sort.q10.rmdup.narrowPeak_peak_19131	102	.	4.48786	13.4256	10.2585	153
chr9	90118266	90118636	SRR8861834-79_trimmed.fq.sort.sort.q10.rmdup.narrowPeak_peak_19132	98	.	4.44026	12.9662	9.83782	222
chr9	90118691	90118885	SRR8861834-79_trimmed.fq.sort.sort.q10.rmdup.narrowPeak_peak_19133	72	.	3.87701	10.1204	7.22655	149
chr9	90124978	90125746	SRR8861834-79_trimmed.fq.sort.sort.q10.rmdup.narrowPeak_peak_19134	75	.	3.59865	10.5107	7.58478	173
chr9	90126039	90126498	SRR8861834-79_trimmed.fq.sort.sort.q10.rmdup.narrowPeak_peak_19135	95	.	3.99051	12.6739	9.56966	264
chr9	90164136	90164314	SRR8861834-79_trimmed.fq.sort.sort.q10.rmdup.narrowPeak_peak_19136	43	.	3.4465	6.96084	4.3304	94
chr9	91350777	91351187	SRR8861834-79_trimmed.fq.sort.sort.q10.rmdup.narrowPeak_peak_19137	36	.	1.57882	6.26162	3.69504	328
chr9	91355181	91355377	SRR8861834-79_trimmed.fq.sort.sort.q10.rmdup.narrowPeak_peak_19138	21	.	1.42401	4.57757	2.18368	53
chr9	91378293	91378541	SRR8861834-79_trimmed.fq.sort.sort.q10.rmdup.narrowPeak_peak_19139	27	.	1.45406	5.16873	2.70603	99
chr9	91419705	91419939	SRR8861834-79_trimmed.fq.sort.sort.q10.rmdup.narrowPeak_peak_19140	47	.	1.84034	7.42373	4.75373	114
chr9	91420034	91420723	SRR8861834-79_trimmed.fq.sort.sort.q10.rmdup.narrowPeak_peak_19141	128	.	2.44746	16.2153	12.8078	573
chr9	91420939	91421150	SRR8861834-79_trimmed.fq.sort.sort.q10.rmdup.narrowPeak_peak_19142	52	.	1.94689	7.97156	5.25457	54
chr9	93525621	93525838	SRR8861834-79_trimmed.fq.sort.sort.q10.rmdup.narrowPeak_peak_19143	24	.	2.06972	4.90548	2.47262	138
chr9	93526180	93526459	SRR8861834-79_trimmed.fq.sort.sort.q10.rmdup.narrowPeak_peak_19144	32	.	2.21533	5.81511	3.28856	101
chr9	94670344	94670542	SRR8861834-79_trimmed.fq.sort.sort.q10.rmdup.narrowPeak_peak_19145	41	.	3.3871	6.8152	4.19865	154
chr9	94671057	94671217	SRR8861834-79_trimmed.fq.sort.sort.q10.rmdup.narrowPeak_peak_19146	30	.	3.04097	5.55464	3.0549	19
chr9	95407851	95408457	SRR8861834-79_trimmed.fq.sort.sort.q10.rmdup.narrowPeak_peak_19147	52	.	2.96123	7.9875	5.26923	463
chr9	95558185	95559403	SRR8861834-79_trimmed.fq.sort.sort.q10.rmdup.narrowPeak_peak_19148	128	.	2.26789	16.212	12.8047	927
chr9	95560210	95561112	SRR8861834-79_trimmed.fq.sort.sort.q10.rmdup.narrowPeak_peak_19149	100	.	2.10026	13.2207	10.071	403
chr9	95581174	95582556	SRR8861834-79_trimmed.fq.sort.sort.q10.rmdup.narrowPeak_peak_19150	131	.	4.17537	16.5391	13.103	1218
chr9	95598402	95598764	SRR8861834-79_trimmed.fq.sort.sort.q10.rmdup.narrowPeak_peak_19151	57	.	3.6808	8.52718	5.76359	83
chr9	95636174	95636476	SRR8861834-79_trimmed.fq.sort.sort.q10.rmdup.narrowPeak_peak_19152	30	.	2.46766	5.51416	3.01827	267
chr9	95636530	95636997	SRR8861834-79_trimmed.fq.sort.sort.q10.rmdup.narrowPeak_peak_19153	56	.	2.97822	8.42959	5.67397	349
chr9	95749125	95749976	SRR8861834-79_trimmed.fq.sort.sort.q10.rmdup.narrowPeak_peak_19154	104	.	3.22618	13.6296	10.4453	512
chr9	95751324	95751858	SRR8861834-79_trimmed.fq.sort.sort.q10.rmdup.narrowPeak_peak_19155	61	.	2.6452	8.96008	6.16045	278
chr9	95843574	95845093	SRR8861834-79_trimmed.fq.sort.sort.q10.rmdup.narrowPeak_peak_19156	109	.	4.10328	14.2176	10.9832	867
chr9	96437057	96437880	SRR8861834-79_trimmed.fq.sort.sort.q10.rmdup.narrowPeak_peak_19157	150	.	4.61567	18.7013	15.0681	407
chr9	96887354	96888875	SRR8861834-79_trimmed.fq.sort.sort.q10.rmdup.narrowPeak_peak_19158	193	.	4.78056	23.427	19.3377	894
chr9	97016784	97017480	SRR8861834-79_trimmed.fq.sort.sort.q10.rmdup.narrowPeak_peak_19159	91	.	3.48799	12.2441	9.17585	384
chr9	98031605	98032789	SRR8861834-79_trimmed.fq.sort.sort.q10.rmdup.narrowPeak_peak_19160	210	.	3.61427	25.3457	21.0707	662
chr9	98033357	98034053	SRR8861834-79_trimmed.fq.sort.sort.q10.rmdup.narrowPeak_peak_19161	73	.	2.45324	10.2238	7.32143	319
chr9	98034294	98034559	SRR8861834-79_trimmed.fq.sort.sort.q10.rmdup.narrowPeak_peak_19162	33	.	2.01301	5.88164	3.34918	48
chr9	98424785	98426119	SRR8861834-79_trimmed.fq.sort.sort.q10.rmdup.narrowPeak_peak_19163	112	.	4.26257	14.516	11.2563	874
chr9	98604287	98604452	SRR8861834-79_trimmed.fq.sort.sort.q10.rmdup.narrowPeak_peak_19164	20	.	2.70013	4.39626	2.02239	6
chr9	98613009	98613746	SRR8861834-79_trimmed.fq.sort.sort.q10.rmdup.narrowPeak_peak_19165	92	.	3.34886	12.3042	9.23102	650
chr9	98841971	98843131	SRR8861834-79_trimmed.fq.sort.sort.q10.rmdup.narrowPeak_peak_19166	174	.	5.38117	21.3185	17.4349	273
chr9	98864332	98865014	SRR8861834-79_trimmed.fq.sort.sort.q10.rmdup.narrowPeak_peak_19167	195	.	5.04523	23.6254	19.5177	429
chr9	98865141	98866004	SRR8861834-79_trimmed.fq.sort.sort.q10.rmdup.narrowPeak_peak_19168	162	.	4.62317	20.0383	16.2785	281
chr9	98934860	98935137	SRR8861834-79_trimmed.fq.sort.sort.q10.rmdup.narrowPeak_peak_19169	40	.	2.94651	6.6282	4.02785	204
chr9	98935207	98935453	SRR8861834-79_trimmed.fq.sort.sort.q10.rmdup.narrowPeak_peak_19170	57	.	3.28084	8.5047	5.74296	146
chr9	98941270	98941456	SRR8861834-79_trimmed.fq.sort.sort.q10.rmdup.narrowPeak_peak_19171	28	.	2.64317	5.3579	2.87686	41
chr9	98951249	98952169	SRR8861834-79_trimmed.fq.sort.sort.q10.rmdup.narrowPeak_peak_19172	60	.	1.7231	8.88776	6.09458	724
chr9	98953789	98954064	SRR8861834-79_trimmed.fq.sort.sort.q10.rmdup.narrowPeak_peak_19173	56	.	1.62806	8.35142	5.60214	109
chr9	98963476	98964129	SRR8861834-79_trimmed.fq.sort.sort.q10.rmdup.narrowPeak_peak_19174	51	.	1.62856	7.8597	5.15225	375
chr9	98964830	98965182	SRR8861834-79_trimmed.fq.sort.sort.q10.rmdup.narrowPeak_peak_19175	39	.	1.59697	6.5531	3.9593	77
chr9	98971864	98972211	SRR8861834-79_trimmed.fq.sort.sort.q10.rmdup.narrowPeak_peak_19176	46	.	1.91043	7.31324	4.65261	217
chr9	98972333	98972861	SRR8861834-79_trimmed.fq.sort.sort.q10.rmdup.narrowPeak_peak_19177	92	.	2.28583	12.273	9.20241	146
chr9	98972961	98973168	SRR8861834-79_trimmed.fq.sort.sort.q10.rmdup.narrowPeak_peak_19178	28	.	1.75698	5.3002	2.82473	77
chr9	98973342	98973979	SRR8861834-79_trimmed.fq.sort.sort.q10.rmdup.narrowPeak_peak_19179	65	.	2.11069	9.35461	6.52291	175
chr9	98983511	98984540	SRR8861834-79_trimmed.fq.sort.sort.q10.rmdup.narrowPeak_peak_19180	105	.	4.06174	13.7757	10.5789	90
chr9	99138496	99139639	SRR8861834-79_trimmed.fq.sort.sort.q10.rmdup.narrowPeak_peak_19181	134	.	3.47682	16.8873	13.4204	553
chr9	99141288	99141992	SRR8861834-79_trimmed.fq.sort.sort.q10.rmdup.narrowPeak_peak_19182	58	.	2.54777	8.58086	5.81294	286
chr9	99356272	99359260	SRR8861834-79_trimmed.fq.sort.sort.q10.rmdup.narrowPeak_peak_19183	224	.	3.05285	26.8573	22.4345	1467
chr9	99377768	99377928	SRR8861834-79_trimmed.fq.sort.sort.q10.rmdup.narrowPeak_peak_19184	55	.	3.77474	8.26137	5.51951	95
chr9	99378773	99378954	SRR8861834-79_trimmed.fq.sort.sort.q10.rmdup.narrowPeak_peak_19185	43	.	3.4465	6.96084	4.3304	150
chr9	99437252	99439244	SRR8861834-79_trimmed.fq.sort.sort.q10.rmdup.narrowPeak_peak_19186	277	.	5.11732	32.619	27.7207	366
chr9	99450852	99451320	SRR8861834-79_trimmed.fq.sort.sort.q10.rmdup.narrowPeak_peak_19187	111	.	3.69686	14.4047	11.1542	158
chr9	99451507	99452284	SRR8861834-79_trimmed.fq.sort.sort.q10.rmdup.narrowPeak_peak_19188	124	.	3.83805	15.8474	12.4721	136
chr9	99571028	99571334	SRR8861834-79_trimmed.fq.sort.sort.q10.rmdup.narrowPeak_peak_19189	51	.	3.60728	7.83794	5.13222	71
chr9	99799359	99799539	SRR8861834-79_trimmed.fq.sort.sort.q10.rmdup.narrowPeak_peak_19190	39	.	3.2936	6.58364	3.98711	98
chr9	99799706	99799905	SRR8861834-79_trimmed.fq.sort.sort.q10.rmdup.narrowPeak_peak_19191	46	.	3.49428	7.31181	4.65131	54
chr9	99878016	99878222	SRR8861834-79_trimmed.fq.sort.sort.q10.rmdup.narrowPeak_peak_19192	34	.	1.53966	5.98682	3.44485	54
chr9	99878561	99878998	SRR8861834-79_trimmed.fq.sort.sort.q10.rmdup.narrowPeak_peak_19193	37	.	1.5807	6.28743	3.71844	230
chr9	99993704	99995571	SRR8861834-79_trimmed.fq.sort.sort.q10.rmdup.narrowPeak_peak_19194	195	.	3.71681	23.6803	19.5676	977
chr9	100081590	100081828	SRR8861834-79_trimmed.fq.sort.sort.q10.rmdup.narrowPeak_peak_19195	37	.	3.28238	6.33961	3.76419	99
chr9	100267510	100267789	SRR8861834-79_trimmed.fq.sort.sort.q10.rmdup.narrowPeak_peak_19196	35	.	3.03867	6.13159	3.57667	144
chr9	100447569	100447731	SRR8861834-79_trimmed.fq.sort.sort.q10.rmdup.narrowPeak_peak_19197	40	.	3.2391	6.6599	4.05679	22
chr9	100447819	100447981	SRR8861834-79_trimmed.fq.sort.sort.q10.rmdup.narrowPeak_peak_19198	33	.	3.01378	5.87281	3.34104	93
chr9	100454939	100455595	SRR8861834-79_trimmed.fq.sort.sort.q10.rmdup.narrowPeak_peak_19199	67	.	4.10298	9.63418	6.77939	96
chr9	100569736	100570949	SRR8861834-79_trimmed.fq.sort.sort.q10.rmdup.narrowPeak_peak_19200	88	.	2.56824	11.9367	8.89343	801
chr9	101402322	101402482	SRR8861834-79_trimmed.fq.sort.sort.q10.rmdup.narrowPeak_peak_19202	30	.	2.82051	5.53951	3.04122	119
chr9	101545627	101545787	SRR8861834-79_trimmed.fq.sort.sort.q10.rmdup.narrowPeak_peak_19203	25	.	2.62655	4.99782	2.55561	129
chr9	101691388	101691624	SRR8861834-79_trimmed.fq.sort.sort.q10.rmdup.narrowPeak_peak_19204	58	.	3.14166	8.6547	5.88057	111
chr9	101691705	101691865	SRR8861834-79_trimmed.fq.sort.sort.q10.rmdup.narrowPeak_peak_19205	31	.	2.58621	5.63747	3.12987	83
chr9	102087897	102088076	SRR8861834-79_trimmed.fq.sort.sort.q10.rmdup.narrowPeak_peak_19206	23	.	2.5299	4.72251	2.30867	118
chr9	102262053	102262633	SRR8861834-79_trimmed.fq.sort.sort.q10.rmdup.narrowPeak_peak_19207	51	.	2.43271	7.80584	5.10275	239
chr9	102268029	102268311	SRR8861834-79_trimmed.fq.sort.sort.q10.rmdup.narrowPeak_peak_19208	55	.	2.60047	8.26612	5.52373	142
chr9	102335437	102335731	SRR8861834-79_trimmed.fq.sort.sort.q10.rmdup.narrowPeak_peak_19209	43	.	3.34957	6.9449	4.31717	135
chr9	102351302	102351713	SRR8861834-79_trimmed.fq.sort.sort.q10.rmdup.narrowPeak_peak_19210	90	.	1.99209	12.1434	9.08319	257
chr9	102351766	102354037	SRR8861834-79_trimmed.fq.sort.sort.q10.rmdup.narrowPeak_peak_19211	111	.	2.08768	14.3756	11.1276	1258
chr9	102419518	102419695	SRR8861834-79_trimmed.fq.sort.sort.q10.rmdup.narrowPeak_peak_19212	29	.	2.97992	5.40776	2.92198	74
chr9	102419747	102419975	SRR8861834-79_trimmed.fq.sort.sort.q10.rmdup.narrowPeak_peak_19213	33	.	3.11332	5.92782	3.39117	100
chr9	102505431	102507612	SRR8861834-79_trimmed.fq.sort.sort.q10.rmdup.narrowPeak_peak_19214	163	.	3.19008	20.0846	16.3202	1292
chr9	102531187	102531696	SRR8861834-79_trimmed.fq.sort.sort.q10.rmdup.narrowPeak_peak_19215	35	.	2.72397	6.09472	3.54312	57
chr9	102531753	102532375	SRR8861834-79_trimmed.fq.sort.sort.q10.rmdup.narrowPeak_peak_19216	29	.	2.57324	5.44448	2.95514	150
chr9	102545443	102546271	SRR8861834-79_trimmed.fq.sort.sort.q10.rmdup.narrowPeak_peak_19217	146	.	3.19358	18.2416	14.6511	497
chr9	102546362	102547745	SRR8861834-79_trimmed.fq.sort.sort.q10.rmdup.narrowPeak_peak_19218	98	.	2.7741	13.0102	9.87808	149
chr9	102689474	102689847	SRR8861834-79_trimmed.fq.sort.sort.q10.rmdup.narrowPeak_peak_19219	44	.	2.77585	7.11311	4.46972	98
chr9	102690181	102690603	SRR8861834-79_trimmed.fq.sort.sort.q10.rmdup.narrowPeak_peak_19220	69	.	3.22749	9.81603	6.94649	237
chr9	102690725	102691315	SRR8861834-79_trimmed.fq.sort.sort.q10.rmdup.narrowPeak_peak_19221	76	.	3.35689	10.5485	7.61946	398
chr9	103007359	103007538	SRR8861834-79_trimmed.fq.sort.sort.q10.rmdup.narrowPeak_peak_19222	35	.	2.29196	6.06985	3.52042	25
chr9	103007804	103009418	SRR8861834-79_trimmed.fq.sort.sort.q10.rmdup.narrowPeak_peak_19223	200	.	4.23041	24.1989	20.0374	810
chr9	103009528	103009810	SRR8861834-79_trimmed.fq.sort.sort.q10.rmdup.narrowPeak_peak_19224	29	.	2.1819	5.43571	2.94729	74
chr9	103110588	103111539	SRR8861834-79_trimmed.fq.sort.sort.q10.rmdup.narrowPeak_peak_19225	136	.	2.50496	17.182	13.6883	425
chr9	103112206	103113854	SRR8861834-79_trimmed.fq.sort.sort.q10.rmdup.narrowPeak_peak_19226	162	.	2.65049	20.0093	16.2521	1010
chr9	103113922	103114133	SRR8861834-79_trimmed.fq.sort.sort.q10.rmdup.narrowPeak_peak_19227	42	.	1.84585	6.92609	4.29992	147
chr9	103396619	103396802	SRR8861834-79_trimmed.fq.sort.sort.q10.rmdup.narrowPeak_peak_19228	22	.	2.1831	4.68477	2.27486	127
chr9	103759266	103761607	SRR8861834-79_trimmed.fq.sort.sort.q10.rmdup.narrowPeak_peak_19229	211	.	3.94885	25.4272	21.1444	1847
chr9	104337215	104337491	SRR8861834-79_trimmed.fq.sort.sort.q10.rmdup.narrowPeak_peak_19230	28	.	2.37492	5.30594	2.82983	68
chr9	104337692	104338673	SRR8861834-79_trimmed.fq.sort.sort.q10.rmdup.narrowPeak_peak_19231	123	.	3.92377	15.7087	12.3459	824
chr9	104338768	104339446	SRR8861834-79_trimmed.fq.sort.sort.q10.rmdup.narrowPeak_peak_19232	117	.	3.84369	15.0761	11.7681	147
chr9	104409200	104410089	SRR8861834-79_trimmed.fq.sort.sort.q10.rmdup.narrowPeak_peak_19233	115	.	4.2744	14.8593	11.5702	493
chr9	104569838	104571538	SRR8861834-79_trimmed.fq.sort.sort.q10.rmdup.narrowPeak_peak_19234	178	.	3.80815	21.7502	17.8242	872
chr9	104582582	104583838	SRR8861834-79_trimmed.fq.sort.sort.q10.rmdup.narrowPeak_peak_19235	124	.	4.21348	15.8154	12.443	559
chr9	104914735	104914922	SRR8861834-79_trimmed.fq.sort.sort.q10.rmdup.narrowPeak_peak_19236	35	.	2.62111	6.06276	3.51394	82
chr9	104915099	104915379	SRR8861834-79_trimmed.fq.sort.sort.q10.rmdup.narrowPeak_peak_19237	33	.	2.5691	5.8781	3.3459	99
chr9	104915434	104915657	SRR8861834-79_trimmed.fq.sort.sort.q10.rmdup.narrowPeak_peak_19238	35	.	2.59516	6.12237	3.56834	71
chr9	105130681	105131182	SRR8861834-79_trimmed.fq.sort.sort.q10.rmdup.narrowPeak_peak_19239	117	.	5.17566	15.094	11.7844	248
chr9	105393877	105394037	SRR8861834-79_trimmed.fq.sort.sort.q10.rmdup.narrowPeak_peak_19240	35	.	3.12128	6.14913	3.59264	72
chr9	105394546	105394740	SRR8861834-79_trimmed.fq.sort.sort.q10.rmdup.narrowPeak_peak_19241	36	.	3.12872	6.1681	3.60989	57
chr9	105553620	105553811	SRR8861834-79_trimmed.fq.sort.sort.q10.rmdup.narrowPeak_peak_19242	35	.	3.0454	6.14957	3.59301	54
chr9	105553878	105554250	SRR8861834-79_trimmed.fq.sort.sort.q10.rmdup.narrowPeak_peak_19243	68	.	3.81679	9.67903	6.82053	158
chr9	105827334	105827519	SRR8861834-79_trimmed.fq.sort.sort.q10.rmdup.narrowPeak_peak_19244	32	.	2.58303	5.77726	3.25422	95
chr9	105827812	105829026	SRR8861834-79_trimmed.fq.sort.sort.q10.rmdup.narrowPeak_peak_19245	80	.	3.47985	11.033	8.06463	249
chr9	105959855	105960030	SRR8861834-79_trimmed.fq.sort.sort.q10.rmdup.narrowPeak_peak_19246	37	.	2.69918	6.33737	3.76394	75
chr9	105960442	105961377	SRR8861834-79_trimmed.fq.sort.sort.q10.rmdup.narrowPeak_peak_19247	122	.	4.22103	15.5496	12.2009	802
chr9	105976142	105977540	SRR8861834-79_trimmed.fq.sort.sort.q10.rmdup.narrowPeak_peak_19248	165	.	4.84055	20.2968	16.5117	710
chr9	105983873	105984294	SRR8861834-79_trimmed.fq.sort.sort.q10.rmdup.narrowPeak_peak_19249	52	.	3.57569	7.99922	5.27994	268
chr9	105984542	105984759	SRR8861834-79_trimmed.fq.sort.sort.q10.rmdup.narrowPeak_peak_19250	23	.	2.7881	4.76834	2.34968	87
chr9	105985202	105985488	SRR8861834-79_trimmed.fq.sort.sort.q10.rmdup.narrowPeak_peak_19251	54	.	3.663	8.22936	5.49091	139
chr9	105998497	105998676	SRR8861834-79_trimmed.fq.sort.sort.q10.rmdup.narrowPeak_peak_19252	25	.	2.86624	4.95357	2.51588	131
chr9	106073984	106074211	SRR8861834-79_trimmed.fq.sort.sort.q10.rmdup.narrowPeak_peak_19253	35	.	2.49844	6.05	3.50237	207
chr9	106147648	106150513	SRR8861834-79_trimmed.fq.sort.sort.q10.rmdup.narrowPeak_peak_19254	201	.	2.96853	24.2853	20.1148	2070
chr9	106225205	106226639	SRR8861834-79_trimmed.fq.sort.sort.q10.rmdup.narrowPeak_peak_19255	132	.	3.95137	16.6586	13.2114	445
chr9	106227186	106227383	SRR8861834-79_trimmed.fq.sort.sort.q10.rmdup.narrowPeak_peak_19256	43	.	2.64468	6.92859	4.30218	98
chr9	106501071	106501233	SRR8861834-79_trimmed.fq.sort.sort.q10.rmdup.narrowPeak_peak_19257	49	.	3.61062	7.6017	4.91553	72
chr9	106646987	106648206	SRR8861834-79_trimmed.fq.sort.sort.q10.rmdup.narrowPeak_peak_19258	82	.	3.41763	11.2483	8.2618	793
chr9	106653773	106656073	SRR8861834-79_trimmed.fq.sort.sort.q10.rmdup.narrowPeak_peak_19259	284	.	4.19463	33.3767	28.4234	1630
chr9	107230135	107230338	SRR8861834-79_trimmed.fq.sort.sort.q10.rmdup.narrowPeak_peak_19260	17	.	1.47644	4.0937	1.75398	105
chr9	107232176	107232860	SRR8861834-79_trimmed.fq.sort.sort.q10.rmdup.narrowPeak_peak_19261	44	.	1.63038	7.1106	4.46743	153
chr9	107233489	107233697	SRR8861834-79_trimmed.fq.sort.sort.q10.rmdup.narrowPeak_peak_19262	35	.	1.57233	6.133	3.57796	115
chr9	107233864	107234237	SRR8861834-79_trimmed.fq.sort.sort.q10.rmdup.narrowPeak_peak_19263	46	.	1.64726	7.30345	4.64371	306
chr9	107288911	107289321	SRR8861834-79_trimmed.fq.sort.sort.q10.rmdup.narrowPeak_peak_19264	93	.	4.16259	12.4009	9.31974	148
chr9	107341077	107342448	SRR8861834-79_trimmed.fq.sort.sort.q10.rmdup.narrowPeak_peak_19265	167	.	4.21038	20.5305	16.7231	483
chr9	107378818	107379411	SRR8861834-79_trimmed.fq.sort.sort.q10.rmdup.narrowPeak_peak_19266	34	.	1.62676	5.96428	3.42435	140
chr9	107382445	107382913	SRR8861834-79_trimmed.fq.sort.sort.q10.rmdup.narrowPeak_peak_19267	27	.	1.59246	5.2678	2.79533	340
chr9	107382990	107383349	SRR8861834-79_trimmed.fq.sort.sort.q10.rmdup.narrowPeak_peak_19268	49	.	1.76288	7.6444	4.95463	146
chr9	107400508	107401590	SRR8861834-79_trimmed.fq.sort.sort.q10.rmdup.narrowPeak_peak_19269	121	.	2.12143	15.4845	12.1414	448
chr9	107401801	107403325	SRR8861834-79_trimmed.fq.sort.sort.q10.rmdup.narrowPeak_peak_19270	95	.	2.00642	12.6086	9.50973	170
chr9	107426213	107427210	SRR8861834-79_trimmed.fq.sort.sort.q10.rmdup.narrowPeak_peak_19271	55	.	2.22509	8.31833	5.57177	219
chr9	107449447	107449923	SRR8861834-79_trimmed.fq.sort.sort.q10.rmdup.narrowPeak_peak_19272	38	.	2.18158	6.4006	3.82014	371
chr9	107525409	107527919	SRR8861834-79_trimmed.fq.sort.sort.q10.rmdup.narrowPeak_peak_19273	192	.	3.01659	23.3406	19.2597	1011
chr9	107551070	107551369	SRR8861834-79_trimmed.fq.sort.sort.q10.rmdup.narrowPeak_peak_19274	57	.	3.68949	8.5506	5.78526	113
chr9	107665842	107667219	SRR8861834-79_trimmed.fq.sort.sort.q10.rmdup.narrowPeak_peak_19275	177	.	4.55528	21.6677	17.7494	331
chr9	107675417	107677799	SRR8861834-79_trimmed.fq.sort.sort.q10.rmdup.narrowPeak_peak_19276	445	.	4.9204	50.1666	44.5931	1563
chr9	107886309	107887227	SRR8861834-79_trimmed.fq.sort.sort.q10.rmdup.narrowPeak_peak_19277	93	.	4.18719	12.48	9.39223	766
chr9	107900165	107901564	SRR8861834-79_trimmed.fq.sort.sort.q10.rmdup.narrowPeak_peak_19278	157	.	5.17479	19.4591	15.7542	1126
chr9	107901667	107901851	SRR8861834-79_trimmed.fq.sort.sort.q10.rmdup.narrowPeak_peak_19279	66	.	3.50679	9.47537	6.63403	66
chr9	107907378	107907556	SRR8861834-79_trimmed.fq.sort.sort.q10.rmdup.narrowPeak_peak_19280	31	.	3.06452	5.61097	3.10588	92
chr9	107935366	107935831	SRR8861834-79_trimmed.fq.sort.sort.q10.rmdup.narrowPeak_peak_19281	49	.	2.96027	7.60873	4.92201	275
chr9	107936703	107936873	SRR8861834-79_trimmed.fq.sort.sort.q10.rmdup.narrowPeak_peak_19282	30	.	2.52708	5.58324	3.08079	135
chr9	108081556	108083715	SRR8861834-79_trimmed.fq.sort.sort.q10.rmdup.narrowPeak_peak_19283	225	.	4.12942	27.0316	22.593	1377
chr9	108110582	108110841	SRR8861834-79_trimmed.fq.sort.sort.q10.rmdup.narrowPeak_peak_19284	44	.	2.6467	7.09332	4.4516	156
chr9	108114662	108115977	SRR8861834-79_trimmed.fq.sort.sort.q10.rmdup.narrowPeak_peak_19285	119	.	3.72589	15.3073	11.9793	508
chr9	108188079	108189126	SRR8861834-79_trimmed.fq.sort.sort.q10.rmdup.narrowPeak_peak_19286	76	.	2.75239	10.5277	7.60034	452
chr9	108189253	108189974	SRR8861834-79_trimmed.fq.sort.sort.q10.rmdup.narrowPeak_peak_19287	111	.	3.10621	14.3519	11.1057	459
chr9	108596543	108596770	SRR8861834-79_trimmed.fq.sort.sort.q10.rmdup.narrowPeak_peak_19288	60	.	3.77872	8.78945	6.00422	118
chr9	108596936	108597456	SRR8861834-79_trimmed.fq.sort.sort.q10.rmdup.narrowPeak_peak_19289	104	.	4.79042	13.6663	10.4787	272
chr9	108597795	108598144	SRR8861834-79_trimmed.fq.sort.sort.q10.rmdup.narrowPeak_peak_19290	43	.	3.36597	6.98684	4.35415	93
chr9	108662784	108663124	SRR8861834-79_trimmed.fq.sort.sort.q10.rmdup.narrowPeak_peak_19291	37	.	3.12145	6.35157	3.77513	181
chr9	108692559	108692744	SRR8861834-79_trimmed.fq.sort.sort.q10.rmdup.narrowPeak_peak_19292	42	.	3.41352	6.88013	4.25791	57
chr9	108693678	108693848	SRR8861834-79_trimmed.fq.sort.sort.q10.rmdup.narrowPeak_peak_19293	49	.	3.61062	7.6017	4.91553	23
chr9	108823536	108824112	SRR8861834-79_trimmed.fq.sort.sort.q10.rmdup.narrowPeak_peak_19294	64	.	1.87091	9.32125	6.49238	143
chr9	108824217	108825618	SRR8861834-79_trimmed.fq.sort.sort.q10.rmdup.narrowPeak_peak_19295	97	.	1.97617	12.8242	9.70775	1140
chr9	108831175	108832154	SRR8861834-79_trimmed.fq.sort.sort.q10.rmdup.narrowPeak_peak_19296	94	.	2.07433	12.5808	9.48423	418
chr9	108842001	108842272	SRR8861834-79_trimmed.fq.sort.sort.q10.rmdup.narrowPeak_peak_19297	36	.	2.41805	6.26644	3.69933	127
chr9	108842351	108843756	SRR8861834-79_trimmed.fq.sort.sort.q10.rmdup.narrowPeak_peak_19298	148	.	3.92079	18.4185	14.8109	405
chr9	108952837	108954688	SRR8861834-79_trimmed.fq.sort.sort.q10.rmdup.narrowPeak_peak_19299	205	.	4.90654	24.7296	20.5154	493
chr9	110243819	110245300	SRR8861834-79_trimmed.fq.sort.sort.q10.rmdup.narrowPeak_peak_19300	194	.	3.67266	23.5914	19.4874	1064
chr9	110245659	110245848	SRR8861834-79_trimmed.fq.sort.sort.q10.rmdup.narrowPeak_peak_19301	51	.	2.28891	7.83517	5.12973	50
chr9	110477722	110478391	SRR8861834-79_trimmed.fq.sort.sort.q10.rmdup.narrowPeak_peak_19303	105	.	4.06174	13.7757	10.5789	390
chr9	110478499	110478797	SRR8861834-79_trimmed.fq.sort.sort.q10.rmdup.narrowPeak_peak_19304	37	.	2.75808	6.37454	3.79621	76
chr9	110630926	110632798	SRR8861834-79_trimmed.fq.sort.sort.q10.rmdup.narrowPeak_peak_19305	153	.	3.61856	18.9774	15.3175	1239
chr9	110651302	110654101	SRR8861834-79_trimmed.fq.sort.sort.q10.rmdup.narrowPeak_peak_19306	264	.	3.50148	31.1941	26.4068	1788
chr9	110726560	110726720	SRR8861834-79_trimmed.fq.sort.sort.q10.rmdup.narrowPeak_peak_19307	44	.	2.31761	7.04514	4.4075	87
chr9	110726775	110728165	SRR8861834-79_trimmed.fq.sort.sort.q10.rmdup.narrowPeak_peak_19308	179	.	3.75049	21.8765	17.9379	796
chr9	110734730	110735190	SRR8861834-79_trimmed.fq.sort.sort.q10.rmdup.narrowPeak_peak_19309	44	.	2.45098	7.09102	4.4495	322
chr9	110740858	110742159	SRR8861834-79_trimmed.fq.sort.sort.q10.rmdup.narrowPeak_peak_19310	61	.	2.17339	8.99591	6.19339	998
chr9	110743798	110744115	SRR8861834-79_trimmed.fq.sort.sort.q10.rmdup.narrowPeak_peak_19311	47	.	2.01943	7.4341	4.76329	59
chr9	110744272	110744583	SRR8861834-79_trimmed.fq.sort.sort.q10.rmdup.narrowPeak_peak_19312	42	.	1.95717	6.84556	4.22633	183
chr9	110744739	110745068	SRR8861834-79_trimmed.fq.sort.sort.q10.rmdup.narrowPeak_peak_19313	34	.	1.88209	6.02078	3.4757	137
chr9	110780534	110781193	SRR8861834-79_trimmed.fq.sort.sort.q10.rmdup.narrowPeak_peak_19314	106	.	4.5243	13.8562	10.6528	115
chr9	110813911	110814293	SRR8861834-79_trimmed.fq.sort.sort.q10.rmdup.narrowPeak_peak_19315	47	.	3.01832	7.42805	4.75775	131
chr9	110828380	110828540	SRR8861834-79_trimmed.fq.sort.sort.q10.rmdup.narrowPeak_peak_19316	36	.	2.94985	6.26544	3.69844	85
chr9	110857311	110858540	SRR8861834-79_trimmed.fq.sort.sort.q10.rmdup.narrowPeak_peak_19317	159	.	4.22248	19.7054	15.9773	544
chr9	110872841	110874490	SRR8861834-79_trimmed.fq.sort.sort.q10.rmdup.narrowPeak_peak_19318	214	.	4.16146	25.8076	21.4861	1246
chr9	110879664	110879824	SRR8861834-79_trimmed.fq.sort.sort.q10.rmdup.narrowPeak_peak_19319	34	.	2.22343	5.96678	3.42656	40
chr9	110880324	110881383	SRR8861834-79_trimmed.fq.sort.sort.q10.rmdup.narrowPeak_peak_19320	127	.	3.42697	16.1215	12.7218	376
chr9	110881544	110881741	SRR8861834-79_trimmed.fq.sort.sort.q10.rmdup.narrowPeak_peak_19321	30	.	2.21239	5.57888	3.07682	123
chr9	110944514	110945842	SRR8861834-79_trimmed.fq.sort.sort.q10.rmdup.narrowPeak_peak_19322	294	.	3.39377	34.4717	29.4431	952
chr9	110945958	110947319	SRR8861834-79_trimmed.fq.sort.sort.q10.rmdup.narrowPeak_peak_19323	140	.	2.56254	17.5856	14.0551	192
chr9	110947382	110947691	SRR8861834-79_trimmed.fq.sort.sort.q10.rmdup.narrowPeak_peak_19324	37	.	1.77982	6.29776	3.72788	123
chr9	110952864	110953330	SRR8861834-79_trimmed.fq.sort.sort.q10.rmdup.narrowPeak_peak_19325	83	.	2.39838	11.375	8.3781	274
chr9	110953496	110954016	SRR8861834-79_trimmed.fq.sort.sort.q10.rmdup.narrowPeak_peak_19326	62	.	2.24471	9.0262	6.22118	87
chr9	110954600	110954928	SRR8861834-79_trimmed.fq.sort.sort.q10.rmdup.narrowPeak_peak_19327	45	.	2.11986	7.25139	4.59599	181
chr9	110955232	110955519	SRR8861834-79_trimmed.fq.sort.sort.q10.rmdup.narrowPeak_peak_19328	51	.	2.19491	7.8831	5.17364	68
chr9	111310745	111313547	SRR8861834-79_trimmed.fq.sort.sort.q10.rmdup.narrowPeak_peak_19329	132	.	2.29984	16.6677	13.2198	520
chr9	111313804	111314186	SRR8861834-79_trimmed.fq.sort.sort.q10.rmdup.narrowPeak_peak_19330	67	.	1.90048	9.55012	6.70272	253
chr9	111438269	111440729	SRR8861834-79_trimmed.fq.sort.sort.q10.rmdup.narrowPeak_peak_19331	239	.	3.96494	28.5749	23.9988	1256
chr9	111689097	111691126	SRR8861834-79_trimmed.fq.sort.sort.q10.rmdup.narrowPeak_peak_19332	185	.	3.88521	22.5339	18.531	860
chr9	112119184	112119530	SRR8861834-79_trimmed.fq.sort.sort.q10.rmdup.narrowPeak_peak_19333	57	.	3.2694	8.46691	5.70819	71
chr9	112119597	112119794	SRR8861834-79_trimmed.fq.sort.sort.q10.rmdup.narrowPeak_peak_19334	40	.	2.91199	6.70437	4.09742	111
chr9	112232900	112233178	SRR8861834-79_trimmed.fq.sort.sort.q10.rmdup.narrowPeak_peak_19335	34	.	1.76308	5.95718	3.41784	94
chr9	112233501	112236260	SRR8861834-79_trimmed.fq.sort.sort.q10.rmdup.narrowPeak_peak_19336	223	.	2.9476	26.7909	22.3758	1194
chr9	113244331	113244552	SRR8861834-79_trimmed.fq.sort.sort.q10.rmdup.narrowPeak_peak_19337	26	.	2.33064	5.13896	2.68257	190
chr9	113381362	113381772	SRR8861834-79_trimmed.fq.sort.sort.q10.rmdup.narrowPeak_peak_19338	70	.	3.98465	9.88217	7.00719	189
chr9	113381977	113382396	SRR8861834-79_trimmed.fq.sort.sort.q10.rmdup.narrowPeak_peak_19339	44	.	3.3084	7.05817	4.41942	236
chr9	113714212	113714471	SRR8861834-79_trimmed.fq.sort.sort.q10.rmdup.narrowPeak_peak_19340	33	.	3	5.83711	3.30857	209
chr9	114025158	114025740	SRR8861834-79_trimmed.fq.sort.sort.q10.rmdup.narrowPeak_peak_19341	101	.	2.57631	13.329	10.1703	436
chr9	114056185	114058823	SRR8861834-79_trimmed.fq.sort.sort.q10.rmdup.narrowPeak_peak_19342	197	.	3.06681	23.9055	19.7705	1595
chr9	114367170	114367863	SRR8861834-79_trimmed.fq.sort.sort.q10.rmdup.narrowPeak_peak_19343	75	.	3.59256	10.4894	7.5653	399
chr9	114560178	114560663	SRR8861834-79_trimmed.fq.sort.sort.q10.rmdup.narrowPeak_peak_19344	46	.	2.30004	7.30796	4.64782	347
chr9	114560984	114562994	SRR8861834-79_trimmed.fq.sort.sort.q10.rmdup.narrowPeak_peak_19345	160	.	3.49683	19.8409	16.0996	698
chr9	114642917	114643962	SRR8861834-79_trimmed.fq.sort.sort.q10.rmdup.narrowPeak_peak_19346	77	.	3.22936	10.6741	7.73483	231
chr9	114644349	114644509	SRR8861834-79_trimmed.fq.sort.sort.q10.rmdup.narrowPeak_peak_19347	51	.	2.78983	7.84926	5.14262	63
chr9	114644887	114645305	SRR8861834-79_trimmed.fq.sort.sort.q10.rmdup.narrowPeak_peak_19348	71	.	3.08178	10.0272	7.1408	80
chr9	114673190	114673536	SRR8861834-79_trimmed.fq.sort.sort.q10.rmdup.narrowPeak_peak_19349	40	.	3.30189	6.60428	4.00602	241
chr9	114673812	114674016	SRR8861834-79_trimmed.fq.sort.sort.q10.rmdup.narrowPeak_peak_19350	38	.	3.25279	6.48164	3.894	98
chr9	114843090	114843776	SRR8861834-79_trimmed.fq.sort.sort.q10.rmdup.narrowPeak_peak_19351	58	.	2.97816	8.61856	5.84743	378
chr9	114843941	114844414	SRR8861834-79_trimmed.fq.sort.sort.q10.rmdup.narrowPeak_peak_19352	44	.	2.72637	7.09129	4.44971	281
chr9	114844618	114845247	SRR8861834-79_trimmed.fq.sort.sort.q10.rmdup.narrowPeak_peak_19353	128	.	4.03757	16.2219	12.8138	362
chr9	114977380	114977816	SRR8861834-79_trimmed.fq.sort.sort.q10.rmdup.narrowPeak_peak_19354	54	.	2.7403	8.14078	5.40977	120
chr9	114979076	114980282	SRR8861834-79_trimmed.fq.sort.sort.q10.rmdup.narrowPeak_peak_19355	176	.	4.28222	21.5107	17.6074	633
chr9	115141657	115141823	SRR8861834-79_trimmed.fq.sort.sort.q10.rmdup.narrowPeak_peak_19356	41	.	2.54381	6.81116	4.19498	99
chr9	116042771	116043030	SRR8861834-79_trimmed.fq.sort.sort.q10.rmdup.narrowPeak_peak_19357	82	.	4.39147	11.2777	8.2887	143
chr9	116044042	116044202	SRR8861834-79_trimmed.fq.sort.sort.q10.rmdup.narrowPeak_peak_19358	32	.	3.03767	5.74048	3.22079	144
chr9	117871113	117872744	SRR8861834-79_trimmed.fq.sort.sort.q10.rmdup.narrowPeak_peak_19359	150	.	3.09461	18.6567	15.0276	358
chr9	117872913	117873890	SRR8861834-79_trimmed.fq.sort.sort.q10.rmdup.narrowPeak_peak_19360	173	.	3.26725	21.1769	17.307	394
chr9	118387737	118390414	SRR8861834-79_trimmed.fq.sort.sort.q10.rmdup.narrowPeak_peak_19361	168	.	3.03809	20.6871	16.865	1467
chr9	118468090	118469098	SRR8861834-79_trimmed.fq.sort.sort.q10.rmdup.narrowPeak_peak_19362	96	.	2.24046	12.8062	9.69127	135
chr9	118469208	118469953	SRR8861834-79_trimmed.fq.sort.sort.q10.rmdup.narrowPeak_peak_19363	83	.	2.11509	11.3652	8.36916	241
chr9	118476220	118476591	SRR8861834-79_trimmed.fq.sort.sort.q10.rmdup.narrowPeak_peak_19364	37	.	1.56894	6.28517	3.71647	278
chr9	118477815	118478232	SRR8861834-79_trimmed.fq.sort.sort.q10.rmdup.narrowPeak_peak_19365	31	.	1.5168	5.66476	3.15469	205
chr9	118479496	118479738	SRR8861834-79_trimmed.fq.sort.sort.q10.rmdup.narrowPeak_peak_19366	30	.	1.50254	5.4987	3.00431	129
chr9	118480520	118480714	SRR8861834-79_trimmed.fq.sort.sort.q10.rmdup.narrowPeak_peak_19367	31	.	1.51762	5.67632	3.16517	66
chr9	118486290	118487439	SRR8861834-79_trimmed.fq.sort.sort.q10.rmdup.narrowPeak_peak_19368	98	.	2.02786	13.0134	9.88104	653
chr9	118487602	118488926	SRR8861834-79_trimmed.fq.sort.sort.q10.rmdup.narrowPeak_peak_19369	51	.	1.77842	7.895	5.18448	66
chr9	119091802	119093275	SRR8861834-79_trimmed.fq.sort.sort.q10.rmdup.narrowPeak_peak_19370	139	.	4.00119	17.4534	13.9348	830
chr9	119102928	119104051	SRR8861834-79_trimmed.fq.sort.sort.q10.rmdup.narrowPeak_peak_19371	161	.	5.7649	19.8773	16.1327	206
chr9	119155047	119157205	SRR8861834-79_trimmed.fq.sort.sort.q10.rmdup.narrowPeak_peak_19372	115	.	3.21866	14.8537	11.5652	1172
chr9	119338990	119340260	SRR8861834-79_trimmed.fq.sort.sort.q10.rmdup.narrowPeak_peak_19373	196	.	5.43916	23.8233	19.6962	388
chr9	119516667	119517873	SRR8861834-79_trimmed.fq.sort.sort.q10.rmdup.narrowPeak_peak_19374	135	.	4.22123	17.0321	13.552	594
chr9	119517996	119518259	SRR8861834-79_trimmed.fq.sort.sort.q10.rmdup.narrowPeak_peak_19375	38	.	2.64867	6.47402	3.88705	152
chr9	119531392	119532818	SRR8861834-79_trimmed.fq.sort.sort.q10.rmdup.narrowPeak_peak_19376	86	.	3.4605	11.6577	8.638	294
chr9	119571308	119571917	SRR8861834-79_trimmed.fq.sort.sort.q10.rmdup.narrowPeak_peak_19377	53	.	1.88865	8.07438	5.34887	148
chr9	119572044	119572392	SRR8861834-79_trimmed.fq.sort.sort.q10.rmdup.narrowPeak_peak_19378	39	.	1.74586	6.56218	3.96753	197
chr9	119577242	119578864	SRR8861834-79_trimmed.fq.sort.sort.q10.rmdup.narrowPeak_peak_19379	104	.	2.02388	13.6578	10.471	507
chr9	119579247	119580493	SRR8861834-79_trimmed.fq.sort.sort.q10.rmdup.narrowPeak_peak_19380	136	.	2.24215	17.1822	13.6885	235
chr9	119990998	119992705	SRR8861834-79_trimmed.fq.sort.sort.q10.rmdup.narrowPeak_peak_19381	107	.	4.03861	13.971	10.7577	1069
chr9	120168428	120168745	SRR8861834-79_trimmed.fq.sort.sort.q10.rmdup.narrowPeak_peak_19382	37	.	2.84339	6.30752	3.7367	94
chr9	120168815	120168988	SRR8861834-79_trimmed.fq.sort.sort.q10.rmdup.narrowPeak_peak_19383	31	.	2.70095	5.69424	3.18134	103
chr9	120190334	120190612	SRR8861834-79_trimmed.fq.sort.sort.q10.rmdup.narrowPeak_peak_19384	35	.	3.09917	6.09263	3.54121	197
chr9	120190728	120191232	SRR8861834-79_trimmed.fq.sort.sort.q10.rmdup.narrowPeak_peak_19385	72	.	4.10085	10.1988	7.29843	289
chr9	120303073	120303517	SRR8861834-79_trimmed.fq.sort.sort.q10.rmdup.narrowPeak_peak_19386	62	.	1.86542	9.10896	6.29706	169
chr9	120304069	120306505	SRR8861834-79_trimmed.fq.sort.sort.q10.rmdup.narrowPeak_peak_19387	106	.	2.13528	13.9049	10.6974	831
chr9	120539020	120540283	SRR8861834-79_trimmed.fq.sort.sort.q10.rmdup.narrowPeak_peak_19388	186	.	3.52113	22.6308	18.6184	1150
chr9	120540417	120541153	SRR8861834-79_trimmed.fq.sort.sort.q10.rmdup.narrowPeak_peak_19389	211	.	3.71854	25.4773	21.1888	270
chr9	120674244	120675240	SRR8861834-79_trimmed.fq.sort.sort.q10.rmdup.narrowPeak_peak_19390	110	.	4.11647	14.2676	11.0288	632
chr9	120675395	120675638	SRR8861834-79_trimmed.fq.sort.sort.q10.rmdup.narrowPeak_peak_19391	38	.	2.77118	6.41865	3.83652	87
chr9	121295773	121296027	SRR8861834-79_trimmed.fq.sort.sort.q10.rmdup.narrowPeak_peak_19395	63	.	3.21726	9.14051	6.32602	140
chr9	121296341	121297271	SRR8861834-79_trimmed.fq.sort.sort.q10.rmdup.narrowPeak_peak_19396	45	.	2.90923	7.24373	4.58895	651
chr9	121492880	121493129	SRR8861834-79_trimmed.fq.sort.sort.q10.rmdup.narrowPeak_peak_19397	61	.	1.93166	8.92432	6.12825	136
chr9	121493345	121496164	SRR8861834-79_trimmed.fq.sort.sort.q10.rmdup.narrowPeak_peak_19398	119	.	2.2983	15.2335	11.9117	1393
chr9	121496284	121496837	SRR8861834-79_trimmed.fq.sort.sort.q10.rmdup.narrowPeak_peak_19399	46	.	1.82731	7.35557	4.69148	129
chr9	121607904	121608181	SRR8861834-79_trimmed.fq.sort.sort.q10.rmdup.narrowPeak_peak_19400	30	.	2.88779	5.54375	3.04504	59
chr9	121640303	121640469	SRR8861834-79_trimmed.fq.sort.sort.q10.rmdup.narrowPeak_peak_19401	37	.	1.74465	6.31569	3.74419	59
chr9	121640681	121642363	SRR8861834-79_trimmed.fq.sort.sort.q10.rmdup.narrowPeak_peak_19402	85	.	2.09023	11.5556	8.54413	1428
chr9	121643010	121644031	SRR8861834-79_trimmed.fq.sort.sort.q10.rmdup.narrowPeak_peak_19403	135	.	2.39502	16.9925	13.5164	455
chr9	121668159	121668571	SRR8861834-79_trimmed.fq.sort.sort.q10.rmdup.narrowPeak_peak_19404	86	.	2.61159	11.6667	8.64624	260
chr9	121668741	121669405	SRR8861834-79_trimmed.fq.sort.sort.q10.rmdup.narrowPeak_peak_19405	81	.	2.57152	11.0775	8.10494	351
chr9	121669928	121670518	SRR8861834-79_trimmed.fq.sort.sort.q10.rmdup.narrowPeak_peak_19406	104	.	2.83428	13.618	10.4347	145
chr9	121776726	121779396	SRR8861834-79_trimmed.fq.sort.sort.q10.rmdup.narrowPeak_peak_19407	185	.	3.03219	22.5545	18.5498	1969
chr9	121797052	121797276	SRR8861834-79_trimmed.fq.sort.sort.q10.rmdup.narrowPeak_peak_19408	31	.	2.79942	5.6532	3.1441	152
chr9	122241773	122241945	SRR8861834-79_trimmed.fq.sort.sort.q10.rmdup.narrowPeak_peak_19409	50	.	2.9347	7.70272	5.00813	143
chr9	122568481	122568769	SRR8861834-79_trimmed.fq.sort.sort.q10.rmdup.narrowPeak_peak_19411	36	.	1.60274	6.24539	3.68022	117
chr9	122569268	122569850	SRR8861834-79_trimmed.fq.sort.sort.q10.rmdup.narrowPeak_peak_19412	43	.	1.61966	6.95838	4.32955	86
chr9	122570156	122570751	SRR8861834-79_trimmed.fq.sort.sort.q10.rmdup.narrowPeak_peak_19413	47	.	1.62537	7.40178	4.73377	260
chr9	122594345	122596353	SRR8861834-79_trimmed.fq.sort.sort.q10.rmdup.narrowPeak_peak_19414	185	.	3.23075	22.5489	18.5447	1631
chr9	122628869	122629174	SRR8861834-79_trimmed.fq.sort.sort.q10.rmdup.narrowPeak_peak_19415	67	.	3.22581	9.59694	6.74583	146
chr9	122629303	122630043	SRR8861834-79_trimmed.fq.sort.sort.q10.rmdup.narrowPeak_peak_19416	123	.	4.11008	15.6815	12.3209	222
chr9	122732627	122732974	SRR8861834-79_trimmed.fq.sort.sort.q10.rmdup.narrowPeak_peak_19420	39	.	2.69978	6.50163	3.91227	198
chr9	122733156	122733349	SRR8861834-79_trimmed.fq.sort.sort.q10.rmdup.narrowPeak_peak_19421	45	.	2.85556	7.23326	4.57939	153
chr9	122798729	122799020	SRR8861834-79_trimmed.fq.sort.sort.q10.rmdup.narrowPeak_peak_19422	33	.	2.52186	5.85332	3.32339	23
chr9	122918941	122919188	SRR8861834-79_trimmed.fq.sort.sort.q10.rmdup.narrowPeak_peak_19423	55	.	2.89389	8.27705	5.53384	51
chr9	122920199	122920693	SRR8861834-79_trimmed.fq.sort.sort.q10.rmdup.narrowPeak_peak_19424	65	.	3.10611	9.33001	6.5003	370
chr9	123040292	123040687	SRR8861834-79_trimmed.fq.sort.sort.q10.rmdup.narrowPeak_peak_19425	40	.	2.84322	6.65965	4.05662	117
chr9	123214687	123216909	SRR8861834-79_trimmed.fq.sort.sort.q10.rmdup.narrowPeak_peak_19426	195	.	3.81931	23.6697	19.5581	716
chr9	123257743	123257995	SRR8861834-79_trimmed.fq.sort.sort.q10.rmdup.narrowPeak_peak_19427	37	.	2.09635	6.30656	3.73589	83
chr9	123258163	123260010	SRR8861834-79_trimmed.fq.sort.sort.q10.rmdup.narrowPeak_peak_19428	157	.	3.27141	19.4907	15.7829	579
chr9	123676492	123676822	SRR8861834-79_trimmed.fq.sort.sort.q10.rmdup.narrowPeak_peak_19430	37	.	1.72491	6.34209	3.76643	246
chr9	123676984	123678243	SRR8861834-79_trimmed.fq.sort.sort.q10.rmdup.narrowPeak_peak_19431	70	.	1.9517	9.95382	7.07333	626
chr9	123678348	123679740	SRR8861834-79_trimmed.fq.sort.sort.q10.rmdup.narrowPeak_peak_19432	136	.	2.34456	17.1805	13.6868	847
chrM	84	1166	SRR8861834-79_trimmed.fq.sort.sort.q10.rmdup.narrowPeak_peak_19438	61	.	2.55624	8.92078	6.12504	902
chrM	2290	2452	SRR8861834-79_trimmed.fq.sort.sort.q10.rmdup.narrowPeak_peak_19439	29	.	2.07449	5.40779	2.922	30
chrM	2654	2815	SRR8861834-79_trimmed.fq.sort.sort.q10.rmdup.narrowPeak_peak_19440	65	.	2.55693	9.36431	6.53181	94
chrM	2957	3704	SRR8861834-79_trimmed.fq.sort.sort.q10.rmdup.narrowPeak_peak_19441	53	.	2.4122	8.0874	5.36076	422
chrM	11078	11496	SRR8861834-79_trimmed.fq.sort.sort.q10.rmdup.narrowPeak_peak_19442	76	.	2.71417	10.6278	7.6923	77
chrM	11750	11936	SRR8861834-79_trimmed.fq.sort.sort.q10.rmdup.narrowPeak_peak_19443	31	.	2.12871	5.69394	3.18108	28
chrM	12330	12493	SRR8861834-79_trimmed.fq.sort.sort.q10.rmdup.narrowPeak_peak_19444	35	.	2.17822	6.06102	3.51238	83
chrM	13516	13845	SRR8861834-79_trimmed.fq.sort.sort.q10.rmdup.narrowPeak_peak_19445	42	.	2.27723	6.82312	4.20575	106
chrM	14688	14926	SRR8861834-79_trimmed.fq.sort.sort.q10.rmdup.narrowPeak_peak_19446	43	.	2.29908	6.94338	4.31585	131
chrM	15086	15691	SRR8861834-79_trimmed.fq.sort.sort.q10.rmdup.narrowPeak_peak_19447	131	.	3.31458	16.5415	13.1053	234
chrM	16002	16280	SRR8861834-79_trimmed.fq.sort.sort.q10.rmdup.narrowPeak_peak_19448	121	.	3.25817	15.5267	12.1799	151
chrUn_GL456239	20483	20770	SRR8861834-79_trimmed.fq.sort.sort.q10.rmdup.narrowPeak_peak_19449	32	.	2.85501	5.81163	3.28545	97
chrUn_GL456239	38467	39263	SRR8861834-79_trimmed.fq.sort.sort.q10.rmdup.narrowPeak_peak_19450	64	.	2.83941	9.28284	6.45695	577
chrUn_GL456239	39419	39632	SRR8861834-79_trimmed.fq.sort.sort.q10.rmdup.narrowPeak_peak_19451	63	.	2.89385	9.18154	6.3637	59
chrUn_GL456239	39790	39967	SRR8861834-79_trimmed.fq.sort.sort.q10.rmdup.narrowPeak_peak_19452	31	.	2.39952	5.66093	3.15127	106
chrUn_GL456370	755	977	SRR8861834-79_trimmed.fq.sort.sort.q10.rmdup.narrowPeak_peak_19453	37	.	3.28238	6.33961	3.76419	97
chrUn_GL456370	4525	4698	SRR8861834-79_trimmed.fq.sort.sort.q10.rmdup.narrowPeak_peak_19454	37	.	3.28238	6.33961	3.76419	113
chrUn_GL456370	4847	5064	SRR8861834-79_trimmed.fq.sort.sort.q10.rmdup.narrowPeak_peak_19455	49	.	3.61062	7.6017	4.91553	59
chrUn_GL456378	5343	5622	SRR8861834-79_trimmed.fq.sort.sort.q10.rmdup.narrowPeak_peak_19456	61	.	3.93886	8.9391	6.14112	256
chrUn_GL456378	8814	8984	SRR8861834-79_trimmed.fq.sort.sort.q10.rmdup.narrowPeak_peak_19457	49	.	3.61062	7.6017	4.91553	30
chrUn_GL456378	26500	27163	SRR8861834-79_trimmed.fq.sort.sort.q10.rmdup.narrowPeak_peak_19458	308	.	6.93878	35.9323	30.8172	489
chrUn_GL456378	27355	28237	SRR8861834-79_trimmed.fq.sort.sort.q10.rmdup.narrowPeak_peak_19459	215	.	5.75185	25.8603	21.534	281
chrUn_GL456387	11088	11326	SRR8861834-79_trimmed.fq.sort.sort.q10.rmdup.narrowPeak_peak_19460	46	.	3.30761	7.27521	4.61786	132
chrUn_GL456387	15065	15465	SRR8861834-79_trimmed.fq.sort.sort.q10.rmdup.narrowPeak_peak_19461	66	.	3.65792	9.46488	6.62441	333
chrUn_GL456387	15827	16077	SRR8861834-79_trimmed.fq.sort.sort.q10.rmdup.narrowPeak_peak_19462	41	.	3.04284	6.72815	4.11906	128
chrUn_GL456387	16197	16368	SRR8861834-79_trimmed.fq.sort.sort.q10.rmdup.narrowPeak_peak_19463	34	.	2.91878	5.99181	3.44939	73
chrUn_GL456389	10295	10887	SRR8861834-79_trimmed.fq.sort.sort.q10.rmdup.narrowPeak_peak_19464	967	.	16.3774	102.995	96.7717	363
chrUn_GL456390	19407	19659	SRR8861834-79_trimmed.fq.sort.sort.q10.rmdup.narrowPeak_peak_19465	229	.	7.54948	27.3815	22.9097	125
chrUn_GL456392	10283	10478	SRR8861834-79_trimmed.fq.sort.sort.q10.rmdup.narrowPeak_peak_19466	87	.	4.59534	11.8172	8.78358	62
chrUn_GL456392	21851	23431	SRR8861834-79_trimmed.fq.sort.sort.q10.rmdup.narrowPeak_peak_19467	648	.	8.2141	70.7599	64.8806	1287
chrUn_GL456394	23445	23647	SRR8861834-79_trimmed.fq.sort.sort.q10.rmdup.narrowPeak_peak_19468	37	.	3.28238	6.33961	3.76419	104
chrUn_GL456396	9870	10035	SRR8861834-79_trimmed.fq.sort.sort.q10.rmdup.narrowPeak_peak_19469	55	.	3.70828	8.34763	5.59867	46
chrUn_GL456396	11896	12147	SRR8861834-79_trimmed.fq.sort.sort.q10.rmdup.narrowPeak_peak_19470	141	.	5.70342	17.7012	14.1603	122
chrUn_GL456396	20909	21124	SRR8861834-79_trimmed.fq.sort.sort.q10.rmdup.narrowPeak_peak_19471	101	.	4.92358	13.3486	10.1878	86
chrUn_JH584304	558	1007	SRR8861834-79_trimmed.fq.sort.sort.q10.rmdup.narrowPeak_peak_19472	69	.	2.42718	9.76886	6.9031	418
chrUn_JH584304	2022	2847	SRR8861834-79_trimmed.fq.sort.sort.q10.rmdup.narrowPeak_peak_19473	185	.	3.14446	22.5353	18.5322	551
chrUn_JH584304	4068	4235	SRR8861834-79_trimmed.fq.sort.sort.q10.rmdup.narrowPeak_peak_19474	75	.	2.25818	10.5026	7.57744	46
chrUn_JH584304	4605	4777	SRR8861834-79_trimmed.fq.sort.sort.q10.rmdup.narrowPeak_peak_19475	77	.	2.23262	10.7164	7.77369	112
chrUn_JH584304	5690	5853	SRR8861834-79_trimmed.fq.sort.sort.q10.rmdup.narrowPeak_peak_19476	38	.	1.86994	6.43407	3.85061	30
chrUn_JH584304	6330	6608	SRR8861834-79_trimmed.fq.sort.sort.q10.rmdup.narrowPeak_peak_19477	77	.	2.2039	10.6593	7.72127	88
chrUn_JH584304	12679	12961	SRR8861834-79_trimmed.fq.sort.sort.q10.rmdup.narrowPeak_peak_19478	75	.	2.31655	10.4273	7.50818	140
chrUn_JH584304	16149	16486	SRR8861834-79_trimmed.fq.sort.sort.q10.rmdup.narrowPeak_peak_19479	127	.	2.74691	16.1132	12.7143	243
chrUn_JH584304	20803	21178	SRR8861834-79_trimmed.fq.sort.sort.q10.rmdup.narrowPeak_peak_19480	92	.	2.52084	12.2769	9.20597	232
chrUn_JH584304	22424	22661	SRR8861834-79_trimmed.fq.sort.sort.q10.rmdup.narrowPeak_peak_19481	53	.	2.13675	8.0806	5.35452	136
chrUn_JH584304	24639	24811	SRR8861834-79_trimmed.fq.sort.sort.q10.rmdup.narrowPeak_peak_19482	81	.	2.33645	11.0858	8.11265	95
chrUn_JH584304	26371	26643	SRR8861834-79_trimmed.fq.sort.sort.q10.rmdup.narrowPeak_peak_19483	130	.	2.71415	16.4542	13.0258	91
chrUn_JH584304	26853	27202	SRR8861834-79_trimmed.fq.sort.sort.q10.rmdup.narrowPeak_peak_19484	95	.	2.39155	12.599	9.50098	81
chrUn_JH584304	27981	28222	SRR8861834-79_trimmed.fq.sort.sort.q10.rmdup.narrowPeak_peak_19485	103	.	2.39444	13.5258	10.3503	121
chrUn_JH584304	31330	32105	SRR8861834-79_trimmed.fq.sort.sort.q10.rmdup.narrowPeak_peak_19486	145	.	2.58814	18.1839	14.5988	240
chrUn_JH584304	32315	32543	SRR8861834-79_trimmed.fq.sort.sort.q10.rmdup.narrowPeak_peak_19487	57	.	1.98339	8.49281	5.73206	109
chrUn_JH584304	33997	34391	SRR8861834-79_trimmed.fq.sort.sort.q10.rmdup.narrowPeak_peak_19488	121	.	2.47045	15.538	12.1905	154
chrUn_JH584304	36993	37371	SRR8861834-79_trimmed.fq.sort.sort.q10.rmdup.narrowPeak_peak_19489	54	.	2.04828	8.21857	5.48105	233
chrUn_JH584304	38359	38575	SRR8861834-79_trimmed.fq.sort.sort.q10.rmdup.narrowPeak_peak_19490	49	.	2.05113	7.69159	4.99793	115
chrUn_JH584304	40050	40375	SRR8861834-79_trimmed.fq.sort.sort.q10.rmdup.narrowPeak_peak_19491	136	.	2.78594	17.149	13.6584	169
chrUn_JH584304	43230	43390	SRR8861834-79_trimmed.fq.sort.sort.q10.rmdup.narrowPeak_peak_19492	54	.	2.149	8.17543	5.44158	42
chrUn_JH584304	43956	44367	SRR8861834-79_trimmed.fq.sort.sort.q10.rmdup.narrowPeak_peak_19493	210	.	3.34225	25.3715	21.094	146
chrUn_JH584304	44628	44862	SRR8861834-79_trimmed.fq.sort.sort.q10.rmdup.narrowPeak_peak_19494	182	.	3.15769	22.2589	18.2825	129
chrUn_JH584304	48351	48748	SRR8861834-79_trimmed.fq.sort.sort.q10.rmdup.narrowPeak_peak_19495	110	.	2.54863	14.245	11.0083	261
chrUn_JH584304	50475	50646	SRR8861834-79_trimmed.fq.sort.sort.q10.rmdup.narrowPeak_peak_19496	69	.	2.238	9.87167	6.99768	88
chrUn_JH584304	51736	51966	SRR8861834-79_trimmed.fq.sort.sort.q10.rmdup.narrowPeak_peak_19497	51	.	2.09847	7.88087	5.17159	115
chrUn_JH584304	53097	53257	SRR8861834-79_trimmed.fq.sort.sort.q10.rmdup.narrowPeak_peak_19498	60	.	2.24758	8.82177	6.03391	75
chrUn_JH584304	53797	54037	SRR8861834-79_trimmed.fq.sort.sort.q10.rmdup.narrowPeak_peak_19499	131	.	2.96636	16.6231	13.1793	126
chrUn_JH584304	54191	54385	SRR8861834-79_trimmed.fq.sort.sort.q10.rmdup.narrowPeak_peak_19500	57	.	2.23025	8.46737	5.7086	105
chrUn_JH584304	55141	55382	SRR8861834-79_trimmed.fq.sort.sort.q10.rmdup.narrowPeak_peak_19501	76	.	2.33881	10.6155	7.68104	126
chrUn_JH584304	58865	59345	SRR8861834-79_trimmed.fq.sort.sort.q10.rmdup.narrowPeak_peak_19502	71	.	2.10526	9.98636	7.10323	111
chrUn_JH584304	59557	59809	SRR8861834-79_trimmed.fq.sort.sort.q10.rmdup.narrowPeak_peak_19503	64	.	2.01432	9.23628	6.41403	127
chrUn_JH584304	59942	60157	SRR8861834-79_trimmed.fq.sort.sort.q10.rmdup.narrowPeak_peak_19504	40	.	1.79871	6.67024	4.06628	64
chrUn_JH584304	60437	60777	SRR8861834-79_trimmed.fq.sort.sort.q10.rmdup.narrowPeak_peak_19505	52	.	1.87878	7.96939	5.25261	153
chrUn_JH584304	62465	62864	SRR8861834-79_trimmed.fq.sort.sort.q10.rmdup.narrowPeak_peak_19506	26	.	1.58248	5.11794	2.66367	269
chrUn_JH584304	62930	63295	SRR8861834-79_trimmed.fq.sort.sort.q10.rmdup.narrowPeak_peak_19507	45	.	1.71468	7.2257	4.57254	138
chrUn_JH584304	65764	65994	SRR8861834-79_trimmed.fq.sort.sort.q10.rmdup.narrowPeak_peak_19508	62	.	1.89367	9.09355	6.28278	87
chrUn_JH584304	66294	66497	SRR8861834-79_trimmed.fq.sort.sort.q10.rmdup.narrowPeak_peak_19509	31	.	1.67722	5.68992	3.17748	121
chrUn_JH584304	67384	67679	SRR8861834-79_trimmed.fq.sort.sort.q10.rmdup.narrowPeak_peak_19510	37	.	1.73692	6.29541	3.72581	36
chrUn_JH584304	68060	68480	SRR8861834-79_trimmed.fq.sort.sort.q10.rmdup.narrowPeak_peak_19511	61	.	1.98344	8.99871	6.19593	266
chrUn_JH584304	68935	69120	SRR8861834-79_trimmed.fq.sort.sort.q10.rmdup.narrowPeak_peak_19512	113	.	2.4222	14.601	11.334	63
chrUn_JH584304	72809	73414	SRR8861834-79_trimmed.fq.sort.sort.q10.rmdup.narrowPeak_peak_19513	461	.	8.25206	51.7217	46.1188	325
chrUn_JH584304	91010	91271	SRR8861834-79_trimmed.fq.sort.sort.q10.rmdup.narrowPeak_peak_19514	195	.	6.89301	23.6117	19.5052	132
chrUn_JH584304	97793	98444	SRR8861834-79_trimmed.fq.sort.sort.q10.rmdup.narrowPeak_peak_19515	1182	.	18.8279	124.679	118.255	400
chrUn_JH584304	103410	103687	SRR8861834-79_trimmed.fq.sort.sort.q10.rmdup.narrowPeak_peak_19516	362	.	9.84715	41.6752	36.295	138
chrUn_JH584304	106690	106979	SRR8861834-79_trimmed.fq.sort.sort.q10.rmdup.narrowPeak_peak_19517	634	.	13.786	69.3187	63.4613	145
chrX	5467317	5469323	SRR8861834-79_trimmed.fq.sort.sort.q10.rmdup.narrowPeak_peak_19518	117	.	3.84369	15.0761	11.7681	1187
chrX	6048708	6048950	SRR8861834-79_trimmed.fq.sort.sort.q10.rmdup.narrowPeak_peak_19519	61	.	3.93886	8.9391	6.14112	105
chrX	6091100	6091319	SRR8861834-79_trimmed.fq.sort.sort.q10.rmdup.narrowPeak_peak_19520	50	.	2.89068	7.72159	5.02548	123
chrX	6091602	6092301	SRR8861834-79_trimmed.fq.sort.sort.q10.rmdup.narrowPeak_peak_19521	69	.	3.23653	9.85184	6.9795	217
chrX	6092689	6092913	SRR8861834-79_trimmed.fq.sort.sort.q10.rmdup.narrowPeak_peak_19522	29	.	2.49822	5.48258	2.98968	135
chrX	6779323	6780953	SRR8861834-79_trimmed.fq.sort.sort.q10.rmdup.narrowPeak_peak_19523	147	.	3.29294	18.3577	14.7555	732
chrX	7639167	7640178	SRR8861834-79_trimmed.fq.sort.sort.q10.rmdup.narrowPeak_peak_19524	107	.	3.20801	13.9475	10.7363	517
chrX	7640274	7640470	SRR8861834-79_trimmed.fq.sort.sort.q10.rmdup.narrowPeak_peak_19525	34	.	2.25327	6.00071	3.45745	102
chrX	7640717	7641612	SRR8861834-79_trimmed.fq.sort.sort.q10.rmdup.narrowPeak_peak_19526	75	.	2.82422	10.4261	7.507	183
chrX	7878367	7879189	SRR8861834-79_trimmed.fq.sort.sort.q10.rmdup.narrowPeak_peak_19527	164	.	5.40346	20.2609	16.4793	386
chrX	7879281	7879592	SRR8861834-79_trimmed.fq.sort.sort.q10.rmdup.narrowPeak_peak_19528	54	.	3.32384	8.20368	5.46741	130
chrX	7920319	7920545	SRR8861834-79_trimmed.fq.sort.sort.q10.rmdup.narrowPeak_peak_19529	44	.	1.82681	7.08134	4.44068	153
chrX	7920809	7921358	SRR8861834-79_trimmed.fq.sort.sort.q10.rmdup.narrowPeak_peak_19530	45	.	1.80428	7.24361	4.58887	418
chrX	7927393	7927582	SRR8861834-79_trimmed.fq.sort.sort.q10.rmdup.narrowPeak_peak_19531	19	.	1.59583	4.31721	1.9524	131
chrX	7927634	7928635	SRR8861834-79_trimmed.fq.sort.sort.q10.rmdup.narrowPeak_peak_19532	66	.	2.05145	9.53094	6.68512	474
chrX	8207245	8207762	SRR8861834-79_trimmed.fq.sort.sort.q10.rmdup.narrowPeak_peak_19533	47	.	3.53925	7.4244	4.75429	115
chrX	8218281	8218454	SRR8861834-79_trimmed.fq.sort.sort.q10.rmdup.narrowPeak_peak_19534	45	.	3.29308	7.23521	4.58122	76
chrX	8218640	8218871	SRR8861834-79_trimmed.fq.sort.sort.q10.rmdup.narrowPeak_peak_19535	56	.	3.55191	8.41728	5.66262	98
chrX	8270281	8271043	SRR8861834-79_trimmed.fq.sort.sort.q10.rmdup.narrowPeak_peak_19536	91	.	2.94737	12.2106	9.14503	458
chrX	8271238	8273007	SRR8861834-79_trimmed.fq.sort.sort.q10.rmdup.narrowPeak_peak_19537	117	.	3.21443	15.0381	11.7336	727
chrX	8893561	8893766	SRR8861834-79_trimmed.fq.sort.sort.q10.rmdup.narrowPeak_peak_19538	29	.	2.97992	5.40776	2.92198	135
chrX	9199057	9199362	SRR8861834-79_trimmed.fq.sort.sort.q10.rmdup.narrowPeak_peak_19539	31	.	2.15789	5.63771	3.13005	34
chrX	9199419	9199891	SRR8861834-79_trimmed.fq.sort.sort.q10.rmdup.narrowPeak_peak_19540	70	.	2.70701	9.93697	7.05773	54
chrX	9199953	9200614	SRR8861834-79_trimmed.fq.sort.sort.q10.rmdup.narrowPeak_peak_19541	60	.	2.58732	8.79893	6.01285	376
chrX	9272367	9272584	SRR8861834-79_trimmed.fq.sort.sort.q10.rmdup.narrowPeak_peak_19542	28	.	2.76382	5.38267	2.89926	121
chrX	9272866	9273787	SRR8861834-79_trimmed.fq.sort.sort.q10.rmdup.narrowPeak_peak_19543	72	.	3.80711	10.176	7.27758	392
chrX	9747764	9748176	SRR8861834-79_trimmed.fq.sort.sort.q10.rmdup.narrowPeak_peak_19544	45	.	3.13404	7.19922	4.54836	257
chrX	10485992	10486199	SRR8861834-79_trimmed.fq.sort.sort.q10.rmdup.narrowPeak_peak_19545	31	.	2.51561	5.68682	3.17462	77
chrX	10718062	10718409	SRR8861834-79_trimmed.fq.sort.sort.q10.rmdup.narrowPeak_peak_19546	44	.	2.7156	7.04943	4.41152	192
chrX	11479442	11479602	SRR8861834-79_trimmed.fq.sort.sort.q10.rmdup.narrowPeak_peak_19547	23	.	2.4935	4.7593	2.34162	65
chrX	11630913	11631228	SRR8861834-79_trimmed.fq.sort.sort.q10.rmdup.narrowPeak_peak_19548	36	.	2.49546	6.17958	3.62041	18
chrX	11665391	11665603	SRR8861834-79_trimmed.fq.sort.sort.q10.rmdup.narrowPeak_peak_19549	32	.	2.24586	5.73556	3.21879	148
chrX	11806715	11806910	SRR8861834-79_trimmed.fq.sort.sort.q10.rmdup.narrowPeak_peak_19550	31	.	2.04206	5.60465	3.10021	139
chrX	11807032	11807419	SRR8861834-79_trimmed.fq.sort.sort.q10.rmdup.narrowPeak_peak_19551	44	.	2.22048	7.06557	4.42631	116
chrX	11807946	11808231	SRR8861834-79_trimmed.fq.sort.sort.q10.rmdup.narrowPeak_peak_19552	34	.	2.1001	6.03511	3.48878	223
chrX	12158928	12159188	SRR8861834-79_trimmed.fq.sort.sort.q10.rmdup.narrowPeak_peak_19553	26	.	1.83303	5.09321	2.64158	42
chrX	12167050	12167224	SRR8861834-79_trimmed.fq.sort.sort.q10.rmdup.narrowPeak_peak_19554	32	.	2.7907	5.79938	3.27423	81
chrX	12226514	12226691	SRR8861834-79_trimmed.fq.sort.sort.q10.rmdup.narrowPeak_peak_19555	41	.	2.64593	6.77707	4.16374	68
chrX	12672959	12673142	SRR8861834-79_trimmed.fq.sort.sort.q10.rmdup.narrowPeak_peak_19556	31	.	2.38027	5.71381	3.19912	39
chrX	12673609	12674045	SRR8861834-79_trimmed.fq.sort.sort.q10.rmdup.narrowPeak_peak_19557	53	.	2.73416	8.11326	5.38456	206
chrX	12760325	12760649	SRR8861834-79_trimmed.fq.sort.sort.q10.rmdup.narrowPeak_peak_19558	20	.	1.99557	4.37738	2.00556	226
chrX	12761511	12761812	SRR8861834-79_trimmed.fq.sort.sort.q10.rmdup.narrowPeak_peak_19559	26	.	2.11205	5.10614	2.65311	38
chrX	12762621	12762856	SRR8861834-79_trimmed.fq.sort.sort.q10.rmdup.narrowPeak_peak_19560	32	.	2.21893	5.7212	3.20583	84
chrX	12937135	12937803	SRR8861834-79_trimmed.fq.sort.sort.q10.rmdup.narrowPeak_peak_19561	69	.	2.94521	9.78664	6.91942	447
chrX	12937908	12938159	SRR8861834-79_trimmed.fq.sort.sort.q10.rmdup.narrowPeak_peak_19562	54	.	2.7248	8.2355	5.49656	77
chrX	13041633	13041803	SRR8861834-79_trimmed.fq.sort.sort.q10.rmdup.narrowPeak_peak_19563	31	.	2.299	5.62214	3.11604	105
chrX	13072147	13072317	SRR8861834-79_trimmed.fq.sort.sort.q10.rmdup.narrowPeak_peak_19564	35	.	2.24879	6.09357	3.54204	90
chrX	13072401	13072690	SRR8861834-79_trimmed.fq.sort.sort.q10.rmdup.narrowPeak_peak_19565	38	.	2.29961	6.46658	3.88021	127
chrX	13197669	13197829	SRR8861834-79_trimmed.fq.sort.sort.q10.rmdup.narrowPeak_peak_19566	42	.	3.43137	6.92385	4.29791	128
chrX	13197917	13198345	SRR8861834-79_trimmed.fq.sort.sort.q10.rmdup.narrowPeak_peak_19567	42	.	3.42243	6.90195	4.27785	286
chrX	13199673	13199923	SRR8861834-79_trimmed.fq.sort.sort.q10.rmdup.narrowPeak_peak_19568	29	.	2.92398	5.45534	2.96503	203
chrX	13254094	13254296	SRR8861834-79_trimmed.fq.sort.sort.q10.rmdup.narrowPeak_peak_19569	58	.	3.12737	8.60252	5.83278	80
chrX	13297558	13297721	SRR8861834-79_trimmed.fq.sort.sort.q10.rmdup.narrowPeak_peak_19570	30	.	2.90698	5.59423	3.09071	67
chrX	13345565	13345869	SRR8861834-79_trimmed.fq.sort.sort.q10.rmdup.narrowPeak_peak_19571	34	.	2.11103	5.99919	3.45615	149
chrX	13346086	13346376	SRR8861834-79_trimmed.fq.sort.sort.q10.rmdup.narrowPeak_peak_19572	47	.	2.28413	7.45126	4.77906	135
chrX	13346509	13346907	SRR8861834-79_trimmed.fq.sort.sort.q10.rmdup.narrowPeak_peak_19573	83	.	2.69881	11.3378	8.3438	137
chrX	13416173	13416474	SRR8861834-79_trimmed.fq.sort.sort.q10.rmdup.narrowPeak_peak_19574	37	.	2.14362	6.28792	3.71887	159
chrX	13417086	13417404	SRR8861834-79_trimmed.fq.sort.sort.q10.rmdup.narrowPeak_peak_19575	36	.	2.15596	6.25512	3.68911	260
chrX	13440075	13440426	SRR8861834-79_trimmed.fq.sort.sort.q10.rmdup.narrowPeak_peak_19576	46	.	2.47292	7.33604	4.6736	256
chrX	13485947	13486162	SRR8861834-79_trimmed.fq.sort.sort.q10.rmdup.narrowPeak_peak_19577	37	.	2.37144	6.31817	3.74647	93
chrX	13649807	13649985	SRR8861834-79_trimmed.fq.sort.sort.q10.rmdup.narrowPeak_peak_19578	22	.	2.55599	4.64945	2.24314	35
chrX	16910009	16911267	SRR8861834-79_trimmed.fq.sort.sort.q10.rmdup.narrowPeak_peak_19579	129	.	3.59801	16.396	12.973	949
chrX	16911416	16911854	SRR8861834-79_trimmed.fq.sort.sort.q10.rmdup.narrowPeak_peak_19580	71	.	2.8851	10.0409	7.15333	312
chrX	19236287	19236653	SRR8861834-79_trimmed.fq.sort.sort.q10.rmdup.narrowPeak_peak_19581	44	.	2.72277	7.07731	4.43696	248
chrX	19236748	19237855	SRR8861834-79_trimmed.fq.sort.sort.q10.rmdup.narrowPeak_peak_19582	140	.	4.21348	17.5899	14.059	732
chrX	20059951	20061641	SRR8861834-79_trimmed.fq.sort.sort.q10.rmdup.narrowPeak_peak_19583	226	.	4.22263	27.1117	22.6659	1300
chrX	20061696	20061919	SRR8861834-79_trimmed.fq.sort.sort.q10.rmdup.narrowPeak_peak_19584	45	.	2.3479	7.21093	4.55906	144
chrX	20290725	20291064	SRR8861834-79_trimmed.fq.sort.sort.q10.rmdup.narrowPeak_peak_19585	33	.	2.37829	5.83467	3.30641	214
chrX	20292031	20292585	SRR8861834-79_trimmed.fq.sort.sort.q10.rmdup.narrowPeak_peak_19586	88	.	3.22271	11.9167	8.87502	121
chrX	20292773	20293159	SRR8861834-79_trimmed.fq.sort.sort.q10.rmdup.narrowPeak_peak_19587	42	.	2.52044	6.85417	4.23411	133
chrX	20744702	20744896	SRR8861834-79_trimmed.fq.sort.sort.q10.rmdup.narrowPeak_peak_19588	37	.	3.28238	6.33961	3.76419	81
chrX	20745566	20745736	SRR8861834-79_trimmed.fq.sort.sort.q10.rmdup.narrowPeak_peak_19589	32	.	3.11826	5.73891	3.21939	123
chrX	20918464	20918638	SRR8861834-79_trimmed.fq.sort.sort.q10.rmdup.narrowPeak_peak_19590	33	.	2.32558	5.86016	3.32956	68
chrX	20918738	20919065	SRR8861834-79_trimmed.fq.sort.sort.q10.rmdup.narrowPeak_peak_19591	49	.	2.60281	7.67118	4.97923	148
chrX	20919258	20920530	SRR8861834-79_trimmed.fq.sort.sort.q10.rmdup.narrowPeak_peak_19592	148	.	3.87998	18.4676	14.8557	643
chrX	21361913	21362187	SRR8861834-79_trimmed.fq.sort.sort.q10.rmdup.narrowPeak_peak_19593	40	.	3.21637	6.60072	4.00268	143
chrX	35889501	35890000	SRR8861834-79_trimmed.fq.sort.sort.q10.rmdup.narrowPeak_peak_19595	58	.	3.53403	8.60598	5.83592	113
chrX	36327588	36327821	SRR8861834-79_trimmed.fq.sort.sort.q10.rmdup.narrowPeak_peak_19596	29	.	1.73909	5.38896	2.90498	163
chrX	36328576	36329084	SRR8861834-79_trimmed.fq.sort.sort.q10.rmdup.narrowPeak_peak_19597	55	.	1.97554	8.33186	5.58414	134
chrX	36330425	36331028	SRR8861834-79_trimmed.fq.sort.sort.q10.rmdup.narrowPeak_peak_19598	66	.	2.09539	9.50041	6.65704	489
chrX	36743260	36743420	SRR8861834-79_trimmed.fq.sort.sort.q10.rmdup.narrowPeak_peak_19599	24	.	2.83019	4.86834	2.43933	147
chrX	36874174	36874341	SRR8861834-79_trimmed.fq.sort.sort.q10.rmdup.narrowPeak_peak_19600	43	.	3.19489	6.96259	4.33201	12
chrX	36874797	36875028	SRR8861834-79_trimmed.fq.sort.sort.q10.rmdup.narrowPeak_peak_19601	42	.	3.15457	6.84956	4.22995	107
chrX	37047411	37047811	SRR8861834-79_trimmed.fq.sort.sort.q10.rmdup.narrowPeak_peak_19602	62	.	1.98413	9.006	6.20271	177
chrX	37048386	37049602	SRR8861834-79_trimmed.fq.sort.sort.q10.rmdup.narrowPeak_peak_19603	72	.	2.01515	10.1204	7.2265	577
chrX	37049796	37050058	SRR8861834-79_trimmed.fq.sort.sort.q10.rmdup.narrowPeak_peak_19604	52	.	1.87228	7.97243	5.25533	176
chrX	37116214	37116728	SRR8861834-79_trimmed.fq.sort.sort.q10.rmdup.narrowPeak_peak_19605	95	.	3.11765	12.61	9.51105	362
chrX	37116841	37117090	SRR8861834-79_trimmed.fq.sort.sort.q10.rmdup.narrowPeak_peak_19606	59	.	2.66714	8.76115	5.97811	114
chrX	37117326	37117833	SRR8861834-79_trimmed.fq.sort.sort.q10.rmdup.narrowPeak_peak_19607	73	.	2.85578	10.2459	7.34162	122
chrX	37126483	37126707	SRR8861834-79_trimmed.fq.sort.sort.q10.rmdup.narrowPeak_peak_19608	52	.	3.67177	8.00213	5.28265	69
chrX	38180870	38181143	SRR8861834-79_trimmed.fq.sort.sort.q10.rmdup.narrowPeak_peak_19609	33	.	3.08261	5.852	3.32221	56
chrX	38250510	38250670	SRR8861834-79_trimmed.fq.sort.sort.q10.rmdup.narrowPeak_peak_19610	50	.	2.31564	7.76246	5.06293	34
chrX	38251520	38252140	SRR8861834-79_trimmed.fq.sort.sort.q10.rmdup.narrowPeak_peak_19611	101	.	2.87204	13.3587	10.1971	99
chrX	41402100	41402435	SRR8861834-79_trimmed.fq.sort.sort.q10.rmdup.narrowPeak_peak_19612	82	.	2.9663	11.1995	8.217	179
chrX	41402725	41403018	SRR8861834-79_trimmed.fq.sort.sort.q10.rmdup.narrowPeak_peak_19613	58	.	2.64706	8.65798	5.88359	114
chrX	41615440	41615626	SRR8861834-79_trimmed.fq.sort.sort.q10.rmdup.narrowPeak_peak_19614	29	.	2.99496	5.44404	2.95479	125
chrX	41910860	41911058	SRR8861834-79_trimmed.fq.sort.sort.q10.rmdup.narrowPeak_peak_19615	35	.	3.17662	6.08308	3.53246	149
chrX	43426532	43426899	SRR8861834-79_trimmed.fq.sort.sort.q10.rmdup.narrowPeak_peak_19616	44	.	2.19008	7.09602	4.45411	191
chrX	43427209	43428618	SRR8861834-79_trimmed.fq.sort.sort.q10.rmdup.narrowPeak_peak_19617	149	.	3.21347	18.6065	14.9819	644
chrX	44788982	44789263	SRR8861834-79_trimmed.fq.sort.sort.q10.rmdup.narrowPeak_peak_19618	81	.	4.43122	11.0738	8.10157	155
chrX	47894436	47894645	SRR8861834-79_trimmed.fq.sort.sort.q10.rmdup.narrowPeak_peak_19619	26	.	2.54453	5.05763	2.60951	141
chrX	47947385	47947580	SRR8861834-79_trimmed.fq.sort.sort.q10.rmdup.narrowPeak_peak_19620	66	.	3.83959	9.47991	6.6382	86
chrX	48018416	48018663	SRR8861834-79_trimmed.fq.sort.sort.q10.rmdup.narrowPeak_peak_19621	43	.	2.88385	6.97475	4.34315	108
chrX	48018740	48019287	SRR8861834-79_trimmed.fq.sort.sort.q10.rmdup.narrowPeak_peak_19622	53	.	3.07784	8.02331	5.30203	245
chrX	48019516	48019909	SRR8861834-79_trimmed.fq.sort.sort.q10.rmdup.narrowPeak_peak_19623	38	.	2.76243	6.38921	3.80961	49
chrX	48033409	48034120	SRR8861834-79_trimmed.fq.sort.sort.q10.rmdup.narrowPeak_peak_19624	47	.	2.693	7.44511	4.77335	593
chrX	48071826	48072000	SRR8861834-79_trimmed.fq.sort.sort.q10.rmdup.narrowPeak_peak_19625	29	.	2.48403	5.43296	2.94472	33
chrX	48286186	48287797	SRR8861834-79_trimmed.fq.sort.sort.q10.rmdup.narrowPeak_peak_19626	86	.	3.09813	11.7016	8.67807	235
chrX	48452965	48455055	SRR8861834-79_trimmed.fq.sort.sort.q10.rmdup.narrowPeak_peak_19627	181	.	3.48018	22.0641	18.1067	493
chrX	48513244	48513455	SRR8861834-79_trimmed.fq.sort.sort.q10.rmdup.narrowPeak_peak_19628	33	.	2.96017	5.92062	3.3846	114
chrX	48519528	48519874	SRR8861834-79_trimmed.fq.sort.sort.q10.rmdup.narrowPeak_peak_19629	46	.	2.91829	7.2753	4.61792	48
chrX	48520524	48520757	SRR8861834-79_trimmed.fq.sort.sort.q10.rmdup.narrowPeak_peak_19630	41	.	2.82101	6.7598	4.148	53
chrX	49471059	49471293	SRR8861834-79_trimmed.fq.sort.sort.q10.rmdup.narrowPeak_peak_19631	52	.	2.71285	8.01772	5.29691	136
chrX	49484652	49484922	SRR8861834-79_trimmed.fq.sort.sort.q10.rmdup.narrowPeak_peak_19632	36	.	2.26001	6.26537	3.69841	122
chrX	49484978	49485216	SRR8861834-79_trimmed.fq.sort.sort.q10.rmdup.narrowPeak_peak_19633	53	.	2.50763	8.07503	5.34941	98
chrX	49493205	49494279	SRR8861834-79_trimmed.fq.sort.sort.q10.rmdup.narrowPeak_peak_19634	87	.	2.39063	11.8214	8.78729	255
chrX	49494352	49495798	SRR8861834-79_trimmed.fq.sort.sort.q10.rmdup.narrowPeak_peak_19635	131	.	2.70652	16.5405	13.1044	317
chrX	49786747	49787641	SRR8861834-79_trimmed.fq.sort.sort.q10.rmdup.narrowPeak_peak_19636	79	.	3.37838	10.86	7.90574	581
chrX	50467577	50467737	SRR8861834-79_trimmed.fq.sort.sort.q10.rmdup.narrowPeak_peak_19637	49	.	3.61062	7.6017	4.91553	46
chrX	51110672	51110834	SRR8861834-79_trimmed.fq.sort.sort.q10.rmdup.narrowPeak_peak_19638	44	.	3.0378	7.10306	4.46054	61
chrX	52743541	52744299	SRR8861834-79_trimmed.fq.sort.sort.q10.rmdup.narrowPeak_peak_19639	68	.	2.66402	9.69097	6.8315	644
chrX	52744610	52745597	SRR8861834-79_trimmed.fq.sort.sort.q10.rmdup.narrowPeak_peak_19640	73	.	2.71405	10.3022	7.39344	763
chrX	53057804	53057984	SRR8861834-79_trimmed.fq.sort.sort.q10.rmdup.narrowPeak_peak_19641	35	.	2.50156	6.06221	3.51344	87
chrX	53058501	53058661	SRR8861834-79_trimmed.fq.sort.sort.q10.rmdup.narrowPeak_peak_19642	31	.	2.43864	5.68004	3.16852	34
chrX	53473150	53473310	SRR8861834-79_trimmed.fq.sort.sort.q10.rmdup.narrowPeak_peak_19643	22	.	1.93276	4.65545	2.24856	144
chrX	53473450	53474228	SRR8861834-79_trimmed.fq.sort.sort.q10.rmdup.narrowPeak_peak_19644	63	.	2.50836	9.21151	6.39129	493
chrX	53474514	53474739	SRR8861834-79_trimmed.fq.sort.sort.q10.rmdup.narrowPeak_peak_19645	51	.	2.39539	7.85931	5.15188	159
chrX	53474895	53475247	SRR8861834-79_trimmed.fq.sort.sort.q10.rmdup.narrowPeak_peak_19646	42	.	2.30438	6.85218	4.23228	228
chrX	53690683	53690859	SRR8861834-79_trimmed.fq.sort.sort.q10.rmdup.narrowPeak_peak_19647	37	.	3.28238	6.33961	3.76419	73
chrX	53973641	53974026	SRR8861834-79_trimmed.fq.sort.sort.q10.rmdup.narrowPeak_peak_19648	68	.	2.58126	9.65991	6.80304	227
chrX	53974303	53974463	SRR8861834-79_trimmed.fq.sort.sort.q10.rmdup.narrowPeak_peak_19649	49	.	2.35305	7.61532	4.92798	81
chrX	53974514	53976216	SRR8861834-79_trimmed.fq.sort.sort.q10.rmdup.narrowPeak_peak_19650	122	.	3.16942	15.5794	12.228	124
chrX	53976402	53976796	SRR8861834-79_trimmed.fq.sort.sort.q10.rmdup.narrowPeak_peak_19651	41	.	2.25756	6.71463	4.10674	74
chrX	57502469	57504698	SRR8861834-79_trimmed.fq.sort.sort.q10.rmdup.narrowPeak_peak_19652	79	.	2.34394	10.9056	7.94774	1463
chrX	57521114	57521539	SRR8861834-79_trimmed.fq.sort.sort.q10.rmdup.narrowPeak_peak_19653	46	.	2.658	7.29763	4.63827	174
chrX	57521618	57521904	SRR8861834-79_trimmed.fq.sort.sort.q10.rmdup.narrowPeak_peak_19654	66	.	2.9994	9.46851	6.62768	128
chrX	57917862	57918071	SRR8861834-79_trimmed.fq.sort.sort.q10.rmdup.narrowPeak_peak_19655	34	.	1.79347	6.04402	3.49688	153
chrX	57919131	57919422	SRR8861834-79_trimmed.fq.sort.sort.q10.rmdup.narrowPeak_peak_19656	38	.	1.80642	6.48531	3.89732	155
chrX	57920368	57920536	SRR8861834-79_trimmed.fq.sort.sort.q10.rmdup.narrowPeak_peak_19657	45	.	1.86203	7.22284	4.56991	53
chrX	57921327	57921562	SRR8861834-79_trimmed.fq.sort.sort.q10.rmdup.narrowPeak_peak_19658	30	.	1.73263	5.50665	3.01154	131
chrX	58014090	58014349	SRR8861834-79_trimmed.fq.sort.sort.q10.rmdup.narrowPeak_peak_19659	22	.	1.648	4.62102	2.21768	87
chrX	58014988	58015318	SRR8861834-79_trimmed.fq.sort.sort.q10.rmdup.narrowPeak_peak_19660	33	.	1.71588	5.91507	3.3796	149
chrX	58018575	58018755	SRR8861834-79_trimmed.fq.sort.sort.q10.rmdup.narrowPeak_peak_19661	38	.	1.69785	6.37907	3.80035	39
chrX	58028040	58028333	SRR8861834-79_trimmed.fq.sort.sort.q10.rmdup.narrowPeak_peak_19662	37	.	1.7792	6.2919	3.72254	76
chrX	58029685	58029865	SRR8861834-79_trimmed.fq.sort.sort.q10.rmdup.narrowPeak_peak_19663	32	.	1.68893	5.75563	3.23458	129
chrX	59132929	59133142	SRR8861834-79_trimmed.fq.sort.sort.q10.rmdup.narrowPeak_peak_19664	42	.	2.56118	6.88569	4.26298	88
chrX	59133210	59133591	SRR8861834-79_trimmed.fq.sort.sort.q10.rmdup.narrowPeak_peak_19665	58	.	2.81373	8.64051	5.86755	285
chrX	59134192	59134393	SRR8861834-79_trimmed.fq.sort.sort.q10.rmdup.narrowPeak_peak_19666	31	.	2.32877	5.62706	3.12051	83
chrX	59566480	59566713	SRR8861834-79_trimmed.fq.sort.sort.q10.rmdup.narrowPeak_peak_19667	39	.	2.2491	6.55346	3.95964	98
chrX	59568337	59569140	SRR8861834-79_trimmed.fq.sort.sort.q10.rmdup.narrowPeak_peak_19668	81	.	2.76789	11.122	8.14581	382
chrX	59569212	59569381	SRR8861834-79_trimmed.fq.sort.sort.q10.rmdup.narrowPeak_peak_19669	33	.	2.15264	5.92401	3.38774	104
chrX	60177304	60178761	SRR8861834-79_trimmed.fq.sort.sort.q10.rmdup.narrowPeak_peak_19670	129	.	3.34868	16.3186	12.9021	923
chrX	60179131	60179846	SRR8861834-79_trimmed.fq.sort.sort.q10.rmdup.narrowPeak_peak_19671	41	.	2.30222	6.72034	4.11198	319
chrX	60545807	60546186	SRR8861834-79_trimmed.fq.sort.sort.q10.rmdup.narrowPeak_peak_19672	76	.	2.91404	10.5521	7.62275	73
chrX	60718449	60718674	SRR8861834-79_trimmed.fq.sort.sort.q10.rmdup.narrowPeak_peak_19673	42	.	2.79642	6.84687	4.22748	100
chrX	60718918	60719146	SRR8861834-79_trimmed.fq.sort.sort.q10.rmdup.narrowPeak_peak_19674	46	.	2.88963	7.35608	4.6919	155
chrX	60889929	60890094	SRR8861834-79_trimmed.fq.sort.sort.q10.rmdup.narrowPeak_peak_19675	36	.	1.67403	6.21745	3.6548	94
chrX	60897318	60897486	SRR8861834-79_trimmed.fq.sort.sort.q10.rmdup.narrowPeak_peak_19676	35	.	1.63209	6.07312	3.52342	62
chrX	64274097	64274473	SRR8861834-79_trimmed.fq.sort.sort.q10.rmdup.narrowPeak_peak_19677	35	.	2.39234	6.15396	3.59707	309
chrX	64274919	64276237	SRR8861834-79_trimmed.fq.sort.sort.q10.rmdup.narrowPeak_peak_19678	113	.	3.48501	14.5855	11.3198	595
chrX	66648843	66649009	SRR8861834-79_trimmed.fq.sort.sort.q10.rmdup.narrowPeak_peak_19679	30	.	2.12121	5.55357	3.05394	45
chrX	66649462	66649797	SRR8861834-79_trimmed.fq.sort.sort.q10.rmdup.narrowPeak_peak_19680	52	.	2.32049	7.91387	5.20177	260
chrX	66653781	66654062	SRR8861834-79_trimmed.fq.sort.sort.q10.rmdup.narrowPeak_peak_19681	25	.	1.93703	5.00108	2.55858	26
chrX	66654244	66654660	SRR8861834-79_trimmed.fq.sort.sort.q10.rmdup.narrowPeak_peak_19682	45	.	2.26203	7.20211	4.55094	271
chrX	66654868	66655154	SRR8861834-79_trimmed.fq.sort.sort.q10.rmdup.narrowPeak_peak_19683	31	.	2.12535	5.6762	3.16507	135
chrX	69359579	69359903	SRR8861834-79_trimmed.fq.sort.sort.q10.rmdup.narrowPeak_peak_19684	44	.	2.47893	7.0879	4.4467	240
chrX	69360018	69360303	SRR8861834-79_trimmed.fq.sort.sort.q10.rmdup.narrowPeak_peak_19685	74	.	2.91274	10.3629	7.44882	156
chrX	69360865	69361076	SRR8861834-79_trimmed.fq.sort.sort.q10.rmdup.narrowPeak_peak_19686	49	.	2.55611	7.59948	4.91469	75
chrX	69361319	69361479	SRR8861834-79_trimmed.fq.sort.sort.q10.rmdup.narrowPeak_peak_19687	23	.	2.13033	4.78342	2.36328	118
chrX	70456595	70456779	SRR8861834-79_trimmed.fq.sort.sort.q10.rmdup.narrowPeak_peak_19688	29	.	2.84399	5.428	2.94026	139
chrX	70670914	70671195	SRR8861834-79_trimmed.fq.sort.sort.q10.rmdup.narrowPeak_peak_19689	22	.	2.67154	4.64728	2.24119	13
chrX	71048675	71049313	SRR8861834-79_trimmed.fq.sort.sort.q10.rmdup.narrowPeak_peak_19690	84	.	2.29036	11.4987	8.49171	99
chrX	71049440	71049774	SRR8861834-79_trimmed.fq.sort.sort.q10.rmdup.narrowPeak_peak_19691	30	.	1.79202	5.58386	3.08137	284
chrX	71050258	71050896	SRR8861834-79_trimmed.fq.sort.sort.q10.rmdup.narrowPeak_peak_19692	63	.	2.0872	9.13388	6.31993	412
chrX	71051136	71051664	SRR8861834-79_trimmed.fq.sort.sort.q10.rmdup.narrowPeak_peak_19693	48	.	1.96159	7.5392	4.85955	255
chrX	71226821	71226984	SRR8861834-79_trimmed.fq.sort.sort.q10.rmdup.narrowPeak_peak_19694	34	.	2.59485	5.96967	3.42919	122
chrX	71600834	71601027	SRR8861834-79_trimmed.fq.sort.sort.q10.rmdup.narrowPeak_peak_19695	34	.	2.57025	6.03127	3.4853	155
chrX	71663217	71663894	SRR8861834-79_trimmed.fq.sort.sort.q10.rmdup.narrowPeak_peak_19696	55	.	1.80423	8.34107	5.5927	528
chrX	71919162	71919339	SRR8861834-79_trimmed.fq.sort.sort.q10.rmdup.narrowPeak_peak_19697	43	.	3.21543	7.01994	4.38446	62
chrX	72406107	72406312	SRR8861834-79_trimmed.fq.sort.sort.q10.rmdup.narrowPeak_peak_19698	53	.	3.70013	8.07386	5.34837	151
chrX	72824620	72824999	SRR8861834-79_trimmed.fq.sort.sort.q10.rmdup.narrowPeak_peak_19699	55	.	2.4558	8.34136	5.59298	158
chrX	72825114	72825336	SRR8861834-79_trimmed.fq.sort.sort.q10.rmdup.narrowPeak_peak_19700	27	.	2.05802	5.22662	2.7583	152
chrX	72825406	72826045	SRR8861834-79_trimmed.fq.sort.sort.q10.rmdup.narrowPeak_peak_19701	58	.	2.47573	8.59513	5.82598	364
chrX	73083116	73083385	SRR8861834-79_trimmed.fq.sort.sort.q10.rmdup.narrowPeak_peak_19702	38	.	3.22086	6.40145	3.8209	139
chrX	73084064	73084349	SRR8861834-79_trimmed.fq.sort.sort.q10.rmdup.narrowPeak_peak_19703	43	.	3.36597	6.98684	4.35415	79
chrX	73227843	73228471	SRR8861834-79_trimmed.fq.sort.sort.q10.rmdup.narrowPeak_peak_19704	53	.	2.73416	8.11326	5.38456	118
chrX	73228962	73229151	SRR8861834-79_trimmed.fq.sort.sort.q10.rmdup.narrowPeak_peak_19705	37	.	2.42588	6.30059	3.73047	89
chrX	73421779	73421942	SRR8861834-79_trimmed.fq.sort.sort.q10.rmdup.narrowPeak_peak_19706	21	.	1.99832	4.56573	2.17311	80
chrX	73502095	73502872	SRR8861834-79_trimmed.fq.sort.sort.q10.rmdup.narrowPeak_peak_19707	111	.	2.60098	14.4436	11.1898	676
chrX	73503317	73504228	SRR8861834-79_trimmed.fq.sort.sort.q10.rmdup.narrowPeak_peak_19708	112	.	2.60608	14.491	11.2332	575
chrX	73504289	73504518	SRR8861834-79_trimmed.fq.sort.sort.q10.rmdup.narrowPeak_peak_19709	26	.	1.82054	5.1428	2.68607	153
chrX	73635845	73636137	SRR8861834-79_trimmed.fq.sort.sort.q10.rmdup.narrowPeak_peak_19710	80	.	2.49776	10.9664	8.00358	179
chrX	73636292	73637251	SRR8861834-79_trimmed.fq.sort.sort.q10.rmdup.narrowPeak_peak_19711	106	.	2.73103	13.8423	10.64	565
chrX	73638097	73638301	SRR8861834-79_trimmed.fq.sort.sort.q10.rmdup.narrowPeak_peak_19712	35	.	2.02785	6.06511	3.51611	124
chrX	73822935	73824489	SRR8861834-79_trimmed.fq.sort.sort.q10.rmdup.narrowPeak_peak_19713	69	.	2.78422	9.8659	6.99236	815
chrX	73879274	73880653	SRR8861834-79_trimmed.fq.sort.sort.q10.rmdup.narrowPeak_peak_19714	146	.	3.36449	18.2118	14.6239	1025
chrX	73881012	73881175	SRR8861834-79_trimmed.fq.sort.sort.q10.rmdup.narrowPeak_peak_19715	55	.	2.41009	8.33756	5.58942	78
chrX	73910808	73911326	SRR8861834-79_trimmed.fq.sort.sort.q10.rmdup.narrowPeak_peak_19716	68	.	3.15615	9.7374	6.87422	179
chrX	73911423	73911632	SRR8861834-79_trimmed.fq.sort.sort.q10.rmdup.narrowPeak_peak_19717	36	.	2.58506	6.23599	3.67171	133
chrX	73921425	73921697	SRR8861834-79_trimmed.fq.sort.sort.q10.rmdup.narrowPeak_peak_19718	35	.	2.83318	6.10014	3.54799	149
chrX	74085702	74085946	SRR8861834-79_trimmed.fq.sort.sort.q10.rmdup.narrowPeak_peak_19719	34	.	2.49532	6.03782	3.49121	123
chrX	74255026	74255212	SRR8861834-79_trimmed.fq.sort.sort.q10.rmdup.narrowPeak_peak_19720	36	.	3.00418	6.23058	3.66675	142
chrX	74313410	74313682	SRR8861834-79_trimmed.fq.sort.sort.q10.rmdup.narrowPeak_peak_19721	17	.	2.40616	4.10013	1.75974	180
chrX	75143019	75143369	SRR8861834-79_trimmed.fq.sort.sort.q10.rmdup.narrowPeak_peak_19722	35	.	3.20102	6.1426	3.58683	158
chrX	75232240	75232781	SRR8861834-79_trimmed.fq.sort.sort.q10.rmdup.narrowPeak_peak_19723	43	.	3.4465	6.96084	4.3304	54
chrX	75723004	75723348	SRR8861834-79_trimmed.fq.sort.sort.q10.rmdup.narrowPeak_peak_19724	36	.	3.05216	6.16762	3.60946	214
chrX	75723431	75723711	SRR8861834-79_trimmed.fq.sort.sort.q10.rmdup.narrowPeak_peak_19725	101	.	4.54796	13.2901	10.1348	175
chrX	75724293	75724453	SRR8861834-79_trimmed.fq.sort.sort.q10.rmdup.narrowPeak_peak_19726	52	.	3.49162	8.01043	5.29023	70
chrX	75764131	75764594	SRR8861834-79_trimmed.fq.sort.sort.q10.rmdup.narrowPeak_peak_19727	81	.	4.01554	11.0836	8.11053	235
chrX	75874659	75875071	SRR8861834-79_trimmed.fq.sort.sort.q10.rmdup.narrowPeak_peak_19728	33	.	2.39977	5.92435	3.38799	307
chrX	82934346	82934656	SRR8861834-79_trimmed.fq.sort.sort.q10.rmdup.narrowPeak_peak_19730	49	.	3.61062	7.6017	4.91553	98
chrX	84077316	84077476	SRR8861834-79_trimmed.fq.sort.sort.q10.rmdup.narrowPeak_peak_19731	36	.	2.8855	6.25864	3.69234	103
chrX	86190789	86191106	SRR8861834-79_trimmed.fq.sort.sort.q10.rmdup.narrowPeak_peak_19732	63	.	2.34777	9.20297	6.38337	123
chrX	86191405	86193066	SRR8861834-79_trimmed.fq.sort.sort.q10.rmdup.narrowPeak_peak_19733	125	.	2.90265	15.9183	12.5368	933
chrX	88113936	88114155	SRR8861834-79_trimmed.fq.sort.sort.q10.rmdup.narrowPeak_peak_19735	38	.	2.51331	6.39408	3.81405	99
chrX	88114224	88114597	SRR8861834-79_trimmed.fq.sort.sort.q10.rmdup.narrowPeak_peak_19736	45	.	2.6362	7.20538	4.55395	73
chrX	88114687	88114982	SRR8861834-79_trimmed.fq.sort.sort.q10.rmdup.narrowPeak_peak_19737	83	.	3.22581	11.2954	8.30502	159
chrX	93632341	93632516	SRR8861834-79_trimmed.fq.sort.sort.q10.rmdup.narrowPeak_peak_19738	39	.	2.87234	6.57719	3.98132	106
chrX	93910720	93910886	SRR8861834-79_trimmed.fq.sort.sort.q10.rmdup.narrowPeak_peak_19739	58	.	3.04031	8.67248	5.89686	95
chrX	93918645	93918881	SRR8861834-79_trimmed.fq.sort.sort.q10.rmdup.narrowPeak_peak_19740	48	.	3.18096	7.54784	4.86737	105
chrX	94165837	94166043	SRR8861834-79_trimmed.fq.sort.sort.q10.rmdup.narrowPeak_peak_19741	33	.	2.08555	5.85366	3.32372	120
chrX	94183469	94183723	SRR8861834-79_trimmed.fq.sort.sort.q10.rmdup.narrowPeak_peak_19742	64	.	2.83342	9.25408	6.43039	153
chrX	94267333	94267493	SRR8861834-79_trimmed.fq.sort.sort.q10.rmdup.narrowPeak_peak_19743	30	.	2.02497	5.59681	3.09303	138
chrX	94364459	94365817	SRR8861834-79_trimmed.fq.sort.sort.q10.rmdup.narrowPeak_peak_19744	122	.	2.57958	15.5741	12.2232	1172
chrX	94365920	94366202	SRR8861834-79_trimmed.fq.sort.sort.q10.rmdup.narrowPeak_peak_19745	27	.	1.77976	5.17059	2.70772	254
chrX	94460174	94460443	SRR8861834-79_trimmed.fq.sort.sort.q10.rmdup.narrowPeak_peak_19746	46	.	2.75081	7.35308	4.68921	63
chrX	94498526	94498723	SRR8861834-79_trimmed.fq.sort.sort.q10.rmdup.narrowPeak_peak_19747	79	.	3.24274	10.9458	7.98478	114
chrX	95025639	95026205	SRR8861834-79_trimmed.fq.sort.sort.q10.rmdup.narrowPeak_peak_19748	52	.	2.95699	7.97158	5.25457	280
chrX	95330282	95330447	SRR8861834-79_trimmed.fq.sort.sort.q10.rmdup.narrowPeak_peak_19749	35	.	3.09917	6.09263	3.54121	76
chrX	95444052	95444250	SRR8861834-79_trimmed.fq.sort.sort.q10.rmdup.narrowPeak_peak_19750	28	.	2.55302	5.37858	2.89562	98
chrX	95878154	95878501	SRR8861834-79_trimmed.fq.sort.sort.q10.rmdup.narrowPeak_peak_19751	46	.	3.49428	7.31181	4.65131	97
chrX	97071753	97072065	SRR8861834-79_trimmed.fq.sort.sort.q10.rmdup.narrowPeak_peak_19752	32	.	2.17807	5.73924	3.21968	92
chrX	97072243	97073388	SRR8861834-79_trimmed.fq.sort.sort.q10.rmdup.narrowPeak_peak_19753	100	.	3.05006	13.2104	10.0616	404
chrX	98149472	98150208	SRR8861834-79_trimmed.fq.sort.sort.q10.rmdup.narrowPeak_peak_19754	63	.	2.056	9.11705	6.30448	104
chrX	98150286	98151660	SRR8861834-79_trimmed.fq.sort.sort.q10.rmdup.narrowPeak_peak_19755	159	.	2.68689	19.6746	15.9495	846
chrX	98152220	98152524	SRR8861834-79_trimmed.fq.sort.sort.q10.rmdup.narrowPeak_peak_19756	31	.	1.7656	5.67547	3.16437	32
chrX	99043237	99043460	SRR8861834-79_trimmed.fq.sort.sort.q10.rmdup.narrowPeak_peak_19757	47	.	2.33736	7.40084	4.7329	64
chrX	99043866	99044060	SRR8861834-79_trimmed.fq.sort.sort.q10.rmdup.narrowPeak_peak_19758	49	.	2.36578	7.68879	4.99535	140
chrX	99044225	99044434	SRR8861834-79_trimmed.fq.sort.sort.q10.rmdup.narrowPeak_peak_19759	58	.	2.47765	8.60648	5.83637	112
chrX	99820845	99822623	SRR8861834-79_trimmed.fq.sort.sort.q10.rmdup.narrowPeak_peak_19760	104	.	2.59403	13.6323	10.4477	947
chrX	100059246	100059473	SRR8861834-79_trimmed.fq.sort.sort.q10.rmdup.narrowPeak_peak_19761	33	.	2.7533	5.85586	3.32568	39
chrX	100106191	100106394	SRR8861834-79_trimmed.fq.sort.sort.q10.rmdup.narrowPeak_peak_19762	39	.	3.13522	6.59141	3.99433	113
chrX	100257670	100257890	SRR8861834-79_trimmed.fq.sort.sort.q10.rmdup.narrowPeak_peak_19763	20	.	2.38986	4.44811	2.06854	12
chrX	100678516	100678685	SRR8861834-79_trimmed.fq.sort.sort.q10.rmdup.narrowPeak_peak_19764	28	.	2.50557	5.36573	2.88394	118
chrX	100730801	100731098	SRR8861834-79_trimmed.fq.sort.sort.q10.rmdup.narrowPeak_peak_19765	32	.	2.33333	5.77036	3.2479	204
chrX	100739739	100740057	SRR8861834-79_trimmed.fq.sort.sort.q10.rmdup.narrowPeak_peak_19766	45	.	2.65957	7.14644	4.50014	247
chrX	100766546	100766770	SRR8861834-79_trimmed.fq.sort.sort.q10.rmdup.narrowPeak_peak_19767	17	.	2.35004	4.07433	1.73701	107
chrX	100768183	100768614	SRR8861834-79_trimmed.fq.sort.sort.q10.rmdup.narrowPeak_peak_19768	70	.	3.35764	9.87839	7.00383	350
chrX	101027822	101028054	SRR8861834-79_trimmed.fq.sort.sort.q10.rmdup.narrowPeak_peak_19769	66	.	3.94897	9.51053	6.66629	128
chrX	101083996	101084963	SRR8861834-79_trimmed.fq.sort.sort.q10.rmdup.narrowPeak_peak_19770	73	.	2.73454	10.2583	7.35305	352
chrX	101085980	101086482	SRR8861834-79_trimmed.fq.sort.sort.q10.rmdup.narrowPeak_peak_19771	34	.	2.2215	5.95713	3.4178	125
chrX	101382735	101382970	SRR8861834-79_trimmed.fq.sort.sort.q10.rmdup.narrowPeak_peak_19772	50	.	1.94077	7.7529	5.05416	155
chrX	101383307	101385455	SRR8861834-79_trimmed.fq.sort.sort.q10.rmdup.narrowPeak_peak_19773	129	.	2.50334	16.3253	12.9084	547
chrX	101386083	101386257	SRR8861834-79_trimmed.fq.sort.sort.q10.rmdup.narrowPeak_peak_19774	33	.	1.80158	5.92127	3.38519	58
chrX	101395527	101397629	SRR8861834-79_trimmed.fq.sort.sort.q10.rmdup.narrowPeak_peak_19775	127	.	3.22239	16.1443	12.7427	1202
chrX	101640021	101640191	SRR8861834-79_trimmed.fq.sort.sort.q10.rmdup.narrowPeak_peak_19776	24	.	2.08992	4.90353	2.47091	87
chrX	101640257	101640500	SRR8861834-79_trimmed.fq.sort.sort.q10.rmdup.narrowPeak_peak_19777	35	.	2.2779	6.12084	3.56693	156
chrX	101793978	101794138	SRR8861834-79_trimmed.fq.sort.sort.q10.rmdup.narrowPeak_peak_19778	24	.	2.83733	4.88524	2.45454	36
chrX	101849745	101849961	SRR8861834-79_trimmed.fq.sort.sort.q10.rmdup.narrowPeak_peak_19779	37	.	2.07867	6.2936	3.72415	64
chrX	102102425	102102585	SRR8861834-79_trimmed.fq.sort.sort.q10.rmdup.narrowPeak_peak_19780	25	.	2.44545	5.02485	2.58005	140
chrX	102249421	102249581	SRR8861834-79_trimmed.fq.sort.sort.q10.rmdup.narrowPeak_peak_19781	42	.	2.22646	6.87837	4.25634	131
chrX	102666813	102666973	SRR8861834-79_trimmed.fq.sort.sort.q10.rmdup.narrowPeak_peak_19782	29	.	2.61506	5.4265	2.939	122
chrX	102748334	102748502	SRR8861834-79_trimmed.fq.sort.sort.q10.rmdup.narrowPeak_peak_19783	75	.	4.11281	10.5176	7.59111	108
chrX	102749263	102749431	SRR8861834-79_trimmed.fq.sort.sort.q10.rmdup.narrowPeak_peak_19784	48	.	3.48485	7.52235	4.84413	139
chrX	102751389	102751595	SRR8861834-79_trimmed.fq.sort.sort.q10.rmdup.narrowPeak_peak_19785	46	.	3.41044	7.32797	4.6662	85
chrX	102762479	102762740	SRR8861834-79_trimmed.fq.sort.sort.q10.rmdup.narrowPeak_peak_19786	79	.	4.13341	10.863	7.90852	164
chrX	102798412	102798726	SRR8861834-79_trimmed.fq.sort.sort.q10.rmdup.narrowPeak_peak_19787	39	.	3.13522	6.59141	3.99433	69
chrX	102812639	102813305	SRR8861834-79_trimmed.fq.sort.sort.q10.rmdup.narrowPeak_peak_19788	64	.	3.03903	9.2524	6.42894	407
chrX	102813690	102814033	SRR8861834-79_trimmed.fq.sort.sort.q10.rmdup.narrowPeak_peak_19789	34	.	2.48602	6.00142	3.45811	211
chrX	102814722	102814892	SRR8861834-79_trimmed.fq.sort.sort.q10.rmdup.narrowPeak_peak_19790	38	.	2.51331	6.39408	3.81405	71
chrX	102839420	102839580	SRR8861834-79_trimmed.fq.sort.sort.q10.rmdup.narrowPeak_peak_19791	41	.	3.14136	6.81238	4.19605	89
chrX	102844949	102845188	SRR8861834-79_trimmed.fq.sort.sort.q10.rmdup.narrowPeak_peak_19792	41	.	3.3697	6.77234	4.15943	145
chrX	102859219	102859412	SRR8861834-79_trimmed.fq.sort.sort.q10.rmdup.narrowPeak_peak_19793	60	.	3.69738	8.82471	6.03658	91
chrX	102859649	102859878	SRR8861834-79_trimmed.fq.sort.sort.q10.rmdup.narrowPeak_peak_19794	55	.	3.52113	8.33	5.58254	145
chrX	102879393	102879572	SRR8861834-79_trimmed.fq.sort.sort.q10.rmdup.narrowPeak_peak_19795	45	.	3.29308	7.23521	4.58122	91
chrX	102920371	102920531	SRR8861834-79_trimmed.fq.sort.sort.q10.rmdup.narrowPeak_peak_19796	33	.	2.66798	5.90997	3.37489	100
chrX	102922226	102922507	SRR8861834-79_trimmed.fq.sort.sort.q10.rmdup.narrowPeak_peak_19797	57	.	3.27511	8.48578	5.72552	108
chrX	102933159	102933326	SRR8861834-79_trimmed.fq.sort.sort.q10.rmdup.narrowPeak_peak_19798	33	.	2.34836	5.83506	3.30677	131
chrX	102997864	102998118	SRR8861834-79_trimmed.fq.sort.sort.q10.rmdup.narrowPeak_peak_19799	65	.	4.02188	9.42622	6.58887	122
chrX	103016022	103016584	SRR8861834-79_trimmed.fq.sort.sort.q10.rmdup.narrowPeak_peak_19800	102	.	3.90327	13.4472	10.2781	139
chrX	103064023	103064904	SRR8861834-79_trimmed.fq.sort.sort.q10.rmdup.narrowPeak_peak_19801	95	.	4.24575	12.6672	9.56358	697
chrX	103088231	103088480	SRR8861834-79_trimmed.fq.sort.sort.q10.rmdup.narrowPeak_peak_19802	25	.	2.76243	5.04254	2.59585	151
chrX	103118676	103118996	SRR8861834-79_trimmed.fq.sort.sort.q10.rmdup.narrowPeak_peak_19803	59	.	3.7696	8.76518	5.98186	117
chrX	103136530	103136794	SRR8861834-79_trimmed.fq.sort.sort.q10.rmdup.narrowPeak_peak_19804	27	.	2.88578	5.17891	2.71518	144
chrX	103165581	103165843	SRR8861834-79_trimmed.fq.sort.sort.q10.rmdup.narrowPeak_peak_19805	84	.	3.59032	11.4607	8.45683	92
chrX	103185194	103186419	SRR8861834-79_trimmed.fq.sort.sort.q10.rmdup.narrowPeak_peak_19806	72	.	2.61292	10.1574	7.26049	624
chrX	103321315	103323196	SRR8861834-79_trimmed.fq.sort.sort.q10.rmdup.narrowPeak_peak_19807	131	.	2.4708	16.6311	13.1864	426
chrX	103356050	103356289	SRR8861834-79_trimmed.fq.sort.sort.q10.rmdup.narrowPeak_peak_19808	47	.	2.19092	7.42456	4.75444	93
chrX	103428331	103428525	SRR8861834-79_trimmed.fq.sort.sort.q10.rmdup.narrowPeak_peak_19809	48	.	2.50358	7.48783	4.81253	62
chrX	103437555	103439158	SRR8861834-79_trimmed.fq.sort.sort.q10.rmdup.narrowPeak_peak_19810	100	.	2.68898	13.1864	10.0395	129
chrX	103439396	103439764	SRR8861834-79_trimmed.fq.sort.sort.q10.rmdup.narrowPeak_peak_19811	43	.	2.11111	6.99215	4.35905	166
chrX	103447043	103448679	SRR8861834-79_trimmed.fq.sort.sort.q10.rmdup.narrowPeak_peak_19812	130	.	2.77008	16.495	13.063	984
chrX	103622753	103623654	SRR8861834-79_trimmed.fq.sort.sort.q10.rmdup.narrowPeak_peak_19813	137	.	4.40735	17.2102	13.714	633
chrX	103623719	103624479	SRR8861834-79_trimmed.fq.sort.sort.q10.rmdup.narrowPeak_peak_19814	138	.	4.29825	17.3654	13.8554	251
chrX	103694675	103694992	SRR8861834-79_trimmed.fq.sort.sort.q10.rmdup.narrowPeak_peak_19815	34	.	1.92599	6.04451	3.49731	252
chrX	103879729	103879943	SRR8861834-79_trimmed.fq.sort.sort.q10.rmdup.narrowPeak_peak_19816	50	.	2.3326	7.7432	5.04534	103
chrX	104079818	104080004	SRR8861834-79_trimmed.fq.sort.sort.q10.rmdup.narrowPeak_peak_19817	31	.	2.21859	5.60794	3.1032	143
chrX	104202184	104202391	SRR8861834-79_trimmed.fq.sort.sort.q10.rmdup.narrowPeak_peak_19818	29	.	1.91238	5.48098	2.98821	149
chrX	104413275	104413629	SRR8861834-79_trimmed.fq.sort.sort.q10.rmdup.narrowPeak_peak_19819	38	.	2.42782	6.44299	3.85876	202
chrX	104720062	104720294	SRR8861834-79_trimmed.fq.sort.sort.q10.rmdup.narrowPeak_peak_19820	28	.	2.72547	5.27589	2.80265	143
chrX	104781684	104781989	SRR8861834-79_trimmed.fq.sort.sort.q10.rmdup.narrowPeak_peak_19821	30	.	2.9656	5.56024	3.05995	12
chrX	104814595	104814763	SRR8861834-79_trimmed.fq.sort.sort.q10.rmdup.narrowPeak_peak_19822	46	.	3.05144	7.34206	4.6791	39
chrX	104818362	104818581	SRR8861834-79_trimmed.fq.sort.sort.q10.rmdup.narrowPeak_peak_19823	46	.	2.91829	7.2753	4.61792	150
chrX	104818910	104819191	SRR8861834-79_trimmed.fq.sort.sort.q10.rmdup.narrowPeak_peak_19824	29	.	2.58552	5.48443	2.99133	66
chrX	104879518	104879865	SRR8861834-79_trimmed.fq.sort.sort.q10.rmdup.narrowPeak_peak_19825	37	.	2.79619	6.33085	3.75802	242
chrX	104883391	104883606	SRR8861834-79_trimmed.fq.sort.sort.q10.rmdup.narrowPeak_peak_19826	33	.	2.34009	5.92423	3.3879	128
chrX	104952547	104952709	SRR8861834-79_trimmed.fq.sort.sort.q10.rmdup.narrowPeak_peak_19827	38	.	2.43037	6.45439	3.86909	119
chrX	104958283	104958491	SRR8861834-79_trimmed.fq.sort.sort.q10.rmdup.narrowPeak_peak_19828	35	.	2.71958	6.08029	3.52991	54
chrX	104959039	104959333	SRR8861834-79_trimmed.fq.sort.sort.q10.rmdup.narrowPeak_peak_19829	61	.	3.35498	8.97207	6.17142	144
chrX	104967500	104967719	SRR8861834-79_trimmed.fq.sort.sort.q10.rmdup.narrowPeak_peak_19830	35	.	2.88184	6.06758	3.51834	87
chrX	105120403	105120714	SRR8861834-79_trimmed.fq.sort.sort.q10.rmdup.narrowPeak_peak_19831	41	.	2.30608	6.74073	4.13055	58
chrX	105151669	105151867	SRR8861834-79_trimmed.fq.sort.sort.q10.rmdup.narrowPeak_peak_19832	30	.	2.19298	5.59665	3.09288	166
chrX	105247202	105247369	SRR8861834-79_trimmed.fq.sort.sort.q10.rmdup.narrowPeak_peak_19833	35	.	3.03197	6.11368	3.56036	69
chrX	105320011	105320251	SRR8861834-79_trimmed.fq.sort.sort.q10.rmdup.narrowPeak_peak_19834	56	.	3.74532	8.44384	5.68699	87
chrX	105475811	105475972	SRR8861834-79_trimmed.fq.sort.sort.q10.rmdup.narrowPeak_peak_19835	38	.	3.07487	6.42605	3.84332	75
chrX	105485811	105485971	SRR8861834-79_trimmed.fq.sort.sort.q10.rmdup.narrowPeak_peak_19836	25	.	2.56926	4.98416	2.54334	142
chrX	105521443	105521623	SRR8861834-79_trimmed.fq.sort.sort.q10.rmdup.narrowPeak_peak_19837	47	.	3.52113	7.3791	4.71298	135
chrX	105763576	105763975	SRR8861834-79_trimmed.fq.sort.sort.q10.rmdup.narrowPeak_peak_19838	48	.	1.97576	7.58165	4.89848	168
chrX	105764138	105764490	SRR8861834-79_trimmed.fq.sort.sort.q10.rmdup.narrowPeak_peak_19839	91	.	2.32411	12.1872	9.12343	97
chrX	105764567	105765819	SRR8861834-79_trimmed.fq.sort.sort.q10.rmdup.narrowPeak_peak_19840	127	.	2.58915	16.1178	12.7185	696
chrX	106485990	106486150	SRR8861834-79_trimmed.fq.sort.sort.q10.rmdup.narrowPeak_peak_19841	36	.	2.53325	6.1857	3.62592	136
chrX	107312602	107312785	SRR8861834-79_trimmed.fq.sort.sort.q10.rmdup.narrowPeak_peak_19842	26	.	2.8649	5.12775	2.67244	60
chrX	107676136	107676588	SRR8861834-79_trimmed.fq.sort.sort.q10.rmdup.narrowPeak_peak_19843	44	.	2.15856	7.10525	4.46251	320
chrX	107676959	107677265	SRR8861834-79_trimmed.fq.sort.sort.q10.rmdup.narrowPeak_peak_19844	74	.	2.47142	10.356	7.44244	102
chrX	107677389	107678229	SRR8861834-79_trimmed.fq.sort.sort.q10.rmdup.narrowPeak_peak_19845	87	.	2.60498	11.7692	8.74004	472
chrX	107678547	107678835	SRR8861834-79_trimmed.fq.sort.sort.q10.rmdup.narrowPeak_peak_19846	51	.	2.23144	7.80494	5.10193	151
chrX	110815521	110817032	SRR8861834-79_trimmed.fq.sort.sort.q10.rmdup.narrowPeak_peak_19847	89	.	2.37143	12.0263	8.97568	567
chrX	110817156	110817599	SRR8861834-79_trimmed.fq.sort.sort.q10.rmdup.narrowPeak_peak_19848	67	.	2.21451	9.55876	6.71073	314
chrX	110818162	110818457	SRR8861834-79_trimmed.fq.sort.sort.q10.rmdup.narrowPeak_peak_19849	55	.	2.14689	8.26161	5.51971	147
chrX	111894257	111894794	SRR8861834-79_trimmed.fq.sort.sort.q10.rmdup.narrowPeak_peak_19850	102	.	2.98434	13.3757	10.2127	234
chrX	111894914	111896057	SRR8861834-79_trimmed.fq.sort.sort.q10.rmdup.narrowPeak_peak_19851	108	.	3.0572	14.0371	10.8185	379
chrX	111896360	111896531	SRR8861834-79_trimmed.fq.sort.sort.q10.rmdup.narrowPeak_peak_19852	48	.	2.39113	7.57603	4.89325	68
chrX	113299357	113299570	SRR8861834-79_trimmed.fq.sort.sort.q10.rmdup.narrowPeak_peak_19853	55	.	3.77474	8.26137	5.51951	107
chrX	120290954	120292009	SRR8861834-79_trimmed.fq.sort.sort.q10.rmdup.narrowPeak_peak_19854	168	.	4.24318	20.7037	16.8799	254
chrX	129750292	129750472	SRR8861834-79_trimmed.fq.sort.sort.q10.rmdup.narrowPeak_peak_19855	43	.	3.4465	6.96084	4.3304	71
chrX	133685260	133687110	SRR8861834-79_trimmed.fq.sort.sort.q10.rmdup.narrowPeak_peak_19856	96	.	2.39802	12.7903	9.67669	707
chrX	133691302	133691548	SRR8861834-79_trimmed.fq.sort.sort.q10.rmdup.narrowPeak_peak_19857	45	.	2.1625	7.23569	4.58163	93
chrX	134709969	134710129	SRR8861834-79_trimmed.fq.sort.sort.q10.rmdup.narrowPeak_peak_19858	37	.	2.7408	6.31625	3.74462	127
chrX	134891009	134891169	SRR8861834-79_trimmed.fq.sort.sort.q10.rmdup.narrowPeak_peak_19859	22	.	2.61233	4.65085	2.24437	130
chrX	134891623	134891897	SRR8861834-79_trimmed.fq.sort.sort.q10.rmdup.narrowPeak_peak_19860	42	.	3.25595	6.91798	4.29254	128
chrX	134902138	134902339	SRR8861834-79_trimmed.fq.sort.sort.q10.rmdup.narrowPeak_peak_19861	24	.	2.4855	4.87603	2.44621	72
chrX	135035261	135035493	SRR8861834-79_trimmed.fq.sort.sort.q10.rmdup.narrowPeak_peak_19862	39	.	2.27743	6.58925	3.99232	97
chrX	135035556	135036205	SRR8861834-79_trimmed.fq.sort.sort.q10.rmdup.narrowPeak_peak_19863	36	.	2.24839	6.20618	3.64461	399
chrX	135036382	135036565	SRR8861834-79_trimmed.fq.sort.sort.q10.rmdup.narrowPeak_peak_19864	50	.	2.47907	7.78309	5.08187	97
chrX	135092627	135092939	SRR8861834-79_trimmed.fq.sort.sort.q10.rmdup.narrowPeak_peak_19868	32	.	2.49833	5.76641	3.24442	239
chrX	135210011	135211182	SRR8861834-79_trimmed.fq.sort.sort.q10.rmdup.narrowPeak_peak_19869	67	.	2.8309	9.591	6.74035	347
chrX	135356619	135357112	SRR8861834-79_trimmed.fq.sort.sort.q10.rmdup.narrowPeak_peak_19870	35	.	3.18471	6.10284	3.55045	310
chrX	135641016	135641211	SRR8861834-79_trimmed.fq.sort.sort.q10.rmdup.narrowPeak_peak_19871	44	.	3.17904	7.12604	4.48149	52
chrX	135843833	135844004	SRR8861834-79_trimmed.fq.sort.sort.q10.rmdup.narrowPeak_peak_19872	40	.	2.79491	6.66993	4.06601	41
chrX	136214686	136214851	SRR8861834-79_trimmed.fq.sort.sort.q10.rmdup.narrowPeak_peak_19873	46	.	3.09917	7.29488	4.63578	95
chrX	136323890	136324186	SRR8861834-79_trimmed.fq.sort.sort.q10.rmdup.narrowPeak_peak_19874	88	.	4.38596	11.8776	8.83903	147
chrX	136324692	136324917	SRR8861834-79_trimmed.fq.sort.sort.q10.rmdup.narrowPeak_peak_19875	28	.	2.943	5.31834	2.84103	69
chrX	136532798	136533099	SRR8861834-79_trimmed.fq.sort.sort.q10.rmdup.narrowPeak_peak_19876	30	.	2.95858	5.54259	3.04399	63
chrX	136557199	136557393	SRR8861834-79_trimmed.fq.sort.sort.q10.rmdup.narrowPeak_peak_19877	28	.	2.86369	5.30234	2.82657	104
chrX	136647342	136647784	SRR8861834-79_trimmed.fq.sort.sort.q10.rmdup.narrowPeak_peak_19878	57	.	3.77358	8.51696	5.75427	170
chrX	136992418	136992844	SRR8861834-79_trimmed.fq.sort.sort.q10.rmdup.narrowPeak_peak_19879	56	.	2.71883	8.37168	5.62077	218
chrX	137049751	137049959	SRR8861834-79_trimmed.fq.sort.sort.q10.rmdup.narrowPeak_peak_19880	42	.	2.58723	6.84658	4.22728	75
chrX	137096519	137097098	SRR8861834-79_trimmed.fq.sort.sort.q10.rmdup.narrowPeak_peak_19881	48	.	1.93211	7.51336	4.83589	304
chrX	137104982	137106094	SRR8861834-79_trimmed.fq.sort.sort.q10.rmdup.narrowPeak_peak_19882	104	.	2.20785	13.6231	10.4394	347
chrX	137106253	137106671	SRR8861834-79_trimmed.fq.sort.sort.q10.rmdup.narrowPeak_peak_19883	113	.	2.34887	14.6551	11.3834	111
chrX	137112230	137112862	SRR8861834-79_trimmed.fq.sort.sort.q10.rmdup.narrowPeak_peak_19884	100	.	2.52935	13.2047	10.0562	260
chrX	137113650	137113886	SRR8861834-79_trimmed.fq.sort.sort.q10.rmdup.narrowPeak_peak_19885	37	.	1.86297	6.3751	3.79671	96
chrX	137127336	137127591	SRR8861834-79_trimmed.fq.sort.sort.q10.rmdup.narrowPeak_peak_19886	52	.	1.90399	8.01082	5.29057	126
chrX	137127867	137128103	SRR8861834-79_trimmed.fq.sort.sort.q10.rmdup.narrowPeak_peak_19887	49	.	1.90528	7.64522	4.95541	140
chrX	137264976	137265192	SRR8861834-79_trimmed.fq.sort.sort.q10.rmdup.narrowPeak_peak_19888	37	.	2.52912	6.31434	3.74295	145
chrX	137569879	137570134	SRR8861834-79_trimmed.fq.sort.sort.q10.rmdup.narrowPeak_peak_19889	65	.	2.23834	9.42581	6.58849	146
chrX	137571119	137571869	SRR8861834-79_trimmed.fq.sort.sort.q10.rmdup.narrowPeak_peak_19890	85	.	2.42533	11.6061	8.59043	471
chrX	137571940	137572480	SRR8861834-79_trimmed.fq.sort.sort.q10.rmdup.narrowPeak_peak_19891	94	.	2.49936	12.5164	9.42548	277
chrX	137572771	137573097	SRR8861834-79_trimmed.fq.sort.sort.q10.rmdup.narrowPeak_peak_19892	26	.	1.83966	5.1385	2.68215	221
chrX	138147052	138147212	SRR8861834-79_trimmed.fq.sort.sort.q10.rmdup.narrowPeak_peak_19893	43	.	3.19489	6.96259	4.33201	43
chrX	138912535	138912695	SRR8861834-79_trimmed.fq.sort.sort.q10.rmdup.narrowPeak_peak_19894	26	.	2.28614	5.08962	2.63824	33
chrX	138912758	138913275	SRR8861834-79_trimmed.fq.sort.sort.q10.rmdup.narrowPeak_peak_19895	39	.	2.54339	6.51734	3.92663	154
chrX	138965038	138965198	SRR8861834-79_trimmed.fq.sort.sort.q10.rmdup.narrowPeak_peak_19896	22	.	2.41741	4.66479	2.25695	101
chrX	139381854	139382088	SRR8861834-79_trimmed.fq.sort.sort.q10.rmdup.narrowPeak_peak_19897	34	.	2.97941	5.97255	3.43182	196
chrX	139456711	139456871	SRR8861834-79_trimmed.fq.sort.sort.q10.rmdup.narrowPeak_peak_19898	32	.	3.11826	5.73891	3.21939	40
chrX	139480555	139480824	SRR8861834-79_trimmed.fq.sort.sort.q10.rmdup.narrowPeak_peak_19899	62	.	2.95993	9.10716	6.29542	145
chrX	139610847	139611398	SRR8861834-79_trimmed.fq.sort.sort.q10.rmdup.narrowPeak_peak_19900	73	.	2.76573	10.2704	7.36419	425
chrX	139611479	139611747	SRR8861834-79_trimmed.fq.sort.sort.q10.rmdup.narrowPeak_peak_19901	40	.	2.31981	6.69106	4.08528	142
chrX	139684938	139685180	SRR8861834-79_trimmed.fq.sort.sort.q10.rmdup.narrowPeak_peak_19902	50	.	2.81713	7.78858	5.08688	103
chrX	139685556	139685716	SRR8861834-79_trimmed.fq.sort.sort.q10.rmdup.narrowPeak_peak_19903	16	.	2.11864	4.02308	1.69917	58
chrX	139943610	139943809	SRR8861834-79_trimmed.fq.sort.sort.q10.rmdup.narrowPeak_peak_19904	27	.	2.57954	5.16465	2.70226	82
chrX	140060445	140061809	SRR8861834-79_trimmed.fq.sort.sort.q10.rmdup.narrowPeak_peak_19905	131	.	2.80211	16.6234	13.1795	657
chrX	140062140	140062984	SRR8861834-79_trimmed.fq.sort.sort.q10.rmdup.narrowPeak_peak_19906	92	.	2.52491	12.3109	9.23715	165
chrX	140276751	140277002	SRR8861834-79_trimmed.fq.sort.sort.q10.rmdup.narrowPeak_peak_19907	28	.	1.76239	5.28309	2.80922	125
chrX	140278405	140279289	SRR8861834-79_trimmed.fq.sort.sort.q10.rmdup.narrowPeak_peak_19908	172	.	2.85447	21.1351	17.269	405
chrX	140491192	140491387	SRR8861834-79_trimmed.fq.sort.sort.q10.rmdup.narrowPeak_peak_19909	53	.	2.70124	8.12733	5.39733	125
chrX	140597602	140598233	SRR8861834-79_trimmed.fq.sort.sort.q10.rmdup.narrowPeak_peak_19910	59	.	2.13151	8.74541	5.9637	502
chrX	140599909	140600220	SRR8861834-79_trimmed.fq.sort.sort.q10.rmdup.narrowPeak_peak_19911	70	.	2.21239	9.97787	7.09537	165
chrX	140600289	140600690	SRR8861834-79_trimmed.fq.sort.sort.q10.rmdup.narrowPeak_peak_19912	45	.	1.9783	7.18359	4.53404	189
chrX	140664329	140664618	SRR8861834-79_trimmed.fq.sort.sort.q10.rmdup.narrowPeak_peak_19913	43	.	2.0547	6.97978	4.34777	61
chrX	140665396	140665821	SRR8861834-79_trimmed.fq.sort.sort.q10.rmdup.narrowPeak_peak_19914	28	.	1.88425	5.36907	2.88708	104
chrX	140666586	140666785	SRR8861834-79_trimmed.fq.sort.sort.q10.rmdup.narrowPeak_peak_19915	25	.	1.83971	4.9996	2.55726	144
chrX	140997091	140997490	SRR8861834-79_trimmed.fq.sort.sort.q10.rmdup.narrowPeak_peak_19916	70	.	3.01205	9.90852	7.03147	267
chrX	140998575	140998754	SRR8861834-79_trimmed.fq.sort.sort.q10.rmdup.narrowPeak_peak_19917	39	.	2.62985	6.55885	3.96447	50
chrX	141568681	141569086	SRR8861834-79_trimmed.fq.sort.sort.q10.rmdup.narrowPeak_peak_19918	94	.	4.75946	12.5757	9.4795	198
chrX	141569213	141569397	SRR8861834-79_trimmed.fq.sort.sort.q10.rmdup.narrowPeak_peak_19919	34	.	3.16056	6.0438	3.49669	57
chrX	141721324	141721506	SRR8861834-79_trimmed.fq.sort.sort.q10.rmdup.narrowPeak_peak_19920	28	.	1.59698	5.31709	2.83994	128
chrX	141722321	141722555	SRR8861834-79_trimmed.fq.sort.sort.q10.rmdup.narrowPeak_peak_19921	24	.	1.54927	4.87679	2.44693	128
chrX	141722858	141723082	SRR8861834-79_trimmed.fq.sort.sort.q10.rmdup.narrowPeak_peak_19922	36	.	1.63775	6.18712	3.62721	87
chrX	141723508	141723772	SRR8861834-79_trimmed.fq.sort.sort.q10.rmdup.narrowPeak_peak_19923	52	.	1.74342	7.92973	5.21626	196
chrX	141910480	141910675	SRR8861834-79_trimmed.fq.sort.sort.q10.rmdup.narrowPeak_peak_19924	29	.	2.63269	5.4817	2.98886	128
chrX	142223731	142223922	SRR8861834-79_trimmed.fq.sort.sort.q10.rmdup.narrowPeak_peak_19925	19	.	2.12947	4.36976	1.99884	113
chrX	142390085	142390285	SRR8861834-79_trimmed.fq.sort.sort.q10.rmdup.narrowPeak_peak_19926	22	.	2.202	4.64894	2.24269	48
chrX	142633275	142634085	SRR8861834-79_trimmed.fq.sort.sort.q10.rmdup.narrowPeak_peak_19927	89	.	3.38045	11.9999	8.9514	477
chrX	142681112	142681374	SRR8861834-79_trimmed.fq.sort.sort.q10.rmdup.narrowPeak_peak_19928	99	.	3.21446	13.142	9.99893	112
chrX	142965788	142965967	SRR8861834-79_trimmed.fq.sort.sort.q10.rmdup.narrowPeak_peak_19929	32	.	2.23317	5.78936	3.26519	52
chrX	143133056	143133216	SRR8861834-79_trimmed.fq.sort.sort.q10.rmdup.narrowPeak_peak_19930	45	.	3.05984	7.17212	4.52365	71
chrX	143228514	143228886	SRR8861834-79_trimmed.fq.sort.sort.q10.rmdup.narrowPeak_peak_19931	67	.	4.10298	9.63418	6.77939	134
chrX	143265524	143265684	SRR8861834-79_trimmed.fq.sort.sort.q10.rmdup.narrowPeak_peak_19932	42	.	3.30927	6.84141	4.22253	84
chrX	144139439	144139612	SRR8861834-79_trimmed.fq.sort.sort.q10.rmdup.narrowPeak_peak_19934	36	.	2.99168	6.1958	3.63519	108
chrX	144153349	144153554	SRR8861834-79_trimmed.fq.sort.sort.q10.rmdup.narrowPeak_peak_19935	25	.	2.31926	4.97292	2.53327	56
chrX	144317550	144317740	SRR8861834-79_trimmed.fq.sort.sort.q10.rmdup.narrowPeak_peak_19936	34	.	2.83822	5.93966	3.40195	32
chrX	144687202	144687731	SRR8861834-79_trimmed.fq.sort.sort.q10.rmdup.narrowPeak_peak_19937	73	.	2.3386	10.245	7.34091	369
chrX	144687787	144688711	SRR8861834-79_trimmed.fq.sort.sort.q10.rmdup.narrowPeak_peak_19938	91	.	2.49409	12.1923	9.12824	549
chrX	144689231	144689525	SRR8861834-79_trimmed.fq.sort.sort.q10.rmdup.narrowPeak_peak_19939	41	.	2.03063	6.80517	4.18941	64
chrX	146960053	146960217	SRR8861834-79_trimmed.fq.sort.sort.q10.rmdup.narrowPeak_peak_19940	34	.	1.83016	5.96155	3.42179	52
chrX	146960905	146961612	SRR8861834-79_trimmed.fq.sort.sort.q10.rmdup.narrowPeak_peak_19941	88	.	2.2686	11.8634	8.826	268
chrX	146962026	146962859	SRR8861834-79_trimmed.fq.sort.sort.q10.rmdup.narrowPeak_peak_19942	62	.	2.06139	9.07678	6.26747	708
chrX	146963216	146963726	SRR8861834-79_trimmed.fq.sort.sort.q10.rmdup.narrowPeak_peak_19943	48	.	1.94727	7.57283	4.89029	66
chrX	150803830	150804004	SRR8861834-79_trimmed.fq.sort.sort.q10.rmdup.narrowPeak_peak_19944	21	.	2.418	4.53301	2.144	21
chrX	151742318	151742649	SRR8861834-79_trimmed.fq.sort.sort.q10.rmdup.narrowPeak_peak_19945	61	.	3.93886	8.9391	6.14112	196
chrX	151948145	151948412	SRR8861834-79_trimmed.fq.sort.sort.q10.rmdup.narrowPeak_peak_19946	24	.	2.6017	4.92738	2.49242	40
chrX	151950896	151951056	SRR8861834-79_trimmed.fq.sort.sort.q10.rmdup.narrowPeak_peak_19947	45	.	3.37838	7.24361	4.58887	84
chrX	152143676	152143984	SRR8861834-79_trimmed.fq.sort.sort.q10.rmdup.narrowPeak_peak_19948	61	.	2.22222	8.96169	6.16186	157
chrX	152144596	152145533	SRR8861834-79_trimmed.fq.sort.sort.q10.rmdup.narrowPeak_peak_19949	64	.	2.26606	9.30748	6.47963	633
chrX	152145768	152146014	SRR8861834-79_trimmed.fq.sort.sort.q10.rmdup.narrowPeak_peak_19950	56	.	2.18543	8.45701	5.69914	123
chrX	152314887	152315055	SRR8861834-79_trimmed.fq.sort.sort.q10.rmdup.narrowPeak_peak_19951	29	.	2.30318	5.39833	2.91341	156
chrX	152397025	152397283	SRR8861834-79_trimmed.fq.sort.sort.q10.rmdup.narrowPeak_peak_19952	37	.	2.3494	6.34206	3.76642	124
chrX	152415842	152416026	SRR8861834-79_trimmed.fq.sort.sort.q10.rmdup.narrowPeak_peak_19953	49	.	3.61062	7.6017	4.91553	93
chrX	152427009	152427282	SRR8861834-79_trimmed.fq.sort.sort.q10.rmdup.narrowPeak_peak_19954	74	.	4.2671	10.346	7.43319	128
chrX	152427501	152427676	SRR8861834-79_trimmed.fq.sort.sort.q10.rmdup.narrowPeak_peak_19955	74	.	4.2671	10.346	7.43319	41
chrX	152428523	152428748	SRR8861834-79_trimmed.fq.sort.sort.q10.rmdup.narrowPeak_peak_19956	74	.	4.2671	10.346	7.43319	127
chrX	152438210	152438440	SRR8861834-79_trimmed.fq.sort.sort.q10.rmdup.narrowPeak_peak_19957	37	.	2.79156	6.3158	3.74425	42
chrX	152438700	152438861	SRR8861834-79_trimmed.fq.sort.sort.q10.rmdup.narrowPeak_peak_19958	32	.	2.61021	5.71777	3.20269	16
chrX	152485802	152486087	SRR8861834-79_trimmed.fq.sort.sort.q10.rmdup.narrowPeak_peak_19959	37	.	3.28238	6.33961	3.76419	91
chrX	152495140	152495300	SRR8861834-79_trimmed.fq.sort.sort.q10.rmdup.narrowPeak_peak_19960	49	.	3.61062	7.6017	4.91553	113
chrX	152495555	152495762	SRR8861834-79_trimmed.fq.sort.sort.q10.rmdup.narrowPeak_peak_19961	67	.	4.10298	9.63418	6.77939	123
chrX	152496655	152496876	SRR8861834-79_trimmed.fq.sort.sort.q10.rmdup.narrowPeak_peak_19962	61	.	3.93886	8.9391	6.14112	125
chrX	152497003	152497336	SRR8861834-79_trimmed.fq.sort.sort.q10.rmdup.narrowPeak_peak_19963	116	.	5.25181	14.9362	11.6402	152
chrX	152708322	152708487	SRR8861834-79_trimmed.fq.sort.sort.q10.rmdup.narrowPeak_peak_19964	39	.	2.53731	6.4925	3.90393	56
chrX	152769948	152770202	SRR8861834-79_trimmed.fq.sort.sort.q10.rmdup.narrowPeak_peak_19965	31	.	2.21859	5.60794	3.1032	146
chrX	152781273	152781479	SRR8861834-79_trimmed.fq.sort.sort.q10.rmdup.narrowPeak_peak_19966	28	.	2.26909	5.37523	2.89252	119
chrX	152836341	152836539	SRR8861834-79_trimmed.fq.sort.sort.q10.rmdup.narrowPeak_peak_19967	60	.	3.71429	8.87152	6.07962	105
chrX	152837922	152838183	SRR8861834-79_trimmed.fq.sort.sort.q10.rmdup.narrowPeak_peak_19968	32	.	3.11826	5.73891	3.21939	101
chrX	152960922	152961082	SRR8861834-79_trimmed.fq.sort.sort.q10.rmdup.narrowPeak_peak_19969	53	.	3.59281	8.04458	5.32152	94
chrX	152970483	152970644	SRR8861834-79_trimmed.fq.sort.sort.q10.rmdup.narrowPeak_peak_19970	44	.	3.15338	7.05166	4.41355	15
chrX	152986412	152986596	SRR8861834-79_trimmed.fq.sort.sort.q10.rmdup.narrowPeak_peak_19971	33	.	2.8664	5.84392	3.31481	157
chrX	152998510	152998741	SRR8861834-79_trimmed.fq.sort.sort.q10.rmdup.narrowPeak_peak_19972	49	.	3.53629	7.65558	4.96488	92
chrX	153000141	153000327	SRR8861834-79_trimmed.fq.sort.sort.q10.rmdup.narrowPeak_peak_19973	42	.	3.39586	6.83676	4.21822	105
chrX	153021534	153021742	SRR8861834-79_trimmed.fq.sort.sort.q10.rmdup.narrowPeak_peak_19974	37	.	3.10734	6.31426	3.74292	81
chrX	153036432	153036663	SRR8861834-79_trimmed.fq.sort.sort.q10.rmdup.narrowPeak_peak_19975	44	.	2.75672	7.04116	4.40382	129
chrX	153037467	153037735	SRR8861834-79_trimmed.fq.sort.sort.q10.rmdup.narrowPeak_peak_19976	35	.	2.53766	6.05722	3.50891	168
chrX	153360532	153361024	SRR8861834-79_trimmed.fq.sort.sort.q10.rmdup.narrowPeak_peak_19977	63	.	2.92569	9.14262	6.32792	138
chrX	155622324	155622559	SRR8861834-79_trimmed.fq.sort.sort.q10.rmdup.narrowPeak_peak_19978	59	.	2.01574	8.72444	5.94457	127
chrX	155622676	155623134	SRR8861834-79_trimmed.fq.sort.sort.q10.rmdup.narrowPeak_peak_19979	51	.	1.94386	7.86222	5.15444	305
chrX	155623802	155623965	SRR8861834-79_trimmed.fq.sort.sort.q10.rmdup.narrowPeak_peak_19980	48	.	1.90698	7.50971	4.8327	73
chrX	155624021	155625219	SRR8861834-79_trimmed.fq.sort.sort.q10.rmdup.narrowPeak_peak_19981	92	.	2.25375	12.2783	9.20731	1067
chrX	157646771	157647211	SRR8861834-79_trimmed.fq.sort.sort.q10.rmdup.narrowPeak_peak_19982	29	.	2.58552	5.48443	2.99133	172
chrX	157657853	157658029	SRR8861834-79_trimmed.fq.sort.sort.q10.rmdup.narrowPeak_peak_19983	32	.	2.95941	5.73152	3.21513	81
chrX	157730378	157730617	SRR8861834-79_trimmed.fq.sort.sort.q10.rmdup.narrowPeak_peak_19984	30	.	2.47779	5.5507	3.05133	96
chrX	157862060	157862364	SRR8861834-79_trimmed.fq.sort.sort.q10.rmdup.narrowPeak_peak_19985	36	.	2.75061	6.18211	3.62273	83
chrX	158043612	158044105	SRR8861834-79_trimmed.fq.sort.sort.q10.rmdup.narrowPeak_peak_19986	50	.	2.75904	7.72139	5.02531	176
chrX	158111587	158111774	SRR8861834-79_trimmed.fq.sort.sort.q10.rmdup.narrowPeak_peak_19987	43	.	3.4465	6.96084	4.3304	74
chrX	158922847	158924661	SRR8861834-79_trimmed.fq.sort.sort.q10.rmdup.narrowPeak_peak_19988	90	.	3.25846	12.091	9.03514	541
chrX	159256319	159256479	SRR8861834-79_trimmed.fq.sort.sort.q10.rmdup.narrowPeak_peak_19989	40	.	2.65076	6.63897	4.03777	108
chrX	159296920	159297103	SRR8861834-79_trimmed.fq.sort.sort.q10.rmdup.narrowPeak_peak_19990	32	.	2.91005	5.78471	3.26094	82
chrX	159414130	159414425	SRR8861834-79_trimmed.fq.sort.sort.q10.rmdup.narrowPeak_peak_19991	37	.	2.04431	6.35399	3.77736	146
chrX	159414929	159416430	SRR8861834-79_trimmed.fq.sort.sort.q10.rmdup.narrowPeak_peak_19992	120	.	2.8158	15.3752	12.0416	1142
chrX	159416557	159417134	SRR8861834-79_trimmed.fq.sort.sort.q10.rmdup.narrowPeak_peak_19993	50	.	2.16804	7.79812	5.09572	269
chrX	159417233	159417447	SRR8861834-79_trimmed.fq.sort.sort.q10.rmdup.narrowPeak_peak_19994	27	.	1.88693	5.16268	2.70052	104
chrX	159784613	159784777	SRR8861834-79_trimmed.fq.sort.sort.q10.rmdup.narrowPeak_peak_19995	32	.	2.45098	5.72732	3.21134	99
chrX	159987481	159987658	SRR8861834-79_trimmed.fq.sort.sort.q10.rmdup.narrowPeak_peak_19996	35	.	2.14472	6.08802	3.53701	26
chrX	159988581	159989501	SRR8861834-79_trimmed.fq.sort.sort.q10.rmdup.narrowPeak_peak_19997	95	.	2.86546	12.6043	9.50579	304
chrX	160390974	160391611	SRR8861834-79_trimmed.fq.sort.sort.q10.rmdup.narrowPeak_peak_19998	50	.	2.42869	7.78366	5.08238	582
chrX	160765104	160765297	SRR8861834-79_trimmed.fq.sort.sort.q10.rmdup.narrowPeak_peak_19999	37	.	2.48975	6.2972	3.72734	108
chrX	160966322	160966488	SRR8861834-79_trimmed.fq.sort.sort.q10.rmdup.narrowPeak_peak_20000	72	.	3.50371	10.1769	7.27832	114
chrX	161151323	161151496	SRR8861834-79_trimmed.fq.sort.sort.q10.rmdup.narrowPeak_peak_20001	33	.	2.66377	5.89601	3.3622	75
chrX	161177332	161177501	SRR8861834-79_trimmed.fq.sort.sort.q10.rmdup.narrowPeak_peak_20002	46	.	3.09349	7.27719	4.61962	70
chrX	161185777	161186322	SRR8861834-79_trimmed.fq.sort.sort.q10.rmdup.narrowPeak_peak_20003	68	.	4.02726	9.71932	6.85764	203
chrX	161221409	161221569	SRR8861834-79_trimmed.fq.sort.sort.q10.rmdup.narrowPeak_peak_20004	48	.	3.40522	7.54196	4.86201	59
chrX	161232557	161232752	SRR8861834-79_trimmed.fq.sort.sort.q10.rmdup.narrowPeak_peak_20005	50	.	3.1617	7.695	5.00101	64
chrX	161705583	161705813	SRR8861834-79_trimmed.fq.sort.sort.q10.rmdup.narrowPeak_peak_20006	27	.	2.83768	5.23596	2.7667	149
chrX	161717597	161717949	SRR8861834-79_trimmed.fq.sort.sort.q10.rmdup.narrowPeak_peak_20007	45	.	1.95271	7.2164	4.56403	203
chrX	161718151	161718364	SRR8861834-79_trimmed.fq.sort.sort.q10.rmdup.narrowPeak_peak_20008	58	.	2.05601	8.65578	5.88158	99
chrX	161718465	161718865	SRR8861834-79_trimmed.fq.sort.sort.q10.rmdup.narrowPeak_peak_20009	40	.	1.88429	6.70332	4.09644	168
chrX	162347527	162347721	SRR8861834-79_trimmed.fq.sort.sort.q10.rmdup.narrowPeak_peak_20010	56	.	2.75786	8.3867	5.63454	109
chrX	162386339	162386564	SRR8861834-79_trimmed.fq.sort.sort.q10.rmdup.narrowPeak_peak_20011	26	.	2.71458	5.08193	2.63127	71
chrX	162642547	162642981	SRR8861834-79_trimmed.fq.sort.sort.q10.rmdup.narrowPeak_peak_20012	74	.	2.83959	10.3354	7.42407	220
chrX	162727473	162727798	SRR8861834-79_trimmed.fq.sort.sort.q10.rmdup.narrowPeak_peak_20013	37	.	3.10734	6.31426	3.74292	14
chrX	162728107	162728537	SRR8861834-79_trimmed.fq.sort.sort.q10.rmdup.narrowPeak_peak_20014	29	.	2.84399	5.428	2.94026	180
chrX	162856961	162858082	SRR8861834-79_trimmed.fq.sort.sort.q10.rmdup.narrowPeak_peak_20015	110	.	3.83959	14.2603	11.0222	159
chrX	162863024	162863242	SRR8861834-79_trimmed.fq.sort.sort.q10.rmdup.narrowPeak_peak_20016	61	.	3.16928	8.96245	6.16251	84
chrX	162872445	162872731	SRR8861834-79_trimmed.fq.sort.sort.q10.rmdup.narrowPeak_peak_20017	98	.	4.16281	12.9845	9.85448	155
chrX	162882902	162883081	SRR8861834-79_trimmed.fq.sort.sort.q10.rmdup.narrowPeak_peak_20018	44	.	2.81818	7.09779	4.45569	114
chrX	162888061	162888502	SRR8861834-79_trimmed.fq.sort.sort.q10.rmdup.narrowPeak_peak_20019	289	.	6.56863	33.9207	28.9316	218
chrX	163085572	163085745	SRR8861834-79_trimmed.fq.sort.sort.q10.rmdup.narrowPeak_peak_20020	25	.	2.56926	4.98416	2.54334	117
chrX	163224760	163224922	SRR8861834-79_trimmed.fq.sort.sort.q10.rmdup.narrowPeak_peak_20021	45	.	3.30033	7.25518	4.59943	103
chrX	163225436	163225596	SRR8861834-79_trimmed.fq.sort.sort.q10.rmdup.narrowPeak_peak_20022	33	.	2.8664	5.84392	3.31481	152
chrX	163760451	163760857	SRR8861834-79_trimmed.fq.sort.sort.q10.rmdup.narrowPeak_peak_20023	58	.	2.52161	8.57899	5.81122	271
chrX	164281646	164281813	SRR8861834-79_trimmed.fq.sort.sort.q10.rmdup.narrowPeak_peak_20024	25	.	2.39872	5.00115	2.55861	31
chrX	164329757	164329951	SRR8861834-79_trimmed.fq.sort.sort.q10.rmdup.narrowPeak_peak_20025	33	.	2.95381	5.90343	3.36899	109
chrX	164358184	164358359	SRR8861834-79_trimmed.fq.sort.sort.q10.rmdup.narrowPeak_peak_20026	55	.	3.76802	8.24456	5.50487	139
chrX	164358983	164359143	SRR8861834-79_trimmed.fq.sort.sort.q10.rmdup.narrowPeak_peak_20027	46	.	3.40237	7.30677	4.64676	53
chrX	164562212	164562373	SRR8861834-79_trimmed.fq.sort.sort.q10.rmdup.narrowPeak_peak_20028	43	.	3.4465	6.96084	4.3304	33
chrX	166088702	166088891	SRR8861834-79_trimmed.fq.sort.sort.q10.rmdup.narrowPeak_peak_20029	38	.	3.24475	6.46148	3.87561	80
chrX	166239417	166239933	SRR8861834-79_trimmed.fq.sort.sort.q10.rmdup.narrowPeak_peak_20030	54	.	2.52082	8.14558	5.41412	377
chrX	166474010	166474200	SRR8861834-79_trimmed.fq.sort.sort.q10.rmdup.narrowPeak_peak_20031	36	.	2.53968	6.21071	3.64873	106
chrX	166926251	166926549	SRR8861834-79_trimmed.fq.sort.sort.q10.rmdup.narrowPeak_peak_20032	41	.	2.56598	6.75794	4.14631	211
chrX	167209067	167209340	SRR8861834-79_trimmed.fq.sort.sort.q10.rmdup.narrowPeak_peak_20033	34	.	2.28124	6.01882	3.47397	215
chrX	167210362	167210558	SRR8861834-79_trimmed.fq.sort.sort.q10.rmdup.narrowPeak_peak_20034	44	.	2.51418	7.11219	4.46892	94
chrX	167381557	167381904	SRR8861834-79_trimmed.fq.sort.sort.q10.rmdup.narrowPeak_peak_20035	50	.	2.49433	7.72306	5.02681	213
chrX	167444543	167444834	SRR8861834-79_trimmed.fq.sort.sort.q10.rmdup.narrowPeak_peak_20036	27	.	2.53447	5.17237	2.7093	249
chrX	168074234	168074404	SRR8861834-79_trimmed.fq.sort.sort.q10.rmdup.narrowPeak_peak_20037	40	.	2.53036	6.60873	4.01009	58
chrX	168122446	168122714	SRR8861834-79_trimmed.fq.sort.sort.q10.rmdup.narrowPeak_peak_20038	58	.	2.21002	8.64653	5.87313	97
chrX	168123542	168124523	SRR8861834-79_trimmed.fq.sort.sort.q10.rmdup.narrowPeak_peak_20039	101	.	2.63231	13.3539	10.1927	701
chrX	168795958	168797812	SRR8861834-79_trimmed.fq.sort.sort.q10.rmdup.narrowPeak_peak_20040	114	.	2.72257	14.75	11.47	778
chrX	168921376	168921595	SRR8861834-79_trimmed.fq.sort.sort.q10.rmdup.narrowPeak_peak_20041	29	.	2.79756	5.47616	2.98387	133
chrX	169159154	169159406	SRR8861834-79_trimmed.fq.sort.sort.q10.rmdup.narrowPeak_peak_20042	58	.	3.71581	8.62136	5.84995	48
chrX	169773367	169773583	SRR8861834-79_trimmed.fq.sort.sort.q10.rmdup.narrowPeak_peak_20043	41	.	2.4879	6.71029	4.1028	92
```
