## Supplemental Data File 1 for "A gene desert required for regulatory control of pleiotropic *Shox2* expression and embryonic survival": NP_Tissieres_2020_ATAC_r1.narrowPeak (part 1 of 10)

```
chr1	3361047	3361198	SRR8550325_PAIRED_rmdup.narrowPeak_peak_1	43	.	3.0369	6.32129	4.38156	34
chr1	3399751	3400564	SRR8550325_PAIRED_rmdup.narrowPeak_peak_2	257	.	6.86602	28.1786	25.7927	369
chr1	3443313	3443639	SRR8550325_PAIRED_rmdup.narrowPeak_peak_3	28	.	2.64078	4.72569	2.86714	187
chr1	3647480	3647810	SRR8550325_PAIRED_rmdup.narrowPeak_peak_4	142	.	5.01748	16.4173	14.2028	83
chr1	3648882	3649137	SRR8550325_PAIRED_rmdup.narrowPeak_peak_5	79	.	3.82913	9.97888	7.91078	169
chr1	3651356	3651621	SRR8550325_PAIRED_rmdup.narrowPeak_peak_6	54	.	3.30097	7.4757	5.48924	61
chr1	3670537	3672630	SRR8550325_PAIRED_rmdup.narrowPeak_peak_7	2300	.	28.1243	233.654	230.068	269
chr1	4142605	4142777	SRR8550325_PAIRED_rmdup.narrowPeak_peak_8	92	.	4.09321	11.3191	9.2146	74
chr1	4228264	4228603	SRR8550325_PAIRED_rmdup.narrowPeak_peak_9	257	.	6.86602	28.1786	25.7927	97
chr1	4332434	4332889	SRR8550325_PAIRED_rmdup.narrowPeak_peak_10	351	.	8.18641	37.6015	35.1155	213
chr1	4357045	4357318	SRR8550325_PAIRED_rmdup.narrowPeak_peak_11	72	.	3.69709	9.33019	7.28128	258
chr1	4395222	4395391	SRR8550325_PAIRED_rmdup.narrowPeak_peak_12	24	.	2.50874	4.23318	2.40547	122
chr1	4412423	4412754	SRR8550325_PAIRED_rmdup.narrowPeak_peak_13	49	.	3.16893	6.8899	4.9262	223
chr1	4416830	4417134	SRR8550325_PAIRED_rmdup.narrowPeak_peak_14	275	.	7.1301	30.0019	27.5947	53
chr1	4470060	4470300	SRR8550325_PAIRED_rmdup.narrowPeak_peak_15	49	.	3.16893	6.8899	4.9262	75
chr1	4481151	4481316	SRR8550325_PAIRED_rmdup.narrowPeak_peak_16	66	.	3.56505	8.69641	6.66747	116
chr1	4490470	4490781	SRR8550325_PAIRED_rmdup.narrowPeak_peak_17	134	.	4.88544	15.653	13.4528	212
chr1	4491567	4494778	SRR8550325_PAIRED_rmdup.narrowPeak_peak_18	833	.	13.9961	86.2	83.3584	2025
chr1	4496165	4498626	SRR8550325_PAIRED_rmdup.narrowPeak_peak_19	380	.	8.58253	40.5688	38.055	641
chr1	4499118	4499429	SRR8550325_PAIRED_rmdup.narrowPeak_peak_20	24	.	2.50874	4.23318	2.40547	46
chr1	4507876	4508109	SRR8550325_PAIRED_rmdup.narrowPeak_peak_21	54	.	3.30097	7.4757	5.48924	66
chr1	4516687	4516925	SRR8550325_PAIRED_rmdup.narrowPeak_peak_22	49	.	3.16893	6.8899	4.9262	82
chr1	4534069	4534252	SRR8550325_PAIRED_rmdup.narrowPeak_peak_23	43	.	3.0369	6.32129	4.38156	124
chr1	4543818	4544404	SRR8550325_PAIRED_rmdup.narrowPeak_peak_24	142	.	5.01748	16.4173	14.2028	204
chr1	4571026	4572666	SRR8550325_PAIRED_rmdup.narrowPeak_peak_25	4045	.	42.5165	408.855	404.547	796
chr1	4608608	4609287	SRR8550325_PAIRED_rmdup.narrowPeak_peak_26	430	.	9.24273	45.6452	43.0868	434
chr1	4656890	4657196	SRR8550325_PAIRED_rmdup.narrowPeak_peak_27	66	.	3.56505	8.69641	6.66747	213
chr1	4671645	4672644	SRR8550325_PAIRED_rmdup.narrowPeak_peak_28	197	.	5.94175	22.065	19.7589	219
chr1	4688692	4689572	SRR8550325_PAIRED_rmdup.narrowPeak_peak_29	157	.	5.28156	17.979	15.737	506
chr1	4768419	4768823	SRR8550325_PAIRED_rmdup.narrowPeak_peak_30	240	.	6.60195	26.3883	24.0242	99
chr1	4769966	4770351	SRR8550325_PAIRED_rmdup.narrowPeak_peak_31	119	.	4.62136	14.1592	11.9888	144
chr1	4774140	4774726	SRR8550325_PAIRED_rmdup.narrowPeak_peak_32	92	.	4.09321	11.3191	9.2146	271
chr1	4774986	4775140	SRR8550325_PAIRED_rmdup.narrowPeak_peak_33	38	.	2.90486	5.77056	3.8563	83
chr1	4780109	4780525	SRR8550325_PAIRED_rmdup.narrowPeak_peak_34	222	.	6.33787	24.6321	22.2906	203
chr1	4785282	4786267	SRR8550325_PAIRED_rmdup.narrowPeak_peak_35	1411	.	19.9379	144.284	141.125	362
chr1	4807161	4808735	SRR8550325_PAIRED_rmdup.narrowPeak_peak_36	2652	.	31.1612	268.942	265.203	624
chr1	4809002	4809148	SRR8550325_PAIRED_rmdup.narrowPeak_peak_37	15	.	2.24466	3.3126	1.5551	43
chr1	4810335	4810565	SRR8550325_PAIRED_rmdup.narrowPeak_peak_38	85	.	3.96117	10.642	8.55543	78
chr1	4829459	4829762	SRR8550325_PAIRED_rmdup.narrowPeak_peak_39	43	.	3.0369	6.32129	4.38156	138
chr1	4843477	4844242	SRR8550325_PAIRED_rmdup.narrowPeak_peak_40	658	.	12.0155	68.534	65.804	352
chr1	4847012	4847290	SRR8550325_PAIRED_rmdup.narrowPeak_peak_41	54	.	3.30097	7.4757	5.48924	90
chr1	4855771	4856152	SRR8550325_PAIRED_rmdup.narrowPeak_peak_42	43	.	3.0369	6.32129	4.38156	8
chr1	4856915	4858789	SRR8550325_PAIRED_rmdup.narrowPeak_peak_43	5398	.	52.8156	544.535	539.814	782
chr1	4899323	4899495	SRR8550325_PAIRED_rmdup.narrowPeak_peak_44	28	.	2.64078	4.72569	2.86714	42
chr1	4904241	4904483	SRR8550325_PAIRED_rmdup.narrowPeak_peak_45	24	.	2.50874	4.23318	2.40547	203
chr1	4910719	4911080	SRR8550325_PAIRED_rmdup.narrowPeak_peak_46	197	.	5.94175	22.065	19.7589	158
chr1	4914398	4914753	SRR8550325_PAIRED_rmdup.narrowPeak_peak_47	72	.	3.69709	9.33019	7.28128	213
chr1	4926526	4926721	SRR8550325_PAIRED_rmdup.narrowPeak_peak_48	33	.	2.77282	5.23843	3.35113	81
chr1	4969641	4970077	SRR8550325_PAIRED_rmdup.narrowPeak_peak_49	79	.	3.82913	9.97888	7.91078	266
chr1	4970525	4971336	SRR8550325_PAIRED_rmdup.narrowPeak_peak_50	189	.	5.80971	21.228	18.9342	258
chr1	5001102	5001329	SRR8550325_PAIRED_rmdup.narrowPeak_peak_51	49	.	3.16893	6.8899	4.9262	54
chr1	5017803	5021071	SRR8550325_PAIRED_rmdup.narrowPeak_peak_52	993	.	15.7126	102.259	99.3236	1621
chr1	5022614	5023176	SRR8550325_PAIRED_rmdup.narrowPeak_peak_53	482	.	9.90292	50.8754	48.2736	272
chr1	5082631	5083822	SRR8550325_PAIRED_rmdup.narrowPeak_peak_54	4079	.	42.7806	412.239	407.919	520
chr1	5103128	5103579	SRR8550325_PAIRED_rmdup.narrowPeak_peak_55	105	.	4.35728	12.7136	10.5751	259
chr1	5108428	5108822	SRR8550325_PAIRED_rmdup.narrowPeak_peak_56	98	.	4.22525	12.0098	9.88794	207
chr1	5178391	5178808	SRR8550325_PAIRED_rmdup.narrowPeak_peak_57	105	.	4.35728	12.7136	10.5751	211
chr1	5274079	5274358	SRR8550325_PAIRED_rmdup.narrowPeak_peak_58	49	.	3.16893	6.8899	4.9262	111
chr1	5297195	5297367	SRR8550325_PAIRED_rmdup.narrowPeak_peak_59	24	.	2.50874	4.23318	2.40547	28
chr1	5467584	5467908	SRR8550325_PAIRED_rmdup.narrowPeak_peak_60	60	.	3.43301	8.07807	6.06978	214
chr1	5588007	5589052	SRR8550325_PAIRED_rmdup.narrowPeak_peak_61	1250	.	18.3534	128.143	125.067	525
chr1	5675156	5675336	SRR8550325_PAIRED_rmdup.narrowPeak_peak_62	15	.	2.24466	3.3126	1.5551	140
chr1	5904963	5905239	SRR8550325_PAIRED_rmdup.narrowPeak_peak_63	240	.	6.60195	26.3883	24.0242	18
chr1	5914933	5915584	SRR8550325_PAIRED_rmdup.narrowPeak_peak_64	341	.	8.05437	36.6261	34.1494	547
chr1	5916310	5917906	SRR8550325_PAIRED_rmdup.narrowPeak_peak_65	331	.	7.92234	35.6577	33.1906	770
chr1	6062306	6062464	SRR8550325_PAIRED_rmdup.narrowPeak_peak_66	24	.	2.50874	4.23318	2.40547	146
chr1	6135097	6135503	SRR8550325_PAIRED_rmdup.narrowPeak_peak_67	222	.	6.33787	24.6321	22.2906	146
chr1	6152560	6152927	SRR8550325_PAIRED_rmdup.narrowPeak_peak_68	351	.	8.18641	37.6015	35.1155	97
chr1	6188210	6188484	SRR8550325_PAIRED_rmdup.narrowPeak_peak_69	28	.	2.64078	4.72569	2.86714	54
chr1	6213924	6215733	SRR8550325_PAIRED_rmdup.narrowPeak_peak_70	5594	.	54.268	564.233	559.468	912
chr1	6235005	6235315	SRR8550325_PAIRED_rmdup.narrowPeak_peak_71	79	.	3.82913	9.97888	7.91078	71
chr1	6272212	6272675	SRR8550325_PAIRED_rmdup.narrowPeak_peak_72	420	.	9.11069	44.6173	42.0677	219
chr1	6279721	6280036	SRR8550325_PAIRED_rmdup.narrowPeak_peak_73	54	.	3.30097	7.4757	5.48924	126
chr1	6282287	6283281	SRR8550325_PAIRED_rmdup.narrowPeak_peak_74	546	.	10.6952	57.3401	54.6891	358
chr1	6288055	6288206	SRR8550325_PAIRED_rmdup.narrowPeak_peak_75	43	.	3.0369	6.32129	4.38156	76
chr1	6358767	6359698	SRR8550325_PAIRED_rmdup.narrowPeak_peak_76	410	.	8.97865	43.5956	41.0548	546
chr1	6382406	6383624	SRR8550325_PAIRED_rmdup.narrowPeak_peak_77	2391	.	28.9165	242.76	239.134	554
chr1	6406220	6406811	SRR8550325_PAIRED_rmdup.narrowPeak_peak_78	503	.	10.167	53.0081	50.3895	242
chr1	6410066	6410339	SRR8550325_PAIRED_rmdup.narrowPeak_peak_79	85	.	3.96117	10.642	8.55543	172
chr1	6418041	6418257	SRR8550325_PAIRED_rmdup.narrowPeak_peak_80	79	.	3.82913	9.97888	7.91078	76
chr1	6440796	6441909	SRR8550325_PAIRED_rmdup.narrowPeak_peak_81	1290	.	18.7495	132.138	129.041	455
chr1	6447902	6448426	SRR8550325_PAIRED_rmdup.narrowPeak_peak_82	119	.	4.62136	14.1592	11.9888	116
chr1	6455237	6455740	SRR8550325_PAIRED_rmdup.narrowPeak_peak_83	105	.	4.35728	12.7136	10.5751	277
chr1	6598357	6598656	SRR8550325_PAIRED_rmdup.narrowPeak_peak_84	33	.	2.77282	5.23843	3.35113	169
chr1	6760786	6761582	SRR8550325_PAIRED_rmdup.narrowPeak_peak_85	105	.	4.35728	12.7136	10.5751	572
chr1	6767801	6767981	SRR8550325_PAIRED_rmdup.narrowPeak_peak_86	24	.	2.50874	4.23318	2.40547	125
chr1	6858944	6859456	SRR8550325_PAIRED_rmdup.narrowPeak_peak_87	72	.	3.69709	9.33019	7.28128	234
chr1	6888417	6888940	SRR8550325_PAIRED_rmdup.narrowPeak_peak_88	165	.	5.4136	18.776	16.5206	243
chr1	6928414	6928830	SRR8550325_PAIRED_rmdup.narrowPeak_peak_89	92	.	4.09321	11.3191	9.2146	269
chr1	7052815	7052978	SRR8550325_PAIRED_rmdup.narrowPeak_peak_90	66	.	3.56505	8.69641	6.66747	96
chr1	7087848	7090250	SRR8550325_PAIRED_rmdup.narrowPeak_peak_91	8567	.	75.2622	861.783	856.753	926
chr1	7102734	7102896	SRR8550325_PAIRED_rmdup.narrowPeak_peak_92	33	.	2.77282	5.23843	3.35113	60
chr1	7104991	7105744	SRR8550325_PAIRED_rmdup.narrowPeak_peak_93	173	.	5.54564	19.5833	17.3149	352
chr1	7131374	7132150	SRR8550325_PAIRED_rmdup.narrowPeak_peak_94	119	.	4.62136	14.1592	11.9888	127
chr1	7132324	7132725	SRR8550325_PAIRED_rmdup.narrowPeak_peak_95	33	.	2.77282	5.23843	3.35113	83
chr1	7137479	7137660	SRR8550325_PAIRED_rmdup.narrowPeak_peak_96	19	.	2.3767	3.76182	1.96753	5
chr1	7201743	7202048	SRR8550325_PAIRED_rmdup.narrowPeak_peak_97	85	.	3.96117	10.642	8.55543	127
chr1	7204724	7205198	SRR8550325_PAIRED_rmdup.narrowPeak_peak_98	294	.	7.39418	31.8569	29.4292	196
chr1	7206234	7207023	SRR8550325_PAIRED_rmdup.narrowPeak_peak_99	257	.	6.86602	28.1786	25.7927	509
chr1	7218980	7219199	SRR8550325_PAIRED_rmdup.narrowPeak_peak_100	112	.	4.48932	13.4302	11.2755	97
chr1	7310867	7311260	SRR8550325_PAIRED_rmdup.narrowPeak_peak_101	66	.	3.56505	8.69641	6.66747	185
chr1	7313339	7313837	SRR8550325_PAIRED_rmdup.narrowPeak_peak_102	275	.	7.1301	30.0019	27.5947	271
chr1	7387652	7389071	SRR8550325_PAIRED_rmdup.narrowPeak_peak_103	54	.	3.30097	7.4757	5.48924	1210
chr1	7390247	7390469	SRR8550325_PAIRED_rmdup.narrowPeak_peak_104	28	.	2.64078	4.72569	2.86714	114
chr1	7394157	7395257	SRR8550325_PAIRED_rmdup.narrowPeak_peak_105	231	.	6.46991	25.5058	23.1529	693
chr1	7395531	7395990	SRR8550325_PAIRED_rmdup.narrowPeak_peak_106	266	.	6.99806	29.0862	26.6896	145
chr1	7396325	7399163	SRR8550325_PAIRED_rmdup.narrowPeak_peak_107	6028	.	57.4369	607.649	602.804	1833
chr1	7423037	7423367	SRR8550325_PAIRED_rmdup.narrowPeak_peak_108	257	.	6.86602	28.1786	25.7927	187
chr1	7423681	7423835	SRR8550325_PAIRED_rmdup.narrowPeak_peak_109	54	.	3.30097	7.4757	5.48924	45
chr1	7467148	7467344	SRR8550325_PAIRED_rmdup.narrowPeak_peak_110	19	.	2.3767	3.76182	1.96753	1
chr1	7470649	7470989	SRR8550325_PAIRED_rmdup.narrowPeak_peak_111	49	.	3.16893	6.8899	4.9262	261
chr1	7543443	7543745	SRR8550325_PAIRED_rmdup.narrowPeak_peak_112	149	.	5.14952	17.1927	14.9642	229
chr1	7776731	7778946	SRR8550325_PAIRED_rmdup.narrowPeak_peak_113	1520	.	20.9942	155.276	152.062	696
chr1	7779394	7779727	SRR8550325_PAIRED_rmdup.narrowPeak_peak_114	54	.	3.30097	7.4757	5.48924	179
chr1	8626233	8626710	SRR8550325_PAIRED_rmdup.narrowPeak_peak_115	157	.	5.28156	17.979	15.737	155
chr1	8913787	8914119	SRR8550325_PAIRED_rmdup.narrowPeak_peak_117	157	.	5.28156	17.979	15.737	245
chr1	8915562	8915898	SRR8550325_PAIRED_rmdup.narrowPeak_peak_118	49	.	3.16893	6.8899	4.9262	85
chr1	8938813	8939250	SRR8550325_PAIRED_rmdup.narrowPeak_peak_119	66	.	3.56505	8.69641	6.66747	179
chr1	9208610	9209006	SRR8550325_PAIRED_rmdup.narrowPeak_peak_120	54	.	3.30097	7.4757	5.48924	301
chr1	9298345	9300159	SRR8550325_PAIRED_rmdup.narrowPeak_peak_121	1617	.	21.9185	165.037	161.774	216
chr1	9300309	9300949	SRR8550325_PAIRED_rmdup.narrowPeak_peak_122	157	.	5.28156	17.979	15.737	471
chr1	9358379	9358677	SRR8550325_PAIRED_rmdup.narrowPeak_peak_123	38	.	2.90486	5.77056	3.8563	56
chr1	9449131	9449287	SRR8550325_PAIRED_rmdup.narrowPeak_peak_124	43	.	3.0369	6.32129	4.38156	47
chr1	9469417	9469913	SRR8550325_PAIRED_rmdup.narrowPeak_peak_125	410	.	8.97865	43.5956	41.0548	204
chr1	9541207	9541671	SRR8550325_PAIRED_rmdup.narrowPeak_peak_126	635	.	11.7515	66.2556	63.5411	261
chr1	9544763	9546623	SRR8550325_PAIRED_rmdup.narrowPeak_peak_127	3727	.	40.0078	376.978	372.793	605
chr1	9547516	9548435	SRR8550325_PAIRED_rmdup.narrowPeak_peak_128	503	.	10.167	53.0081	50.3895	580
chr1	9548938	9549250	SRR8550325_PAIRED_rmdup.narrowPeak_peak_129	105	.	4.35728	12.7136	10.5751	219
chr1	9563773	9564181	SRR8550325_PAIRED_rmdup.narrowPeak_peak_130	38	.	2.90486	5.77056	3.8563	281
chr1	9564346	9565631	SRR8550325_PAIRED_rmdup.narrowPeak_peak_131	285	.	7.26214	30.9255	28.5081	353
chr1	9573174	9573519	SRR8550325_PAIRED_rmdup.narrowPeak_peak_132	231	.	6.46991	25.5058	23.1529	272
chr1	9578398	9579175	SRR8550325_PAIRED_rmdup.narrowPeak_peak_133	312	.	7.65826	33.7425	31.2949	414
chr1	9583523	9584406	SRR8550325_PAIRED_rmdup.narrowPeak_peak_134	322	.	7.7903	34.6965	32.239	611
chr1	9631127	9631424	SRR8550325_PAIRED_rmdup.narrowPeak_peak_135	49	.	3.16893	6.8899	4.9262	118
chr1	9649165	9649524	SRR8550325_PAIRED_rmdup.narrowPeak_peak_136	19	.	2.3767	3.76182	1.96753	133
chr1	9696795	9697061	SRR8550325_PAIRED_rmdup.narrowPeak_peak_137	189	.	5.80971	21.228	18.9342	224
chr1	9699599	9701294	SRR8550325_PAIRED_rmdup.narrowPeak_peak_138	2949	.	33.6699	298.83	294.963	783
chr1	9747587	9748883	SRR8550325_PAIRED_rmdup.narrowPeak_peak_139	6819	.	63.1146	686.854	681.903	926
chr1	9755814	9756373	SRR8550325_PAIRED_rmdup.narrowPeak_peak_140	92	.	4.09321	11.3191	9.2146	486
chr1	9772687	9773220	SRR8550325_PAIRED_rmdup.narrowPeak_peak_141	646	.	11.8835	67.3924	64.6701	243
chr1	9780414	9780633	SRR8550325_PAIRED_rmdup.narrowPeak_peak_142	54	.	3.30097	7.4757	5.48924	131
chr1	9797242	9799354	SRR8550325_PAIRED_rmdup.narrowPeak_peak_143	1716	.	22.8427	174.926	171.615	1008
chr1	9799864	9801016	SRR8550325_PAIRED_rmdup.narrowPeak_peak_144	134	.	4.88544	15.653	13.4528	560
chr1	9823047	9823863	SRR8550325_PAIRED_rmdup.narrowPeak_peak_145	79	.	3.82913	9.97888	7.91078	391
chr1	9847595	9849003	SRR8550325_PAIRED_rmdup.narrowPeak_peak_146	669	.	12.1476	69.6804	66.9428	864
chr1	9876631	9876841	SRR8550325_PAIRED_rmdup.narrowPeak_peak_147	33	.	2.77282	5.23843	3.35113	168
chr1	9878201	9878365	SRR8550325_PAIRED_rmdup.narrowPeak_peak_148	28	.	2.64078	4.72569	2.86714	42
chr1	9908538	9909052	SRR8550325_PAIRED_rmdup.narrowPeak_peak_149	231	.	6.46991	25.5058	23.1529	128
chr1	9937354	9937591	SRR8550325_PAIRED_rmdup.narrowPeak_peak_150	38	.	2.90486	5.77056	3.8563	165
chr1	9938937	9940024	SRR8550325_PAIRED_rmdup.narrowPeak_peak_151	60	.	3.43301	8.07807	6.06978	776
chr1	9941024	9941614	SRR8550325_PAIRED_rmdup.narrowPeak_peak_152	43	.	3.0369	6.32129	4.38156	212
chr1	9942285	9942461	SRR8550325_PAIRED_rmdup.narrowPeak_peak_153	38	.	2.90486	5.77056	3.8563	104
chr1	9942700	9944805	SRR8550325_PAIRED_rmdup.narrowPeak_peak_154	3044	.	34.4622	308.398	304.492	1485
chr1	9953384	9953616	SRR8550325_PAIRED_rmdup.narrowPeak_peak_155	28	.	2.64078	4.72569	2.86714	14
chr1	9966874	9968457	SRR8550325_PAIRED_rmdup.narrowPeak_peak_156	773	.	13.3359	80.2026	77.3977	429
chr1	9981811	9982001	SRR8550325_PAIRED_rmdup.narrowPeak_peak_157	38	.	2.90486	5.77056	3.8563	80
chr1	9988382	9989104	SRR8550325_PAIRED_rmdup.narrowPeak_peak_158	149	.	5.14952	17.1927	14.9642	425
chr1	10007190	10007784	SRR8550325_PAIRED_rmdup.narrowPeak_peak_159	285	.	7.26214	30.9255	28.5081	236
chr1	10008736	10009499	SRR8550325_PAIRED_rmdup.narrowPeak_peak_160	785	.	13.468	81.3937	78.5814	446
chr1	10010283	10010898	SRR8550325_PAIRED_rmdup.narrowPeak_peak_161	205	.	6.07379	22.9115	20.5933	354
chr1	10014524	10014699	SRR8550325_PAIRED_rmdup.narrowPeak_peak_162	79	.	3.82913	9.97888	7.91078	70
chr1	10037245	10038573	SRR8550325_PAIRED_rmdup.narrowPeak_peak_163	1974	.	25.2194	200.907	197.471	896
chr1	10039308	10040572	SRR8550325_PAIRED_rmdup.narrowPeak_peak_164	3811	.	40.668	385.318	381.1	569
chr1	10084455	10084650	SRR8550325_PAIRED_rmdup.narrowPeak_peak_165	43	.	3.0369	6.32129	4.38156	77
chr1	10089473	10089950	SRR8550325_PAIRED_rmdup.narrowPeak_peak_166	285	.	7.26214	30.9255	28.5081	238
chr1	10144038	10144175	SRR8550325_PAIRED_rmdup.narrowPeak_peak_167	38	.	2.90486	5.77056	3.8563	9
chr1	10211004	10211294	SRR8550325_PAIRED_rmdup.narrowPeak_peak_168	54	.	3.30097	7.4757	5.48924	226
chr1	10229033	10229212	SRR8550325_PAIRED_rmdup.narrowPeak_peak_169	43	.	3.0369	6.32129	4.38156	70
chr1	10231537	10233794	SRR8550325_PAIRED_rmdup.narrowPeak_peak_170	3431	.	37.6311	347.256	343.19	1454
chr1	10236312	10237373	SRR8550325_PAIRED_rmdup.narrowPeak_peak_171	181	.	5.67767	20.4007	18.1195	438
chr1	10257618	10257769	SRR8550325_PAIRED_rmdup.narrowPeak_peak_172	54	.	3.30097	7.4757	5.48924	126
chr1	10259731	10259980	SRR8550325_PAIRED_rmdup.narrowPeak_peak_173	49	.	3.16893	6.8899	4.9262	80
chr1	10260834	10261626	SRR8550325_PAIRED_rmdup.narrowPeak_peak_174	189	.	5.80971	21.228	18.9342	464
chr1	10285216	10285792	SRR8550325_PAIRED_rmdup.narrowPeak_peak_175	142	.	5.01748	16.4173	14.2028	417
chr1	10317549	10317704	SRR8550325_PAIRED_rmdup.narrowPeak_peak_176	33	.	2.77282	5.23843	3.35113	70
chr1	10318195	10318541	SRR8550325_PAIRED_rmdup.narrowPeak_peak_177	105	.	4.35728	12.7136	10.5751	83
chr1	10348448	10349013	SRR8550325_PAIRED_rmdup.narrowPeak_peak_178	157	.	5.28156	17.979	15.737	209
chr1	10429877	10430099	SRR8550325_PAIRED_rmdup.narrowPeak_peak_179	54	.	3.30097	7.4757	5.48924	192
chr1	10488330	10488614	SRR8550325_PAIRED_rmdup.narrowPeak_peak_180	134	.	4.88544	15.653	13.4528	56
chr1	10570221	10570653	SRR8550325_PAIRED_rmdup.narrowPeak_peak_181	79	.	3.82913	9.97888	7.91078	83
chr1	10590996	10591757	SRR8550325_PAIRED_rmdup.narrowPeak_peak_182	165	.	5.4136	18.776	16.5206	362
chr1	10596484	10597013	SRR8550325_PAIRED_rmdup.narrowPeak_peak_183	173	.	5.54564	19.5833	17.3149	81
chr1	10603386	10603704	SRR8550325_PAIRED_rmdup.narrowPeak_peak_184	72	.	3.69709	9.33019	7.28128	188
chr1	10623174	10624021	SRR8550325_PAIRED_rmdup.narrowPeak_peak_185	165	.	5.4136	18.776	16.5206	233
chr1	10676949	10677101	SRR8550325_PAIRED_rmdup.narrowPeak_peak_186	28	.	2.64078	4.72569	2.86714	30
chr1	10678502	10678724	SRR8550325_PAIRED_rmdup.narrowPeak_peak_187	38	.	2.90486	5.77056	3.8563	169
chr1	10694030	10694370	SRR8550325_PAIRED_rmdup.narrowPeak_peak_188	60	.	3.43301	8.07807	6.06978	198
chr1	10700029	10700567	SRR8550325_PAIRED_rmdup.narrowPeak_peak_189	370	.	8.45049	39.5729	37.0683	216
chr1	10706775	10707230	SRR8550325_PAIRED_rmdup.narrowPeak_peak_190	149	.	5.14952	17.1927	14.9642	145
chr1	10719730	10720161	SRR8550325_PAIRED_rmdup.narrowPeak_peak_191	149	.	5.14952	17.1927	14.9642	298
chr1	10759704	10760019	SRR8550325_PAIRED_rmdup.narrowPeak_peak_192	92	.	4.09321	11.3191	9.2146	64
chr1	10765030	10765764	SRR8550325_PAIRED_rmdup.narrowPeak_peak_193	85	.	3.96117	10.642	8.55543	558
chr1	10771896	10772196	SRR8550325_PAIRED_rmdup.narrowPeak_peak_194	85	.	3.96117	10.642	8.55543	124
chr1	10835783	10836556	SRR8550325_PAIRED_rmdup.narrowPeak_peak_195	312	.	7.65826	33.7425	31.2949	98
chr1	10879979	10880630	SRR8550325_PAIRED_rmdup.narrowPeak_peak_196	134	.	4.88544	15.653	13.4528	483
chr1	10990759	10991227	SRR8550325_PAIRED_rmdup.narrowPeak_peak_197	43	.	3.0369	6.32129	4.38156	139
chr1	10992984	10995167	SRR8550325_PAIRED_rmdup.narrowPeak_peak_198	2965	.	33.802	300.421	296.547	748
chr1	11016969	11017456	SRR8550325_PAIRED_rmdup.narrowPeak_peak_199	173	.	5.54564	19.5833	17.3149	214
chr1	11018569	11019066	SRR8550325_PAIRED_rmdup.narrowPeak_peak_200	33	.	2.77282	5.23843	3.35113	318
chr1	11024845	11026307	SRR8550325_PAIRED_rmdup.narrowPeak_peak_201	390	.	8.71457	41.5713	39.0485	402
chr1	11026764	11027656	SRR8550325_PAIRED_rmdup.narrowPeak_peak_202	231	.	6.46991	25.5058	23.1529	416
chr1	11033342	11034044	SRR8550325_PAIRED_rmdup.narrowPeak_peak_203	341	.	8.05437	36.6261	34.1494	309
chr1	11034790	11035276	SRR8550325_PAIRED_rmdup.narrowPeak_peak_204	105	.	4.35728	12.7136	10.5751	292
chr1	11065268	11065533	SRR8550325_PAIRED_rmdup.narrowPeak_peak_205	189	.	5.80971	21.228	18.9342	58
chr1	11097345	11097599	SRR8550325_PAIRED_rmdup.narrowPeak_peak_206	222	.	6.33787	24.6321	22.2906	111
chr1	11164713	11164970	SRR8550325_PAIRED_rmdup.narrowPeak_peak_207	157	.	5.28156	17.979	15.737	84
chr1	11214227	11214396	SRR8550325_PAIRED_rmdup.narrowPeak_peak_208	49	.	3.16893	6.8899	4.9262	116
chr1	11233855	11234137	SRR8550325_PAIRED_rmdup.narrowPeak_peak_209	85	.	3.96117	10.642	8.55543	182
chr1	11246043	11246264	SRR8550325_PAIRED_rmdup.narrowPeak_peak_210	60	.	3.43301	8.07807	6.06978	125
chr1	11277818	11278132	SRR8550325_PAIRED_rmdup.narrowPeak_peak_211	43	.	3.0369	6.32129	4.38156	149
chr1	11329117	11330879	SRR8550325_PAIRED_rmdup.narrowPeak_peak_212	2361	.	28.6524	239.717	236.104	528
chr1	11340908	11341088	SRR8550325_PAIRED_rmdup.narrowPeak_peak_213	19	.	2.3767	3.76182	1.96753	160
chr1	11348242	11348524	SRR8550325_PAIRED_rmdup.narrowPeak_peak_214	38	.	2.90486	5.77056	3.8563	183
chr1	11354789	11355903	SRR8550325_PAIRED_rmdup.narrowPeak_peak_215	590	.	11.2233	61.7573	59.0744	744
chr1	11356252	11356828	SRR8550325_PAIRED_rmdup.narrowPeak_peak_216	79	.	3.82913	9.97888	7.91078	223
chr1	11413570	11414744	SRR8550325_PAIRED_rmdup.narrowPeak_peak_217	2092	.	26.2757	212.694	209.204	656
chr1	11415250	11415461	SRR8550325_PAIRED_rmdup.narrowPeak_peak_218	43	.	3.0369	6.32129	4.38156	154
chr1	11417671	11417810	SRR8550325_PAIRED_rmdup.narrowPeak_peak_219	24	.	2.50874	4.23318	2.40547	32
chr1	11477157	11477334	SRR8550325_PAIRED_rmdup.narrowPeak_peak_220	66	.	3.56505	8.69641	6.66747	86
chr1	11538588	11538801	SRR8550325_PAIRED_rmdup.narrowPeak_peak_221	24	.	2.50874	4.23318	2.40547	60
chr1	11539503	11539899	SRR8550325_PAIRED_rmdup.narrowPeak_peak_222	303	.	7.52622	32.796	30.3583	304
chr1	11565453	11565684	SRR8550325_PAIRED_rmdup.narrowPeak_peak_223	43	.	3.0369	6.32129	4.38156	32
chr1	11590453	11590764	SRR8550325_PAIRED_rmdup.narrowPeak_peak_224	54	.	3.30097	7.4757	5.48924	220
chr1	11657664	11658216	SRR8550325_PAIRED_rmdup.narrowPeak_peak_225	312	.	7.65826	33.7425	31.2949	273
chr1	11744668	11745246	SRR8550325_PAIRED_rmdup.narrowPeak_peak_226	303	.	7.52622	32.796	30.3583	398
chr1	11748497	11748642	SRR8550325_PAIRED_rmdup.narrowPeak_peak_227	43	.	3.0369	6.32129	4.38156	36
chr1	11845384	11845705	SRR8550325_PAIRED_rmdup.narrowPeak_peak_228	33	.	2.77282	5.23843	3.35113	226
chr1	11937054	11937281	SRR8550325_PAIRED_rmdup.narrowPeak_peak_229	72	.	3.69709	9.33019	7.28128	174
chr1	11977575	11978011	SRR8550325_PAIRED_rmdup.narrowPeak_peak_230	112	.	4.48932	13.4302	11.2755	285
chr1	11996354	11996871	SRR8550325_PAIRED_rmdup.narrowPeak_peak_231	60	.	3.43301	8.07807	6.06978	279
chr1	12000410	12001045	SRR8550325_PAIRED_rmdup.narrowPeak_peak_232	493	.	10.035	51.9389	49.3287	310
chr1	12031896	12032401	SRR8550325_PAIRED_rmdup.narrowPeak_peak_233	66	.	3.56505	8.69641	6.66747	236
chr1	12032621	12033416	SRR8550325_PAIRED_rmdup.narrowPeak_peak_234	142	.	5.01748	16.4173	14.2028	132
chr1	12051667	12052724	SRR8550325_PAIRED_rmdup.narrowPeak_peak_235	624	.	11.6194	65.1236	62.4169	481
chr1	12061238	12061518	SRR8550325_PAIRED_rmdup.narrowPeak_peak_236	33	.	2.77282	5.23843	3.35113	73
chr1	12192760	12193269	SRR8550325_PAIRED_rmdup.narrowPeak_peak_237	79	.	3.82913	9.97888	7.91078	407
chr1	12292683	12292871	SRR8550325_PAIRED_rmdup.narrowPeak_peak_238	28	.	2.64078	4.72569	2.86714	39
chr1	12397167	12397329	SRR8550325_PAIRED_rmdup.narrowPeak_peak_239	38	.	2.90486	5.77056	3.8563	88
chr1	12397946	12399064	SRR8550325_PAIRED_rmdup.narrowPeak_peak_240	894	.	14.6563	92.2992	89.4214	537
chr1	12409963	12410605	SRR8550325_PAIRED_rmdup.narrowPeak_peak_241	79	.	3.82913	9.97888	7.91078	75
chr1	12436144	12436544	SRR8550325_PAIRED_rmdup.narrowPeak_peak_242	92	.	4.09321	11.3191	9.2146	161
chr1	12456762	12457448	SRR8550325_PAIRED_rmdup.narrowPeak_peak_243	181	.	5.67767	20.4007	18.1195	379
chr1	12478851	12479478	SRR8550325_PAIRED_rmdup.narrowPeak_peak_244	134	.	4.88544	15.653	13.4528	373
chr1	12500437	12500720	SRR8550325_PAIRED_rmdup.narrowPeak_peak_245	105	.	4.35728	12.7136	10.5751	175
chr1	12508718	12508865	SRR8550325_PAIRED_rmdup.narrowPeak_peak_246	38	.	2.90486	5.77056	3.8563	102
chr1	12509776	12511040	SRR8550325_PAIRED_rmdup.narrowPeak_peak_247	762	.	13.2039	79.0158	76.2183	790
chr1	12520408	12520573	SRR8550325_PAIRED_rmdup.narrowPeak_peak_248	38	.	2.90486	5.77056	3.8563	137
chr1	12555919	12556073	SRR8550325_PAIRED_rmdup.narrowPeak_peak_249	15	.	2.24466	3.3126	1.5551	120
chr1	12571915	12572410	SRR8550325_PAIRED_rmdup.narrowPeak_peak_250	85	.	3.96117	10.642	8.55543	213
chr1	12576885	12577577	SRR8550325_PAIRED_rmdup.narrowPeak_peak_251	312	.	7.65826	33.7425	31.2949	444
chr1	12583338	12583552	SRR8550325_PAIRED_rmdup.narrowPeak_peak_252	28	.	2.64078	4.72569	2.86714	7
chr1	12615507	12615902	SRR8550325_PAIRED_rmdup.narrowPeak_peak_253	49	.	3.16893	6.8899	4.9262	184
chr1	12637216	12637790	SRR8550325_PAIRED_rmdup.narrowPeak_peak_254	72	.	3.69709	9.33019	7.28128	372
chr1	12671272	12671529	SRR8550325_PAIRED_rmdup.narrowPeak_peak_255	49	.	3.16893	6.8899	4.9262	141
chr1	12689520	12690484	SRR8550325_PAIRED_rmdup.narrowPeak_peak_256	240	.	6.60195	26.3883	24.0242	207
chr1	12690625	12690844	SRR8550325_PAIRED_rmdup.narrowPeak_peak_257	28	.	2.64078	4.72569	2.86714	175
chr1	12691585	12692723	SRR8550325_PAIRED_rmdup.narrowPeak_peak_258	1198	.	17.8253	122.86	119.813	892
chr1	12692889	12693814	SRR8550325_PAIRED_rmdup.narrowPeak_peak_259	165	.	5.4136	18.776	16.5206	48
chr1	12697775	12698103	SRR8550325_PAIRED_rmdup.narrowPeak_peak_260	28	.	2.64078	4.72569	2.86714	210
chr1	12715151	12715634	SRR8550325_PAIRED_rmdup.narrowPeak_peak_261	119	.	4.62136	14.1592	11.9888	231
chr1	12717972	12718854	SRR8550325_PAIRED_rmdup.narrowPeak_peak_262	275	.	7.1301	30.0019	27.5947	188
chr1	12744801	12744964	SRR8550325_PAIRED_rmdup.narrowPeak_peak_263	33	.	2.77282	5.23843	3.35113	33
chr1	12748956	12749133	SRR8550325_PAIRED_rmdup.narrowPeak_peak_264	28	.	2.64078	4.72569	2.86714	61
chr1	12776116	12777199	SRR8550325_PAIRED_rmdup.narrowPeak_peak_265	112	.	4.48932	13.4302	11.2755	216
chr1	12784390	12784561	SRR8550325_PAIRED_rmdup.narrowPeak_peak_266	60	.	3.43301	8.07807	6.06978	60
chr1	12790453	12790750	SRR8550325_PAIRED_rmdup.narrowPeak_peak_267	28	.	2.64078	4.72569	2.86714	182
chr1	12791983	12792358	SRR8550325_PAIRED_rmdup.narrowPeak_peak_268	157	.	5.28156	17.979	15.737	151
chr1	12795113	12795358	SRR8550325_PAIRED_rmdup.narrowPeak_peak_269	49	.	3.16893	6.8899	4.9262	114
chr1	12795807	12795966	SRR8550325_PAIRED_rmdup.narrowPeak_peak_270	28	.	2.64078	4.72569	2.86714	109
chr1	12806361	12806637	SRR8550325_PAIRED_rmdup.narrowPeak_peak_271	24	.	2.50874	4.23318	2.40547	271
chr1	12814351	12815351	SRR8550325_PAIRED_rmdup.narrowPeak_peak_272	322	.	7.7903	34.6965	32.239	542
chr1	12834285	12835054	SRR8550325_PAIRED_rmdup.narrowPeak_peak_273	173	.	5.54564	19.5833	17.3149	456
chr1	12835479	12837256	SRR8550325_PAIRED_rmdup.narrowPeak_peak_274	692	.	12.4117	71.9871	69.2343	1482
chr1	12864047	12864452	SRR8550325_PAIRED_rmdup.narrowPeak_peak_275	351	.	8.18641	37.6015	35.1155	158
chr1	12865105	12865542	SRR8550325_PAIRED_rmdup.narrowPeak_peak_276	66	.	3.56505	8.69641	6.66747	383
chr1	12875428	12875891	SRR8550325_PAIRED_rmdup.narrowPeak_peak_277	49	.	3.16893	6.8899	4.9262	360
chr1	12990114	12992985	SRR8550325_PAIRED_rmdup.narrowPeak_peak_278	568	.	10.9592	59.5383	56.8712	2625
chr1	13005061	13005277	SRR8550325_PAIRED_rmdup.narrowPeak_peak_279	43	.	3.0369	6.32129	4.38156	28
chr1	13050092	13050627	SRR8550325_PAIRED_rmdup.narrowPeak_peak_280	222	.	6.33787	24.6321	22.2906	266
chr1	13052102	13052399	SRR8550325_PAIRED_rmdup.narrowPeak_peak_281	149	.	5.14952	17.1927	14.9642	95
chr1	13111487	13112112	SRR8550325_PAIRED_rmdup.narrowPeak_peak_282	134	.	4.88544	15.653	13.4528	312
chr1	13125066	13125895	SRR8550325_PAIRED_rmdup.narrowPeak_peak_283	85	.	3.96117	10.642	8.55543	589
chr1	13126147	13127273	SRR8550325_PAIRED_rmdup.narrowPeak_peak_284	181	.	5.67767	20.4007	18.1195	921
chr1	13127986	13128182	SRR8550325_PAIRED_rmdup.narrowPeak_peak_285	28	.	2.64078	4.72569	2.86714	37
chr1	13128460	13128813	SRR8550325_PAIRED_rmdup.narrowPeak_peak_286	112	.	4.48932	13.4302	11.2755	262
chr1	13134436	13134746	SRR8550325_PAIRED_rmdup.narrowPeak_peak_287	92	.	4.09321	11.3191	9.2146	75
chr1	13151216	13151486	SRR8550325_PAIRED_rmdup.narrowPeak_peak_288	54	.	3.30097	7.4757	5.48924	54
chr1	13162405	13162577	SRR8550325_PAIRED_rmdup.narrowPeak_peak_289	49	.	3.16893	6.8899	4.9262	39
chr1	13188367	13188708	SRR8550325_PAIRED_rmdup.narrowPeak_peak_290	49	.	3.16893	6.8899	4.9262	171
chr1	13196023	13196332	SRR8550325_PAIRED_rmdup.narrowPeak_peak_291	24	.	2.50874	4.23318	2.40547	110
chr1	13196851	13197465	SRR8550325_PAIRED_rmdup.narrowPeak_peak_292	380	.	8.58253	40.5688	38.055	301
chr1	13245758	13246136	SRR8550325_PAIRED_rmdup.narrowPeak_peak_293	441	.	9.37476	46.6793	44.1123	106
chr1	13290233	13290454	SRR8550325_PAIRED_rmdup.narrowPeak_peak_294	43	.	3.0369	6.32129	4.38156	81
chr1	13291357	13291816	SRR8550325_PAIRED_rmdup.narrowPeak_peak_295	66	.	3.56505	8.69641	6.66747	53
chr1	13303900	13304141	SRR8550325_PAIRED_rmdup.narrowPeak_peak_296	33	.	2.77282	5.23843	3.35113	172
chr1	13322033	13322294	SRR8550325_PAIRED_rmdup.narrowPeak_peak_297	60	.	3.43301	8.07807	6.06978	139
chr1	13360758	13361032	SRR8550325_PAIRED_rmdup.narrowPeak_peak_298	49	.	3.16893	6.8899	4.9262	103
chr1	13366667	13366838	SRR8550325_PAIRED_rmdup.narrowPeak_peak_299	19	.	2.3767	3.76182	1.96753	100
chr1	13369250	13369613	SRR8550325_PAIRED_rmdup.narrowPeak_peak_300	85	.	3.96117	10.642	8.55543	132
chr1	13372027	13374940	SRR8550325_PAIRED_rmdup.narrowPeak_peak_301	3978	.	41.9884	402.103	397.82	693
chr1	13426423	13426880	SRR8550325_PAIRED_rmdup.narrowPeak_peak_302	557	.	10.8272	58.4366	55.7775	185
chr1	13427042	13427251	SRR8550325_PAIRED_rmdup.narrowPeak_peak_303	54	.	3.30097	7.4757	5.48924	162
chr1	13531462	13532082	SRR8550325_PAIRED_rmdup.narrowPeak_peak_304	266	.	6.99806	29.0862	26.6896	198
chr1	13561441	13561797	SRR8550325_PAIRED_rmdup.narrowPeak_peak_305	66	.	3.56505	8.69641	6.66747	258
chr1	13587438	13587693	SRR8550325_PAIRED_rmdup.narrowPeak_peak_306	43	.	3.0369	6.32129	4.38156	176
chr1	13588961	13590529	SRR8550325_PAIRED_rmdup.narrowPeak_peak_307	2902	.	33.2738	294.069	290.222	920
chr1	13602960	13603192	SRR8550325_PAIRED_rmdup.narrowPeak_peak_308	33	.	2.77282	5.23843	3.35113	202
chr1	13643008	13643371	SRR8550325_PAIRED_rmdup.narrowPeak_peak_309	24	.	2.50874	4.23318	2.40547	257
chr1	13659658	13661186	SRR8550325_PAIRED_rmdup.narrowPeak_peak_310	1902	.	24.5592	193.614	190.212	865
chr1	13706404	13706767	SRR8550325_PAIRED_rmdup.narrowPeak_peak_311	400	.	8.84661	42.5802	40.0484	89
chr1	13710435	13710596	SRR8550325_PAIRED_rmdup.narrowPeak_peak_312	28	.	2.64078	4.72569	2.86714	37
chr1	13771008	13771523	SRR8550325_PAIRED_rmdup.narrowPeak_peak_313	181	.	5.67767	20.4007	18.1195	233
chr1	13784530	13784826	SRR8550325_PAIRED_rmdup.narrowPeak_peak_314	66	.	3.56505	8.69641	6.66747	98
chr1	13789281	13789703	SRR8550325_PAIRED_rmdup.narrowPeak_peak_315	197	.	5.94175	22.065	19.7589	148
chr1	13807981	13808411	SRR8550325_PAIRED_rmdup.narrowPeak_peak_316	54	.	3.30097	7.4757	5.48924	210
chr1	13809902	13810079	SRR8550325_PAIRED_rmdup.narrowPeak_peak_317	43	.	3.0369	6.32129	4.38156	101
chr1	13835040	13835682	SRR8550325_PAIRED_rmdup.narrowPeak_peak_318	266	.	6.99806	29.0862	26.6896	210
chr1	13846561	13846921	SRR8550325_PAIRED_rmdup.narrowPeak_peak_319	149	.	5.14952	17.1927	14.9642	216
chr1	13848969	13849155	SRR8550325_PAIRED_rmdup.narrowPeak_peak_320	28	.	2.64078	4.72569	2.86714	39
chr1	13858466	13858902	SRR8550325_PAIRED_rmdup.narrowPeak_peak_321	49	.	3.16893	6.8899	4.9262	61
chr1	13859475	13860052	SRR8550325_PAIRED_rmdup.narrowPeak_peak_322	112	.	4.48932	13.4302	11.2755	424
chr1	13860607	13860789	SRR8550325_PAIRED_rmdup.narrowPeak_peak_323	19	.	2.3767	3.76182	1.96753	129
chr1	13861033	13861834	SRR8550325_PAIRED_rmdup.narrowPeak_peak_324	568	.	10.9592	59.5383	56.8712	404
chr1	13881418	13881612	SRR8550325_PAIRED_rmdup.narrowPeak_peak_325	54	.	3.30097	7.4757	5.48924	71
chr1	13912259	13912486	SRR8550325_PAIRED_rmdup.narrowPeak_peak_326	43	.	3.0369	6.32129	4.38156	24
chr1	13928049	13928433	SRR8550325_PAIRED_rmdup.narrowPeak_peak_327	43	.	3.0369	6.32129	4.38156	59
chr1	13934916	13935308	SRR8550325_PAIRED_rmdup.narrowPeak_peak_328	54	.	3.30097	7.4757	5.48924	167
chr1	13935963	13936359	SRR8550325_PAIRED_rmdup.narrowPeak_peak_329	214	.	6.20583	23.7673	21.4373	148
chr1	13991925	13992568	SRR8550325_PAIRED_rmdup.narrowPeak_peak_330	105	.	4.35728	12.7136	10.5751	399
chr1	14004636	14004825	SRR8550325_PAIRED_rmdup.narrowPeak_peak_331	19	.	2.3767	3.76182	1.96753	28
chr1	14054161	14054300	SRR8550325_PAIRED_rmdup.narrowPeak_peak_332	33	.	2.77282	5.23843	3.35113	50
chr1	14145971	14146448	SRR8550325_PAIRED_rmdup.narrowPeak_peak_333	894	.	14.6563	92.2992	89.4214	230
chr1	14184321	14186353	SRR8550325_PAIRED_rmdup.narrowPeak_peak_334	906	.	14.7884	93.5309	90.6459	769
chr1	14192565	14193066	SRR8550325_PAIRED_rmdup.narrowPeak_peak_335	157	.	5.28156	17.979	15.737	383
chr1	14207213	14207682	SRR8550325_PAIRED_rmdup.narrowPeak_peak_336	43	.	3.0369	6.32129	4.38156	286
chr1	14208042	14208286	SRR8550325_PAIRED_rmdup.narrowPeak_peak_337	72	.	3.69709	9.33019	7.28128	195
chr1	14244966	14245124	SRR8550325_PAIRED_rmdup.narrowPeak_peak_338	33	.	2.77282	5.23843	3.35113	20
chr1	14257152	14257368	SRR8550325_PAIRED_rmdup.narrowPeak_peak_339	49	.	3.16893	6.8899	4.9262	42
chr1	14304597	14304926	SRR8550325_PAIRED_rmdup.narrowPeak_peak_340	79	.	3.82913	9.97888	7.91078	90
chr1	14306327	14307671	SRR8550325_PAIRED_rmdup.narrowPeak_peak_341	285	.	7.26214	30.9255	28.5081	1020
chr1	14309401	14310729	SRR8550325_PAIRED_rmdup.narrowPeak_peak_342	1479	.	20.5981	151.133	147.94	402
chr1	14344538	14344720	SRR8550325_PAIRED_rmdup.narrowPeak_peak_343	66	.	3.56505	8.69641	6.66747	38
chr1	14356456	14356690	SRR8550325_PAIRED_rmdup.narrowPeak_peak_344	38	.	2.90486	5.77056	3.8563	204
chr1	14356911	14357236	SRR8550325_PAIRED_rmdup.narrowPeak_peak_345	112	.	4.48932	13.4302	11.2755	74
chr1	14357644	14358237	SRR8550325_PAIRED_rmdup.narrowPeak_peak_346	692	.	12.4117	71.9871	69.2343	267
chr1	14464690	14465151	SRR8550325_PAIRED_rmdup.narrowPeak_peak_347	43	.	3.0369	6.32129	4.38156	325
chr1	14487459	14488162	SRR8550325_PAIRED_rmdup.narrowPeak_peak_348	79	.	3.82913	9.97888	7.91078	368
chr1	14490237	14490412	SRR8550325_PAIRED_rmdup.narrowPeak_peak_349	38	.	2.90486	5.77056	3.8563	140
chr1	14503081	14503773	SRR8550325_PAIRED_rmdup.narrowPeak_peak_350	257	.	6.86602	28.1786	25.7927	364
chr1	14504215	14504683	SRR8550325_PAIRED_rmdup.narrowPeak_peak_351	294	.	7.39418	31.8569	29.4292	315
chr1	14506222	14507571	SRR8550325_PAIRED_rmdup.narrowPeak_peak_352	869	.	14.3922	89.8476	86.9844	431
chr1	14511671	14512025	SRR8550325_PAIRED_rmdup.narrowPeak_peak_353	79	.	3.82913	9.97888	7.91078	177
chr1	14512581	14512908	SRR8550325_PAIRED_rmdup.narrowPeak_peak_354	54	.	3.30097	7.4757	5.48924	39
chr1	14513354	14514155	SRR8550325_PAIRED_rmdup.narrowPeak_peak_355	370	.	8.45049	39.5729	37.0683	540
chr1	14566870	14567627	SRR8550325_PAIRED_rmdup.narrowPeak_peak_356	646	.	11.8835	67.3924	64.6701	392
chr1	14570052	14570959	SRR8550325_PAIRED_rmdup.narrowPeak_peak_357	312	.	7.65826	33.7425	31.2949	751
chr1	14609824	14610401	SRR8550325_PAIRED_rmdup.narrowPeak_peak_358	134	.	4.88544	15.653	13.4528	370
chr1	14630192	14630535	SRR8550325_PAIRED_rmdup.narrowPeak_peak_359	266	.	6.99806	29.0862	26.6896	196
chr1	14635580	14636331	SRR8550325_PAIRED_rmdup.narrowPeak_peak_360	197	.	5.94175	22.065	19.7589	233
chr1	14661923	14662104	SRR8550325_PAIRED_rmdup.narrowPeak_peak_361	119	.	4.62136	14.1592	11.9888	116
chr1	14679123	14679282	SRR8550325_PAIRED_rmdup.narrowPeak_peak_362	24	.	2.50874	4.23318	2.40547	7
chr1	14687146	14687574	SRR8550325_PAIRED_rmdup.narrowPeak_peak_363	157	.	5.28156	17.979	15.737	274
chr1	14708302	14708659	SRR8550325_PAIRED_rmdup.narrowPeak_peak_364	54	.	3.30097	7.4757	5.48924	226
chr1	14716123	14716852	SRR8550325_PAIRED_rmdup.narrowPeak_peak_365	303	.	7.52622	32.796	30.3583	537
chr1	14740156	14740348	SRR8550325_PAIRED_rmdup.narrowPeak_peak_366	390	.	8.71457	41.5713	39.0485	51
chr1	14754993	14756365	SRR8550325_PAIRED_rmdup.narrowPeak_peak_367	797	.	13.6	82.5891	79.7693	600
chr1	14757023	14757251	SRR8550325_PAIRED_rmdup.narrowPeak_peak_368	28	.	2.64078	4.72569	2.86714	76
chr1	14841497	14843078	SRR8550325_PAIRED_rmdup.narrowPeak_peak_369	773	.	13.3359	80.2026	77.3977	1143
chr1	14847565	14847921	SRR8550325_PAIRED_rmdup.narrowPeak_peak_370	157	.	5.28156	17.979	15.737	171
chr1	14918443	14919299	SRR8550325_PAIRED_rmdup.narrowPeak_peak_371	231	.	6.46991	25.5058	23.1529	585
chr1	15007616	15008151	SRR8550325_PAIRED_rmdup.narrowPeak_peak_372	149	.	5.14952	17.1927	14.9642	245
chr1	15033961	15035031	SRR8550325_PAIRED_rmdup.narrowPeak_peak_373	1018	.	15.9767	104.785	101.836	321
chr1	15111515	15111811	SRR8550325_PAIRED_rmdup.narrowPeak_peak_374	85	.	3.96117	10.642	8.55543	132
chr1	15256192	15256410	SRR8550325_PAIRED_rmdup.narrowPeak_peak_375	24	.	2.50874	4.23318	2.40547	36
chr1	15266655	15266910	SRR8550325_PAIRED_rmdup.narrowPeak_peak_376	43	.	3.0369	6.32129	4.38156	20
chr1	15286186	15287767	SRR8550325_PAIRED_rmdup.narrowPeak_peak_377	2285	.	27.9923	232.143	228.564	621
chr1	15325150	15325445	SRR8550325_PAIRED_rmdup.narrowPeak_peak_378	205	.	6.07379	22.9115	20.5933	196
chr1	15329856	15330098	SRR8550325_PAIRED_rmdup.narrowPeak_peak_379	54	.	3.30097	7.4757	5.48924	89
chr1	15357759	15359002	SRR8550325_PAIRED_rmdup.narrowPeak_peak_380	1198	.	17.8253	122.86	119.813	595
chr1	15359306	15359844	SRR8550325_PAIRED_rmdup.narrowPeak_peak_381	257	.	6.86602	28.1786	25.7927	404
chr1	15442276	15442433	SRR8550325_PAIRED_rmdup.narrowPeak_peak_382	15	.	2.24466	3.3126	1.5551	33
chr1	15442875	15443203	SRR8550325_PAIRED_rmdup.narrowPeak_peak_383	66	.	3.56505	8.69641	6.66747	212
chr1	15443468	15443633	SRR8550325_PAIRED_rmdup.narrowPeak_peak_384	38	.	2.90486	5.77056	3.8563	11
chr1	15446632	15446821	SRR8550325_PAIRED_rmdup.narrowPeak_peak_385	72	.	3.69709	9.33019	7.28128	67
chr1	15451291	15452619	SRR8550325_PAIRED_rmdup.narrowPeak_peak_386	285	.	7.26214	30.9255	28.5081	695
chr1	15471314	15471807	SRR8550325_PAIRED_rmdup.narrowPeak_peak_387	72	.	3.69709	9.33019	7.28128	207
chr1	15551241	15551384	SRR8550325_PAIRED_rmdup.narrowPeak_peak_388	85	.	3.96117	10.642	8.55543	77
chr1	15610599	15610759	SRR8550325_PAIRED_rmdup.narrowPeak_peak_389	49	.	3.16893	6.8899	4.9262	59
chr1	15613899	15614708	SRR8550325_PAIRED_rmdup.narrowPeak_peak_390	197	.	5.94175	22.065	19.7589	258
chr1	15616789	15616966	SRR8550325_PAIRED_rmdup.narrowPeak_peak_391	24	.	2.50874	4.23318	2.40547	132
chr1	15621867	15622140	SRR8550325_PAIRED_rmdup.narrowPeak_peak_392	189	.	5.80971	21.228	18.9342	190
chr1	15683760	15684026	SRR8550325_PAIRED_rmdup.narrowPeak_peak_393	85	.	3.96117	10.642	8.55543	90
chr1	15768426	15768740	SRR8550325_PAIRED_rmdup.narrowPeak_peak_394	98	.	4.22525	12.0098	9.88794	88
chr1	15791841	15792347	SRR8550325_PAIRED_rmdup.narrowPeak_peak_395	112	.	4.48932	13.4302	11.2755	237
chr1	15805241	15806806	SRR8550325_PAIRED_rmdup.narrowPeak_peak_396	3794	.	40.5359	383.647	379.436	407
chr1	15849000	15849175	SRR8550325_PAIRED_rmdup.narrowPeak_peak_397	33	.	2.77282	5.23843	3.35113	147
chr1	15875656	15875943	SRR8550325_PAIRED_rmdup.narrowPeak_peak_398	19	.	2.3767	3.76182	1.96753	198
chr1	15892353	15893113	SRR8550325_PAIRED_rmdup.narrowPeak_peak_399	1277	.	18.6175	130.803	127.714	336
chr1	15908831	15908994	SRR8550325_PAIRED_rmdup.narrowPeak_peak_400	28	.	2.64078	4.72569	2.86714	48
chr1	15926175	15926652	SRR8550325_PAIRED_rmdup.narrowPeak_peak_401	105	.	4.35728	12.7136	10.5751	117
chr1	15993552	15993834	SRR8550325_PAIRED_rmdup.narrowPeak_peak_402	142	.	5.01748	16.4173	14.2028	162
chr1	16058662	16059042	SRR8550325_PAIRED_rmdup.narrowPeak_peak_403	134	.	4.88544	15.653	13.4528	283
chr1	16092685	16093604	SRR8550325_PAIRED_rmdup.narrowPeak_peak_404	918	.	14.9204	94.7664	91.8743	583
chr1	16098868	16099380	SRR8550325_PAIRED_rmdup.narrowPeak_peak_405	72	.	3.69709	9.33019	7.28128	452
chr1	16099573	16100108	SRR8550325_PAIRED_rmdup.narrowPeak_peak_406	28	.	2.64078	4.72569	2.86714	115
chr1	16103650	16106707	SRR8550325_PAIRED_rmdup.narrowPeak_peak_407	4299	.	44.4971	434.365	429.966	1254
chr1	16114984	16115136	SRR8550325_PAIRED_rmdup.narrowPeak_peak_408	33	.	2.77282	5.23843	3.35113	82
chr1	16115436	16115746	SRR8550325_PAIRED_rmdup.narrowPeak_peak_409	85	.	3.96117	10.642	8.55543	106
chr1	16127127	16128564	SRR8550325_PAIRED_rmdup.narrowPeak_peak_410	294	.	7.39418	31.8569	29.4292	237
chr1	16129251	16129601	SRR8550325_PAIRED_rmdup.narrowPeak_peak_411	119	.	4.62136	14.1592	11.9888	252
chr1	16130133	16130328	SRR8550325_PAIRED_rmdup.narrowPeak_peak_412	24	.	2.50874	4.23318	2.40547	176
chr1	16186633	16186771	SRR8550325_PAIRED_rmdup.narrowPeak_peak_413	43	.	3.0369	6.32129	4.38156	48
chr1	16187189	16187534	SRR8550325_PAIRED_rmdup.narrowPeak_peak_414	38	.	2.90486	5.77056	3.8563	78
chr1	16201966	16202591	SRR8550325_PAIRED_rmdup.narrowPeak_peak_415	92	.	4.09321	11.3191	9.2146	380
chr1	16212570	16212779	SRR8550325_PAIRED_rmdup.narrowPeak_peak_416	79	.	3.82913	9.97888	7.91078	54
chr1	16216692	16216956	SRR8550325_PAIRED_rmdup.narrowPeak_peak_417	49	.	3.16893	6.8899	4.9262	84
chr1	16217984	16218329	SRR8550325_PAIRED_rmdup.narrowPeak_peak_418	60	.	3.43301	8.07807	6.06978	83
chr1	16227492	16228647	SRR8550325_PAIRED_rmdup.narrowPeak_peak_419	351	.	8.18641	37.6015	35.1155	881
chr1	16229441	16230075	SRR8550325_PAIRED_rmdup.narrowPeak_peak_420	312	.	7.65826	33.7425	31.2949	414
chr1	16231503	16231952	SRR8550325_PAIRED_rmdup.narrowPeak_peak_421	66	.	3.56505	8.69641	6.66747	316
chr1	16240333	16240822	SRR8550325_PAIRED_rmdup.narrowPeak_peak_422	380	.	8.58253	40.5688	38.055	154
chr1	16248749	16250289	SRR8550325_PAIRED_rmdup.narrowPeak_peak_423	2792	.	32.3495	283.02	279.221	512
chr1	16268426	16269145	SRR8550325_PAIRED_rmdup.narrowPeak_peak_424	370	.	8.45049	39.5729	37.0683	168
chr1	16292223	16294499	SRR8550325_PAIRED_rmdup.narrowPeak_peak_425	390	.	8.71457	41.5713	39.0485	1229
chr1	16304979	16305140	SRR8550325_PAIRED_rmdup.narrowPeak_peak_426	197	.	5.94175	22.065	19.7589	82
chr1	16398253	16399160	SRR8550325_PAIRED_rmdup.narrowPeak_peak_427	142	.	5.01748	16.4173	14.2028	772
chr1	16431573	16431880	SRR8550325_PAIRED_rmdup.narrowPeak_peak_428	33	.	2.77282	5.23843	3.35113	75
chr1	16433487	16433798	SRR8550325_PAIRED_rmdup.narrowPeak_peak_429	142	.	5.01748	16.4173	14.2028	130
chr1	16440146	16440650	SRR8550325_PAIRED_rmdup.narrowPeak_peak_430	257	.	6.86602	28.1786	25.7927	248
chr1	16518592	16520533	SRR8550325_PAIRED_rmdup.narrowPeak_peak_431	1815	.	23.767	184.938	181.578	1331
chr1	16533251	16533413	SRR8550325_PAIRED_rmdup.narrowPeak_peak_432	66	.	3.56505	8.69641	6.66747	61
chr1	16606662	16607292	SRR8550325_PAIRED_rmdup.narrowPeak_peak_433	400	.	8.84661	42.5802	40.0484	262
chr1	16612853	16613036	SRR8550325_PAIRED_rmdup.narrowPeak_peak_434	33	.	2.77282	5.23843	3.35113	152
chr1	16618059	16618263	SRR8550325_PAIRED_rmdup.narrowPeak_peak_435	24	.	2.50874	4.23318	2.40547	38
chr1	16618450	16620036	SRR8550325_PAIRED_rmdup.narrowPeak_peak_436	3513	.	38.2913	355.464	351.365	821
chr1	16642273	16642472	SRR8550325_PAIRED_rmdup.narrowPeak_peak_437	28	.	2.64078	4.72569	2.86714	82
chr1	16656286	16657865	SRR8550325_PAIRED_rmdup.narrowPeak_peak_438	5202	.	51.3631	524.968	520.296	764
chr1	16664884	16666099	SRR8550325_PAIRED_rmdup.narrowPeak_peak_439	2300	.	28.1243	233.654	230.068	352
chr1	16687912	16689142	SRR8550325_PAIRED_rmdup.narrowPeak_peak_440	557	.	10.8272	58.4366	55.7775	775
chr1	16746052	16746400	SRR8550325_PAIRED_rmdup.narrowPeak_peak_441	72	.	3.69709	9.33019	7.28128	129
chr1	16796450	16796653	SRR8550325_PAIRED_rmdup.narrowPeak_peak_442	28	.	2.64078	4.72569	2.86714	8
chr1	16796870	16797197	SRR8550325_PAIRED_rmdup.narrowPeak_peak_443	98	.	4.22525	12.0098	9.88794	149
chr1	16798285	16798738	SRR8550325_PAIRED_rmdup.narrowPeak_peak_444	360	.	8.31845	38.5838	36.0885	204
chr1	16824030	16825010	SRR8550325_PAIRED_rmdup.narrowPeak_peak_445	275	.	7.1301	30.0019	27.5947	424
chr1	16855557	16855791	SRR8550325_PAIRED_rmdup.narrowPeak_peak_446	19	.	2.3767	3.76182	1.96753	9
chr1	16996834	16996992	SRR8550325_PAIRED_rmdup.narrowPeak_peak_447	24	.	2.50874	4.23318	2.40547	19
chr1	17001918	17002245	SRR8550325_PAIRED_rmdup.narrowPeak_peak_448	98	.	4.22525	12.0098	9.88794	81
chr1	17006503	17006648	SRR8550325_PAIRED_rmdup.narrowPeak_peak_449	54	.	3.30097	7.4757	5.48924	115
chr1	17009403	17010018	SRR8550325_PAIRED_rmdup.narrowPeak_peak_450	92	.	4.09321	11.3191	9.2146	406
chr1	17096455	17098230	SRR8550325_PAIRED_rmdup.narrowPeak_peak_451	2210	.	27.3321	224.621	221.076	1404
chr1	17098696	17098848	SRR8550325_PAIRED_rmdup.narrowPeak_peak_452	28	.	2.64078	4.72569	2.86714	33
chr1	17123393	17123824	SRR8550325_PAIRED_rmdup.narrowPeak_peak_453	857	.	14.2602	88.6277	85.7717	195
chr1	17145154	17145974	SRR8550325_PAIRED_rmdup.narrowPeak_peak_454	1631	.	22.0505	166.442	163.172	403
chr1	17153202	17153482	SRR8550325_PAIRED_rmdup.narrowPeak_peak_455	54	.	3.30097	7.4757	5.48924	119
chr1	17153765	17154791	SRR8550325_PAIRED_rmdup.narrowPeak_peak_456	380	.	8.58253	40.5688	38.055	363
chr1	17163504	17164006	SRR8550325_PAIRED_rmdup.narrowPeak_peak_457	482	.	9.90292	50.8754	48.2736	251
chr1	17181672	17181928	SRR8550325_PAIRED_rmdup.narrowPeak_peak_458	43	.	3.0369	6.32129	4.38156	121
chr1	17237856	17238665	SRR8550325_PAIRED_rmdup.narrowPeak_peak_459	493	.	10.035	51.9389	49.3287	287
chr1	17326766	17327062	SRR8550325_PAIRED_rmdup.narrowPeak_peak_460	28	.	2.64078	4.72569	2.86714	175
chr1	17450375	17450909	SRR8550325_PAIRED_rmdup.narrowPeak_peak_461	49	.	3.16893	6.8899	4.9262	188
chr1	17451446	17451607	SRR8550325_PAIRED_rmdup.narrowPeak_peak_462	19	.	2.3767	3.76182	1.96753	10
chr1	17520259	17520419	SRR8550325_PAIRED_rmdup.narrowPeak_peak_463	60	.	3.43301	8.07807	6.06978	53
chr1	17570217	17570743	SRR8550325_PAIRED_rmdup.narrowPeak_peak_464	197	.	5.94175	22.065	19.7589	236
chr1	17598325	17598603	SRR8550325_PAIRED_rmdup.narrowPeak_peak_465	28	.	2.64078	4.72569	2.86714	77
chr1	17601976	17602289	SRR8550325_PAIRED_rmdup.narrowPeak_peak_466	38	.	2.90486	5.77056	3.8563	163
chr1	17629696	17629910	SRR8550325_PAIRED_rmdup.narrowPeak_peak_467	112	.	4.48932	13.4302	11.2755	79
chr1	17655866	17656028	SRR8550325_PAIRED_rmdup.narrowPeak_peak_468	33	.	2.77282	5.23843	3.35113	86
chr1	17726457	17728344	SRR8550325_PAIRED_rmdup.narrowPeak_peak_469	1960	.	25.0874	199.444	196.015	944
chr1	17728658	17729062	SRR8550325_PAIRED_rmdup.narrowPeak_peak_470	49	.	3.16893	6.8899	4.9262	249
chr1	17738421	17738655	SRR8550325_PAIRED_rmdup.narrowPeak_peak_471	72	.	3.69709	9.33019	7.28128	74
chr1	17740830	17740981	SRR8550325_PAIRED_rmdup.narrowPeak_peak_472	33	.	2.77282	5.23843	3.35113	49
chr1	17980549	17981098	SRR8550325_PAIRED_rmdup.narrowPeak_peak_473	430	.	9.24273	45.6452	43.0868	248
chr1	18012822	18013302	SRR8550325_PAIRED_rmdup.narrowPeak_peak_474	331	.	7.92234	35.6577	33.1906	252
chr1	18057031	18057246	SRR8550325_PAIRED_rmdup.narrowPeak_peak_475	38	.	2.90486	5.77056	3.8563	178
chr1	18057512	18059487	SRR8550325_PAIRED_rmdup.narrowPeak_peak_476	1534	.	21.1262	156.662	153.442	984
chr1	18059753	18059908	SRR8550325_PAIRED_rmdup.narrowPeak_peak_477	19	.	2.3767	3.76182	1.96753	154
chr1	18060064	18060266	SRR8550325_PAIRED_rmdup.narrowPeak_peak_478	28	.	2.64078	4.72569	2.86714	79
chr1	18105957	18107153	SRR8550325_PAIRED_rmdup.narrowPeak_peak_479	400	.	8.84661	42.5802	40.0484	351
chr1	18131629	18132108	SRR8550325_PAIRED_rmdup.narrowPeak_peak_480	165	.	5.4136	18.776	16.5206	253
chr1	18191192	18192078	SRR8550325_PAIRED_rmdup.narrowPeak_peak_481	142	.	5.01748	16.4173	14.2028	417
chr1	18223496	18224113	SRR8550325_PAIRED_rmdup.narrowPeak_peak_482	66	.	3.56505	8.69641	6.66747	534
chr1	18272591	18272931	SRR8550325_PAIRED_rmdup.narrowPeak_peak_483	119	.	4.62136	14.1592	11.9888	175
chr1	18338655	18339383	SRR8550325_PAIRED_rmdup.narrowPeak_peak_484	285	.	7.26214	30.9255	28.5081	410
chr1	18359996	18360442	SRR8550325_PAIRED_rmdup.narrowPeak_peak_485	173	.	5.54564	19.5833	17.3149	175
chr1	18384104	18384443	SRR8550325_PAIRED_rmdup.narrowPeak_peak_486	43	.	3.0369	6.32129	4.38156	111
chr1	18460085	18461089	SRR8550325_PAIRED_rmdup.narrowPeak_peak_487	624	.	11.6194	65.1236	62.4169	548
chr1	18462046	18462641	SRR8550325_PAIRED_rmdup.narrowPeak_peak_488	66	.	3.56505	8.69641	6.66747	508
chr1	18463304	18463865	SRR8550325_PAIRED_rmdup.narrowPeak_peak_489	33	.	2.77282	5.23843	3.35113	434
chr1	18496967	18497208	SRR8550325_PAIRED_rmdup.narrowPeak_peak_490	54	.	3.30097	7.4757	5.48924	211
chr1	18498747	18499119	SRR8550325_PAIRED_rmdup.narrowPeak_peak_491	33	.	2.77282	5.23843	3.35113	68
chr1	18501565	18502046	SRR8550325_PAIRED_rmdup.narrowPeak_peak_492	181	.	5.67767	20.4007	18.1195	163
chr1	18512291	18513217	SRR8550325_PAIRED_rmdup.narrowPeak_peak_493	105	.	4.35728	12.7136	10.5751	505
chr1	18598928	18599212	SRR8550325_PAIRED_rmdup.narrowPeak_peak_494	60	.	3.43301	8.07807	6.06978	54
chr1	18599903	18600540	SRR8550325_PAIRED_rmdup.narrowPeak_peak_495	294	.	7.39418	31.8569	29.4292	250
chr1	18639639	18639833	SRR8550325_PAIRED_rmdup.narrowPeak_peak_496	24	.	2.50874	4.23318	2.40547	136
chr1	18976582	18977203	SRR8550325_PAIRED_rmdup.narrowPeak_peak_497	205	.	6.07379	22.9115	20.5933	533
chr1	19056291	19056575	SRR8550325_PAIRED_rmdup.narrowPeak_peak_498	98	.	4.22525	12.0098	9.88794	201
chr1	19088039	19088567	SRR8550325_PAIRED_rmdup.narrowPeak_peak_499	240	.	6.60195	26.3883	24.0242	282
chr1	19097075	19097336	SRR8550325_PAIRED_rmdup.narrowPeak_peak_500	43	.	3.0369	6.32129	4.38156	96
chr1	19102478	19102803	SRR8550325_PAIRED_rmdup.narrowPeak_peak_501	60	.	3.43301	8.07807	6.06978	106
chr1	19103762	19103961	SRR8550325_PAIRED_rmdup.narrowPeak_peak_502	60	.	3.43301	8.07807	6.06978	103
chr1	19104174	19104888	SRR8550325_PAIRED_rmdup.narrowPeak_peak_503	142	.	5.01748	16.4173	14.2028	613
chr1	19109780	19110145	SRR8550325_PAIRED_rmdup.narrowPeak_peak_504	727	.	12.8078	75.4814	72.7061	114
chr1	19178946	19179267	SRR8550325_PAIRED_rmdup.narrowPeak_peak_505	380	.	8.58253	40.5688	38.055	245
chr1	19205693	19205965	SRR8550325_PAIRED_rmdup.narrowPeak_peak_506	231	.	6.46991	25.5058	23.1529	98
chr1	19206140	19206660	SRR8550325_PAIRED_rmdup.narrowPeak_peak_507	189	.	5.80971	21.228	18.9342	212
chr1	19207483	19207864	SRR8550325_PAIRED_rmdup.narrowPeak_peak_508	85	.	3.96117	10.642	8.55543	279
chr1	19208974	19210496	SRR8550325_PAIRED_rmdup.narrowPeak_peak_509	322	.	7.7903	34.6965	32.239	1291
chr1	19210797	19210949	SRR8550325_PAIRED_rmdup.narrowPeak_peak_510	38	.	2.90486	5.77056	3.8563	65
chr1	19211812	19212455	SRR8550325_PAIRED_rmdup.narrowPeak_peak_511	149	.	5.14952	17.1927	14.9642	258
chr1	19212689	19213440	SRR8550325_PAIRED_rmdup.narrowPeak_peak_512	72	.	3.69709	9.33019	7.28128	629
chr1	19214111	19214371	SRR8550325_PAIRED_rmdup.narrowPeak_peak_513	98	.	4.22525	12.0098	9.88794	146
chr1	19214680	19214833	SRR8550325_PAIRED_rmdup.narrowPeak_peak_514	24	.	2.50874	4.23318	2.40547	80
chr1	19216741	19217172	SRR8550325_PAIRED_rmdup.narrowPeak_peak_515	24	.	2.50874	4.23318	2.40547	270
chr1	19217358	19217635	SRR8550325_PAIRED_rmdup.narrowPeak_peak_516	60	.	3.43301	8.07807	6.06978	74
chr1	19217968	19218329	SRR8550325_PAIRED_rmdup.narrowPeak_peak_517	54	.	3.30097	7.4757	5.48924	176
chr1	19221675	19221997	SRR8550325_PAIRED_rmdup.narrowPeak_peak_518	149	.	5.14952	17.1927	14.9642	203
chr1	19223697	19223865	SRR8550325_PAIRED_rmdup.narrowPeak_peak_519	43	.	3.0369	6.32129	4.38156	77
chr1	19225193	19225605	SRR8550325_PAIRED_rmdup.narrowPeak_peak_520	105	.	4.35728	12.7136	10.5751	289
chr1	19226044	19226212	SRR8550325_PAIRED_rmdup.narrowPeak_peak_521	54	.	3.30097	7.4757	5.48924	69
chr1	19226824	19227216	SRR8550325_PAIRED_rmdup.narrowPeak_peak_522	38	.	2.90486	5.77056	3.8563	215
chr1	19227551	19228138	SRR8550325_PAIRED_rmdup.narrowPeak_peak_523	49	.	3.16893	6.8899	4.9262	175
chr1	19228747	19228986	SRR8550325_PAIRED_rmdup.narrowPeak_peak_524	49	.	3.16893	6.8899	4.9262	164
chr1	19230668	19232194	SRR8550325_PAIRED_rmdup.narrowPeak_peak_525	322	.	7.7903	34.6965	32.239	1187
chr1	19232528	19232672	SRR8550325_PAIRED_rmdup.narrowPeak_peak_526	54	.	3.30097	7.4757	5.48924	84
chr1	19232862	19233409	SRR8550325_PAIRED_rmdup.narrowPeak_peak_527	98	.	4.22525	12.0098	9.88794	194
chr1	19233823	19234530	SRR8550325_PAIRED_rmdup.narrowPeak_peak_528	149	.	5.14952	17.1927	14.9642	184
chr1	19234690	19235386	SRR8550325_PAIRED_rmdup.narrowPeak_peak_529	189	.	5.80971	21.228	18.9342	416
chr1	19236353	19237155	SRR8550325_PAIRED_rmdup.narrowPeak_peak_530	797	.	13.6	82.5891	79.7693	516
chr1	19240187	19240491	SRR8550325_PAIRED_rmdup.narrowPeak_peak_531	38	.	2.90486	5.77056	3.8563	93
chr1	19240797	19241716	SRR8550325_PAIRED_rmdup.narrowPeak_peak_532	601	.	11.3553	62.8744	60.1836	710
chr1	19241978	19242219	SRR8550325_PAIRED_rmdup.narrowPeak_peak_533	38	.	2.90486	5.77056	3.8563	76
chr1	19323865	19324036	SRR8550325_PAIRED_rmdup.narrowPeak_peak_534	33	.	2.77282	5.23843	3.35113	113
chr1	19337088	19337788	SRR8550325_PAIRED_rmdup.narrowPeak_peak_535	410	.	8.97865	43.5956	41.0548	341
chr1	19389453	19389974	SRR8550325_PAIRED_rmdup.narrowPeak_peak_536	92	.	4.09321	11.3191	9.2146	129
chr1	19455567	19455705	SRR8550325_PAIRED_rmdup.narrowPeak_peak_537	54	.	3.30097	7.4757	5.48924	18
chr1	19458923	19459582	SRR8550325_PAIRED_rmdup.narrowPeak_peak_538	773	.	13.3359	80.2026	77.3977	224
chr1	19459758	19460077	SRR8550325_PAIRED_rmdup.narrowPeak_peak_539	92	.	4.09321	11.3191	9.2146	205
chr1	19507912	19508110	SRR8550325_PAIRED_rmdup.narrowPeak_peak_540	43	.	3.0369	6.32129	4.38156	57
chr1	19561850	19562477	SRR8550325_PAIRED_rmdup.narrowPeak_peak_541	240	.	6.60195	26.3883	24.0242	295
chr1	19616053	19616451	SRR8550325_PAIRED_rmdup.narrowPeak_peak_542	33	.	2.77282	5.23843	3.35113	55
chr1	19672672	19674882	SRR8550325_PAIRED_rmdup.narrowPeak_peak_543	275	.	7.1301	30.0019	27.5947	1755
chr1	19680899	19681698	SRR8550325_PAIRED_rmdup.narrowPeak_peak_544	181	.	5.67767	20.4007	18.1195	561
chr1	19716330	19716793	SRR8550325_PAIRED_rmdup.narrowPeak_peak_545	60	.	3.43301	8.07807	6.06978	274
chr1	19767518	19768069	SRR8550325_PAIRED_rmdup.narrowPeak_peak_546	92	.	4.09321	11.3191	9.2146	386
chr1	19880879	19881429	SRR8550325_PAIRED_rmdup.narrowPeak_peak_547	189	.	5.80971	21.228	18.9342	301
chr1	19973365	19973667	SRR8550325_PAIRED_rmdup.narrowPeak_peak_548	105	.	4.35728	12.7136	10.5751	133
chr1	19974035	19974356	SRR8550325_PAIRED_rmdup.narrowPeak_peak_549	173	.	5.54564	19.5833	17.3149	161
chr1	19981349	19981488	SRR8550325_PAIRED_rmdup.narrowPeak_peak_550	66	.	3.56505	8.69641	6.66747	55
chr1	19981813	19982177	SRR8550325_PAIRED_rmdup.narrowPeak_peak_551	24	.	2.50874	4.23318	2.40547	287
chr1	19983558	19983759	SRR8550325_PAIRED_rmdup.narrowPeak_peak_552	33	.	2.77282	5.23843	3.35113	160
chr1	20131793	20132364	SRR8550325_PAIRED_rmdup.narrowPeak_peak_553	85	.	3.96117	10.642	8.55543	423
chr1	20134426	20134728	SRR8550325_PAIRED_rmdup.narrowPeak_peak_554	54	.	3.30097	7.4757	5.48924	135
chr1	20134956	20135757	SRR8550325_PAIRED_rmdup.narrowPeak_peak_555	503	.	10.167	53.0081	50.3895	437
chr1	20135988	20136141	SRR8550325_PAIRED_rmdup.narrowPeak_peak_556	38	.	2.90486	5.77056	3.8563	92
chr1	20138932	20139740	SRR8550325_PAIRED_rmdup.narrowPeak_peak_557	85	.	3.96117	10.642	8.55543	629
chr1	20161412	20161619	SRR8550325_PAIRED_rmdup.narrowPeak_peak_558	43	.	3.0369	6.32129	4.38156	38
chr1	20181750	20182040	SRR8550325_PAIRED_rmdup.narrowPeak_peak_559	43	.	3.0369	6.32129	4.38156	157
chr1	20263885	20264210	SRR8550325_PAIRED_rmdup.narrowPeak_peak_560	24	.	2.50874	4.23318	2.40547	180
chr1	20268877	20269344	SRR8550325_PAIRED_rmdup.narrowPeak_peak_561	341	.	8.05437	36.6261	34.1494	208
chr1	20306124	20306391	SRR8550325_PAIRED_rmdup.narrowPeak_peak_562	105	.	4.35728	12.7136	10.5751	205
chr1	20311325	20311964	SRR8550325_PAIRED_rmdup.narrowPeak_peak_563	410	.	8.97865	43.5956	41.0548	330
chr1	20355798	20356075	SRR8550325_PAIRED_rmdup.narrowPeak_peak_564	43	.	3.0369	6.32129	4.38156	25
chr1	20428398	20428856	SRR8550325_PAIRED_rmdup.narrowPeak_peak_565	98	.	4.22525	12.0098	9.88794	287
chr1	20450181	20450552	SRR8550325_PAIRED_rmdup.narrowPeak_peak_566	322	.	7.7903	34.6965	32.239	86
chr1	20466188	20466778	SRR8550325_PAIRED_rmdup.narrowPeak_peak_567	568	.	10.9592	59.5383	56.8712	435
chr1	20477723	20478305	SRR8550325_PAIRED_rmdup.narrowPeak_peak_568	142	.	5.01748	16.4173	14.2028	461
chr1	20503095	20503333	SRR8550325_PAIRED_rmdup.narrowPeak_peak_569	33	.	2.77282	5.23843	3.35113	215
chr1	20503662	20504162	SRR8550325_PAIRED_rmdup.narrowPeak_peak_570	54	.	3.30097	7.4757	5.48924	249
chr1	20508126	20508281	SRR8550325_PAIRED_rmdup.narrowPeak_peak_571	72	.	3.69709	9.33019	7.28128	97
chr1	20513801	20513972	SRR8550325_PAIRED_rmdup.narrowPeak_peak_572	266	.	6.99806	29.0862	26.6896	77
chr1	20554267	20554889	SRR8550325_PAIRED_rmdup.narrowPeak_peak_573	390	.	8.71457	41.5713	39.0485	302
chr1	20612661	20612952	SRR8550325_PAIRED_rmdup.narrowPeak_peak_574	85	.	3.96117	10.642	8.55543	219
chr1	20678082	20678242	SRR8550325_PAIRED_rmdup.narrowPeak_peak_575	38	.	2.90486	5.77056	3.8563	94
chr1	20720709	20720846	SRR8550325_PAIRED_rmdup.narrowPeak_peak_576	72	.	3.69709	9.33019	7.28128	73
chr1	20801825	20802136	SRR8550325_PAIRED_rmdup.narrowPeak_peak_577	112	.	4.48932	13.4302	11.2755	83
chr1	20819503	20821106	SRR8550325_PAIRED_rmdup.narrowPeak_peak_578	5097	.	50.5709	514.352	509.711	876
chr1	20848143	20848980	SRR8550325_PAIRED_rmdup.narrowPeak_peak_579	240	.	6.60195	26.3883	24.0242	534
chr1	20890070	20891660	SRR8550325_PAIRED_rmdup.narrowPeak_peak_580	1716	.	22.8427	174.926	171.615	514
chr1	20919716	20919865	SRR8550325_PAIRED_rmdup.narrowPeak_peak_581	38	.	2.90486	5.77056	3.8563	76
chr1	20933572	20933780	SRR8550325_PAIRED_rmdup.narrowPeak_peak_582	98	.	4.22525	12.0098	9.88794	66
chr1	20939002	20939606	SRR8550325_PAIRED_rmdup.narrowPeak_peak_583	370	.	8.45049	39.5729	37.0683	257
chr1	20951095	20952229	SRR8550325_PAIRED_rmdup.narrowPeak_peak_584	3076	.	34.7262	311.601	307.681	403
chr1	20974909	20975061	SRR8550325_PAIRED_rmdup.narrowPeak_peak_585	15	.	2.24466	3.3126	1.5551	123
chr1	20986676	20986893	SRR8550325_PAIRED_rmdup.narrowPeak_peak_586	60	.	3.43301	8.07807	6.06978	147
chr1	21033740	21033966	SRR8550325_PAIRED_rmdup.narrowPeak_peak_587	98	.	4.22525	12.0098	9.88794	83
chr1	21076028	21076399	SRR8550325_PAIRED_rmdup.narrowPeak_peak_588	79	.	3.82913	9.97888	7.91078	65
chr1	21077253	21077581	SRR8550325_PAIRED_rmdup.narrowPeak_peak_589	85	.	3.96117	10.642	8.55543	105
chr1	21078344	21079929	SRR8550325_PAIRED_rmdup.narrowPeak_peak_590	3727	.	40.0078	376.978	372.793	1181
chr1	21080376	21080829	SRR8550325_PAIRED_rmdup.narrowPeak_peak_591	266	.	6.99806	29.0862	26.6896	200
chr1	21101577	21102022	SRR8550325_PAIRED_rmdup.narrowPeak_peak_592	43	.	3.0369	6.32129	4.38156	131
chr1	21161738	21162066	SRR8550325_PAIRED_rmdup.narrowPeak_peak_593	472	.	9.77088	49.8175	47.2244	238
chr1	21166141	21167043	SRR8550325_PAIRED_rmdup.narrowPeak_peak_594	1520	.	20.9942	155.276	152.062	264
chr1	21205598	21206933	SRR8550325_PAIRED_rmdup.narrowPeak_peak_595	105	.	4.35728	12.7136	10.5751	192
chr1	21211235	21211395	SRR8550325_PAIRED_rmdup.narrowPeak_peak_596	72	.	3.69709	9.33019	7.28128	118
chr1	21213479	21213927	SRR8550325_PAIRED_rmdup.narrowPeak_peak_597	54	.	3.30097	7.4757	5.48924	91
chr1	21218274	21219397	SRR8550325_PAIRED_rmdup.narrowPeak_peak_598	1575	.	21.5223	160.838	157.596	335
chr1	21232264	21232641	SRR8550325_PAIRED_rmdup.narrowPeak_peak_599	49	.	3.16893	6.8899	4.9262	270
chr1	21271347	21271702	SRR8550325_PAIRED_rmdup.narrowPeak_peak_600	514	.	10.299	54.0829	51.4561	281
chr1	21344293	21344575	SRR8550325_PAIRED_rmdup.narrowPeak_peak_601	79	.	3.82913	9.97888	7.91078	177
chr1	21379940	21380469	SRR8550325_PAIRED_rmdup.narrowPeak_peak_602	303	.	7.52622	32.796	30.3583	272
chr1	21411165	21411804	SRR8550325_PAIRED_rmdup.narrowPeak_peak_603	568	.	10.9592	59.5383	56.8712	261
chr1	21461054	21461482	SRR8550325_PAIRED_rmdup.narrowPeak_peak_604	134	.	4.88544	15.653	13.4528	185
chr1	21500042	21500316	SRR8550325_PAIRED_rmdup.narrowPeak_peak_605	38	.	2.90486	5.77056	3.8563	43
chr1	21521454	21521870	SRR8550325_PAIRED_rmdup.narrowPeak_peak_606	451	.	9.5068	47.7194	45.1437	161
chr1	21528134	21528431	SRR8550325_PAIRED_rmdup.narrowPeak_peak_607	28	.	2.64078	4.72569	2.86714	285
chr1	21540795	21540936	SRR8550325_PAIRED_rmdup.narrowPeak_peak_608	19	.	2.3767	3.76182	1.96753	33
chr1	21606763	21606937	SRR8550325_PAIRED_rmdup.narrowPeak_peak_609	43	.	3.0369	6.32129	4.38156	51
chr1	21622063	21622906	SRR8550325_PAIRED_rmdup.narrowPeak_peak_610	127	.	4.7534	14.9002	12.7147	630
chr1	21712843	21713095	SRR8550325_PAIRED_rmdup.narrowPeak_peak_611	60	.	3.43301	8.07807	6.06978	75
chr1	21753218	21753411	SRR8550325_PAIRED_rmdup.narrowPeak_peak_612	15	.	2.24466	3.3126	1.5551	69
chr1	21780595	21780745	SRR8550325_PAIRED_rmdup.narrowPeak_peak_613	49	.	3.16893	6.8899	4.9262	125
chr1	21836306	21837014	SRR8550325_PAIRED_rmdup.narrowPeak_peak_614	294	.	7.39418	31.8569	29.4292	255
chr1	21856550	21856756	SRR8550325_PAIRED_rmdup.narrowPeak_peak_615	54	.	3.30097	7.4757	5.48924	162
chr1	21889627	21889846	SRR8550325_PAIRED_rmdup.narrowPeak_peak_616	28	.	2.64078	4.72569	2.86714	87
chr1	21919281	21919525	SRR8550325_PAIRED_rmdup.narrowPeak_peak_617	60	.	3.43301	8.07807	6.06978	104
chr1	21958335	21958555	SRR8550325_PAIRED_rmdup.narrowPeak_peak_618	54	.	3.30097	7.4757	5.48924	143
chr1	21959694	21959896	SRR8550325_PAIRED_rmdup.narrowPeak_peak_619	49	.	3.16893	6.8899	4.9262	193
chr1	21960514	21962930	SRR8550325_PAIRED_rmdup.narrowPeak_peak_620	1397	.	19.8058	142.923	139.771	887
chr1	21963233	21963370	SRR8550325_PAIRED_rmdup.narrowPeak_peak_621	49	.	3.16893	6.8899	4.9262	52
chr1	22036303	22036653	SRR8550325_PAIRED_rmdup.narrowPeak_peak_622	24	.	2.50874	4.23318	2.40547	178
chr1	22105473	22105930	SRR8550325_PAIRED_rmdup.narrowPeak_peak_623	119	.	4.62136	14.1592	11.9888	251
chr1	22118363	22118934	SRR8550325_PAIRED_rmdup.narrowPeak_peak_624	205	.	6.07379	22.9115	20.5933	236
chr1	22248137	22249848	SRR8550325_PAIRED_rmdup.narrowPeak_peak_625	857	.	14.2602	88.6277	85.7717	1022
chr1	22255056	22255255	SRR8550325_PAIRED_rmdup.narrowPeak_peak_626	49	.	3.16893	6.8899	4.9262	115
chr1	22261997	22262652	SRR8550325_PAIRED_rmdup.narrowPeak_peak_627	222	.	6.33787	24.6321	22.2906	344
chr1	22268751	22269438	SRR8550325_PAIRED_rmdup.narrowPeak_peak_628	857	.	14.2602	88.6277	85.7717	382
chr1	22293195	22293707	SRR8550325_PAIRED_rmdup.narrowPeak_peak_629	142	.	5.01748	16.4173	14.2028	298
chr1	22293985	22294235	SRR8550325_PAIRED_rmdup.narrowPeak_peak_630	112	.	4.48932	13.4302	11.2755	152
chr1	22313883	22314266	SRR8550325_PAIRED_rmdup.narrowPeak_peak_631	66	.	3.56505	8.69641	6.66747	176
chr1	22315480	22315776	SRR8550325_PAIRED_rmdup.narrowPeak_peak_632	49	.	3.16893	6.8899	4.9262	211
chr1	22320635	22321308	SRR8550325_PAIRED_rmdup.narrowPeak_peak_633	149	.	5.14952	17.1927	14.9642	558
chr1	22358208	22358445	SRR8550325_PAIRED_rmdup.narrowPeak_peak_634	24	.	2.50874	4.23318	2.40547	78
chr1	22375598	22375809	SRR8550325_PAIRED_rmdup.narrowPeak_peak_635	24	.	2.50874	4.23318	2.40547	153
chr1	22386474	22386616	SRR8550325_PAIRED_rmdup.narrowPeak_peak_636	92	.	4.09321	11.3191	9.2146	51
chr1	22471204	22471441	SRR8550325_PAIRED_rmdup.narrowPeak_peak_637	28	.	2.64078	4.72569	2.86714	21
chr1	22487306	22487731	SRR8550325_PAIRED_rmdup.narrowPeak_peak_638	257	.	6.86602	28.1786	25.7927	223
chr1	22532976	22534258	SRR8550325_PAIRED_rmdup.narrowPeak_peak_639	2255	.	27.7282	229.128	225.562	545
chr1	22588949	22589089	SRR8550325_PAIRED_rmdup.narrowPeak_peak_640	38	.	2.90486	5.77056	3.8563	76
chr1	22608004	22608361	SRR8550325_PAIRED_rmdup.narrowPeak_peak_641	66	.	3.56505	8.69641	6.66747	307
chr1	22671945	22672326	SRR8550325_PAIRED_rmdup.narrowPeak_peak_642	33	.	2.77282	5.23843	3.35113	237
chr1	22720821	22721061	SRR8550325_PAIRED_rmdup.narrowPeak_peak_643	19	.	2.3767	3.76182	1.96753	2
chr1	22803840	22804166	SRR8550325_PAIRED_rmdup.narrowPeak_peak_644	28	.	2.64078	4.72569	2.86714	147
chr1	22804969	22807038	SRR8550325_PAIRED_rmdup.narrowPeak_peak_645	2003	.	25.4835	203.841	200.391	927
chr1	22894817	22895367	SRR8550325_PAIRED_rmdup.narrowPeak_peak_646	49	.	3.16893	6.8899	4.9262	261
chr1	22901107	22901653	SRR8550325_PAIRED_rmdup.narrowPeak_peak_647	134	.	4.88544	15.653	13.4528	203
chr1	23061858	23062454	SRR8550325_PAIRED_rmdup.narrowPeak_peak_648	1506	.	20.8622	153.892	150.685	355
chr1	23102728	23103050	SRR8550325_PAIRED_rmdup.narrowPeak_peak_649	43	.	3.0369	6.32129	4.38156	109
chr1	23140498	23140776	SRR8550325_PAIRED_rmdup.narrowPeak_peak_650	157	.	5.28156	17.979	15.737	207
chr1	23255618	23257692	SRR8550325_PAIRED_rmdup.narrowPeak_peak_651	4574	.	46.6097	461.896	457.41	517
chr1	23265529	23265865	SRR8550325_PAIRED_rmdup.narrowPeak_peak_652	60	.	3.43301	8.07807	6.06978	214
chr1	23270875	23271834	SRR8550325_PAIRED_rmdup.narrowPeak_peak_653	231	.	6.46991	25.5058	23.1529	674
chr1	23274253	23274399	SRR8550325_PAIRED_rmdup.narrowPeak_peak_654	19	.	2.3767	3.76182	1.96753	60
chr1	23286747	23287065	SRR8550325_PAIRED_rmdup.narrowPeak_peak_655	142	.	5.01748	16.4173	14.2028	174
chr1	23322312	23322454	SRR8550325_PAIRED_rmdup.narrowPeak_peak_656	24	.	2.50874	4.23318	2.40547	12
chr1	23324195	23324514	SRR8550325_PAIRED_rmdup.narrowPeak_peak_657	66	.	3.56505	8.69641	6.66747	196
chr1	23382196	23384254	SRR8550325_PAIRED_rmdup.narrowPeak_peak_658	4282	.	44.3651	432.655	428.262	809
chr1	23443079	23443692	SRR8550325_PAIRED_rmdup.narrowPeak_peak_659	222	.	6.33787	24.6321	22.2906	401
chr1	23445184	23445363	SRR8550325_PAIRED_rmdup.narrowPeak_peak_660	33	.	2.77282	5.23843	3.35113	7
chr1	23519887	23520578	SRR8550325_PAIRED_rmdup.narrowPeak_peak_661	149	.	5.14952	17.1927	14.9642	426
chr1	23589432	23589996	SRR8550325_PAIRED_rmdup.narrowPeak_peak_662	112	.	4.48932	13.4302	11.2755	163
chr1	23638492	23639647	SRR8550325_PAIRED_rmdup.narrowPeak_peak_663	205	.	6.07379	22.9115	20.5933	849
chr1	23656427	23656627	SRR8550325_PAIRED_rmdup.narrowPeak_peak_664	43	.	3.0369	6.32129	4.38156	19
chr1	23686666	23687017	SRR8550325_PAIRED_rmdup.narrowPeak_peak_665	119	.	4.62136	14.1592	11.9888	153
chr1	23705620	23705970	SRR8550325_PAIRED_rmdup.narrowPeak_peak_666	189	.	5.80971	21.228	18.9342	134
chr1	23732333	23732837	SRR8550325_PAIRED_rmdup.narrowPeak_peak_667	119	.	4.62136	14.1592	11.9888	409
chr1	23761278	23761614	SRR8550325_PAIRED_rmdup.narrowPeak_peak_668	43	.	3.0369	6.32129	4.38156	263
chr1	23761826	23763407	SRR8550325_PAIRED_rmdup.narrowPeak_peak_669	1916	.	24.6913	195.068	191.659	1104
chr1	23763710	23763997	SRR8550325_PAIRED_rmdup.narrowPeak_peak_670	105	.	4.35728	12.7136	10.5751	196
chr1	23766120	23766397	SRR8550325_PAIRED_rmdup.narrowPeak_peak_671	79	.	3.82913	9.97888	7.91078	111
chr1	23792842	23793189	SRR8550325_PAIRED_rmdup.narrowPeak_peak_672	451	.	9.5068	47.7194	45.1437	80
chr1	23827020	23827551	SRR8550325_PAIRED_rmdup.narrowPeak_peak_673	601	.	11.3553	62.8744	60.1836	214
chr1	23892017	23892327	SRR8550325_PAIRED_rmdup.narrowPeak_peak_674	49	.	3.16893	6.8899	4.9262	194
chr1	23897100	23897281	SRR8550325_PAIRED_rmdup.narrowPeak_peak_675	33	.	2.77282	5.23843	3.35113	127
chr1	23906059	23906454	SRR8550325_PAIRED_rmdup.narrowPeak_peak_676	79	.	3.82913	9.97888	7.91078	196
chr1	23921647	23922718	SRR8550325_PAIRED_rmdup.narrowPeak_peak_677	2106	.	26.4078	214.178	210.68	491
chr1	23958798	23959924	SRR8550325_PAIRED_rmdup.narrowPeak_peak_678	231	.	6.46991	25.5058	23.1529	336
chr1	23966357	23966729	SRR8550325_PAIRED_rmdup.narrowPeak_peak_679	149	.	5.14952	17.1927	14.9642	117
chr1	23974165	23974325	SRR8550325_PAIRED_rmdup.narrowPeak_peak_680	38	.	2.90486	5.77056	3.8563	52
chr1	23988866	23989318	SRR8550325_PAIRED_rmdup.narrowPeak_peak_681	72	.	3.69709	9.33019	7.28128	404
chr1	24004943	24006266	SRR8550325_PAIRED_rmdup.narrowPeak_peak_682	2361	.	28.6524	239.717	236.104	669
chr1	24050655	24050918	SRR8550325_PAIRED_rmdup.narrowPeak_peak_683	165	.	5.4136	18.776	16.5206	121
chr1	24099088	24100973	SRR8550325_PAIRED_rmdup.narrowPeak_peak_684	3513	.	38.2913	355.464	351.365	1017
chr1	24102457	24102762	SRR8550325_PAIRED_rmdup.narrowPeak_peak_685	24	.	2.50874	4.23318	2.40547	275
chr1	24107597	24107783	SRR8550325_PAIRED_rmdup.narrowPeak_peak_686	60	.	3.43301	8.07807	6.06978	28
chr1	24108117	24108476	SRR8550325_PAIRED_rmdup.narrowPeak_peak_687	33	.	2.77282	5.23843	3.35113	203
chr1	24108652	24108892	SRR8550325_PAIRED_rmdup.narrowPeak_peak_688	19	.	2.3767	3.76182	1.96753	62
chr1	24120325	24120660	SRR8550325_PAIRED_rmdup.narrowPeak_peak_689	24	.	2.50874	4.23318	2.40547	149
chr1	24133771	24134226	SRR8550325_PAIRED_rmdup.narrowPeak_peak_690	28	.	2.64078	4.72569	2.86714	289
chr1	24134795	24135249	SRR8550325_PAIRED_rmdup.narrowPeak_peak_691	525	.	10.4311	55.1632	52.5283	243
chr1	24137093	24137578	SRR8550325_PAIRED_rmdup.narrowPeak_peak_692	400	.	8.84661	42.5802	40.0484	260
chr1	24142293	24143434	SRR8550325_PAIRED_rmdup.narrowPeak_peak_693	472	.	9.77088	49.8175	47.2244	131
chr1	24171390	24171889	SRR8550325_PAIRED_rmdup.narrowPeak_peak_694	370	.	8.45049	39.5729	37.0683	226
chr1	24173045	24173198	SRR8550325_PAIRED_rmdup.narrowPeak_peak_695	28	.	2.64078	4.72569	2.86714	105
chr1	24179937	24180111	SRR8550325_PAIRED_rmdup.narrowPeak_peak_696	165	.	5.4136	18.776	16.5206	83
chr1	24194838	24196874	SRR8550325_PAIRED_rmdup.narrowPeak_peak_697	2714	.	31.6893	275.181	271.415	1428
chr1	24212723	24212940	SRR8550325_PAIRED_rmdup.narrowPeak_peak_698	49	.	3.16893	6.8899	4.9262	51
chr1	24218977	24219438	SRR8550325_PAIRED_rmdup.narrowPeak_peak_699	380	.	8.58253	40.5688	38.055	249
chr1	24225787	24226975	SRR8550325_PAIRED_rmdup.narrowPeak_peak_700	1277	.	18.6175	130.803	127.714	597
chr1	24230491	24230689	SRR8550325_PAIRED_rmdup.narrowPeak_peak_701	79	.	3.82913	9.97888	7.91078	53
chr1	24239449	24241060	SRR8550325_PAIRED_rmdup.narrowPeak_peak_702	514	.	10.299	54.0829	51.4561	873
chr1	24245830	24246120	SRR8550325_PAIRED_rmdup.narrowPeak_peak_703	43	.	3.0369	6.32129	4.38156	87
chr1	24249072	24249611	SRR8550325_PAIRED_rmdup.narrowPeak_peak_704	294	.	7.39418	31.8569	29.4292	234
chr1	24259410	24259777	SRR8550325_PAIRED_rmdup.narrowPeak_peak_705	181	.	5.67767	20.4007	18.1195	307
chr1	24286288	24287106	SRR8550325_PAIRED_rmdup.narrowPeak_peak_706	390	.	8.71457	41.5713	39.0485	206
chr1	24302592	24303157	SRR8550325_PAIRED_rmdup.narrowPeak_peak_707	857	.	14.2602	88.6277	85.7717	226
chr1	24310189	24311500	SRR8550325_PAIRED_rmdup.narrowPeak_peak_708	294	.	7.39418	31.8569	29.4292	198
chr1	24335389	24335650	SRR8550325_PAIRED_rmdup.narrowPeak_peak_709	43	.	3.0369	6.32129	4.38156	101
chr1	24367492	24368076	SRR8550325_PAIRED_rmdup.narrowPeak_peak_710	205	.	6.07379	22.9115	20.5933	208
chr1	24374892	24375156	SRR8550325_PAIRED_rmdup.narrowPeak_peak_711	360	.	8.31845	38.5838	36.0885	188
chr1	24378493	24378870	SRR8550325_PAIRED_rmdup.narrowPeak_peak_712	351	.	8.18641	37.6015	35.1155	202
chr1	24386805	24387081	SRR8550325_PAIRED_rmdup.narrowPeak_peak_713	119	.	4.62136	14.1592	11.9888	69
chr1	24397184	24397407	SRR8550325_PAIRED_rmdup.narrowPeak_peak_714	92	.	4.09321	11.3191	9.2146	127
chr1	24511543	24511811	SRR8550325_PAIRED_rmdup.narrowPeak_peak_715	28	.	2.64078	4.72569	2.86714	162
chr1	24524364	24524514	SRR8550325_PAIRED_rmdup.narrowPeak_peak_716	38	.	2.90486	5.77056	3.8563	94
chr1	24549099	24549553	SRR8550325_PAIRED_rmdup.narrowPeak_peak_717	197	.	5.94175	22.065	19.7589	323
chr1	24553499	24553945	SRR8550325_PAIRED_rmdup.narrowPeak_peak_718	536	.	10.5631	56.249	53.606	136
chr1	24560219	24560494	SRR8550325_PAIRED_rmdup.narrowPeak_peak_719	66	.	3.56505	8.69641	6.66747	115
chr1	24585964	24587804	SRR8550325_PAIRED_rmdup.narrowPeak_peak_720	1030	.	16.1087	106.054	103.098	777
chr1	24633695	24634191	SRR8550325_PAIRED_rmdup.narrowPeak_peak_722	322	.	7.7903	34.6965	32.239	275
chr1	24678071	24679542	SRR8550325_PAIRED_rmdup.narrowPeak_peak_723	3927	.	41.5923	397.053	392.789	557
chr1	24699283	24699794	SRR8550325_PAIRED_rmdup.narrowPeak_peak_724	181	.	5.67767	20.4007	18.1195	232
chr1	24719360	24719935	SRR8550325_PAIRED_rmdup.narrowPeak_peak_725	92	.	4.09321	11.3191	9.2146	436
chr1	24734927	24735157	SRR8550325_PAIRED_rmdup.narrowPeak_peak_726	92	.	4.09321	11.3191	9.2146	120
chr1	24741516	24742045	SRR8550325_PAIRED_rmdup.narrowPeak_peak_727	149	.	5.14952	17.1927	14.9642	276
chr1	24757843	24758170	SRR8550325_PAIRED_rmdup.narrowPeak_peak_728	66	.	3.56505	8.69641	6.66747	263
chr1	24818098	24818927	SRR8550325_PAIRED_rmdup.narrowPeak_peak_729	112	.	4.48932	13.4302	11.2755	520
chr1	24901236	24901506	SRR8550325_PAIRED_rmdup.narrowPeak_peak_730	54	.	3.30097	7.4757	5.48924	207
chr1	24923821	24924310	SRR8550325_PAIRED_rmdup.narrowPeak_peak_731	240	.	6.60195	26.3883	24.0242	285
chr1	25033779	25033930	SRR8550325_PAIRED_rmdup.narrowPeak_peak_732	43	.	3.0369	6.32129	4.38156	60
chr1	25064083	25064343	SRR8550325_PAIRED_rmdup.narrowPeak_peak_733	105	.	4.35728	12.7136	10.5751	106
chr1	25085514	25085904	SRR8550325_PAIRED_rmdup.narrowPeak_peak_734	49	.	3.16893	6.8899	4.9262	170
chr1	25087924	25088406	SRR8550325_PAIRED_rmdup.narrowPeak_peak_735	240	.	6.60195	26.3883	24.0242	189
chr1	25106755	25106993	SRR8550325_PAIRED_rmdup.narrowPeak_peak_736	79	.	3.82913	9.97888	7.91078	112
chr1	25178655	25178805	SRR8550325_PAIRED_rmdup.narrowPeak_peak_737	28	.	2.64078	4.72569	2.86714	107
chr1	25188916	25189795	SRR8550325_PAIRED_rmdup.narrowPeak_peak_738	493	.	10.035	51.9389	49.3287	550
chr1	25228371	25229060	SRR8550325_PAIRED_rmdup.narrowPeak_peak_739	1043	.	16.2408	107.326	104.363	376
chr1	25263212	25263360	SRR8550325_PAIRED_rmdup.narrowPeak_peak_740	19	.	2.3767	3.76182	1.96753	41
chr1	25430453	25430717	SRR8550325_PAIRED_rmdup.narrowPeak_peak_741	85	.	3.96117	10.642	8.55543	85
chr1	25462900	25463299	SRR8550325_PAIRED_rmdup.narrowPeak_peak_742	24	.	2.50874	4.23318	2.40547	275
chr1	25510271	25510745	SRR8550325_PAIRED_rmdup.narrowPeak_peak_743	222	.	6.33787	24.6321	22.2906	293
chr1	25527078	25527378	SRR8550325_PAIRED_rmdup.narrowPeak_peak_744	66	.	3.56505	8.69641	6.66747	94
chr1	25546218	25546376	SRR8550325_PAIRED_rmdup.narrowPeak_peak_745	28	.	2.64078	4.72569	2.86714	8
chr1	25597567	25597766	SRR8550325_PAIRED_rmdup.narrowPeak_peak_746	28	.	2.64078	4.72569	2.86714	181
chr1	25606411	25606807	SRR8550325_PAIRED_rmdup.narrowPeak_peak_747	214	.	6.20583	23.7673	21.4373	80
chr1	25616944	25617213	SRR8550325_PAIRED_rmdup.narrowPeak_peak_748	49	.	3.16893	6.8899	4.9262	171
chr1	25696864	25697160	SRR8550325_PAIRED_rmdup.narrowPeak_peak_749	72	.	3.69709	9.33019	7.28128	51
chr1	25706719	25706905	SRR8550325_PAIRED_rmdup.narrowPeak_peak_750	38	.	2.90486	5.77056	3.8563	164
chr1	25787390	25788003	SRR8550325_PAIRED_rmdup.narrowPeak_peak_751	112	.	4.48932	13.4302	11.2755	158
chr1	25815026	25815683	SRR8550325_PAIRED_rmdup.narrowPeak_peak_752	197	.	5.94175	22.065	19.7589	316
chr1	25826988	25827191	SRR8550325_PAIRED_rmdup.narrowPeak_peak_753	92	.	4.09321	11.3191	9.2146	8
chr1	25829751	25831257	SRR8550325_PAIRED_rmdup.narrowPeak_peak_754	968	.	15.4486	99.7464	96.8256	341
chr1	26388034	26388207	SRR8550325_PAIRED_rmdup.narrowPeak_peak_755	33	.	2.77282	5.23843	3.35113	131
chr1	26388366	26388798	SRR8550325_PAIRED_rmdup.narrowPeak_peak_756	72	.	3.69709	9.33019	7.28128	248
chr1	26411274	26411644	SRR8550325_PAIRED_rmdup.narrowPeak_peak_757	266	.	6.99806	29.0862	26.6896	279
chr1	26610904	26611141	SRR8550325_PAIRED_rmdup.narrowPeak_peak_758	72	.	3.69709	9.33019	7.28128	109
chr1	26781292	26781450	SRR8550325_PAIRED_rmdup.narrowPeak_peak_761	33	.	2.77282	5.23843	3.35113	101
chr1	26817181	26817564	SRR8550325_PAIRED_rmdup.narrowPeak_peak_762	43	.	3.0369	6.32129	4.38156	280
chr1	27684451	27684898	SRR8550325_PAIRED_rmdup.narrowPeak_peak_763	285	.	7.26214	30.9255	28.5081	238
chr1	27995815	27996071	SRR8550325_PAIRED_rmdup.narrowPeak_peak_764	54	.	3.30097	7.4757	5.48924	198
chr1	27998622	27998864	SRR8550325_PAIRED_rmdup.narrowPeak_peak_765	33	.	2.77282	5.23843	3.35113	88
chr1	28002252	28002586	SRR8550325_PAIRED_rmdup.narrowPeak_peak_766	85	.	3.96117	10.642	8.55543	240
chr1	28025789	28026150	SRR8550325_PAIRED_rmdup.narrowPeak_peak_767	105	.	4.35728	12.7136	10.5751	180
chr1	28047613	28048258	SRR8550325_PAIRED_rmdup.narrowPeak_peak_768	173	.	5.54564	19.5833	17.3149	468
chr1	28101829	28102223	SRR8550325_PAIRED_rmdup.narrowPeak_peak_769	49	.	3.16893	6.8899	4.9262	294
chr1	28214343	28214860	SRR8550325_PAIRED_rmdup.narrowPeak_peak_770	38	.	2.90486	5.77056	3.8563	407
chr1	28220767	28221112	SRR8550325_PAIRED_rmdup.narrowPeak_peak_771	79	.	3.82913	9.97888	7.91078	102
chr1	28323100	28323417	SRR8550325_PAIRED_rmdup.narrowPeak_peak_772	49	.	3.16893	6.8899	4.9262	116
chr1	28415730	28415976	SRR8550325_PAIRED_rmdup.narrowPeak_peak_773	54	.	3.30097	7.4757	5.48924	104
chr1	28501575	28501828	SRR8550325_PAIRED_rmdup.narrowPeak_peak_774	28	.	2.64078	4.72569	2.86714	238
chr1	28563899	28564276	SRR8550325_PAIRED_rmdup.narrowPeak_peak_775	112	.	4.48932	13.4302	11.2755	169
chr1	28565141	28566135	SRR8550325_PAIRED_rmdup.narrowPeak_peak_776	420	.	9.11069	44.6173	42.0677	813
chr1	28568868	28569058	SRR8550325_PAIRED_rmdup.narrowPeak_peak_777	43	.	3.0369	6.32129	4.38156	72
chr1	28594549	28595052	SRR8550325_PAIRED_rmdup.narrowPeak_peak_778	165	.	5.4136	18.776	16.5206	172
chr1	29148020	29148734	SRR8550325_PAIRED_rmdup.narrowPeak_peak_779	351	.	8.18641	37.6015	35.1155	215
chr1	29179917	29180395	SRR8550325_PAIRED_rmdup.narrowPeak_peak_780	181	.	5.67767	20.4007	18.1195	134
chr1	29187599	29188059	SRR8550325_PAIRED_rmdup.narrowPeak_peak_781	66	.	3.56505	8.69641	6.66747	245
chr1	29216884	29217622	SRR8550325_PAIRED_rmdup.narrowPeak_peak_782	112	.	4.48932	13.4302	11.2755	573
chr1	29270956	29271185	SRR8550325_PAIRED_rmdup.narrowPeak_peak_783	43	.	3.0369	6.32129	4.38156	119
chr1	29405840	29406239	SRR8550325_PAIRED_rmdup.narrowPeak_peak_784	92	.	4.09321	11.3191	9.2146	193
chr1	29492770	29493115	SRR8550325_PAIRED_rmdup.narrowPeak_peak_785	49	.	3.16893	6.8899	4.9262	146
chr1	29690453	29691122	SRR8550325_PAIRED_rmdup.narrowPeak_peak_786	149	.	5.14952	17.1927	14.9642	245
chr1	29731989	29732422	SRR8550325_PAIRED_rmdup.narrowPeak_peak_787	231	.	6.46991	25.5058	23.1529	158
chr1	29791490	29791791	SRR8550325_PAIRED_rmdup.narrowPeak_peak_788	49	.	3.16893	6.8899	4.9262	261
chr1	29939327	29939516	SRR8550325_PAIRED_rmdup.narrowPeak_peak_789	38	.	2.90486	5.77056	3.8563	89
chr1	30060844	30061098	SRR8550325_PAIRED_rmdup.narrowPeak_peak_790	142	.	5.01748	16.4173	14.2028	200
chr1	30415083	30415341	SRR8550325_PAIRED_rmdup.narrowPeak_peak_791	92	.	4.09321	11.3191	9.2146	128
chr1	30536570	30538237	SRR8550325_PAIRED_rmdup.narrowPeak_peak_792	692	.	12.4117	71.9871	69.2343	1146
chr1	30540058	30540492	SRR8550325_PAIRED_rmdup.narrowPeak_peak_793	72	.	3.69709	9.33019	7.28128	284
chr1	30541607	30542206	SRR8550325_PAIRED_rmdup.narrowPeak_peak_794	54	.	3.30097	7.4757	5.48924	343
chr1	30584625	30585305	SRR8550325_PAIRED_rmdup.narrowPeak_peak_795	189	.	5.80971	21.228	18.9342	369
chr1	30594682	30594916	SRR8550325_PAIRED_rmdup.narrowPeak_peak_796	33	.	2.77282	5.23843	3.35113	188
chr1	30636601	30636880	SRR8550325_PAIRED_rmdup.narrowPeak_peak_797	60	.	3.43301	8.07807	6.06978	55
chr1	30700515	30701025	SRR8550325_PAIRED_rmdup.narrowPeak_peak_798	266	.	6.99806	29.0862	26.6896	117
chr1	30778477	30779210	SRR8550325_PAIRED_rmdup.narrowPeak_peak_799	165	.	5.4136	18.776	16.5206	331
chr1	30792894	30793226	SRR8550325_PAIRED_rmdup.narrowPeak_peak_800	157	.	5.28156	17.979	15.737	247
chr1	30798946	30799105	SRR8550325_PAIRED_rmdup.narrowPeak_peak_801	38	.	2.90486	5.77056	3.8563	48
chr1	30801644	30801945	SRR8550325_PAIRED_rmdup.narrowPeak_peak_802	28	.	2.64078	4.72569	2.86714	224
chr1	30871969	30874690	SRR8550325_PAIRED_rmdup.narrowPeak_peak_803	4402	.	45.2894	444.651	440.219	1840
chr1	30930859	30931083	SRR8550325_PAIRED_rmdup.narrowPeak_peak_804	54	.	3.30097	7.4757	5.48924	121
chr1	30937767	30938158	SRR8550325_PAIRED_rmdup.narrowPeak_peak_805	49	.	3.16893	6.8899	4.9262	284
chr1	30939713	30939910	SRR8550325_PAIRED_rmdup.narrowPeak_peak_806	54	.	3.30097	7.4757	5.48924	126
chr1	30940461	30941368	SRR8550325_PAIRED_rmdup.narrowPeak_peak_807	49	.	3.16893	6.8899	4.9262	161
chr1	30946809	30947011	SRR8550325_PAIRED_rmdup.narrowPeak_peak_808	98	.	4.22525	12.0098	9.88794	133
chr1	30948155	30950849	SRR8550325_PAIRED_rmdup.narrowPeak_peak_809	6744	.	62.5865	679.413	674.471	1822
chr1	30987159	30987317	SRR8550325_PAIRED_rmdup.narrowPeak_peak_810	24	.	2.50874	4.23318	2.40547	73
chr1	31014700	31015122	SRR8550325_PAIRED_rmdup.narrowPeak_peak_811	92	.	4.09321	11.3191	9.2146	211
chr1	31051629	31051897	SRR8550325_PAIRED_rmdup.narrowPeak_peak_812	112	.	4.48932	13.4302	11.2755	127
chr1	31057321	31057562	SRR8550325_PAIRED_rmdup.narrowPeak_peak_813	19	.	2.3767	3.76182	1.96753	5
chr1	31058175	31058752	SRR8550325_PAIRED_rmdup.narrowPeak_peak_814	181	.	5.67767	20.4007	18.1195	150
chr1	31058967	31059144	SRR8550325_PAIRED_rmdup.narrowPeak_peak_815	38	.	2.90486	5.77056	3.8563	154
chr1	31073157	31073304	SRR8550325_PAIRED_rmdup.narrowPeak_peak_816	33	.	2.77282	5.23843	3.35113	47
chr1	31095860	31096719	SRR8550325_PAIRED_rmdup.narrowPeak_peak_817	312	.	7.65826	33.7425	31.2949	486
chr1	31129810	31129990	SRR8550325_PAIRED_rmdup.narrowPeak_peak_818	231	.	6.46991	25.5058	23.1529	147
chr1	31142226	31142943	SRR8550325_PAIRED_rmdup.narrowPeak_peak_819	214	.	6.20583	23.7673	21.4373	320
chr1	31148646	31150791	SRR8550325_PAIRED_rmdup.narrowPeak_peak_820	1424	.	20.0699	145.648	142.483	1116
chr1	31153146	31153299	SRR8550325_PAIRED_rmdup.narrowPeak_peak_821	66	.	3.56505	8.69641	6.66747	82
chr1	31153946	31154430	SRR8550325_PAIRED_rmdup.narrowPeak_peak_822	360	.	8.31845	38.5838	36.0885	203
chr1	31210053	31210573	SRR8550325_PAIRED_rmdup.narrowPeak_peak_823	303	.	7.52622	32.796	30.3583	238
chr1	31233690	31233948	SRR8550325_PAIRED_rmdup.narrowPeak_peak_824	43	.	3.0369	6.32129	4.38156	116
chr1	31337076	31337376	SRR8550325_PAIRED_rmdup.narrowPeak_peak_825	28	.	2.64078	4.72569	2.86714	219
chr1	31778264	31778432	SRR8550325_PAIRED_rmdup.narrowPeak_peak_826	85	.	3.96117	10.642	8.55543	80
chr1	31791744	31794560	SRR8550325_PAIRED_rmdup.narrowPeak_peak_827	430	.	9.24273	45.6452	43.0868	2431
chr1	32172211	32173265	SRR8550325_PAIRED_rmdup.narrowPeak_peak_828	2902	.	33.2738	294.069	290.222	445
chr1	32174574	32174937	SRR8550325_PAIRED_rmdup.narrowPeak_peak_829	157	.	5.28156	17.979	15.737	77
chr1	32234767	32234934	SRR8550325_PAIRED_rmdup.narrowPeak_peak_830	54	.	3.30097	7.4757	5.48924	46
chr1	32297539	32297878	SRR8550325_PAIRED_rmdup.narrowPeak_peak_831	85	.	3.96117	10.642	8.55543	90
chr1	32363466	32363888	SRR8550325_PAIRED_rmdup.narrowPeak_peak_832	105	.	4.35728	12.7136	10.5751	162
chr1	32553941	32554328	SRR8550325_PAIRED_rmdup.narrowPeak_peak_833	142	.	5.01748	16.4173	14.2028	180
chr1	32732127	32732276	SRR8550325_PAIRED_rmdup.narrowPeak_peak_834	33	.	2.77282	5.23843	3.35113	83
chr1	32789855	32790309	SRR8550325_PAIRED_rmdup.narrowPeak_peak_835	92	.	4.09321	11.3191	9.2146	118
chr1	32834992	32835166	SRR8550325_PAIRED_rmdup.narrowPeak_peak_836	60	.	3.43301	8.07807	6.06978	24
chr1	32930329	32930849	SRR8550325_PAIRED_rmdup.narrowPeak_peak_837	266	.	6.99806	29.0862	26.6896	218
chr1	32933476	32933810	SRR8550325_PAIRED_rmdup.narrowPeak_peak_838	33	.	2.77282	5.23843	3.35113	45
chr1	33022795	33023090	SRR8550325_PAIRED_rmdup.narrowPeak_peak_839	54	.	3.30097	7.4757	5.48924	203
chr1	33023967	33024542	SRR8550325_PAIRED_rmdup.narrowPeak_peak_840	205	.	6.07379	22.9115	20.5933	369
chr1	33025303	33025767	SRR8550325_PAIRED_rmdup.narrowPeak_peak_841	92	.	4.09321	11.3191	9.2146	363
chr1	33026592	33026772	SRR8550325_PAIRED_rmdup.narrowPeak_peak_842	19	.	2.3767	3.76182	1.96753	96
chr1	33137023	33137440	SRR8550325_PAIRED_rmdup.narrowPeak_peak_843	66	.	3.56505	8.69641	6.66747	157
chr1	33173408	33173941	SRR8550325_PAIRED_rmdup.narrowPeak_peak_844	43	.	3.0369	6.32129	4.38156	76
chr1	33201600	33202031	SRR8550325_PAIRED_rmdup.narrowPeak_peak_845	134	.	4.88544	15.653	13.4528	275
chr1	33245108	33245769	SRR8550325_PAIRED_rmdup.narrowPeak_peak_846	266	.	6.99806	29.0862	26.6896	300
chr1	33271594	33272036	SRR8550325_PAIRED_rmdup.narrowPeak_peak_847	54	.	3.30097	7.4757	5.48924	287
chr1	33313666	33313885	SRR8550325_PAIRED_rmdup.narrowPeak_peak_848	24	.	2.50874	4.23318	2.40547	138
chr1	33349641	33349865	SRR8550325_PAIRED_rmdup.narrowPeak_peak_849	72	.	3.69709	9.33019	7.28128	47
chr1	33420887	33421083	SRR8550325_PAIRED_rmdup.narrowPeak_peak_850	33	.	2.77282	5.23843	3.35113	175
chr1	33460088	33460923	SRR8550325_PAIRED_rmdup.narrowPeak_peak_851	257	.	6.86602	28.1786	25.7927	321
chr1	33464358	33465772	SRR8550325_PAIRED_rmdup.narrowPeak_peak_852	275	.	7.1301	30.0019	27.5947	1153
chr1	33503001	33503961	SRR8550325_PAIRED_rmdup.narrowPeak_peak_853	189	.	5.80971	21.228	18.9342	499
chr1	33527525	33527850	SRR8550325_PAIRED_rmdup.narrowPeak_peak_854	38	.	2.90486	5.77056	3.8563	15
chr1	33563819	33564262	SRR8550325_PAIRED_rmdup.narrowPeak_peak_855	92	.	4.09321	11.3191	9.2146	327
chr1	33565876	33566157	SRR8550325_PAIRED_rmdup.narrowPeak_peak_856	66	.	3.56505	8.69641	6.66747	59
chr1	33588730	33589860	SRR8550325_PAIRED_rmdup.narrowPeak_peak_857	92	.	4.09321	11.3191	9.2146	1029
chr1	33608821	33609124	SRR8550325_PAIRED_rmdup.narrowPeak_peak_858	49	.	3.16893	6.8899	4.9262	195
chr1	33663375	33663585	SRR8550325_PAIRED_rmdup.narrowPeak_peak_859	49	.	3.16893	6.8899	4.9262	10
chr1	33663723	33663955	SRR8550325_PAIRED_rmdup.narrowPeak_peak_860	28	.	2.64078	4.72569	2.86714	22
chr1	33669353	33670819	SRR8550325_PAIRED_rmdup.narrowPeak_peak_861	1211	.	17.9573	124.176	121.122	413
chr1	33672007	33672148	SRR8550325_PAIRED_rmdup.narrowPeak_peak_862	38	.	2.90486	5.77056	3.8563	87
chr1	33672567	33673479	SRR8550325_PAIRED_rmdup.narrowPeak_peak_863	257	.	6.86602	28.1786	25.7927	136
chr1	33684596	33684862	SRR8550325_PAIRED_rmdup.narrowPeak_peak_864	173	.	5.54564	19.5833	17.3149	96
chr1	33688900	33689215	SRR8550325_PAIRED_rmdup.narrowPeak_peak_865	214	.	6.20583	23.7673	21.4373	110
chr1	33708416	33708559	SRR8550325_PAIRED_rmdup.narrowPeak_peak_866	33	.	2.77282	5.23843	3.35113	10
chr1	33714883	33715179	SRR8550325_PAIRED_rmdup.narrowPeak_peak_867	303	.	7.52622	32.796	30.3583	94
chr1	33719587	33720736	SRR8550325_PAIRED_rmdup.narrowPeak_peak_868	2033	.	25.7476	206.783	203.32	368
chr1	33739301	33739601	SRR8550325_PAIRED_rmdup.narrowPeak_peak_869	525	.	10.4311	55.1632	52.5283	211
chr1	33742797	33743158	SRR8550325_PAIRED_rmdup.narrowPeak_peak_870	181	.	5.67767	20.4007	18.1195	266
chr1	33756487	33758259	SRR8550325_PAIRED_rmdup.narrowPeak_peak_871	1343	.	19.2777	137.506	134.383	1262
chr1	33813361	33815124	SRR8550325_PAIRED_rmdup.narrowPeak_peak_872	2240	.	27.5961	227.624	224.065	1018
chr1	33883548	33883690	SRR8550325_PAIRED_rmdup.narrowPeak_peak_873	28	.	2.64078	4.72569	2.86714	25
chr1	33892757	33893042	SRR8550325_PAIRED_rmdup.narrowPeak_peak_874	85	.	3.96117	10.642	8.55543	183
chr1	33906928	33908683	SRR8550325_PAIRED_rmdup.narrowPeak_peak_875	1343	.	19.2777	137.506	134.383	962
chr1	33925499	33925746	SRR8550325_PAIRED_rmdup.narrowPeak_peak_876	49	.	3.16893	6.8899	4.9262	85
chr1	33945021	33945292	SRR8550325_PAIRED_rmdup.narrowPeak_peak_877	249	.	6.73399	27.2792	24.9042	142
chr1	33964721	33964885	SRR8550325_PAIRED_rmdup.narrowPeak_peak_878	134	.	4.88544	15.653	13.4528	81
chr1	33966481	33966754	SRR8550325_PAIRED_rmdup.narrowPeak_peak_879	112	.	4.48932	13.4302	11.2755	97
chr1	33970013	33970448	SRR8550325_PAIRED_rmdup.narrowPeak_peak_880	60	.	3.43301	8.07807	6.06978	284
chr1	34004981	34006797	SRR8550325_PAIRED_rmdup.narrowPeak_peak_881	472	.	9.77088	49.8175	47.2244	900
chr1	34010905	34012267	SRR8550325_PAIRED_rmdup.narrowPeak_peak_882	601	.	11.3553	62.8744	60.1836	677
chr1	34020166	34020760	SRR8550325_PAIRED_rmdup.narrowPeak_peak_883	142	.	5.01748	16.4173	14.2028	272
chr1	34052072	34052756	SRR8550325_PAIRED_rmdup.narrowPeak_peak_884	312	.	7.65826	33.7425	31.2949	501
chr1	34060493	34060713	SRR8550325_PAIRED_rmdup.narrowPeak_peak_885	72	.	3.69709	9.33019	7.28128	64
chr1	34061118	34061384	SRR8550325_PAIRED_rmdup.narrowPeak_peak_886	205	.	6.07379	22.9115	20.5933	170
chr1	34063996	34064157	SRR8550325_PAIRED_rmdup.narrowPeak_peak_887	105	.	4.35728	12.7136	10.5751	61
chr1	34073934	34074151	SRR8550325_PAIRED_rmdup.narrowPeak_peak_888	19	.	2.3767	3.76182	1.96753	23
chr1	34074660	34075221	SRR8550325_PAIRED_rmdup.narrowPeak_peak_889	142	.	5.01748	16.4173	14.2028	126
chr1	34077552	34077752	SRR8550325_PAIRED_rmdup.narrowPeak_peak_890	24	.	2.50874	4.23318	2.40547	42
chr1	34103714	34104104	SRR8550325_PAIRED_rmdup.narrowPeak_peak_891	105	.	4.35728	12.7136	10.5751	211
chr1	34106634	34106886	SRR8550325_PAIRED_rmdup.narrowPeak_peak_892	72	.	3.69709	9.33019	7.28128	92
chr1	34127763	34128100	SRR8550325_PAIRED_rmdup.narrowPeak_peak_893	98	.	4.22525	12.0098	9.88794	161
chr1	34128291	34128512	SRR8550325_PAIRED_rmdup.narrowPeak_peak_894	19	.	2.3767	3.76182	1.96753	61
chr1	34143267	34143575	SRR8550325_PAIRED_rmdup.narrowPeak_peak_895	85	.	3.96117	10.642	8.55543	114
chr1	34164723	34165082	SRR8550325_PAIRED_rmdup.narrowPeak_peak_896	142	.	5.01748	16.4173	14.2028	89
chr1	34187643	34187848	SRR8550325_PAIRED_rmdup.narrowPeak_peak_897	24	.	2.50874	4.23318	2.40547	150
chr1	34201563	34201792	SRR8550325_PAIRED_rmdup.narrowPeak_peak_898	66	.	3.56505	8.69641	6.66747	112
chr1	34218426	34218621	SRR8550325_PAIRED_rmdup.narrowPeak_peak_899	275	.	7.1301	30.0019	27.5947	119
chr1	34236144	34236868	SRR8550325_PAIRED_rmdup.narrowPeak_peak_900	1005	.	15.8447	103.52	100.578	381
chr1	34408185	34408552	SRR8550325_PAIRED_rmdup.narrowPeak_peak_901	43	.	3.0369	6.32129	4.38156	229
chr1	34409827	34410207	SRR8550325_PAIRED_rmdup.narrowPeak_peak_902	149	.	5.14952	17.1927	14.9642	270
chr1	34432784	34433541	SRR8550325_PAIRED_rmdup.narrowPeak_peak_903	197	.	5.94175	22.065	19.7589	466
chr1	34433901	34435425	SRR8550325_PAIRED_rmdup.narrowPeak_peak_904	1159	.	17.4291	118.932	115.905	1044
chr1	34435641	34435969	SRR8550325_PAIRED_rmdup.narrowPeak_peak_905	54	.	3.30097	7.4757	5.48924	287
chr1	34439091	34440333	SRR8550325_PAIRED_rmdup.narrowPeak_peak_906	2807	.	32.4816	284.593	280.787	421
chr1	34459127	34460209	SRR8550325_PAIRED_rmdup.narrowPeak_peak_907	1534	.	21.1262	156.662	153.442	561
chr1	34462953	34463180	SRR8550325_PAIRED_rmdup.narrowPeak_peak_908	105	.	4.35728	12.7136	10.5751	74
chr1	34472754	34473394	SRR8550325_PAIRED_rmdup.narrowPeak_peak_909	197	.	5.94175	22.065	19.7589	253
chr1	34479315	34479824	SRR8550325_PAIRED_rmdup.narrowPeak_peak_910	112	.	4.48932	13.4302	11.2755	151
chr1	34510203	34510382	SRR8550325_PAIRED_rmdup.narrowPeak_peak_911	33	.	2.77282	5.23843	3.35113	137
chr1	34511203	34511372	SRR8550325_PAIRED_rmdup.narrowPeak_peak_912	134	.	4.88544	15.653	13.4528	82
chr1	34536541	34537404	SRR8550325_PAIRED_rmdup.narrowPeak_peak_913	85	.	3.96117	10.642	8.55543	319
chr1	34579392	34579957	SRR8550325_PAIRED_rmdup.narrowPeak_peak_914	222	.	6.33787	24.6321	22.2906	410
chr1	34632921	34633096	SRR8550325_PAIRED_rmdup.narrowPeak_peak_915	38	.	2.90486	5.77056	3.8563	138
chr1	34642434	34642892	SRR8550325_PAIRED_rmdup.narrowPeak_peak_916	275	.	7.1301	30.0019	27.5947	241
chr1	34677782	34678449	SRR8550325_PAIRED_rmdup.narrowPeak_peak_917	249	.	6.73399	27.2792	24.9042	410
chr1	34678727	34678982	SRR8550325_PAIRED_rmdup.narrowPeak_peak_918	54	.	3.30097	7.4757	5.48924	58
chr1	34707206	34707457	SRR8550325_PAIRED_rmdup.narrowPeak_peak_919	72	.	3.69709	9.33019	7.28128	190
chr1	34738457	34738640	SRR8550325_PAIRED_rmdup.narrowPeak_peak_920	134	.	4.88544	15.653	13.4528	124
chr1	34749358	34749844	SRR8550325_PAIRED_rmdup.narrowPeak_peak_921	60	.	3.43301	8.07807	6.06978	282
chr1	34750372	34751064	SRR8550325_PAIRED_rmdup.narrowPeak_peak_922	351	.	8.18641	37.6015	35.1155	396
chr1	34779597	34780196	SRR8550325_PAIRED_rmdup.narrowPeak_peak_923	240	.	6.60195	26.3883	24.0242	345
chr1	34793355	34793854	SRR8550325_PAIRED_rmdup.narrowPeak_peak_924	105	.	4.35728	12.7136	10.5751	403
chr1	34801256	34802735	SRR8550325_PAIRED_rmdup.narrowPeak_peak_925	1094	.	16.7689	112.451	109.459	561
chr1	34811656	34811815	SRR8550325_PAIRED_rmdup.narrowPeak_peak_926	54	.	3.30097	7.4757	5.48924	110
chr1	34841748	34843627	SRR8550325_PAIRED_rmdup.narrowPeak_peak_927	1730	.	22.9748	176.349	173.03	1124
chr1	34849799	34850210	SRR8550325_PAIRED_rmdup.narrowPeak_peak_928	568	.	10.9592	59.5383	56.8712	172
chr1	34867101	34867697	SRR8550325_PAIRED_rmdup.narrowPeak_peak_929	536	.	10.5631	56.249	53.606	287
chr1	34891634	34891898	SRR8550325_PAIRED_rmdup.narrowPeak_peak_930	173	.	5.54564	19.5833	17.3149	129
chr1	35014378	35014947	SRR8550325_PAIRED_rmdup.narrowPeak_peak_931	165	.	5.4136	18.776	16.5206	238
chr1	35017600	35017882	SRR8550325_PAIRED_rmdup.narrowPeak_peak_932	181	.	5.67767	20.4007	18.1195	46
chr1	35243786	35244001	SRR8550325_PAIRED_rmdup.narrowPeak_peak_933	38	.	2.90486	5.77056	3.8563	145
chr1	35344707	35344902	SRR8550325_PAIRED_rmdup.narrowPeak_peak_934	54	.	3.30097	7.4757	5.48924	57
chr1	35385455	35385788	SRR8550325_PAIRED_rmdup.narrowPeak_peak_935	157	.	5.28156	17.979	15.737	208
chr1	35528130	35528307	SRR8550325_PAIRED_rmdup.narrowPeak_peak_936	33	.	2.77282	5.23843	3.35113	118
chr1	35580449	35580664	SRR8550325_PAIRED_rmdup.narrowPeak_peak_937	38	.	2.90486	5.77056	3.8563	105
chr1	35582661	35582942	SRR8550325_PAIRED_rmdup.narrowPeak_peak_938	43	.	3.0369	6.32129	4.38156	153
chr1	35668297	35668716	SRR8550325_PAIRED_rmdup.narrowPeak_peak_939	49	.	3.16893	6.8899	4.9262	107
chr1	35694508	35694657	SRR8550325_PAIRED_rmdup.narrowPeak_peak_940	28	.	2.64078	4.72569	2.86714	52
chr1	35758834	35759353	SRR8550325_PAIRED_rmdup.narrowPeak_peak_941	157	.	5.28156	17.979	15.737	398
chr1	35825517	35825761	SRR8550325_PAIRED_rmdup.narrowPeak_peak_942	60	.	3.43301	8.07807	6.06978	88
chr1	35839543	35839745	SRR8550325_PAIRED_rmdup.narrowPeak_peak_943	66	.	3.56505	8.69641	6.66747	115
chr1	35869601	35870162	SRR8550325_PAIRED_rmdup.narrowPeak_peak_944	869	.	14.3922	89.8476	86.9844	341
chr1	35875174	35875667	SRR8550325_PAIRED_rmdup.narrowPeak_peak_945	60	.	3.43301	8.07807	6.06978	364
chr1	35890126	35890269	SRR8550325_PAIRED_rmdup.narrowPeak_peak_946	43	.	3.0369	6.32129	4.38156	43
chr1	35905741	35906002	SRR8550325_PAIRED_rmdup.narrowPeak_peak_947	54	.	3.30097	7.4757	5.48924	187
chr1	35935148	35935490	SRR8550325_PAIRED_rmdup.narrowPeak_peak_948	33	.	2.77282	5.23843	3.35113	189
chr1	35941563	35941827	SRR8550325_PAIRED_rmdup.narrowPeak_peak_949	60	.	3.43301	8.07807	6.06978	126
chr1	35953719	35954034	SRR8550325_PAIRED_rmdup.narrowPeak_peak_950	189	.	5.80971	21.228	18.9342	172
chr1	35973403	35973770	SRR8550325_PAIRED_rmdup.narrowPeak_peak_951	49	.	3.16893	6.8899	4.9262	266
chr1	35986622	35986969	SRR8550325_PAIRED_rmdup.narrowPeak_peak_952	33	.	2.77282	5.23843	3.35113	210
chr1	35992752	35992947	SRR8550325_PAIRED_rmdup.narrowPeak_peak_953	24	.	2.50874	4.23318	2.40547	7
chr1	36017064	36017596	SRR8550325_PAIRED_rmdup.narrowPeak_peak_954	503	.	10.167	53.0081	50.3895	271
chr1	36030440	36030802	SRR8550325_PAIRED_rmdup.narrowPeak_peak_955	85	.	3.96117	10.642	8.55543	187
chr1	36060035	36060193	SRR8550325_PAIRED_rmdup.narrowPeak_peak_956	54	.	3.30097	7.4757	5.48924	96
chr1	36064629	36065661	SRR8550325_PAIRED_rmdup.narrowPeak_peak_957	1043	.	16.2408	107.326	104.363	410
chr1	36067849	36069095	SRR8550325_PAIRED_rmdup.narrowPeak_peak_958	1303	.	18.8816	133.475	130.372	530
chr1	36069477	36069659	SRR8550325_PAIRED_rmdup.narrowPeak_peak_959	28	.	2.64078	4.72569	2.86714	35
chr1	36129026	36129508	SRR8550325_PAIRED_rmdup.narrowPeak_peak_960	43	.	3.0369	6.32129	4.38156	300
chr1	36134698	36134851	SRR8550325_PAIRED_rmdup.narrowPeak_peak_961	119	.	4.62136	14.1592	11.9888	76
chr1	36145196	36145469	SRR8550325_PAIRED_rmdup.narrowPeak_peak_962	98	.	4.22525	12.0098	9.88794	71
chr1	36149394	36149650	SRR8550325_PAIRED_rmdup.narrowPeak_peak_963	60	.	3.43301	8.07807	6.06978	218
chr1	36243868	36244665	SRR8550325_PAIRED_rmdup.narrowPeak_peak_964	1198	.	17.8253	122.86	119.813	445
chr1	36252794	36253277	SRR8550325_PAIRED_rmdup.narrowPeak_peak_965	410	.	8.97865	43.5956	41.0548	255
chr1	36254744	36255050	SRR8550325_PAIRED_rmdup.narrowPeak_peak_966	92	.	4.09321	11.3191	9.2146	40
chr1	36273345	36273620	SRR8550325_PAIRED_rmdup.narrowPeak_peak_967	119	.	4.62136	14.1592	11.9888	132
chr1	36279285	36279639	SRR8550325_PAIRED_rmdup.narrowPeak_peak_968	266	.	6.99806	29.0862	26.6896	134
chr1	36303225	36303644	SRR8550325_PAIRED_rmdup.narrowPeak_peak_969	105	.	4.35728	12.7136	10.5751	294
chr1	36307267	36308215	SRR8550325_PAIRED_rmdup.narrowPeak_peak_970	1172	.	17.5612	120.238	117.205	508
chr1	36308657	36308818	SRR8550325_PAIRED_rmdup.narrowPeak_peak_971	28	.	2.64078	4.72569	2.86714	128
chr1	36324160	36324304	SRR8550325_PAIRED_rmdup.narrowPeak_peak_972	142	.	5.01748	16.4173	14.2028	85
chr1	36368356	36369487	SRR8550325_PAIRED_rmdup.narrowPeak_peak_973	785	.	13.468	81.3937	78.5814	717
chr1	36444554	36445689	SRR8550325_PAIRED_rmdup.narrowPeak_peak_974	1873	.	24.2952	190.712	187.324	818
chr1	36464756	36464991	SRR8550325_PAIRED_rmdup.narrowPeak_peak_975	43	.	3.0369	6.32129	4.38156	71
chr1	36471057	36472352	SRR8550325_PAIRED_rmdup.narrowPeak_peak_976	857	.	14.2602	88.6277	85.7717	747
chr1	36511422	36513088	SRR8550325_PAIRED_rmdup.narrowPeak_peak_977	2330	.	28.3884	236.681	233.082	691
chr1	36546806	36547806	SRR8550325_PAIRED_rmdup.narrowPeak_peak_978	2018	.	25.6156	205.311	201.854	558
chr1	36547967	36548224	SRR8550325_PAIRED_rmdup.narrowPeak_peak_979	98	.	4.22525	12.0098	9.88794	155
chr1	36556236	36559140	SRR8550325_PAIRED_rmdup.narrowPeak_peak_980	1237	.	18.2214	126.818	123.749	1228
chr1	36579989	36581032	SRR8550325_PAIRED_rmdup.narrowPeak_peak_981	624	.	11.6194	65.1236	62.4169	572
chr1	36586143	36586495	SRR8550325_PAIRED_rmdup.narrowPeak_peak_982	165	.	5.4136	18.776	16.5206	279
chr1	36588361	36588992	SRR8550325_PAIRED_rmdup.narrowPeak_peak_983	240	.	6.60195	26.3883	24.0242	398
chr1	36589153	36589625	SRR8550325_PAIRED_rmdup.narrowPeak_peak_984	197	.	5.94175	22.065	19.7589	180
chr1	36595587	36595762	SRR8550325_PAIRED_rmdup.narrowPeak_peak_985	49	.	3.16893	6.8899	4.9262	134
chr1	36635032	36635486	SRR8550325_PAIRED_rmdup.narrowPeak_peak_986	285	.	7.26214	30.9255	28.5081	83
chr1	36684065	36684532	SRR8550325_PAIRED_rmdup.narrowPeak_peak_987	360	.	8.31845	38.5838	36.0885	182
chr1	36691210	36691839	SRR8550325_PAIRED_rmdup.narrowPeak_peak_988	1018	.	15.9767	104.785	101.836	261
chr1	36709217	36710424	SRR8550325_PAIRED_rmdup.narrowPeak_peak_989	2033	.	25.7476	206.783	203.32	875
chr1	36723670	36723941	SRR8550325_PAIRED_rmdup.narrowPeak_peak_990	134	.	4.88544	15.653	13.4528	181
chr1	36724392	36724602	SRR8550325_PAIRED_rmdup.narrowPeak_peak_991	49	.	3.16893	6.8899	4.9262	144
chr1	36737302	36737726	SRR8550325_PAIRED_rmdup.narrowPeak_peak_992	189	.	5.80971	21.228	18.9342	237
chr1	36744413	36744890	SRR8550325_PAIRED_rmdup.narrowPeak_peak_993	189	.	5.80971	21.228	18.9342	336
chr1	36770842	36771458	SRR8550325_PAIRED_rmdup.narrowPeak_peak_994	98	.	4.22525	12.0098	9.88794	240
chr1	36784641	36785042	SRR8550325_PAIRED_rmdup.narrowPeak_peak_995	351	.	8.18641	37.6015	35.1155	223
chr1	36785384	36785588	SRR8550325_PAIRED_rmdup.narrowPeak_peak_996	43	.	3.0369	6.32129	4.38156	126
chr1	36831457	36831715	SRR8550325_PAIRED_rmdup.narrowPeak_peak_997	54	.	3.30097	7.4757	5.48924	133
chr1	36860617	36861040	SRR8550325_PAIRED_rmdup.narrowPeak_peak_998	43	.	3.0369	6.32129	4.38156	80
chr1	36914590	36914746	SRR8550325_PAIRED_rmdup.narrowPeak_peak_999	66	.	3.56505	8.69641	6.66747	29
chr1	36919793	36920236	SRR8550325_PAIRED_rmdup.narrowPeak_peak_1000	54	.	3.30097	7.4757	5.48924	173
chr1	36937758	36938182	SRR8550325_PAIRED_rmdup.narrowPeak_peak_1001	285	.	7.26214	30.9255	28.5081	115
chr1	36938520	36940253	SRR8550325_PAIRED_rmdup.narrowPeak_peak_1002	1974	.	25.2194	200.907	197.471	1175
chr1	37028949	37029695	SRR8550325_PAIRED_rmdup.narrowPeak_peak_1003	1237	.	18.2214	126.818	123.749	341
chr1	37045548	37045987	SRR8550325_PAIRED_rmdup.narrowPeak_peak_1004	165	.	5.4136	18.776	16.5206	75
chr1	37097430	37097966	SRR8550325_PAIRED_rmdup.narrowPeak_peak_1005	66	.	3.56505	8.69641	6.66747	420
chr1	37122306	37122641	SRR8550325_PAIRED_rmdup.narrowPeak_peak_1006	127	.	4.7534	14.9002	12.7147	194
chr1	37218533	37218680	SRR8550325_PAIRED_rmdup.narrowPeak_peak_1007	54	.	3.30097	7.4757	5.48924	71
chr1	37220256	37220418	SRR8550325_PAIRED_rmdup.narrowPeak_peak_1008	112	.	4.48932	13.4302	11.2755	84
chr1	37231175	37231674	SRR8550325_PAIRED_rmdup.narrowPeak_peak_1009	266	.	6.99806	29.0862	26.6896	245
chr1	37234210	37234362	SRR8550325_PAIRED_rmdup.narrowPeak_peak_1010	66	.	3.56505	8.69641	6.66747	77
chr1	37237495	37237970	SRR8550325_PAIRED_rmdup.narrowPeak_peak_1011	79	.	3.82913	9.97888	7.91078	272
chr1	37250830	37251062	SRR8550325_PAIRED_rmdup.narrowPeak_peak_1012	28	.	2.64078	4.72569	2.86714	63
chr1	37272457	37272707	SRR8550325_PAIRED_rmdup.narrowPeak_peak_1013	79	.	3.82913	9.97888	7.91078	179
chr1	37299598	37300461	SRR8550325_PAIRED_rmdup.narrowPeak_peak_1014	612	.	11.4874	63.9965	61.2977	489
chr1	37376662	37377107	SRR8550325_PAIRED_rmdup.narrowPeak_peak_1015	105	.	4.35728	12.7136	10.5751	257
chr1	37429470	37430682	SRR8550325_PAIRED_rmdup.narrowPeak_peak_1016	2077	.	26.1437	211.213	207.729	644
chr1	37540657	37541516	SRR8550325_PAIRED_rmdup.narrowPeak_peak_1017	1506	.	20.8622	153.892	150.685	526
chr1	37612332	37612489	SRR8550325_PAIRED_rmdup.narrowPeak_peak_1018	19	.	2.3767	3.76182	1.96753	2
chr1	37614115	37614276	SRR8550325_PAIRED_rmdup.narrowPeak_peak_1019	33	.	2.77282	5.23843	3.35113	31
chr1	37639114	37639443	SRR8550325_PAIRED_rmdup.narrowPeak_peak_1020	205	.	6.07379	22.9115	20.5933	203
chr1	37678495	37678662	SRR8550325_PAIRED_rmdup.narrowPeak_peak_1021	98	.	4.22525	12.0098	9.88794	75
chr1	37698306	37698769	SRR8550325_PAIRED_rmdup.narrowPeak_peak_1022	461	.	9.63884	48.7655	46.1811	101
chr1	37719406	37720300	SRR8550325_PAIRED_rmdup.narrowPeak_peak_1023	331	.	7.92234	35.6577	33.1906	378
chr1	37864265	37865676	SRR8550325_PAIRED_rmdup.narrowPeak_peak_1024	2760	.	32.0855	279.879	276.094	800
chr1	37871744	37872749	SRR8550325_PAIRED_rmdup.narrowPeak_peak_1025	514	.	10.299	54.0829	51.4561	511
chr1	37890125	37890744	SRR8550325_PAIRED_rmdup.narrowPeak_peak_1026	738	.	12.9398	76.6552	73.8724	287
chr1	37996749	37998734	SRR8550325_PAIRED_rmdup.narrowPeak_peak_1027	2285	.	27.9923	232.143	228.564	512
chr1	38128621	38130422	SRR8550325_PAIRED_rmdup.narrowPeak_peak_1028	1146	.	17.2971	117.629	114.609	1456
chr1	38185586	38185830	SRR8550325_PAIRED_rmdup.narrowPeak_peak_1029	165	.	5.4136	18.776	16.5206	86
chr1	38217185	38217382	SRR8550325_PAIRED_rmdup.narrowPeak_peak_1030	49	.	3.16893	6.8899	4.9262	78
chr1	38217921	38218358	SRR8550325_PAIRED_rmdup.narrowPeak_peak_1031	60	.	3.43301	8.07807	6.06978	109
chr1	38247975	38248412	SRR8550325_PAIRED_rmdup.narrowPeak_peak_1032	92	.	4.09321	11.3191	9.2146	340
chr1	38262509	38262730	SRR8550325_PAIRED_rmdup.narrowPeak_peak_1033	66	.	3.56505	8.69641	6.66747	92
chr1	38394379	38394810	SRR8550325_PAIRED_rmdup.narrowPeak_peak_1034	33	.	2.77282	5.23843	3.35113	80
chr1	38395109	38395397	SRR8550325_PAIRED_rmdup.narrowPeak_peak_1035	92	.	4.09321	11.3191	9.2146	222
chr1	38436353	38437185	SRR8550325_PAIRED_rmdup.narrowPeak_peak_1036	351	.	8.18641	37.6015	35.1155	385
chr1	38438554	38439210	SRR8550325_PAIRED_rmdup.narrowPeak_peak_1037	49	.	3.16893	6.8899	4.9262	87
chr1	38449017	38449257	SRR8550325_PAIRED_rmdup.narrowPeak_peak_1038	49	.	3.16893	6.8899	4.9262	103
chr1	38496868	38497391	SRR8550325_PAIRED_rmdup.narrowPeak_peak_1039	60	.	3.43301	8.07807	6.06978	481
chr1	38508875	38509018	SRR8550325_PAIRED_rmdup.narrowPeak_peak_1040	24	.	2.50874	4.23318	2.40547	20
chr1	38509265	38509535	SRR8550325_PAIRED_rmdup.narrowPeak_peak_1041	43	.	3.0369	6.32129	4.38156	177
chr1	38511182	38511320	SRR8550325_PAIRED_rmdup.narrowPeak_peak_1042	92	.	4.09321	11.3191	9.2146	51
chr1	38512080	38513324	SRR8550325_PAIRED_rmdup.narrowPeak_peak_1043	341	.	8.05437	36.6261	34.1494	558
chr1	38545584	38546002	SRR8550325_PAIRED_rmdup.narrowPeak_peak_1044	149	.	5.14952	17.1927	14.9642	213
chr1	38606801	38607356	SRR8550325_PAIRED_rmdup.narrowPeak_peak_1045	294	.	7.39418	31.8569	29.4292	232
chr1	38626525	38628847	SRR8550325_PAIRED_rmdup.narrowPeak_peak_1046	715	.	12.6757	74.3121	71.5444	1217
chr1	38629331	38629564	SRR8550325_PAIRED_rmdup.narrowPeak_peak_1047	43	.	3.0369	6.32129	4.38156	80
chr1	38631581	38632550	SRR8550325_PAIRED_rmdup.narrowPeak_peak_1048	727	.	12.8078	75.4814	72.7061	447
chr1	38636614	38636994	SRR8550325_PAIRED_rmdup.narrowPeak_peak_1049	60	.	3.43301	8.07807	6.06978	176
chr1	38642429	38642867	SRR8550325_PAIRED_rmdup.narrowPeak_peak_1050	72	.	3.69709	9.33019	7.28128	358
chr1	38661278	38661687	SRR8550325_PAIRED_rmdup.narrowPeak_peak_1051	79	.	3.82913	9.97888	7.91078	308
chr1	38757564	38758455	SRR8550325_PAIRED_rmdup.narrowPeak_peak_1052	430	.	9.24273	45.6452	43.0868	408
chr1	38760448	38760785	SRR8550325_PAIRED_rmdup.narrowPeak_peak_1053	482	.	9.90292	50.8754	48.2736	125
chr1	38766760	38768241	SRR8550325_PAIRED_rmdup.narrowPeak_peak_1054	980	.	15.5806	101.001	98.0727	365
chr1	38769996	38770307	SRR8550325_PAIRED_rmdup.narrowPeak_peak_1055	119	.	4.62136	14.1592	11.9888	92
chr1	38787433	38787685	SRR8550325_PAIRED_rmdup.narrowPeak_peak_1056	98	.	4.22525	12.0098	9.88794	214
chr1	38789859	38790286	SRR8550325_PAIRED_rmdup.narrowPeak_peak_1057	149	.	5.14952	17.1927	14.9642	235
chr1	38835594	38836869	SRR8550325_PAIRED_rmdup.narrowPeak_peak_1058	482	.	9.90292	50.8754	48.2736	763
chr1	38897401	38898444	SRR8550325_PAIRED_rmdup.narrowPeak_peak_1059	360	.	8.31845	38.5838	36.0885	549
chr1	38987107	38988368	SRR8550325_PAIRED_rmdup.narrowPeak_peak_1060	1772	.	23.3709	180.633	177.293	577
chr1	39001227	39001554	SRR8550325_PAIRED_rmdup.narrowPeak_peak_1061	214	.	6.20583	23.7673	21.4373	132
chr1	39010637	39010977	SRR8550325_PAIRED_rmdup.narrowPeak_peak_1062	149	.	5.14952	17.1927	14.9642	212
chr1	39030126	39030326	SRR8550325_PAIRED_rmdup.narrowPeak_peak_1063	28	.	2.64078	4.72569	2.86714	17
chr1	39046800	39046952	SRR8550325_PAIRED_rmdup.narrowPeak_peak_1064	60	.	3.43301	8.07807	6.06978	44
chr1	39084574	39084722	SRR8550325_PAIRED_rmdup.narrowPeak_peak_1065	43	.	3.0369	6.32129	4.38156	95
chr1	39193769	39194564	SRR8550325_PAIRED_rmdup.narrowPeak_peak_1066	142	.	5.01748	16.4173	14.2028	488
chr1	39335741	39336034	SRR8550325_PAIRED_rmdup.narrowPeak_peak_1067	112	.	4.48932	13.4302	11.2755	199
chr1	39340753	39340956	SRR8550325_PAIRED_rmdup.narrowPeak_peak_1068	165	.	5.4136	18.776	16.5206	129
chr1	39367189	39368314	SRR8550325_PAIRED_rmdup.narrowPeak_peak_1069	1030	.	16.1087	106.054	103.098	650
chr1	39375371	39375547	SRR8550325_PAIRED_rmdup.narrowPeak_peak_1070	24	.	2.50874	4.23318	2.40547	70
chr1	39392332	39392549	SRR8550325_PAIRED_rmdup.narrowPeak_peak_1071	98	.	4.22525	12.0098	9.88794	87
chr1	39478040	39479146	SRR8550325_PAIRED_rmdup.narrowPeak_peak_1072	1534	.	21.1262	156.662	153.442	539
chr1	39527582	39527720	SRR8550325_PAIRED_rmdup.narrowPeak_peak_1073	98	.	4.22525	12.0098	9.88794	89
chr1	39530235	39530656	SRR8550325_PAIRED_rmdup.narrowPeak_peak_1074	165	.	5.4136	18.776	16.5206	195
chr1	39534994	39536370	SRR8550325_PAIRED_rmdup.narrowPeak_peak_1075	1887	.	24.4272	192.162	188.767	723
chr1	39576482	39577846	SRR8550325_PAIRED_rmdup.narrowPeak_peak_1076	1493	.	20.7301	152.511	149.311	854
chr1	39614800	39615153	SRR8550325_PAIRED_rmdup.narrowPeak_peak_1077	72	.	3.69709	9.33019	7.28128	55
chr1	39618660	39618820	SRR8550325_PAIRED_rmdup.narrowPeak_peak_1078	24	.	2.50874	4.23318	2.40547	7
chr1	39636777	39636958	SRR8550325_PAIRED_rmdup.narrowPeak_peak_1079	79	.	3.82913	9.97888	7.91078	84
chr1	39650366	39651268	SRR8550325_PAIRED_rmdup.narrowPeak_peak_1080	322	.	7.7903	34.6965	32.239	459
chr1	39685955	39686125	SRR8550325_PAIRED_rmdup.narrowPeak_peak_1081	173	.	5.54564	19.5833	17.3149	107
chr1	39702853	39703184	SRR8550325_PAIRED_rmdup.narrowPeak_peak_1082	43	.	3.0369	6.32129	4.38156	110
chr1	39719844	39720475	SRR8550325_PAIRED_rmdup.narrowPeak_peak_1083	112	.	4.48932	13.4302	11.2755	518
chr1	39720654	39721556	SRR8550325_PAIRED_rmdup.narrowPeak_peak_1084	119	.	4.62136	14.1592	11.9888	206
chr1	39761341	39761840	SRR8550325_PAIRED_rmdup.narrowPeak_peak_1085	181	.	5.67767	20.4007	18.1195	220
chr1	39867893	39868497	SRR8550325_PAIRED_rmdup.narrowPeak_peak_1086	249	.	6.73399	27.2792	24.9042	371
chr1	39900087	39902041	SRR8550325_PAIRED_rmdup.narrowPeak_peak_1087	1133	.	17.1651	116.329	113.317	454
chr1	39902727	39903033	SRR8550325_PAIRED_rmdup.narrowPeak_peak_1088	33	.	2.77282	5.23843	3.35113	158
chr1	39911599	39911753	SRR8550325_PAIRED_rmdup.narrowPeak_peak_1089	66	.	3.56505	8.69641	6.66747	67
chr1	39936399	39936827	SRR8550325_PAIRED_rmdup.narrowPeak_peak_1090	420	.	9.11069	44.6173	42.0677	303
chr1	39956672	39956893	SRR8550325_PAIRED_rmdup.narrowPeak_peak_1091	49	.	3.16893	6.8899	4.9262	71
chr1	39967930	39968096	SRR8550325_PAIRED_rmdup.narrowPeak_peak_1092	24	.	2.50874	4.23318	2.40547	65
chr1	40028418	40028748	SRR8550325_PAIRED_rmdup.narrowPeak_peak_1093	43	.	3.0369	6.32129	4.38156	274
chr1	40085487	40086153	SRR8550325_PAIRED_rmdup.narrowPeak_peak_1094	360	.	8.31845	38.5838	36.0885	392
chr1	40116431	40116677	SRR8550325_PAIRED_rmdup.narrowPeak_peak_1095	189	.	5.80971	21.228	18.9342	202
chr1	40233207	40233627	SRR8550325_PAIRED_rmdup.narrowPeak_peak_1096	105	.	4.35728	12.7136	10.5751	302
chr1	40243652	40244010	SRR8550325_PAIRED_rmdup.narrowPeak_peak_1097	275	.	7.1301	30.0019	27.5947	145
chr1	40266396	40266987	SRR8550325_PAIRED_rmdup.narrowPeak_peak_1098	461	.	9.63884	48.7655	46.1811	332
chr1	40325351	40325561	SRR8550325_PAIRED_rmdup.narrowPeak_peak_1099	43	.	3.0369	6.32129	4.38156	142
chr1	40325885	40326260	SRR8550325_PAIRED_rmdup.narrowPeak_peak_1100	38	.	2.90486	5.77056	3.8563	142
chr1	40352782	40353400	SRR8550325_PAIRED_rmdup.narrowPeak_peak_1101	231	.	6.46991	25.5058	23.1529	271
chr1	40380219	40380454	SRR8550325_PAIRED_rmdup.narrowPeak_peak_1102	38	.	2.90486	5.77056	3.8563	9
chr1	40435809	40436637	SRR8550325_PAIRED_rmdup.narrowPeak_peak_1103	390	.	8.71457	41.5713	39.0485	222
chr1	40658092	40658467	SRR8550325_PAIRED_rmdup.narrowPeak_peak_1104	189	.	5.80971	21.228	18.9342	112
chr1	40680483	40682055	SRR8550325_PAIRED_rmdup.narrowPeak_peak_1105	503	.	10.167	53.0081	50.3895	894
chr1	40790030	40790974	SRR8550325_PAIRED_rmdup.narrowPeak_peak_1106	1330	.	19.1456	136.16	133.043	616
chr1	40797342	40797609	SRR8550325_PAIRED_rmdup.narrowPeak_peak_1107	85	.	3.96117	10.642	8.55543	226
chr1	40802917	40803071	SRR8550325_PAIRED_rmdup.narrowPeak_peak_1108	72	.	3.69709	9.33019	7.28128	70
chr1	40815414	40815761	SRR8550325_PAIRED_rmdup.narrowPeak_peak_1109	119	.	4.62136	14.1592	11.9888	166
chr1	40824912	40825227	SRR8550325_PAIRED_rmdup.narrowPeak_peak_1110	142	.	5.01748	16.4173	14.2028	235
chr1	40844548	40844896	SRR8550325_PAIRED_rmdup.narrowPeak_peak_1111	189	.	5.80971	21.228	18.9342	256
chr1	40879188	40879615	SRR8550325_PAIRED_rmdup.narrowPeak_peak_1112	92	.	4.09321	11.3191	9.2146	94
chr1	40887729	40887911	SRR8550325_PAIRED_rmdup.narrowPeak_peak_1113	127	.	4.7534	14.9002	12.7147	74
chr1	40890637	40890815	SRR8550325_PAIRED_rmdup.narrowPeak_peak_1114	28	.	2.64078	4.72569	2.86714	99
chr1	40907957	40908231	SRR8550325_PAIRED_rmdup.narrowPeak_peak_1115	54	.	3.30097	7.4757	5.48924	83
chr1	40972994	40973277	SRR8550325_PAIRED_rmdup.narrowPeak_peak_1116	24	.	2.50874	4.23318	2.40547	267
chr1	41001701	41002350	SRR8550325_PAIRED_rmdup.narrowPeak_peak_1117	240	.	6.60195	26.3883	24.0242	76
chr1	41003115	41003316	SRR8550325_PAIRED_rmdup.narrowPeak_peak_1118	38	.	2.90486	5.77056	3.8563	61
chr1	41006993	41007276	SRR8550325_PAIRED_rmdup.narrowPeak_peak_1119	98	.	4.22525	12.0098	9.88794	135
chr1	41034680	41035968	SRR8550325_PAIRED_rmdup.narrowPeak_peak_1120	240	.	6.60195	26.3883	24.0242	639
chr1	41037031	41037330	SRR8550325_PAIRED_rmdup.narrowPeak_peak_1121	54	.	3.30097	7.4757	5.48924	229
chr1	41058987	41059484	SRR8550325_PAIRED_rmdup.narrowPeak_peak_1122	38	.	2.90486	5.77056	3.8563	72
chr1	41063195	41063508	SRR8550325_PAIRED_rmdup.narrowPeak_peak_1123	92	.	4.09321	11.3191	9.2146	176
chr1	41128007	41128490	SRR8550325_PAIRED_rmdup.narrowPeak_peak_1124	214	.	6.20583	23.7673	21.4373	235
chr1	41152661	41152928	SRR8550325_PAIRED_rmdup.narrowPeak_peak_1125	173	.	5.54564	19.5833	17.3149	104
chr1	41264333	41264650	SRR8550325_PAIRED_rmdup.narrowPeak_peak_1126	105	.	4.35728	12.7136	10.5751	105
chr1	41267368	41267673	SRR8550325_PAIRED_rmdup.narrowPeak_peak_1127	66	.	3.56505	8.69641	6.66747	56
chr1	41271140	41271356	SRR8550325_PAIRED_rmdup.narrowPeak_peak_1128	24	.	2.50874	4.23318	2.40547	184
chr1	41271731	41272730	SRR8550325_PAIRED_rmdup.narrowPeak_peak_1129	149	.	5.14952	17.1927	14.9642	638
chr1	41274720	41275598	SRR8550325_PAIRED_rmdup.narrowPeak_peak_1130	173	.	5.54564	19.5833	17.3149	557
chr1	41277529	41277744	SRR8550325_PAIRED_rmdup.narrowPeak_peak_1131	38	.	2.90486	5.77056	3.8563	102
chr1	41326868	41327515	SRR8550325_PAIRED_rmdup.narrowPeak_peak_1132	157	.	5.28156	17.979	15.737	443
chr1	41359025	41359656	SRR8550325_PAIRED_rmdup.narrowPeak_peak_1133	157	.	5.28156	17.979	15.737	198
chr1	41360183	41360333	SRR8550325_PAIRED_rmdup.narrowPeak_peak_1134	24	.	2.50874	4.23318	2.40547	43
chr1	41386413	41386589	SRR8550325_PAIRED_rmdup.narrowPeak_peak_1135	19	.	2.3767	3.76182	1.96753	35
chr1	41388911	41389354	SRR8550325_PAIRED_rmdup.narrowPeak_peak_1136	119	.	4.62136	14.1592	11.9888	202
chr1	41389688	41390754	SRR8550325_PAIRED_rmdup.narrowPeak_peak_1137	503	.	10.167	53.0081	50.3895	611
chr1	41610496	41611433	SRR8550325_PAIRED_rmdup.narrowPeak_peak_1138	857	.	14.2602	88.6277	85.7717	485
chr1	41651833	41653003	SRR8550325_PAIRED_rmdup.narrowPeak_peak_1139	410	.	8.97865	43.5956	41.0548	608
chr1	41743052	41743268	SRR8550325_PAIRED_rmdup.narrowPeak_peak_1140	49	.	3.16893	6.8899	4.9262	177
chr1	41759355	41759637	SRR8550325_PAIRED_rmdup.narrowPeak_peak_1141	79	.	3.82913	9.97888	7.91078	214
chr1	41810287	41811028	SRR8550325_PAIRED_rmdup.narrowPeak_peak_1142	493	.	10.035	51.9389	49.3287	255
chr1	41885700	41885854	SRR8550325_PAIRED_rmdup.narrowPeak_peak_1143	24	.	2.50874	4.23318	2.40547	9
chr1	41888301	41888561	SRR8550325_PAIRED_rmdup.narrowPeak_peak_1144	92	.	4.09321	11.3191	9.2146	85
chr1	41889573	41889793	SRR8550325_PAIRED_rmdup.narrowPeak_peak_1145	24	.	2.50874	4.23318	2.40547	126
chr1	41892253	41892748	SRR8550325_PAIRED_rmdup.narrowPeak_peak_1146	105	.	4.35728	12.7136	10.5751	316
chr1	41918439	41919169	SRR8550325_PAIRED_rmdup.narrowPeak_peak_1147	72	.	3.69709	9.33019	7.28128	327
chr1	41960262	41960432	SRR8550325_PAIRED_rmdup.narrowPeak_peak_1148	72	.	3.69709	9.33019	7.28128	59
chr1	42026636	42026855	SRR8550325_PAIRED_rmdup.narrowPeak_peak_1149	60	.	3.43301	8.07807	6.06978	148
chr1	42027019	42027303	SRR8550325_PAIRED_rmdup.narrowPeak_peak_1150	54	.	3.30097	7.4757	5.48924	120
chr1	42163534	42164066	SRR8550325_PAIRED_rmdup.narrowPeak_peak_1151	60	.	3.43301	8.07807	6.06978	359
chr1	42233263	42233895	SRR8550325_PAIRED_rmdup.narrowPeak_peak_1152	579	.	11.0913	60.6453	57.9702	212
chr1	42235415	42235565	SRR8550325_PAIRED_rmdup.narrowPeak_peak_1153	149	.	5.14952	17.1927	14.9642	82
chr1	42242544	42243155	SRR8550325_PAIRED_rmdup.narrowPeak_peak_1154	134	.	4.88544	15.653	13.4528	298
chr1	42243478	42243649	SRR8550325_PAIRED_rmdup.narrowPeak_peak_1155	49	.	3.16893	6.8899	4.9262	79
chr1	42259508	42259870	SRR8550325_PAIRED_rmdup.narrowPeak_peak_1156	85	.	3.96117	10.642	8.55543	224
chr1	42261730	42262110	SRR8550325_PAIRED_rmdup.narrowPeak_peak_1157	165	.	5.4136	18.776	16.5206	144
chr1	42436535	42436674	SRR8550325_PAIRED_rmdup.narrowPeak_peak_1158	66	.	3.56505	8.69641	6.66747	73
chr1	42472527	42473345	SRR8550325_PAIRED_rmdup.narrowPeak_peak_1159	430	.	9.24273	45.6452	43.0868	531
chr1	42491359	42492278	SRR8550325_PAIRED_rmdup.narrowPeak_peak_1160	165	.	5.4136	18.776	16.5206	621
chr1	42539538	42540708	SRR8550325_PAIRED_rmdup.narrowPeak_peak_1161	546	.	10.6952	57.3401	54.6891	800
chr1	42562007	42562198	SRR8550325_PAIRED_rmdup.narrowPeak_peak_1162	49	.	3.16893	6.8899	4.9262	75
chr1	42589414	42589698	SRR8550325_PAIRED_rmdup.narrowPeak_peak_1163	60	.	3.43301	8.07807	6.06978	161
chr1	42629681	42629962	SRR8550325_PAIRED_rmdup.narrowPeak_peak_1164	43	.	3.0369	6.32129	4.38156	195
chr1	42684175	42684748	SRR8550325_PAIRED_rmdup.narrowPeak_peak_1165	112	.	4.48932	13.4302	11.2755	386
chr1	42684895	42685089	SRR8550325_PAIRED_rmdup.narrowPeak_peak_1166	79	.	3.82913	9.97888	7.91078	107
chr1	42686125	42687004	SRR8550325_PAIRED_rmdup.narrowPeak_peak_1167	205	.	6.07379	22.9115	20.5933	335
chr1	42691304	42691627	SRR8550325_PAIRED_rmdup.narrowPeak_peak_1168	165	.	5.4136	18.776	16.5206	132
chr1	42693700	42694239	SRR8550325_PAIRED_rmdup.narrowPeak_peak_1169	119	.	4.62136	14.1592	11.9888	299
chr1	42694950	42695208	SRR8550325_PAIRED_rmdup.narrowPeak_peak_1170	92	.	4.09321	11.3191	9.2146	53
chr1	42695574	42696093	SRR8550325_PAIRED_rmdup.narrowPeak_peak_1171	980	.	15.5806	101.001	98.0727	159
chr1	42696370	42699042	SRR8550325_PAIRED_rmdup.narrowPeak_peak_1172	322	.	7.7903	34.6965	32.239	261
chr1	42699519	42699684	SRR8550325_PAIRED_rmdup.narrowPeak_peak_1173	60	.	3.43301	8.07807	6.06978	81
chr1	42700916	42701090	SRR8550325_PAIRED_rmdup.narrowPeak_peak_1174	38	.	2.90486	5.77056	3.8563	57
chr1	42703814	42704020	SRR8550325_PAIRED_rmdup.narrowPeak_peak_1175	66	.	3.56505	8.69641	6.66747	126
chr1	42704300	42704475	SRR8550325_PAIRED_rmdup.narrowPeak_peak_1176	43	.	3.0369	6.32129	4.38156	121
chr1	42705017	42705381	SRR8550325_PAIRED_rmdup.narrowPeak_peak_1177	49	.	3.16893	6.8899	4.9262	143
chr1	42705577	42705834	SRR8550325_PAIRED_rmdup.narrowPeak_peak_1178	43	.	3.0369	6.32129	4.38156	125
chr1	42713211	42714500	SRR8550325_PAIRED_rmdup.narrowPeak_peak_1179	105	.	4.35728	12.7136	10.5751	533
chr1	42714640	42714968	SRR8550325_PAIRED_rmdup.narrowPeak_peak_1180	294	.	7.39418	31.8569	29.4292	50
chr1	42718731	42718922	SRR8550325_PAIRED_rmdup.narrowPeak_peak_1181	43	.	3.0369	6.32129	4.38156	91
chr1	42771823	42772527	SRR8550325_PAIRED_rmdup.narrowPeak_peak_1182	472	.	9.77088	49.8175	47.2244	446
chr1	42779742	42780017	SRR8550325_PAIRED_rmdup.narrowPeak_peak_1183	98	.	4.22525	12.0098	9.88794	192
chr1	42811341	42811600	SRR8550325_PAIRED_rmdup.narrowPeak_peak_1184	49	.	3.16893	6.8899	4.9262	185
chr1	42850832	42851707	SRR8550325_PAIRED_rmdup.narrowPeak_peak_1185	3301	.	36.5748	334.202	330.189	370
chr1	42888564	42888838	SRR8550325_PAIRED_rmdup.narrowPeak_peak_1186	38	.	2.90486	5.77056	3.8563	47
chr1	42915009	42915477	SRR8550325_PAIRED_rmdup.narrowPeak_peak_1187	322	.	7.7903	34.6965	32.239	233
chr1	42917763	42918399	SRR8550325_PAIRED_rmdup.narrowPeak_peak_1188	968	.	15.4486	99.7464	96.8256	365
chr1	42952639	42953692	SRR8550325_PAIRED_rmdup.narrowPeak_peak_1189	1018	.	15.9767	104.785	101.836	387
chr1	42983126	42983359	SRR8550325_PAIRED_rmdup.narrowPeak_peak_1190	43	.	3.0369	6.32129	4.38156	177
chr1	43006030	43006504	SRR8550325_PAIRED_rmdup.narrowPeak_peak_1191	360	.	8.31845	38.5838	36.0885	160
chr1	43010429	43010784	SRR8550325_PAIRED_rmdup.narrowPeak_peak_1192	105	.	4.35728	12.7136	10.5751	151
chr1	43045254	43046127	SRR8550325_PAIRED_rmdup.narrowPeak_peak_1193	430	.	9.24273	45.6452	43.0868	637
chr1	43065881	43066213	SRR8550325_PAIRED_rmdup.narrowPeak_peak_1194	430	.	9.24273	45.6452	43.0868	255
chr1	43091874	43093195	SRR8550325_PAIRED_rmdup.narrowPeak_peak_1195	750	.	13.0719	77.8333	75.0432	851
chr1	43098143	43099197	SRR8550325_PAIRED_rmdup.narrowPeak_peak_1196	2807	.	32.4816	284.593	280.787	484
chr1	43139523	43140062	SRR8550325_PAIRED_rmdup.narrowPeak_peak_1197	493	.	10.035	51.9389	49.3287	306
chr1	43163173	43163410	SRR8550325_PAIRED_rmdup.narrowPeak_peak_1198	66	.	3.56505	8.69641	6.66747	206
chr1	43163569	43164294	SRR8550325_PAIRED_rmdup.narrowPeak_peak_1199	1263	.	18.4855	129.471	126.389	369
chr1	43215640	43216037	SRR8550325_PAIRED_rmdup.narrowPeak_peak_1200	173	.	5.54564	19.5833	17.3149	167
chr1	43224271	43224463	SRR8550325_PAIRED_rmdup.narrowPeak_peak_1201	197	.	5.94175	22.065	19.7589	77
chr1	43225824	43226032	SRR8550325_PAIRED_rmdup.narrowPeak_peak_1202	60	.	3.43301	8.07807	6.06978	58
chr1	43264388	43264857	SRR8550325_PAIRED_rmdup.narrowPeak_peak_1203	331	.	7.92234	35.6577	33.1906	242
chr1	43299565	43299860	SRR8550325_PAIRED_rmdup.narrowPeak_peak_1204	181	.	5.67767	20.4007	18.1195	60
chr1	43310828	43311558	SRR8550325_PAIRED_rmdup.narrowPeak_peak_1205	222	.	6.33787	24.6321	22.2906	472
chr1	43358290	43358617	SRR8550325_PAIRED_rmdup.narrowPeak_peak_1206	189	.	5.80971	21.228	18.9342	78
chr1	43360773	43361628	SRR8550325_PAIRED_rmdup.narrowPeak_peak_1207	149	.	5.14952	17.1927	14.9642	169
chr1	43398853	43399416	SRR8550325_PAIRED_rmdup.narrowPeak_peak_1208	119	.	4.62136	14.1592	11.9888	378
chr1	43400541	43401023	SRR8550325_PAIRED_rmdup.narrowPeak_peak_1209	157	.	5.28156	17.979	15.737	349
chr1	43422892	43423244	SRR8550325_PAIRED_rmdup.narrowPeak_peak_1210	85	.	3.96117	10.642	8.55543	135
chr1	43444424	43447253	SRR8550325_PAIRED_rmdup.narrowPeak_peak_1211	2729	.	31.8214	276.745	272.973	1187
chr1	43475184	43475394	SRR8550325_PAIRED_rmdup.narrowPeak_peak_1212	49	.	3.16893	6.8899	4.9262	81
chr1	43548701	43548992	SRR8550325_PAIRED_rmdup.narrowPeak_peak_1213	98	.	4.22525	12.0098	9.88794	163
chr1	43590620	43591180	SRR8550325_PAIRED_rmdup.narrowPeak_peak_1214	351	.	8.18641	37.6015	35.1155	248
chr1	43594812	43596033	SRR8550325_PAIRED_rmdup.narrowPeak_peak_1215	351	.	8.18641	37.6015	35.1155	622
chr1	43695046	43695293	SRR8550325_PAIRED_rmdup.narrowPeak_peak_1216	24	.	2.50874	4.23318	2.40547	116
chr1	43698484	43698973	SRR8550325_PAIRED_rmdup.narrowPeak_peak_1217	173	.	5.54564	19.5833	17.3149	203
chr1	43738161	43738617	SRR8550325_PAIRED_rmdup.narrowPeak_peak_1218	231	.	6.46991	25.5058	23.1529	257
chr1	43765815	43766045	SRR8550325_PAIRED_rmdup.narrowPeak_peak_1219	24	.	2.50874	4.23318	2.40547	194
chr1	43781448	43781635	SRR8550325_PAIRED_rmdup.narrowPeak_peak_1220	19	.	2.3767	3.76182	1.96753	150
chr1	43788814	43789010	SRR8550325_PAIRED_rmdup.narrowPeak_peak_1221	79	.	3.82913	9.97888	7.91078	116
chr1	43826683	43828525	SRR8550325_PAIRED_rmdup.narrowPeak_peak_1222	4781	.	48.1942	482.75	478.198	1235
chr1	43899065	43899680	SRR8550325_PAIRED_rmdup.narrowPeak_peak_1223	669	.	12.1476	69.6804	66.9428	139
chr1	43902770	43903182	SRR8550325_PAIRED_rmdup.narrowPeak_peak_1224	66	.	3.56505	8.69641	6.66747	265
chr1	43933065	43934673	SRR8550325_PAIRED_rmdup.narrowPeak_peak_1225	4333	.	44.7612	437.789	433.378	828
chr1	44041726	44042566	SRR8550325_PAIRED_rmdup.narrowPeak_peak_1226	525	.	10.4311	55.1632	52.5283	299
chr1	44064765	44064907	SRR8550325_PAIRED_rmdup.narrowPeak_peak_1227	92	.	4.09321	11.3191	9.2146	76
chr1	44101764	44102827	SRR8550325_PAIRED_rmdup.narrowPeak_peak_1228	4062	.	42.6486	410.546	406.232	739
chr1	44103041	44103271	SRR8550325_PAIRED_rmdup.narrowPeak_peak_1229	112	.	4.48932	13.4302	11.2755	75
chr1	44117750	44120311	SRR8550325_PAIRED_rmdup.narrowPeak_peak_1230	3060	.	34.5942	309.999	306.086	1123
chr1	44147167	44149000	SRR8550325_PAIRED_rmdup.narrowPeak_peak_1231	2421	.	29.1806	245.811	242.173	720
chr1	44229035	44229319	SRR8550325_PAIRED_rmdup.narrowPeak_peak_1233	119	.	4.62136	14.1592	11.9888	233
chr1	44395361	44396118	SRR8550325_PAIRED_rmdup.narrowPeak_peak_1234	189	.	5.80971	21.228	18.9342	273
chr1	44550912	44552778	SRR8550325_PAIRED_rmdup.narrowPeak_peak_1235	1493	.	20.7301	152.511	149.311	1399
chr1	44552969	44553723	SRR8550325_PAIRED_rmdup.narrowPeak_peak_1236	231	.	6.46991	25.5058	23.1529	411
chr1	44580409	44580712	SRR8550325_PAIRED_rmdup.narrowPeak_peak_1237	142	.	5.01748	16.4173	14.2028	154
chr1	44584682	44585445	SRR8550325_PAIRED_rmdup.narrowPeak_peak_1238	240	.	6.60195	26.3883	24.0242	392
chr1	44591833	44592109	SRR8550325_PAIRED_rmdup.narrowPeak_peak_1239	127	.	4.7534	14.9002	12.7147	199
chr1	44613540	44613939	SRR8550325_PAIRED_rmdup.narrowPeak_peak_1240	72	.	3.69709	9.33019	7.28128	309
chr1	44618250	44619048	SRR8550325_PAIRED_rmdup.narrowPeak_peak_1241	400	.	8.84661	42.5802	40.0484	696
chr1	44619263	44619462	SRR8550325_PAIRED_rmdup.narrowPeak_peak_1242	24	.	2.50874	4.23318	2.40547	73
chr1	44630311	44630479	SRR8550325_PAIRED_rmdup.narrowPeak_peak_1243	19	.	2.3767	3.76182	1.96753	5
chr1	44678531	44680071	SRR8550325_PAIRED_rmdup.narrowPeak_peak_1244	1659	.	22.3146	169.26	165.976	1016
chr1	44721094	44721516	SRR8550325_PAIRED_rmdup.narrowPeak_peak_1245	646	.	11.8835	67.3924	64.6701	125
chr1	44741424	44741591	SRR8550325_PAIRED_rmdup.narrowPeak_peak_1246	33	.	2.77282	5.23843	3.35113	23
chr1	44745655	44745994	SRR8550325_PAIRED_rmdup.narrowPeak_peak_1247	112	.	4.48932	13.4302	11.2755	255
chr1	44751305	44751574	SRR8550325_PAIRED_rmdup.narrowPeak_peak_1248	149	.	5.14952	17.1927	14.9642	191
chr1	44781794	44782118	SRR8550325_PAIRED_rmdup.narrowPeak_peak_1249	49	.	3.16893	6.8899	4.9262	189
chr1	44849120	44850171	SRR8550325_PAIRED_rmdup.narrowPeak_peak_1250	1397	.	19.8058	142.923	139.771	473
chr1	44878167	44879179	SRR8550325_PAIRED_rmdup.narrowPeak_peak_1251	493	.	10.035	51.9389	49.3287	547
chr1	44889805	44890190	SRR8550325_PAIRED_rmdup.narrowPeak_peak_1252	79	.	3.82913	9.97888	7.91078	131
chr1	44892116	44892794	SRR8550325_PAIRED_rmdup.narrowPeak_peak_1253	49	.	3.16893	6.8899	4.9262	296
chr1	44940192	44940851	SRR8550325_PAIRED_rmdup.narrowPeak_peak_1254	165	.	5.4136	18.776	16.5206	348
chr1	44957295	44958105	SRR8550325_PAIRED_rmdup.narrowPeak_peak_1255	249	.	6.73399	27.2792	24.9042	236
chr1	45021251	45021702	SRR8550325_PAIRED_rmdup.narrowPeak_peak_1256	380	.	8.58253	40.5688	38.055	166
chr1	45031563	45032143	SRR8550325_PAIRED_rmdup.narrowPeak_peak_1257	275	.	7.1301	30.0019	27.5947	263
chr1	45043283	45043822	SRR8550325_PAIRED_rmdup.narrowPeak_peak_1258	285	.	7.26214	30.9255	28.5081	268
chr1	45116559	45117443	SRR8550325_PAIRED_rmdup.narrowPeak_peak_1259	762	.	13.2039	79.0158	76.2183	373
chr1	45123878	45124215	SRR8550325_PAIRED_rmdup.narrowPeak_peak_1260	33	.	2.77282	5.23843	3.35113	262
chr1	45147289	45147521	SRR8550325_PAIRED_rmdup.narrowPeak_peak_1261	28	.	2.64078	4.72569	2.86714	39
chr1	45287678	45287853	SRR8550325_PAIRED_rmdup.narrowPeak_peak_1262	33	.	2.77282	5.23843	3.35113	74
chr1	45288039	45288407	SRR8550325_PAIRED_rmdup.narrowPeak_peak_1263	205	.	6.07379	22.9115	20.5933	126
chr1	45311112	45312486	SRR8550325_PAIRED_rmdup.narrowPeak_peak_1264	624	.	11.6194	65.1236	62.4169	507
chr1	45312730	45313316	SRR8550325_PAIRED_rmdup.narrowPeak_peak_1265	165	.	5.4136	18.776	16.5206	211
chr1	45313624	45314208	SRR8550325_PAIRED_rmdup.narrowPeak_peak_1266	635	.	11.7515	66.2556	63.5411	480
chr1	45315861	45316087	SRR8550325_PAIRED_rmdup.narrowPeak_peak_1267	49	.	3.16893	6.8899	4.9262	39
chr1	45320939	45321156	SRR8550325_PAIRED_rmdup.narrowPeak_peak_1268	157	.	5.28156	17.979	15.737	95
chr1	45355954	45356502	SRR8550325_PAIRED_rmdup.narrowPeak_peak_1269	79	.	3.82913	9.97888	7.91078	207
chr1	45380070	45380211	SRR8550325_PAIRED_rmdup.narrowPeak_peak_1270	28	.	2.64078	4.72569	2.86714	41
chr1	45385390	45386152	SRR8550325_PAIRED_rmdup.narrowPeak_peak_1271	181	.	5.67767	20.4007	18.1195	347
chr1	45394275	45394749	SRR8550325_PAIRED_rmdup.narrowPeak_peak_1272	127	.	4.7534	14.9002	12.7147	154
chr1	45432003	45432309	SRR8550325_PAIRED_rmdup.narrowPeak_peak_1273	546	.	10.6952	57.3401	54.6891	111
chr1	45460357	45461695	SRR8550325_PAIRED_rmdup.narrowPeak_peak_1274	845	.	14.1282	87.4118	84.563	559
chr1	45490534	45490737	SRR8550325_PAIRED_rmdup.narrowPeak_peak_1275	49	.	3.16893	6.8899	4.9262	134
chr1	45501353	45503381	SRR8550325_PAIRED_rmdup.narrowPeak_peak_1276	797	.	13.6	82.5891	79.7693	1129
chr1	45572412	45573051	SRR8550325_PAIRED_rmdup.narrowPeak_peak_1277	127	.	4.7534	14.9002	12.7147	345
chr1	45580572	45580761	SRR8550325_PAIRED_rmdup.narrowPeak_peak_1278	38	.	2.90486	5.77056	3.8563	126
chr1	45587514	45588579	SRR8550325_PAIRED_rmdup.narrowPeak_peak_1279	98	.	4.22525	12.0098	9.88794	129
chr1	45599584	45599864	SRR8550325_PAIRED_rmdup.narrowPeak_peak_1280	28	.	2.64078	4.72569	2.86714	115
chr1	45627878	45628246	SRR8550325_PAIRED_rmdup.narrowPeak_peak_1281	231	.	6.46991	25.5058	23.1529	132
chr1	45672590	45674019	SRR8550325_PAIRED_rmdup.narrowPeak_peak_1282	955	.	15.3165	98.4958	95.5822	400
chr1	45674913	45675329	SRR8550325_PAIRED_rmdup.narrowPeak_peak_1283	43	.	3.0369	6.32129	4.38156	370
chr1	45675554	45676441	SRR8550325_PAIRED_rmdup.narrowPeak_peak_1284	2151	.	26.8039	218.641	215.123	505
chr1	45677404	45677655	SRR8550325_PAIRED_rmdup.narrowPeak_peak_1285	79	.	3.82913	9.97888	7.91078	131
chr1	45760413	45761846	SRR8550325_PAIRED_rmdup.narrowPeak_peak_1286	624	.	11.6194	65.1236	62.4169	521
chr1	45762080	45762275	SRR8550325_PAIRED_rmdup.narrowPeak_peak_1287	43	.	3.0369	6.32129	4.38156	151
chr1	45765663	45766614	SRR8550325_PAIRED_rmdup.narrowPeak_peak_1288	833	.	13.9961	86.2	83.3584	646
chr1	45767269	45767909	SRR8550325_PAIRED_rmdup.narrowPeak_peak_1289	809	.	13.732	83.7886	80.9615	412
chr1	45780862	45781070	SRR8550325_PAIRED_rmdup.narrowPeak_peak_1290	85	.	3.96117	10.642	8.55543	157
chr1	45794856	45796322	SRR8550325_PAIRED_rmdup.narrowPeak_peak_1291	4146	.	43.3088	419.023	414.678	593
chr1	45816799	45817287	SRR8550325_PAIRED_rmdup.narrowPeak_peak_1292	360	.	8.31845	38.5838	36.0885	249
chr1	45824942	45825581	SRR8550325_PAIRED_rmdup.narrowPeak_peak_1293	482	.	9.90292	50.8754	48.2736	423
chr1	45835472	45835647	SRR8550325_PAIRED_rmdup.narrowPeak_peak_1294	49	.	3.16893	6.8899	4.9262	50
chr1	45842584	45842790	SRR8550325_PAIRED_rmdup.narrowPeak_peak_1295	38	.	2.90486	5.77056	3.8563	39
chr1	45859705	45860204	SRR8550325_PAIRED_rmdup.narrowPeak_peak_1296	189	.	5.80971	21.228	18.9342	158
chr1	45864620	45865295	SRR8550325_PAIRED_rmdup.narrowPeak_peak_1297	119	.	4.62136	14.1592	11.9888	351
chr1	45865917	45867179	SRR8550325_PAIRED_rmdup.narrowPeak_peak_1298	503	.	10.167	53.0081	50.3895	625
chr1	45868726	45869134	SRR8550325_PAIRED_rmdup.narrowPeak_peak_1299	28	.	2.64078	4.72569	2.86714	230
chr1	45889084	45889609	SRR8550325_PAIRED_rmdup.narrowPeak_peak_1300	173	.	5.54564	19.5833	17.3149	466
chr1	45892814	45892975	SRR8550325_PAIRED_rmdup.narrowPeak_peak_1301	19	.	2.3767	3.76182	1.96753	2
chr1	45894243	45894494	SRR8550325_PAIRED_rmdup.narrowPeak_peak_1302	85	.	3.96117	10.642	8.55543	111
chr1	45905147	45905767	SRR8550325_PAIRED_rmdup.narrowPeak_peak_1303	400	.	8.84661	42.5802	40.0484	216
chr1	45909914	45910393	SRR8550325_PAIRED_rmdup.narrowPeak_peak_1304	66	.	3.56505	8.69641	6.66747	239
chr1	45925221	45926678	SRR8550325_PAIRED_rmdup.narrowPeak_peak_1305	1589	.	21.6544	162.235	158.986	447
chr1	46003568	46003737	SRR8550325_PAIRED_rmdup.narrowPeak_peak_1306	43	.	3.0369	6.32129	4.38156	53
chr1	46018433	46018649	SRR8550325_PAIRED_rmdup.narrowPeak_peak_1307	214	.	6.20583	23.7673	21.4373	176
chr1	46022251	46022699	SRR8550325_PAIRED_rmdup.narrowPeak_peak_1308	257	.	6.86602	28.1786	25.7927	233
chr1	46031713	46031996	SRR8550325_PAIRED_rmdup.narrowPeak_peak_1309	60	.	3.43301	8.07807	6.06978	127
chr1	46066012	46067558	SRR8550325_PAIRED_rmdup.narrowPeak_peak_1310	2621	.	30.8971	265.833	262.108	865
chr1	46075939	46076105	SRR8550325_PAIRED_rmdup.narrowPeak_peak_1311	72	.	3.69709	9.33019	7.28128	5
chr1	46123065	46123691	SRR8550325_PAIRED_rmdup.narrowPeak_peak_1312	142	.	5.01748	16.4173	14.2028	249
chr1	46200849	46200998	SRR8550325_PAIRED_rmdup.narrowPeak_peak_1313	28	.	2.64078	4.72569	2.86714	89
chr1	46278364	46278530	SRR8550325_PAIRED_rmdup.narrowPeak_peak_1314	28	.	2.64078	4.72569	2.86714	136
chr1	46279133	46279610	SRR8550325_PAIRED_rmdup.narrowPeak_peak_1315	181	.	5.67767	20.4007	18.1195	230
chr1	46416801	46417225	SRR8550325_PAIRED_rmdup.narrowPeak_peak_1316	222	.	6.33787	24.6321	22.2906	312
chr1	46425217	46425962	SRR8550325_PAIRED_rmdup.narrowPeak_peak_1317	601	.	11.3553	62.8744	60.1836	508
chr1	46428521	46428665	SRR8550325_PAIRED_rmdup.narrowPeak_peak_1318	112	.	4.48932	13.4302	11.2755	76
chr1	46580340	46580610	SRR8550325_PAIRED_rmdup.narrowPeak_peak_1319	49	.	3.16893	6.8899	4.9262	150
chr1	46829164	46831539	SRR8550325_PAIRED_rmdup.narrowPeak_peak_1320	955	.	15.3165	98.4958	95.5822	1208
chr1	46849860	46850270	SRR8550325_PAIRED_rmdup.narrowPeak_peak_1321	266	.	6.99806	29.0862	26.6896	111
chr1	46850861	46851404	SRR8550325_PAIRED_rmdup.narrowPeak_peak_1322	98	.	4.22525	12.0098	9.88794	286
chr1	46851556	46851769	SRR8550325_PAIRED_rmdup.narrowPeak_peak_1323	38	.	2.90486	5.77056	3.8563	61
chr1	46852364	46854926	SRR8550325_PAIRED_rmdup.narrowPeak_peak_1324	4747	.	47.9301	479.263	474.721	1450
chr1	46856695	46857620	SRR8550325_PAIRED_rmdup.narrowPeak_peak_1325	72	.	3.69709	9.33019	7.28128	651
chr1	46875369	46875560	SRR8550325_PAIRED_rmdup.narrowPeak_peak_1326	33	.	2.77282	5.23843	3.35113	57
chr1	46885161	46885646	SRR8550325_PAIRED_rmdup.narrowPeak_peak_1327	285	.	7.26214	30.9255	28.5081	251
chr1	46886101	46886431	SRR8550325_PAIRED_rmdup.narrowPeak_peak_1328	341	.	8.05437	36.6261	34.1494	200
chr1	46887973	46888698	SRR8550325_PAIRED_rmdup.narrowPeak_peak_1329	189	.	5.80971	21.228	18.9342	148
chr1	46888905	46889063	SRR8550325_PAIRED_rmdup.narrowPeak_peak_1330	72	.	3.69709	9.33019	7.28128	70
chr1	46894459	46894848	SRR8550325_PAIRED_rmdup.narrowPeak_peak_1331	92	.	4.09321	11.3191	9.2146	191
chr1	46966598	46966792	SRR8550325_PAIRED_rmdup.narrowPeak_peak_1332	43	.	3.0369	6.32129	4.38156	53
chr1	46986490	46986926	SRR8550325_PAIRED_rmdup.narrowPeak_peak_1333	92	.	4.09321	11.3191	9.2146	326
chr1	47026833	47027198	SRR8550325_PAIRED_rmdup.narrowPeak_peak_1334	49	.	3.16893	6.8899	4.9262	124
chr1	47039677	47040203	SRR8550325_PAIRED_rmdup.narrowPeak_peak_1335	205	.	6.07379	22.9115	20.5933	301
chr1	47073342	47073778	SRR8550325_PAIRED_rmdup.narrowPeak_peak_1336	430	.	9.24273	45.6452	43.0868	129
chr1	47093610	47093767	SRR8550325_PAIRED_rmdup.narrowPeak_peak_1337	28	.	2.64078	4.72569	2.86714	145
chr1	47104199	47104516	SRR8550325_PAIRED_rmdup.narrowPeak_peak_1338	112	.	4.48932	13.4302	11.2755	63
chr1	47163920	47164793	SRR8550325_PAIRED_rmdup.narrowPeak_peak_1339	197	.	5.94175	22.065	19.7589	331
chr1	47170276	47170443	SRR8550325_PAIRED_rmdup.narrowPeak_peak_1340	49	.	3.16893	6.8899	4.9262	115
chr1	47263572	47264029	SRR8550325_PAIRED_rmdup.narrowPeak_peak_1341	112	.	4.48932	13.4302	11.2755	277
chr1	47277688	47278260	SRR8550325_PAIRED_rmdup.narrowPeak_peak_1342	351	.	8.18641	37.6015	35.1155	277
chr1	47284010	47284304	SRR8550325_PAIRED_rmdup.narrowPeak_peak_1343	72	.	3.69709	9.33019	7.28128	194
chr1	47284772	47284913	SRR8550325_PAIRED_rmdup.narrowPeak_peak_1344	28	.	2.64078	4.72569	2.86714	106
chr1	47350750	47351104	SRR8550325_PAIRED_rmdup.narrowPeak_peak_1345	60	.	3.43301	8.07807	6.06978	258
chr1	47378730	47378913	SRR8550325_PAIRED_rmdup.narrowPeak_peak_1346	119	.	4.62136	14.1592	11.9888	89
chr1	47380079	47380233	SRR8550325_PAIRED_rmdup.narrowPeak_peak_1347	28	.	2.64078	4.72569	2.86714	8
chr1	47398301	47398818	SRR8550325_PAIRED_rmdup.narrowPeak_peak_1348	66	.	3.56505	8.69641	6.66747	239
chr1	47400689	47401324	SRR8550325_PAIRED_rmdup.narrowPeak_peak_1349	119	.	4.62136	14.1592	11.9888	396
chr1	47432780	47433396	SRR8550325_PAIRED_rmdup.narrowPeak_peak_1350	943	.	15.1845	97.2489	94.3425	261
chr1	47435638	47435912	SRR8550325_PAIRED_rmdup.narrowPeak_peak_1351	149	.	5.14952	17.1927	14.9642	189
chr1	47444449	47444837	SRR8550325_PAIRED_rmdup.narrowPeak_peak_1352	49	.	3.16893	6.8899	4.9262	185
chr1	47451889	47452040	SRR8550325_PAIRED_rmdup.narrowPeak_peak_1353	54	.	3.30097	7.4757	5.48924	46
chr1	47572854	47573027	SRR8550325_PAIRED_rmdup.narrowPeak_peak_1354	49	.	3.16893	6.8899	4.9262	31
chr1	47603206	47603537	SRR8550325_PAIRED_rmdup.narrowPeak_peak_1355	54	.	3.30097	7.4757	5.48924	158
chr1	47604005	47604390	SRR8550325_PAIRED_rmdup.narrowPeak_peak_1356	60	.	3.43301	8.07807	6.06978	197
chr1	47770542	47771102	SRR8550325_PAIRED_rmdup.narrowPeak_peak_1357	240	.	6.60195	26.3883	24.0242	366
chr1	47809499	47809879	SRR8550325_PAIRED_rmdup.narrowPeak_peak_1358	127	.	4.7534	14.9002	12.7147	180
chr1	48035145	48035292	SRR8550325_PAIRED_rmdup.narrowPeak_peak_1359	79	.	3.82913	9.97888	7.91078	93
chr1	48156082	48156486	SRR8550325_PAIRED_rmdup.narrowPeak_peak_1360	341	.	8.05437	36.6261	34.1494	288
chr1	48453725	48454604	SRR8550325_PAIRED_rmdup.narrowPeak_peak_1361	390	.	8.71457	41.5713	39.0485	273
chr1	48488815	48489128	SRR8550325_PAIRED_rmdup.narrowPeak_peak_1362	66	.	3.56505	8.69641	6.66747	122
chr1	48516783	48517581	SRR8550325_PAIRED_rmdup.narrowPeak_peak_1363	142	.	5.01748	16.4173	14.2028	286
chr1	48651377	48651693	SRR8550325_PAIRED_rmdup.narrowPeak_peak_1364	98	.	4.22525	12.0098	9.88794	205
chr1	48943998	48944182	SRR8550325_PAIRED_rmdup.narrowPeak_peak_1365	28	.	2.64078	4.72569	2.86714	33
chr1	49058185	49058403	SRR8550325_PAIRED_rmdup.narrowPeak_peak_1366	72	.	3.69709	9.33019	7.28128	76
chr1	49379508	49379802	SRR8550325_PAIRED_rmdup.narrowPeak_peak_1367	189	.	5.80971	21.228	18.9342	105
chr1	49676914	49677095	SRR8550325_PAIRED_rmdup.narrowPeak_peak_1368	49	.	3.16893	6.8899	4.9262	74
chr1	50365009	50365233	SRR8550325_PAIRED_rmdup.narrowPeak_peak_1369	60	.	3.43301	8.07807	6.06978	142
chr1	50491446	50491641	SRR8550325_PAIRED_rmdup.narrowPeak_peak_1370	149	.	5.14952	17.1927	14.9642	77
chr1	50539079	50539520	SRR8550325_PAIRED_rmdup.narrowPeak_peak_1371	165	.	5.4136	18.776	16.5206	263
chr1	50613340	50614780	SRR8550325_PAIRED_rmdup.narrowPeak_peak_1372	66	.	3.56505	8.69641	6.66747	328
chr1	50617614	50618448	SRR8550325_PAIRED_rmdup.narrowPeak_peak_1373	222	.	6.33787	24.6321	22.2906	133
chr1	50619650	50620396	SRR8550325_PAIRED_rmdup.narrowPeak_peak_1374	294	.	7.39418	31.8569	29.4292	289
chr1	50622674	50623860	SRR8550325_PAIRED_rmdup.narrowPeak_peak_1375	380	.	8.58253	40.5688	38.055	587
chr1	50629580	50629804	SRR8550325_PAIRED_rmdup.narrowPeak_peak_1376	28	.	2.64078	4.72569	2.86714	12
chr1	50652096	50652708	SRR8550325_PAIRED_rmdup.narrowPeak_peak_1377	294	.	7.39418	31.8569	29.4292	389
chr1	50831512	50832033	SRR8550325_PAIRED_rmdup.narrowPeak_peak_1378	275	.	7.1301	30.0019	27.5947	324
chr1	50847326	50847617	SRR8550325_PAIRED_rmdup.narrowPeak_peak_1379	33	.	2.77282	5.23843	3.35113	267
chr1	50926092	50928543	SRR8550325_PAIRED_rmdup.narrowPeak_peak_1380	1873	.	24.2952	190.712	187.324	1405
chr1	50962242	50962762	SRR8550325_PAIRED_rmdup.narrowPeak_peak_1381	312	.	7.65826	33.7425	31.2949	260
chr1	51029188	51029752	SRR8550325_PAIRED_rmdup.narrowPeak_peak_1382	105	.	4.35728	12.7136	10.5751	116
chr1	51030820	51030998	SRR8550325_PAIRED_rmdup.narrowPeak_peak_1383	24	.	2.50874	4.23318	2.40547	169
chr1	51064461	51065012	SRR8550325_PAIRED_rmdup.narrowPeak_peak_1384	157	.	5.28156	17.979	15.737	302
chr1	51143152	51143290	SRR8550325_PAIRED_rmdup.narrowPeak_peak_1385	43	.	3.0369	6.32129	4.38156	50
chr1	51148508	51149195	SRR8550325_PAIRED_rmdup.narrowPeak_peak_1386	142	.	5.01748	16.4173	14.2028	380
chr1	51230885	51231363	SRR8550325_PAIRED_rmdup.narrowPeak_peak_1387	24	.	2.50874	4.23318	2.40547	355
chr1	51265029	51265374	SRR8550325_PAIRED_rmdup.narrowPeak_peak_1388	49	.	3.16893	6.8899	4.9262	135
chr1	51267039	51267696	SRR8550325_PAIRED_rmdup.narrowPeak_peak_1389	579	.	11.0913	60.6453	57.9702	182
chr1	51273438	51273586	SRR8550325_PAIRED_rmdup.narrowPeak_peak_1390	33	.	2.77282	5.23843	3.35113	51
chr1	51288207	51289656	SRR8550325_PAIRED_rmdup.narrowPeak_peak_1391	370	.	8.45049	39.5729	37.0683	745
chr1	51290043	51290280	SRR8550325_PAIRED_rmdup.narrowPeak_peak_1392	60	.	3.43301	8.07807	6.06978	99
chr1	51333254	51333495	SRR8550325_PAIRED_rmdup.narrowPeak_peak_1393	24	.	2.50874	4.23318	2.40547	55
chr1	51333649	51334617	SRR8550325_PAIRED_rmdup.narrowPeak_peak_1394	1081	.	16.6369	111.164	108.18	465
chr1	51459119	51459396	SRR8550325_PAIRED_rmdup.narrowPeak_peak_1395	266	.	6.99806	29.0862	26.6896	95
chr1	51466545	51466684	SRR8550325_PAIRED_rmdup.narrowPeak_peak_1396	149	.	5.14952	17.1927	14.9642	88
chr1	51477672	51479100	SRR8550325_PAIRED_rmdup.narrowPeak_peak_1397	4231	.	43.969	427.534	423.158	862
chr1	51509132	51509647	SRR8550325_PAIRED_rmdup.narrowPeak_peak_1398	249	.	6.73399	27.2792	24.9042	144
chr1	51513184	51513329	SRR8550325_PAIRED_rmdup.narrowPeak_peak_1399	54	.	3.30097	7.4757	5.48924	98
chr1	51530168	51530348	SRR8550325_PAIRED_rmdup.narrowPeak_peak_1400	92	.	4.09321	11.3191	9.2146	94
chr1	51551759	51551926	SRR8550325_PAIRED_rmdup.narrowPeak_peak_1401	127	.	4.7534	14.9002	12.7147	78
chr1	51566671	51566910	SRR8550325_PAIRED_rmdup.narrowPeak_peak_1402	24	.	2.50874	4.23318	2.40547	22
chr1	51580046	51580256	SRR8550325_PAIRED_rmdup.narrowPeak_peak_1403	33	.	2.77282	5.23843	3.35113	87
chr1	51584821	51585284	SRR8550325_PAIRED_rmdup.narrowPeak_peak_1404	205	.	6.07379	22.9115	20.5933	207
chr1	51594093	51594356	SRR8550325_PAIRED_rmdup.narrowPeak_peak_1405	54	.	3.30097	7.4757	5.48924	85
chr1	51596824	51597664	SRR8550325_PAIRED_rmdup.narrowPeak_peak_1406	785	.	13.468	81.3937	78.5814	329
chr1	51600398	51600866	SRR8550325_PAIRED_rmdup.narrowPeak_peak_1407	222	.	6.33787	24.6321	22.2906	255
chr1	51607364	51608105	SRR8550325_PAIRED_rmdup.narrowPeak_peak_1408	294	.	7.39418	31.8569	29.4292	364
chr1	51615518	51615963	SRR8550325_PAIRED_rmdup.narrowPeak_peak_1409	390	.	8.71457	41.5713	39.0485	147
chr1	51617532	51618653	SRR8550325_PAIRED_rmdup.narrowPeak_peak_1410	312	.	7.65826	33.7425	31.2949	561
chr1	51631321	51631919	SRR8550325_PAIRED_rmdup.narrowPeak_peak_1411	303	.	7.52622	32.796	30.3583	272
chr1	51644379	51644681	SRR8550325_PAIRED_rmdup.narrowPeak_peak_1412	205	.	6.07379	22.9115	20.5933	228
chr1	51649659	51651087	SRR8550325_PAIRED_rmdup.narrowPeak_peak_1413	1185	.	17.6932	121.548	118.507	921
chr1	51655173	51655381	SRR8550325_PAIRED_rmdup.narrowPeak_peak_1414	38	.	2.90486	5.77056	3.8563	11
chr1	51669010	51669181	SRR8550325_PAIRED_rmdup.narrowPeak_peak_1415	33	.	2.77282	5.23843	3.35113	131
chr1	51670116	51670270	SRR8550325_PAIRED_rmdup.narrowPeak_peak_1416	85	.	3.96117	10.642	8.55543	72
chr1	51671296	51671641	SRR8550325_PAIRED_rmdup.narrowPeak_peak_1417	112	.	4.48932	13.4302	11.2755	243
chr1	51678520	51678902	SRR8550325_PAIRED_rmdup.narrowPeak_peak_1418	257	.	6.86602	28.1786	25.7927	85
chr1	51688068	51688304	SRR8550325_PAIRED_rmdup.narrowPeak_peak_1419	66	.	3.56505	8.69641	6.66747	62
chr1	51696552	51697975	SRR8550325_PAIRED_rmdup.narrowPeak_peak_1420	715	.	12.6757	74.3121	71.5444	1134
chr1	51706176	51706377	SRR8550325_PAIRED_rmdup.narrowPeak_peak_1421	119	.	4.62136	14.1592	11.9888	104
chr1	51720074	51720493	SRR8550325_PAIRED_rmdup.narrowPeak_peak_1422	43	.	3.0369	6.32129	4.38156	230
chr1	51744472	51744673	SRR8550325_PAIRED_rmdup.narrowPeak_peak_1423	24	.	2.50874	4.23318	2.40547	186
chr1	51758501	51759034	SRR8550325_PAIRED_rmdup.narrowPeak_peak_1424	157	.	5.28156	17.979	15.737	403
chr1	51789227	51789566	SRR8550325_PAIRED_rmdup.narrowPeak_peak_1425	66	.	3.56505	8.69641	6.66747	155
chr1	51796023	51796275	SRR8550325_PAIRED_rmdup.narrowPeak_peak_1426	60	.	3.43301	8.07807	6.06978	54
chr1	51814807	51815045	SRR8550325_PAIRED_rmdup.narrowPeak_peak_1427	38	.	2.90486	5.77056	3.8563	157
chr1	51837410	51838262	SRR8550325_PAIRED_rmdup.narrowPeak_peak_1428	205	.	6.07379	22.9115	20.5933	575
chr1	51871372	51871757	SRR8550325_PAIRED_rmdup.narrowPeak_peak_1429	28	.	2.64078	4.72569	2.86714	3
chr1	51879396	51879574	SRR8550325_PAIRED_rmdup.narrowPeak_peak_1430	43	.	3.0369	6.32129	4.38156	130
chr1	51888348	51888594	SRR8550325_PAIRED_rmdup.narrowPeak_peak_1431	54	.	3.30097	7.4757	5.48924	222
chr1	51914729	51916435	SRR8550325_PAIRED_rmdup.narrowPeak_peak_1432	1772	.	23.3709	180.633	177.293	445
chr1	51922741	51923244	SRR8550325_PAIRED_rmdup.narrowPeak_peak_1433	257	.	6.86602	28.1786	25.7927	252
chr1	51929634	51929954	SRR8550325_PAIRED_rmdup.narrowPeak_peak_1434	105	.	4.35728	12.7136	10.5751	110
chr1	51944816	51945137	SRR8550325_PAIRED_rmdup.narrowPeak_peak_1435	231	.	6.46991	25.5058	23.1529	259
chr1	51997403	51997592	SRR8550325_PAIRED_rmdup.narrowPeak_peak_1436	85	.	3.96117	10.642	8.55543	57
chr1	52004193	52004371	SRR8550325_PAIRED_rmdup.narrowPeak_peak_1437	149	.	5.14952	17.1927	14.9642	58
chr1	52008394	52009214	SRR8550325_PAIRED_rmdup.narrowPeak_peak_1438	105	.	4.35728	12.7136	10.5751	243
chr1	52079671	52080534	SRR8550325_PAIRED_rmdup.narrowPeak_peak_1439	360	.	8.31845	38.5838	36.0885	368
chr1	52098770	52099282	SRR8550325_PAIRED_rmdup.narrowPeak_peak_1440	214	.	6.20583	23.7673	21.4373	262
chr1	52113103	52114247	SRR8550325_PAIRED_rmdup.narrowPeak_peak_1441	3844	.	40.9321	388.664	384.433	766
chr1	52118882	52120455	SRR8550325_PAIRED_rmdup.narrowPeak_peak_1442	968	.	15.4486	99.7464	96.8256	560
chr1	52146294	52147018	SRR8550325_PAIRED_rmdup.narrowPeak_peak_1443	669	.	12.1476	69.6804	66.9428	490
chr1	52147854	52148021	SRR8550325_PAIRED_rmdup.narrowPeak_peak_1444	33	.	2.77282	5.23843	3.35113	105
chr1	52150146	52150361	SRR8550325_PAIRED_rmdup.narrowPeak_peak_1445	38	.	2.90486	5.77056	3.8563	27
chr1	52150785	52150945	SRR8550325_PAIRED_rmdup.narrowPeak_peak_1446	43	.	3.0369	6.32129	4.38156	94
chr1	52166664	52167008	SRR8550325_PAIRED_rmdup.narrowPeak_peak_1447	66	.	3.56505	8.69641	6.66747	150
chr1	52170054	52170356	SRR8550325_PAIRED_rmdup.narrowPeak_peak_1448	134	.	4.88544	15.653	13.4528	141
chr1	52176058	52176400	SRR8550325_PAIRED_rmdup.narrowPeak_peak_1449	149	.	5.14952	17.1927	14.9642	147
chr1	52231821	52233877	SRR8550325_PAIRED_rmdup.narrowPeak_peak_1450	4712	.	47.6661	475.779	471.249	1512
chr1	52241851	52242839	SRR8550325_PAIRED_rmdup.narrowPeak_peak_1451	240	.	6.60195	26.3883	24.0242	391
chr1	52243022	52243284	SRR8550325_PAIRED_rmdup.narrowPeak_peak_1452	43	.	3.0369	6.32129	4.38156	203
chr1	52293347	52294160	SRR8550325_PAIRED_rmdup.narrowPeak_peak_1453	249	.	6.73399	27.2792	24.9042	181
chr1	52301160	52301497	SRR8550325_PAIRED_rmdup.narrowPeak_peak_1454	92	.	4.09321	11.3191	9.2146	293
chr1	52302676	52303002	SRR8550325_PAIRED_rmdup.narrowPeak_peak_1455	601	.	11.3553	62.8744	60.1836	103
chr1	52306490	52307283	SRR8550325_PAIRED_rmdup.narrowPeak_peak_1456	738	.	12.9398	76.6552	73.8724	361
chr1	52308143	52308724	SRR8550325_PAIRED_rmdup.narrowPeak_peak_1457	240	.	6.60195	26.3883	24.0242	405
chr1	52397417	52397699	SRR8550325_PAIRED_rmdup.narrowPeak_peak_1458	119	.	4.62136	14.1592	11.9888	129
chr1	52428037	52428257	SRR8550325_PAIRED_rmdup.narrowPeak_peak_1459	43	.	3.0369	6.32129	4.38156	65
chr1	52470924	52471588	SRR8550325_PAIRED_rmdup.narrowPeak_peak_1460	275	.	7.1301	30.0019	27.5947	352
chr1	52499015	52501019	SRR8550325_PAIRED_rmdup.narrowPeak_peak_1461	658	.	12.0155	68.534	65.804	1216
chr1	52523935	52524694	SRR8550325_PAIRED_rmdup.narrowPeak_peak_1462	92	.	4.09321	11.3191	9.2146	370
chr1	52577907	52578144	SRR8550325_PAIRED_rmdup.narrowPeak_peak_1463	127	.	4.7534	14.9002	12.7147	118
chr1	52578351	52579014	SRR8550325_PAIRED_rmdup.narrowPeak_peak_1464	1493	.	20.7301	152.511	149.311	242
chr1	52597967	52598130	SRR8550325_PAIRED_rmdup.narrowPeak_peak_1465	79	.	3.82913	9.97888	7.91078	76
chr1	52630173	52631527	SRR8550325_PAIRED_rmdup.narrowPeak_peak_1466	2776	.	32.2175	281.448	277.656	591
chr1	52648105	52648569	SRR8550325_PAIRED_rmdup.narrowPeak_peak_1467	142	.	5.01748	16.4173	14.2028	250
chr1	52652743	52653411	SRR8550325_PAIRED_rmdup.narrowPeak_peak_1468	727	.	12.8078	75.4814	72.7061	265
chr1	52676225	52676379	SRR8550325_PAIRED_rmdup.narrowPeak_peak_1469	33	.	2.77282	5.23843	3.35113	74
chr1	52726056	52727942	SRR8550325_PAIRED_rmdup.narrowPeak_peak_1470	703	.	12.5437	73.1473	70.3871	1156
chr1	52748241	52748691	SRR8550325_PAIRED_rmdup.narrowPeak_peak_1471	197	.	5.94175	22.065	19.7589	187
chr1	52816502	52818050	SRR8550325_PAIRED_rmdup.narrowPeak_peak_1472	857	.	14.2602	88.6277	85.7717	1105
chr1	52844173	52846037	SRR8550325_PAIRED_rmdup.narrowPeak_peak_1473	4419	.	45.4214	446.37	441.932	711
chr1	52854114	52854295	SRR8550325_PAIRED_rmdup.narrowPeak_peak_1474	257	.	6.86602	28.1786	25.7927	116
chr1	52951585	52951935	SRR8550325_PAIRED_rmdup.narrowPeak_peak_1475	249	.	6.73399	27.2792	24.9042	151
chr1	52952158	52953536	SRR8550325_PAIRED_rmdup.narrowPeak_peak_1476	482	.	9.90292	50.8754	48.2736	489
chr1	52967901	52968139	SRR8550325_PAIRED_rmdup.narrowPeak_peak_1477	54	.	3.30097	7.4757	5.48924	198
chr1	53032588	53032980	SRR8550325_PAIRED_rmdup.narrowPeak_peak_1478	105	.	4.35728	12.7136	10.5751	134
chr1	53053205	53053525	SRR8550325_PAIRED_rmdup.narrowPeak_peak_1479	257	.	6.86602	28.1786	25.7927	92
chr1	53060595	53060801	SRR8550325_PAIRED_rmdup.narrowPeak_peak_1480	43	.	3.0369	6.32129	4.38156	93
chr1	53062530	53062706	SRR8550325_PAIRED_rmdup.narrowPeak_peak_1481	66	.	3.56505	8.69641	6.66747	88
chr1	53062911	53063491	SRR8550325_PAIRED_rmdup.narrowPeak_peak_1482	60	.	3.43301	8.07807	6.06978	194
chr1	53085267	53085542	SRR8550325_PAIRED_rmdup.narrowPeak_peak_1483	98	.	4.22525	12.0098	9.88794	177
chr1	53085985	53086260	SRR8550325_PAIRED_rmdup.narrowPeak_peak_1484	38	.	2.90486	5.77056	3.8563	170
chr1	53086654	53086858	SRR8550325_PAIRED_rmdup.narrowPeak_peak_1485	28	.	2.64078	4.72569	2.86714	143
chr1	53123128	53123552	SRR8550325_PAIRED_rmdup.narrowPeak_peak_1486	351	.	8.18641	37.6015	35.1155	140
chr1	53124211	53124479	SRR8550325_PAIRED_rmdup.narrowPeak_peak_1487	66	.	3.56505	8.69641	6.66747	110
chr1	53125021	53125498	SRR8550325_PAIRED_rmdup.narrowPeak_peak_1488	149	.	5.14952	17.1927	14.9642	294
chr1	53157903	53158170	SRR8550325_PAIRED_rmdup.narrowPeak_peak_1489	33	.	2.77282	5.23843	3.35113	53
chr1	53200764	53201167	SRR8550325_PAIRED_rmdup.narrowPeak_peak_1490	49	.	3.16893	6.8899	4.9262	97
chr1	53201433	53203234	SRR8550325_PAIRED_rmdup.narrowPeak_peak_1491	1772	.	23.3709	180.633	177.293	510
chr1	53272765	53272927	SRR8550325_PAIRED_rmdup.narrowPeak_peak_1492	85	.	3.96117	10.642	8.55543	55
chr1	53296533	53297681	SRR8550325_PAIRED_rmdup.narrowPeak_peak_1493	4385	.	45.1573	442.934	438.507	543
chr1	53313156	53314075	SRR8550325_PAIRED_rmdup.narrowPeak_peak_1494	1744	.	23.1068	177.775	174.449	526
chr1	53352205	53352977	SRR8550325_PAIRED_rmdup.narrowPeak_peak_1495	3013	.	34.1981	305.202	301.309	439
chr1	53393875	53394873	SRR8550325_PAIRED_rmdup.narrowPeak_peak_1496	197	.	5.94175	22.065	19.7589	434
chr1	53629568	53629711	SRR8550325_PAIRED_rmdup.narrowPeak_peak_1497	98	.	4.22525	12.0098	9.88794	45
chr1	53706283	53707321	SRR8550325_PAIRED_rmdup.narrowPeak_peak_1498	2652	.	31.1612	268.942	265.203	335
chr1	53715215	53715902	SRR8550325_PAIRED_rmdup.narrowPeak_peak_1499	380	.	8.58253	40.5688	38.055	468
chr1	53784159	53785724	SRR8550325_PAIRED_rmdup.narrowPeak_peak_1500	3480	.	38.0272	352.176	348.09	992
chr1	53823521	53824461	SRR8550325_PAIRED_rmdup.narrowPeak_peak_1501	1384	.	19.6738	141.564	138.42	412
chr1	53909060	53909523	SRR8550325_PAIRED_rmdup.narrowPeak_peak_1502	635	.	11.7515	66.2556	63.5411	265
chr1	53927586	53927851	SRR8550325_PAIRED_rmdup.narrowPeak_peak_1503	142	.	5.01748	16.4173	14.2028	216
chr1	53940189	53940908	SRR8550325_PAIRED_rmdup.narrowPeak_peak_1504	441	.	9.37476	46.6793	44.1123	243
chr1	54009385	54009900	SRR8550325_PAIRED_rmdup.narrowPeak_peak_1505	54	.	3.30097	7.4757	5.48924	457
chr1	54039181	54039521	SRR8550325_PAIRED_rmdup.narrowPeak_peak_1506	294	.	7.39418	31.8569	29.4292	84
chr1	54041382	54041520	SRR8550325_PAIRED_rmdup.narrowPeak_peak_1507	43	.	3.0369	6.32129	4.38156	23
chr1	54070029	54070705	SRR8550325_PAIRED_rmdup.narrowPeak_peak_1508	727	.	12.8078	75.4814	72.7061	281
chr1	54119471	54119878	SRR8550325_PAIRED_rmdup.narrowPeak_peak_1509	60	.	3.43301	8.07807	6.06978	234
chr1	54122707	54122963	SRR8550325_PAIRED_rmdup.narrowPeak_peak_1510	38	.	2.90486	5.77056	3.8563	56
chr1	54129138	54129493	SRR8550325_PAIRED_rmdup.narrowPeak_peak_1511	38	.	2.90486	5.77056	3.8563	176
chr1	54133843	54134042	SRR8550325_PAIRED_rmdup.narrowPeak_peak_1512	28	.	2.64078	4.72569	2.86714	137
chr1	54134714	54134943	SRR8550325_PAIRED_rmdup.narrowPeak_peak_1513	54	.	3.30097	7.4757	5.48924	129
chr1	54149742	54150582	SRR8550325_PAIRED_rmdup.narrowPeak_peak_1514	322	.	7.7903	34.6965	32.239	454
chr1	54193562	54193721	SRR8550325_PAIRED_rmdup.narrowPeak_peak_1515	28	.	2.64078	4.72569	2.86714	104
chr1	54193924	54195431	SRR8550325_PAIRED_rmdup.narrowPeak_peak_1516	1575	.	21.5223	160.838	157.596	585
chr1	54250123	54251276	SRR8550325_PAIRED_rmdup.narrowPeak_peak_1517	4729	.	47.7981	477.52	472.985	554
chr1	54288161	54288559	SRR8550325_PAIRED_rmdup.narrowPeak_peak_1518	66	.	3.56505	8.69641	6.66747	176
chr1	54309337	54309788	SRR8550325_PAIRED_rmdup.narrowPeak_peak_1519	66	.	3.56505	8.69641	6.66747	129
chr1	54332974	54333223	SRR8550325_PAIRED_rmdup.narrowPeak_peak_1520	66	.	3.56505	8.69641	6.66747	174
chr1	54381108	54381716	SRR8550325_PAIRED_rmdup.narrowPeak_peak_1521	165	.	5.4136	18.776	16.5206	387
chr1	54438333	54439410	SRR8550325_PAIRED_rmdup.narrowPeak_peak_1522	1506	.	20.8622	153.892	150.685	651
chr1	54557051	54558422	SRR8550325_PAIRED_rmdup.narrowPeak_peak_1523	1438	.	20.202	147.015	143.843	606
chr1	54578715	54578918	SRR8550325_PAIRED_rmdup.narrowPeak_peak_1524	38	.	2.90486	5.77056	3.8563	136
chr1	54612047	54612593	SRR8550325_PAIRED_rmdup.narrowPeak_peak_1525	60	.	3.43301	8.07807	6.06978	438
chr1	54647415	54647562	SRR8550325_PAIRED_rmdup.narrowPeak_peak_1526	60	.	3.43301	8.07807	6.06978	48
chr1	54666071	54666404	SRR8550325_PAIRED_rmdup.narrowPeak_peak_1527	257	.	6.86602	28.1786	25.7927	73
chr1	54669202	54669372	SRR8550325_PAIRED_rmdup.narrowPeak_peak_1528	33	.	2.77282	5.23843	3.35113	37
chr1	54676991	54677345	SRR8550325_PAIRED_rmdup.narrowPeak_peak_1529	72	.	3.69709	9.33019	7.28128	233
chr1	54703194	54703989	SRR8550325_PAIRED_rmdup.narrowPeak_peak_1530	134	.	4.88544	15.653	13.4528	508
chr1	54706772	54706973	SRR8550325_PAIRED_rmdup.narrowPeak_peak_1531	54	.	3.30097	7.4757	5.48924	81
chr1	54713377	54713565	SRR8550325_PAIRED_rmdup.narrowPeak_peak_1532	43	.	3.0369	6.32129	4.38156	45
chr1	54789672	54789930	SRR8550325_PAIRED_rmdup.narrowPeak_peak_1533	66	.	3.56505	8.69641	6.66747	37
chr1	54802522	54802969	SRR8550325_PAIRED_rmdup.narrowPeak_peak_1534	60	.	3.43301	8.07807	6.06978	301
chr1	54830226	54830413	SRR8550325_PAIRED_rmdup.narrowPeak_peak_1535	28	.	2.64078	4.72569	2.86714	38
chr1	54851734	54851930	SRR8550325_PAIRED_rmdup.narrowPeak_peak_1536	92	.	4.09321	11.3191	9.2146	72
chr1	54853381	54854053	SRR8550325_PAIRED_rmdup.narrowPeak_peak_1537	66	.	3.56505	8.69641	6.66747	218
chr1	54879576	54879841	SRR8550325_PAIRED_rmdup.narrowPeak_peak_1538	38	.	2.90486	5.77056	3.8563	38
chr1	54905811	54905994	SRR8550325_PAIRED_rmdup.narrowPeak_peak_1539	24	.	2.50874	4.23318	2.40547	135
chr1	54906354	54907708	SRR8550325_PAIRED_rmdup.narrowPeak_peak_1540	882	.	14.5243	91.0715	88.201	1000
chr1	54913541	54914794	SRR8550325_PAIRED_rmdup.narrowPeak_peak_1541	557	.	10.8272	58.4366	55.7775	691
chr1	54916482	54916750	SRR8550325_PAIRED_rmdup.narrowPeak_peak_1542	165	.	5.4136	18.776	16.5206	151
chr1	54925186	54927063	SRR8550325_PAIRED_rmdup.narrowPeak_peak_1543	1931	.	24.8233	196.524	193.109	1135
chr1	54930725	54931632	SRR8550325_PAIRED_rmdup.narrowPeak_peak_1544	205	.	6.07379	22.9115	20.5933	616
chr1	54960589	54961337	SRR8550325_PAIRED_rmdup.narrowPeak_peak_1545	303	.	7.52622	32.796	30.3583	289
chr1	54965816	54966135	SRR8550325_PAIRED_rmdup.narrowPeak_peak_1546	54	.	3.30097	7.4757	5.48924	82
chr1	54970137	54970445	SRR8550325_PAIRED_rmdup.narrowPeak_peak_1547	43	.	3.0369	6.32129	4.38156	219
chr1	54971961	54972531	SRR8550325_PAIRED_rmdup.narrowPeak_peak_1548	285	.	7.26214	30.9255	28.5081	250
chr1	54979338	54979607	SRR8550325_PAIRED_rmdup.narrowPeak_peak_1549	72	.	3.69709	9.33019	7.28128	112
chr1	54983325	54983855	SRR8550325_PAIRED_rmdup.narrowPeak_peak_1550	134	.	4.88544	15.653	13.4528	351
chr1	55012675	55012835	SRR8550325_PAIRED_rmdup.narrowPeak_peak_1551	43	.	3.0369	6.32129	4.38156	76
chr1	55026019	55026349	SRR8550325_PAIRED_rmdup.narrowPeak_peak_1552	49	.	3.16893	6.8899	4.9262	224
chr1	55026530	55027894	SRR8550325_PAIRED_rmdup.narrowPeak_peak_1553	2544	.	30.2369	258.095	254.402	957
chr1	55052254	55053431	SRR8550325_PAIRED_rmdup.narrowPeak_peak_1554	4781	.	48.1942	482.75	478.198	485
chr1	55076454	55077325	SRR8550325_PAIRED_rmdup.narrowPeak_peak_1555	60	.	3.43301	8.07807	6.06978	546
chr1	55086254	55086603	SRR8550325_PAIRED_rmdup.narrowPeak_peak_1556	19	.	2.3767	3.76182	1.96753	135
chr1	55086883	55088692	SRR8550325_PAIRED_rmdup.narrowPeak_peak_1557	3013	.	34.1981	305.202	301.309	1332
chr1	55130754	55132147	SRR8550325_PAIRED_rmdup.narrowPeak_peak_1558	2406	.	29.0486	244.285	240.652	604
chr1	55181987	55182489	SRR8550325_PAIRED_rmdup.narrowPeak_peak_1559	66	.	3.56505	8.69641	6.66747	76
chr1	55193201	55193661	SRR8550325_PAIRED_rmdup.narrowPeak_peak_1560	441	.	9.37476	46.6793	44.1123	334
chr1	55196381	55196837	SRR8550325_PAIRED_rmdup.narrowPeak_peak_1561	60	.	3.43301	8.07807	6.06978	217
chr1	55210291	55210692	SRR8550325_PAIRED_rmdup.narrowPeak_peak_1562	157	.	5.28156	17.979	15.737	170
chr1	55215443	55215628	SRR8550325_PAIRED_rmdup.narrowPeak_peak_1563	24	.	2.50874	4.23318	2.40547	127
chr1	55217410	55217547	SRR8550325_PAIRED_rmdup.narrowPeak_peak_1564	43	.	3.0369	6.32129	4.38156	64
chr1	55224070	55224759	SRR8550325_PAIRED_rmdup.narrowPeak_peak_1565	420	.	9.11069	44.6173	42.0677	303
chr1	55225073	55227002	SRR8550325_PAIRED_rmdup.narrowPeak_peak_1566	451	.	9.5068	47.7194	45.1437	1689
chr1	55236667	55238335	SRR8550325_PAIRED_rmdup.narrowPeak_peak_1567	2854	.	32.8777	289.323	285.496	501
chr1	55239249	55239736	SRR8550325_PAIRED_rmdup.narrowPeak_peak_1568	322	.	7.7903	34.6965	32.239	262
chr1	55362569	55363978	SRR8550325_PAIRED_rmdup.narrowPeak_peak_1569	546	.	10.6952	57.3401	54.6891	883
chr1	55383239	55383624	SRR8550325_PAIRED_rmdup.narrowPeak_peak_1570	773	.	13.3359	80.2026	77.3977	116
chr1	55399924	55400187	SRR8550325_PAIRED_rmdup.narrowPeak_peak_1571	66	.	3.56505	8.69641	6.66747	167
chr1	55404316	55404831	SRR8550325_PAIRED_rmdup.narrowPeak_peak_1572	351	.	8.18641	37.6015	35.1155	272
chr1	55405634	55407218	SRR8550325_PAIRED_rmdup.narrowPeak_peak_1573	2195	.	27.2	223.123	219.584	240
chr1	55432452	55433074	SRR8550325_PAIRED_rmdup.narrowPeak_peak_1574	441	.	9.37476	46.6793	44.1123	295
chr1	55433775	55434128	SRR8550325_PAIRED_rmdup.narrowPeak_peak_1575	165	.	5.4136	18.776	16.5206	122
chr1	55448386	55448630	SRR8550325_PAIRED_rmdup.narrowPeak_peak_1576	112	.	4.48932	13.4302	11.2755	127
chr1	55489402	55489576	SRR8550325_PAIRED_rmdup.narrowPeak_peak_1577	19	.	2.3767	3.76182	1.96753	159
chr1	55501024	55501308	SRR8550325_PAIRED_rmdup.narrowPeak_peak_1578	181	.	5.67767	20.4007	18.1195	162
chr1	55606410	55606623	SRR8550325_PAIRED_rmdup.narrowPeak_peak_1579	19	.	2.3767	3.76182	1.96753	58
chr1	55665813	55666080	SRR8550325_PAIRED_rmdup.narrowPeak_peak_1580	60	.	3.43301	8.07807	6.06978	208
chr1	55736307	55736805	SRR8550325_PAIRED_rmdup.narrowPeak_peak_1581	331	.	7.92234	35.6577	33.1906	292
chr1	55819699	55819878	SRR8550325_PAIRED_rmdup.narrowPeak_peak_1582	66	.	3.56505	8.69641	6.66747	61
chr1	55820840	55821724	SRR8550325_PAIRED_rmdup.narrowPeak_peak_1583	189	.	5.80971	21.228	18.9342	774
chr1	55838165	55838472	SRR8550325_PAIRED_rmdup.narrowPeak_peak_1584	231	.	6.46991	25.5058	23.1529	190
chr1	55855494	55855715	SRR8550325_PAIRED_rmdup.narrowPeak_peak_1585	19	.	2.3767	3.76182	1.96753	4
chr1	55874201	55875136	SRR8550325_PAIRED_rmdup.narrowPeak_peak_1586	380	.	8.58253	40.5688	38.055	137
chr1	55886498	55886808	SRR8550325_PAIRED_rmdup.narrowPeak_peak_1587	173	.	5.54564	19.5833	17.3149	110
chr1	55887554	55887821	SRR8550325_PAIRED_rmdup.narrowPeak_peak_1588	214	.	6.20583	23.7673	21.4373	69
chr1	55890854	55891116	SRR8550325_PAIRED_rmdup.narrowPeak_peak_1589	142	.	5.01748	16.4173	14.2028	102
chr1	55910720	55911188	SRR8550325_PAIRED_rmdup.narrowPeak_peak_1590	105	.	4.35728	12.7136	10.5751	157
chr1	55960353	55960562	SRR8550325_PAIRED_rmdup.narrowPeak_peak_1591	157	.	5.28156	17.979	15.737	107
chr1	55997088	55997720	SRR8550325_PAIRED_rmdup.narrowPeak_peak_1592	303	.	7.52622	32.796	30.3583	181
chr1	55998146	55998464	SRR8550325_PAIRED_rmdup.narrowPeak_peak_1593	28	.	2.64078	4.72569	2.86714	207
chr1	56144445	56144626	SRR8550325_PAIRED_rmdup.narrowPeak_peak_1594	38	.	2.90486	5.77056	3.8563	125
chr1	56183646	56183968	SRR8550325_PAIRED_rmdup.narrowPeak_peak_1595	28	.	2.64078	4.72569	2.86714	159
chr1	56185449	56185621	SRR8550325_PAIRED_rmdup.narrowPeak_peak_1596	54	.	3.30097	7.4757	5.48924	23
chr1	56201044	56201360	SRR8550325_PAIRED_rmdup.narrowPeak_peak_1597	54	.	3.30097	7.4757	5.48924	276
chr1	56228917	56229527	SRR8550325_PAIRED_rmdup.narrowPeak_peak_1598	142	.	5.01748	16.4173	14.2028	114
chr1	56249561	56250126	SRR8550325_PAIRED_rmdup.narrowPeak_peak_1599	380	.	8.58253	40.5688	38.055	267
chr1	56250851	56251062	SRR8550325_PAIRED_rmdup.narrowPeak_peak_1600	28	.	2.64078	4.72569	2.86714	128
chr1	56286366	56287102	SRR8550325_PAIRED_rmdup.narrowPeak_peak_1601	72	.	3.69709	9.33019	7.28128	250
chr1	56337375	56337651	SRR8550325_PAIRED_rmdup.narrowPeak_peak_1602	49	.	3.16893	6.8899	4.9262	82
chr1	56539833	56540494	SRR8550325_PAIRED_rmdup.narrowPeak_peak_1603	79	.	3.82913	9.97888	7.91078	486
chr1	56541417	56541867	SRR8550325_PAIRED_rmdup.narrowPeak_peak_1604	72	.	3.69709	9.33019	7.28128	369
chr1	56675120	56675669	SRR8550325_PAIRED_rmdup.narrowPeak_peak_1605	197	.	5.94175	22.065	19.7589	213
chr1	56745126	56745529	SRR8550325_PAIRED_rmdup.narrowPeak_peak_1606	98	.	4.22525	12.0098	9.88794	235
chr1	56817980	56818543	SRR8550325_PAIRED_rmdup.narrowPeak_peak_1607	231	.	6.46991	25.5058	23.1529	362
chr1	56861773	56861912	SRR8550325_PAIRED_rmdup.narrowPeak_peak_1608	49	.	3.16893	6.8899	4.9262	100
chr1	56862072	56862388	SRR8550325_PAIRED_rmdup.narrowPeak_peak_1609	72	.	3.69709	9.33019	7.28128	223
chr1	56862906	56863052	SRR8550325_PAIRED_rmdup.narrowPeak_peak_1610	79	.	3.82913	9.97888	7.91078	81
chr1	56865271	56865827	SRR8550325_PAIRED_rmdup.narrowPeak_peak_1611	410	.	8.97865	43.5956	41.0548	157
chr1	56866514	56866656	SRR8550325_PAIRED_rmdup.narrowPeak_peak_1612	24	.	2.50874	4.23318	2.40547	70
chr1	56873444	56873638	SRR8550325_PAIRED_rmdup.narrowPeak_peak_1613	38	.	2.90486	5.77056	3.8563	35
chr1	56888406	56888608	SRR8550325_PAIRED_rmdup.narrowPeak_peak_1614	92	.	4.09321	11.3191	9.2146	66
chr1	56924745	56924950	SRR8550325_PAIRED_rmdup.narrowPeak_peak_1615	66	.	3.56505	8.69641	6.66747	120
chr1	56933917	56934179	SRR8550325_PAIRED_rmdup.narrowPeak_peak_1616	66	.	3.56505	8.69641	6.66747	80
chr1	56955335	56955474	SRR8550325_PAIRED_rmdup.narrowPeak_peak_1617	38	.	2.90486	5.77056	3.8563	39
chr1	56965909	56966707	SRR8550325_PAIRED_rmdup.narrowPeak_peak_1618	692	.	12.4117	71.9871	69.2343	500
chr1	56969162	56970180	SRR8550325_PAIRED_rmdup.narrowPeak_peak_1619	142	.	5.01748	16.4173	14.2028	620
chr1	56970797	56971252	SRR8550325_PAIRED_rmdup.narrowPeak_peak_1620	142	.	5.01748	16.4173	14.2028	196
chr1	56971479	56971797	SRR8550325_PAIRED_rmdup.narrowPeak_peak_1621	189	.	5.80971	21.228	18.9342	183
chr1	56971994	56973969	SRR8550325_PAIRED_rmdup.narrowPeak_peak_1622	2652	.	31.1612	268.942	265.203	1102
chr1	56975634	56975876	SRR8550325_PAIRED_rmdup.narrowPeak_peak_1623	38	.	2.90486	5.77056	3.8563	90
chr1	56976679	56977966	SRR8550325_PAIRED_rmdup.narrowPeak_peak_1624	546	.	10.6952	57.3401	54.6891	650
chr1	56978117	56978628	SRR8550325_PAIRED_rmdup.narrowPeak_peak_1625	60	.	3.43301	8.07807	6.06978	337
chr1	56979539	56979695	SRR8550325_PAIRED_rmdup.narrowPeak_peak_1626	60	.	3.43301	8.07807	6.06978	84
chr1	56980304	56981085	SRR8550325_PAIRED_rmdup.narrowPeak_peak_1627	85	.	3.96117	10.642	8.55543	465
chr1	56982040	56982564	SRR8550325_PAIRED_rmdup.narrowPeak_peak_1628	85	.	3.96117	10.642	8.55543	121
chr1	57076730	57077002	SRR8550325_PAIRED_rmdup.narrowPeak_peak_1629	85	.	3.96117	10.642	8.55543	133
chr1	57083112	57083309	SRR8550325_PAIRED_rmdup.narrowPeak_peak_1630	38	.	2.90486	5.77056	3.8563	80
chr1	57095572	57097590	SRR8550325_PAIRED_rmdup.narrowPeak_peak_1631	773	.	13.3359	80.2026	77.3977	1326
chr1	57120434	57120911	SRR8550325_PAIRED_rmdup.narrowPeak_peak_1632	79	.	3.82913	9.97888	7.91078	243
chr1	57205421	57205906	SRR8550325_PAIRED_rmdup.narrowPeak_peak_1633	303	.	7.52622	32.796	30.3583	357
chr1	57267030	57267213	SRR8550325_PAIRED_rmdup.narrowPeak_peak_1634	24	.	2.50874	4.23318	2.40547	37
chr1	57269852	57270156	SRR8550325_PAIRED_rmdup.narrowPeak_peak_1635	197	.	5.94175	22.065	19.7589	48
chr1	57302265	57302509	SRR8550325_PAIRED_rmdup.narrowPeak_peak_1636	28	.	2.64078	4.72569	2.86714	124
chr1	57325582	57326179	SRR8550325_PAIRED_rmdup.narrowPeak_peak_1637	142	.	5.01748	16.4173	14.2028	382
chr1	57339222	57339553	SRR8550325_PAIRED_rmdup.narrowPeak_peak_1638	54	.	3.30097	7.4757	5.48924	53
chr1	57344051	57344277	SRR8550325_PAIRED_rmdup.narrowPeak_peak_1639	66	.	3.56505	8.69641	6.66747	51
chr1	57358575	57358892	SRR8550325_PAIRED_rmdup.narrowPeak_peak_1640	222	.	6.33787	24.6321	22.2906	113
chr1	57377054	57378471	SRR8550325_PAIRED_rmdup.narrowPeak_peak_1641	2136	.	26.6719	217.151	213.64	486
chr1	57394186	57394449	SRR8550325_PAIRED_rmdup.narrowPeak_peak_1642	105	.	4.35728	12.7136	10.5751	36
chr1	57406079	57407242	SRR8550325_PAIRED_rmdup.narrowPeak_peak_1643	882	.	14.5243	91.0715	88.201	659
chr1	57423778	57423918	SRR8550325_PAIRED_rmdup.narrowPeak_peak_1644	105	.	4.35728	12.7136	10.5751	91
chr1	57428858	57429366	SRR8550325_PAIRED_rmdup.narrowPeak_peak_1645	249	.	6.73399	27.2792	24.9042	278
chr1	57429752	57430296	SRR8550325_PAIRED_rmdup.narrowPeak_peak_1646	112	.	4.48932	13.4302	11.2755	452
chr1	57437025	57437294	SRR8550325_PAIRED_rmdup.narrowPeak_peak_1647	112	.	4.48932	13.4302	11.2755	119
chr1	57440917	57441289	SRR8550325_PAIRED_rmdup.narrowPeak_peak_1648	157	.	5.28156	17.979	15.737	165
chr1	57477675	57478540	SRR8550325_PAIRED_rmdup.narrowPeak_peak_1649	214	.	6.20583	23.7673	21.4373	208
chr1	57479705	57480041	SRR8550325_PAIRED_rmdup.narrowPeak_peak_1650	119	.	4.62136	14.1592	11.9888	137
chr1	57528808	57529023	SRR8550325_PAIRED_rmdup.narrowPeak_peak_1651	105	.	4.35728	12.7136	10.5751	130
chr1	57606155	57606531	SRR8550325_PAIRED_rmdup.narrowPeak_peak_1652	60	.	3.43301	8.07807	6.06978	53
chr1	57613171	57613336	SRR8550325_PAIRED_rmdup.narrowPeak_peak_1653	28	.	2.64078	4.72569	2.86714	21
chr1	57674260	57674540	SRR8550325_PAIRED_rmdup.narrowPeak_peak_1654	54	.	3.30097	7.4757	5.48924	205
chr1	57773794	57775839	SRR8550325_PAIRED_rmdup.narrowPeak_peak_1655	845	.	14.1282	87.4118	84.563	1175
chr1	57776871	57777238	SRR8550325_PAIRED_rmdup.narrowPeak_peak_1656	60	.	3.43301	8.07807	6.06978	52
chr1	57806220	57806358	SRR8550325_PAIRED_rmdup.narrowPeak_peak_1657	43	.	3.0369	6.32129	4.38156	95
chr1	57864235	57864517	SRR8550325_PAIRED_rmdup.narrowPeak_peak_1658	28	.	2.64078	4.72569	2.86714	126
chr1	57881223	57881360	SRR8550325_PAIRED_rmdup.narrowPeak_peak_1659	28	.	2.64078	4.72569	2.86714	71
chr1	57904290	57904563	SRR8550325_PAIRED_rmdup.narrowPeak_peak_1660	72	.	3.69709	9.33019	7.28128	125
chr1	57906010	57906653	SRR8550325_PAIRED_rmdup.narrowPeak_peak_1661	222	.	6.33787	24.6321	22.2906	88
chr1	57940577	57941225	SRR8550325_PAIRED_rmdup.narrowPeak_peak_1662	49	.	3.16893	6.8899	4.9262	362
chr1	57949178	57949505	SRR8550325_PAIRED_rmdup.narrowPeak_peak_1663	85	.	3.96117	10.642	8.55543	197
chr1	57961877	57962196	SRR8550325_PAIRED_rmdup.narrowPeak_peak_1664	66	.	3.56505	8.69641	6.66747	215
chr1	57969343	57970440	SRR8550325_PAIRED_rmdup.narrowPeak_peak_1665	1479	.	20.5981	151.133	147.94	764
chr1	57995577	57996520	SRR8550325_PAIRED_rmdup.narrowPeak_peak_1666	2636	.	31.0291	267.387	263.655	425
chr1	58029660	58030413	SRR8550325_PAIRED_rmdup.narrowPeak_peak_1667	43	.	3.0369	6.32129	4.38156	221
chr1	58031124	58031466	SRR8550325_PAIRED_rmdup.narrowPeak_peak_1668	222	.	6.33787	24.6321	22.2906	277
chr1	58197511	58197650	SRR8550325_PAIRED_rmdup.narrowPeak_peak_1669	28	.	2.64078	4.72569	2.86714	14
chr1	58199687	58199834	SRR8550325_PAIRED_rmdup.narrowPeak_peak_1670	38	.	2.90486	5.77056	3.8563	65
chr1	58271274	58271508	SRR8550325_PAIRED_rmdup.narrowPeak_peak_1671	205	.	6.07379	22.9115	20.5933	85
chr1	58296181	58296780	SRR8550325_PAIRED_rmdup.narrowPeak_peak_1672	546	.	10.6952	57.3401	54.6891	307
chr1	58392994	58394074	SRR8550325_PAIRED_rmdup.narrowPeak_peak_1673	1617	.	21.9185	165.037	161.774	171
chr1	58408515	58408826	SRR8550325_PAIRED_rmdup.narrowPeak_peak_1674	33	.	2.77282	5.23843	3.35113	106
chr1	58422912	58424403	SRR8550325_PAIRED_rmdup.narrowPeak_peak_1675	1211	.	17.9573	124.176	121.122	1120
chr1	58444793	58445936	SRR8550325_PAIRED_rmdup.narrowPeak_peak_1676	738	.	12.9398	76.6552	73.8724	812
chr1	58446190	58446367	SRR8550325_PAIRED_rmdup.narrowPeak_peak_1677	33	.	2.77282	5.23843	3.35113	35
chr1	58504302	58505424	SRR8550325_PAIRED_rmdup.narrowPeak_peak_1678	2195	.	27.2	223.123	219.584	707
chr1	58586246	58586873	SRR8550325_PAIRED_rmdup.narrowPeak_peak_1679	658	.	12.0155	68.534	65.804	113
chr1	58652283	58653046	SRR8550325_PAIRED_rmdup.narrowPeak_peak_1680	410	.	8.97865	43.5956	41.0548	365
chr1	58677556	58677834	SRR8550325_PAIRED_rmdup.narrowPeak_peak_1681	49	.	3.16893	6.8899	4.9262	204
chr1	58710883	58712074	SRR8550325_PAIRED_rmdup.narrowPeak_peak_1682	968	.	15.4486	99.7464	96.8256	759
chr1	58712255	58712968	SRR8550325_PAIRED_rmdup.narrowPeak_peak_1683	441	.	9.37476	46.6793	44.1123	168
chr1	58713147	58713670	SRR8550325_PAIRED_rmdup.narrowPeak_peak_1684	493	.	10.035	51.9389	49.3287	110
chr1	58795335	58795709	SRR8550325_PAIRED_rmdup.narrowPeak_peak_1685	257	.	6.86602	28.1786	25.7927	252
chr1	58796139	58796379	SRR8550325_PAIRED_rmdup.narrowPeak_peak_1686	24	.	2.50874	4.23318	2.40547	78
chr1	58826369	58826729	SRR8550325_PAIRED_rmdup.narrowPeak_peak_1687	85	.	3.96117	10.642	8.55543	98
chr1	58951163	58951519	SRR8550325_PAIRED_rmdup.narrowPeak_peak_1688	92	.	4.09321	11.3191	9.2146	235
chr1	58953910	58954204	SRR8550325_PAIRED_rmdup.narrowPeak_peak_1689	38	.	2.90486	5.77056	3.8563	204
chr1	58972999	58974571	SRR8550325_PAIRED_rmdup.narrowPeak_peak_1690	2698	.	31.5573	273.618	269.86	543
chr1	58993883	58994035	SRR8550325_PAIRED_rmdup.narrowPeak_peak_1691	54	.	3.30097	7.4757	5.48924	38
chr1	59068102	59068274	SRR8550325_PAIRED_rmdup.narrowPeak_peak_1692	165	.	5.4136	18.776	16.5206	57
chr1	59070994	59071144	SRR8550325_PAIRED_rmdup.narrowPeak_peak_1693	43	.	3.0369	6.32129	4.38156	70
chr1	59119585	59120786	SRR8550325_PAIRED_rmdup.narrowPeak_peak_1694	1146	.	17.2971	117.629	114.609	679
chr1	59236821	59238235	SRR8550325_PAIRED_rmdup.narrowPeak_peak_1695	1687	.	22.5787	172.088	168.79	486
chr1	59247775	59248099	SRR8550325_PAIRED_rmdup.narrowPeak_peak_1696	181	.	5.67767	20.4007	18.1195	93
chr1	59256597	59257098	SRR8550325_PAIRED_rmdup.narrowPeak_peak_1697	54	.	3.30097	7.4757	5.48924	131
chr1	59270028	59270921	SRR8550325_PAIRED_rmdup.narrowPeak_peak_1698	1185	.	17.6932	121.548	118.507	288
chr1	59291589	59291883	SRR8550325_PAIRED_rmdup.narrowPeak_peak_1699	92	.	4.09321	11.3191	9.2146	210
chr1	59292100	59292258	SRR8550325_PAIRED_rmdup.narrowPeak_peak_1700	60	.	3.43301	8.07807	6.06978	120
chr1	59315208	59315358	SRR8550325_PAIRED_rmdup.narrowPeak_peak_1701	79	.	3.82913	9.97888	7.91078	40
chr1	59316112	59317002	SRR8550325_PAIRED_rmdup.narrowPeak_peak_1702	222	.	6.33787	24.6321	22.2906	739
chr1	59321903	59322872	SRR8550325_PAIRED_rmdup.narrowPeak_peak_1703	525	.	10.4311	55.1632	52.5283	728
chr1	59328179	59328485	SRR8550325_PAIRED_rmdup.narrowPeak_peak_1704	33	.	2.77282	5.23843	3.35113	58
chr1	59332066	59332264	SRR8550325_PAIRED_rmdup.narrowPeak_peak_1705	24	.	2.50874	4.23318	2.40547	123
chr1	59334108	59334761	SRR8550325_PAIRED_rmdup.narrowPeak_peak_1706	142	.	5.01748	16.4173	14.2028	338
chr1	59340742	59341445	SRR8550325_PAIRED_rmdup.narrowPeak_peak_1707	119	.	4.62136	14.1592	11.9888	355
chr1	59367964	59369205	SRR8550325_PAIRED_rmdup.narrowPeak_peak_1708	127	.	4.7534	14.9002	12.7147	369
chr1	59376209	59376731	SRR8550325_PAIRED_rmdup.narrowPeak_peak_1709	85	.	3.96117	10.642	8.55543	282
chr1	59394473	59394993	SRR8550325_PAIRED_rmdup.narrowPeak_peak_1710	181	.	5.67767	20.4007	18.1195	230
chr1	59437699	59438375	SRR8550325_PAIRED_rmdup.narrowPeak_peak_1711	205	.	6.07379	22.9115	20.5933	266
chr1	59449521	59449962	SRR8550325_PAIRED_rmdup.narrowPeak_peak_1712	85	.	3.96117	10.642	8.55543	48
chr1	59451677	59451887	SRR8550325_PAIRED_rmdup.narrowPeak_peak_1713	38	.	2.90486	5.77056	3.8563	117
chr1	59455922	59456214	SRR8550325_PAIRED_rmdup.narrowPeak_peak_1714	49	.	3.16893	6.8899	4.9262	160
chr1	59457988	59458176	SRR8550325_PAIRED_rmdup.narrowPeak_peak_1715	49	.	3.16893	6.8899	4.9262	42
chr1	59458490	59459113	SRR8550325_PAIRED_rmdup.narrowPeak_peak_1716	157	.	5.28156	17.979	15.737	86
chr1	59480821	59484643	SRR8550325_PAIRED_rmdup.narrowPeak_peak_1717	1617	.	21.9185	165.037	161.774	1321
chr1	59485117	59485354	SRR8550325_PAIRED_rmdup.narrowPeak_peak_1718	43	.	3.0369	6.32129	4.38156	133
chr1	59487685	59488013	SRR8550325_PAIRED_rmdup.narrowPeak_peak_1719	112	.	4.48932	13.4302	11.2755	141
chr1	59516014	59516694	SRR8550325_PAIRED_rmdup.narrowPeak_peak_1720	943	.	15.1845	97.2489	94.3425	362
chr1	59520138	59520976	SRR8550325_PAIRED_rmdup.narrowPeak_peak_1721	85	.	3.96117	10.642	8.55543	556
chr1	59549131	59549465	SRR8550325_PAIRED_rmdup.narrowPeak_peak_1722	181	.	5.67767	20.4007	18.1195	108
chr1	59579349	59579593	SRR8550325_PAIRED_rmdup.narrowPeak_peak_1723	54	.	3.30097	7.4757	5.48924	120
chr1	59584313	59584965	SRR8550325_PAIRED_rmdup.narrowPeak_peak_1724	249	.	6.73399	27.2792	24.9042	480
chr1	59592521	59592668	SRR8550325_PAIRED_rmdup.narrowPeak_peak_1725	33	.	2.77282	5.23843	3.35113	53
chr1	59604062	59604354	SRR8550325_PAIRED_rmdup.narrowPeak_peak_1726	119	.	4.62136	14.1592	11.9888	52
chr1	59613882	59614224	SRR8550325_PAIRED_rmdup.narrowPeak_peak_1727	222	.	6.33787	24.6321	22.2906	165
chr1	59623263	59623685	SRR8550325_PAIRED_rmdup.narrowPeak_peak_1728	351	.	8.18641	37.6015	35.1155	283
chr1	59633403	59633757	SRR8550325_PAIRED_rmdup.narrowPeak_peak_1729	43	.	3.0369	6.32129	4.38156	201
chr1	59669926	59671264	SRR8550325_PAIRED_rmdup.narrowPeak_peak_1730	1290	.	18.7495	132.138	129.041	892
chr1	59684528	59685609	SRR8550325_PAIRED_rmdup.narrowPeak_peak_1731	2121	.	26.5398	215.663	212.159	421
chr1	59719925	59720228	SRR8550325_PAIRED_rmdup.narrowPeak_peak_1732	85	.	3.96117	10.642	8.55543	181
chr1	59762282	59764229	SRR8550325_PAIRED_rmdup.narrowPeak_peak_1733	1702	.	22.7107	173.506	170.201	1252
chr1	59764490	59764956	SRR8550325_PAIRED_rmdup.narrowPeak_peak_1734	222	.	6.33787	24.6321	22.2906	245
chr1	59833698	59834146	SRR8550325_PAIRED_rmdup.narrowPeak_peak_1735	127	.	4.7534	14.9002	12.7147	201
chr1	59883731	59884175	SRR8550325_PAIRED_rmdup.narrowPeak_peak_1736	112	.	4.48932	13.4302	11.2755	185
chr1	59888173	59888368	SRR8550325_PAIRED_rmdup.narrowPeak_peak_1737	28	.	2.64078	4.72569	2.86714	7
chr1	59912500	59914176	SRR8550325_PAIRED_rmdup.narrowPeak_peak_1738	2886	.	33.1418	292.485	288.645	439
chr1	60042503	60043517	SRR8550325_PAIRED_rmdup.narrowPeak_peak_1739	918	.	14.9204	94.7664	91.8743	535
chr1	60044167	60044411	SRR8550325_PAIRED_rmdup.narrowPeak_peak_1740	33	.	2.77282	5.23843	3.35113	26
chr1	60097248	60098940	SRR8550325_PAIRED_rmdup.narrowPeak_peak_1741	2406	.	29.0486	244.285	240.652	1064
chr1	60179700	60181257	SRR8550325_PAIRED_rmdup.narrowPeak_peak_1742	3383	.	37.235	342.349	338.303	767
chr1	60181497	60181719	SRR8550325_PAIRED_rmdup.narrowPeak_peak_1743	33	.	2.77282	5.23843	3.35113	155
chr1	60342868	60343989	SRR8550325_PAIRED_rmdup.narrowPeak_peak_1744	1758	.	23.2389	179.202	175.87	579
chr1	60408552	60410837	SRR8550325_PAIRED_rmdup.narrowPeak_peak_1745	1237	.	18.2214	126.818	123.749	1259
chr1	60491220	60491360	SRR8550325_PAIRED_rmdup.narrowPeak_peak_1746	24	.	2.50874	4.23318	2.40547	52
chr1	60565262	60567734	SRR8550325_PAIRED_rmdup.narrowPeak_peak_1747	2092	.	26.2757	212.694	209.204	1408
chr1	60665362	60665523	SRR8550325_PAIRED_rmdup.narrowPeak_peak_1748	33	.	2.77282	5.23843	3.35113	135
chr1	60735331	60735522	SRR8550325_PAIRED_rmdup.narrowPeak_peak_1749	38	.	2.90486	5.77056	3.8563	44
chr1	60860601	60860890	SRR8550325_PAIRED_rmdup.narrowPeak_peak_1750	134	.	4.88544	15.653	13.4528	202
chr1	60863014	60863386	SRR8550325_PAIRED_rmdup.narrowPeak_peak_1751	142	.	5.01748	16.4173	14.2028	229
chr1	60875363	60875524	SRR8550325_PAIRED_rmdup.narrowPeak_peak_1752	28	.	2.64078	4.72569	2.86714	149
chr1	60881017	60881321	SRR8550325_PAIRED_rmdup.narrowPeak_peak_1753	43	.	3.0369	6.32129	4.38156	43
chr1	60961183	60961347	SRR8550325_PAIRED_rmdup.narrowPeak_peak_1754	173	.	5.54564	19.5833	17.3149	88
chr1	61055157	61055587	SRR8550325_PAIRED_rmdup.narrowPeak_peak_1755	38	.	2.90486	5.77056	3.8563	130
chr1	61095707	61095898	SRR8550325_PAIRED_rmdup.narrowPeak_peak_1756	33	.	2.77282	5.23843	3.35113	147
chr1	61101675	61102255	SRR8550325_PAIRED_rmdup.narrowPeak_peak_1757	294	.	7.39418	31.8569	29.4292	214
chr1	61103787	61103973	SRR8550325_PAIRED_rmdup.narrowPeak_peak_1758	24	.	2.50874	4.23318	2.40547	163
chr1	61111758	61112453	SRR8550325_PAIRED_rmdup.narrowPeak_peak_1759	157	.	5.28156	17.979	15.737	339
chr1	61112899	61113345	SRR8550325_PAIRED_rmdup.narrowPeak_peak_1760	54	.	3.30097	7.4757	5.48924	121
chr1	61113507	61113649	SRR8550325_PAIRED_rmdup.narrowPeak_peak_1761	38	.	2.90486	5.77056	3.8563	101
chr1	61139224	61139561	SRR8550325_PAIRED_rmdup.narrowPeak_peak_1762	214	.	6.20583	23.7673	21.4373	195
chr1	61141860	61142255	SRR8550325_PAIRED_rmdup.narrowPeak_peak_1763	60	.	3.43301	8.07807	6.06978	267
chr1	61142858	61143278	SRR8550325_PAIRED_rmdup.narrowPeak_peak_1764	98	.	4.22525	12.0098	9.88794	279
chr1	61180823	61181711	SRR8550325_PAIRED_rmdup.narrowPeak_peak_1765	410	.	8.97865	43.5956	41.0548	505
chr1	61203235	61203551	SRR8550325_PAIRED_rmdup.narrowPeak_peak_1766	72	.	3.69709	9.33019	7.28128	209
chr1	61233204	61234587	SRR8550325_PAIRED_rmdup.narrowPeak_peak_1767	451	.	9.5068	47.7194	45.1437	619
chr1	61272784	61273193	SRR8550325_PAIRED_rmdup.narrowPeak_peak_1768	222	.	6.33787	24.6321	22.2906	209
chr1	61295314	61295471	SRR8550325_PAIRED_rmdup.narrowPeak_peak_1769	72	.	3.69709	9.33019	7.28128	110
chr1	61297935	61298616	SRR8550325_PAIRED_rmdup.narrowPeak_peak_1770	390	.	8.71457	41.5713	39.0485	411
chr1	61301147	61301906	SRR8550325_PAIRED_rmdup.narrowPeak_peak_1771	181	.	5.67767	20.4007	18.1195	138
chr1	61302515	61302809	SRR8550325_PAIRED_rmdup.narrowPeak_peak_1772	79	.	3.82913	9.97888	7.91078	128
chr1	61305689	61306138	SRR8550325_PAIRED_rmdup.narrowPeak_peak_1773	189	.	5.80971	21.228	18.9342	182
chr1	61321545	61321791	SRR8550325_PAIRED_rmdup.narrowPeak_peak_1774	72	.	3.69709	9.33019	7.28128	66
chr1	61331591	61331799	SRR8550325_PAIRED_rmdup.narrowPeak_peak_1775	43	.	3.0369	6.32129	4.38156	138
chr1	61377159	61377406	SRR8550325_PAIRED_rmdup.narrowPeak_peak_1776	85	.	3.96117	10.642	8.55543	81
chr1	61397977	61398159	SRR8550325_PAIRED_rmdup.narrowPeak_peak_1777	66	.	3.56505	8.69641	6.66747	116
chr1	61407001	61407762	SRR8550325_PAIRED_rmdup.narrowPeak_peak_1778	127	.	4.7534	14.9002	12.7147	442
chr1	61415522	61415789	SRR8550325_PAIRED_rmdup.narrowPeak_peak_1779	33	.	2.77282	5.23843	3.35113	139
chr1	61530309	61530646	SRR8550325_PAIRED_rmdup.narrowPeak_peak_1780	98	.	4.22525	12.0098	9.88794	93
chr1	61638551	61639660	SRR8550325_PAIRED_rmdup.narrowPeak_peak_1781	525	.	10.4311	55.1632	52.5283	470
chr1	61651524	61651916	SRR8550325_PAIRED_rmdup.narrowPeak_peak_1782	66	.	3.56505	8.69641	6.66747	268
chr1	61698911	61699099	SRR8550325_PAIRED_rmdup.narrowPeak_peak_1783	134	.	4.88544	15.653	13.4528	86
chr1	61771338	61771529	SRR8550325_PAIRED_rmdup.narrowPeak_peak_1784	165	.	5.4136	18.776	16.5206	47
chr1	61925047	61925236	SRR8550325_PAIRED_rmdup.narrowPeak_peak_1785	112	.	4.48932	13.4302	11.2755	117
chr1	61928203	61928909	SRR8550325_PAIRED_rmdup.narrowPeak_peak_1786	165	.	5.4136	18.776	16.5206	329
chr1	62016502	62017079	SRR8550325_PAIRED_rmdup.narrowPeak_peak_1787	127	.	4.7534	14.9002	12.7147	187
chr1	62018187	62018736	SRR8550325_PAIRED_rmdup.narrowPeak_peak_1788	60	.	3.43301	8.07807	6.06978	113
chr1	62019746	62020409	SRR8550325_PAIRED_rmdup.narrowPeak_peak_1789	294	.	7.39418	31.8569	29.4292	302
chr1	62073357	62073518	SRR8550325_PAIRED_rmdup.narrowPeak_peak_1790	54	.	3.30097	7.4757	5.48924	50
chr1	62081718	62081988	SRR8550325_PAIRED_rmdup.narrowPeak_peak_1791	72	.	3.69709	9.33019	7.28128	193
chr1	62086039	62086774	SRR8550325_PAIRED_rmdup.narrowPeak_peak_1792	157	.	5.28156	17.979	15.737	136
chr1	62155719	62156506	SRR8550325_PAIRED_rmdup.narrowPeak_peak_1793	303	.	7.52622	32.796	30.3583	444
chr1	62156908	62157130	SRR8550325_PAIRED_rmdup.narrowPeak_peak_1794	33	.	2.77282	5.23843	3.35113	15
chr1	62166088	62166228	SRR8550325_PAIRED_rmdup.narrowPeak_peak_1795	43	.	3.0369	6.32129	4.38156	69
chr1	62176881	62177170	SRR8550325_PAIRED_rmdup.narrowPeak_peak_1796	33	.	2.77282	5.23843	3.35113	102
chr1	62190843	62191124	SRR8550325_PAIRED_rmdup.narrowPeak_peak_1797	142	.	5.01748	16.4173	14.2028	126
chr1	62244300	62244912	SRR8550325_PAIRED_rmdup.narrowPeak_peak_1798	294	.	7.39418	31.8569	29.4292	428
chr1	62328918	62329211	SRR8550325_PAIRED_rmdup.narrowPeak_peak_1799	72	.	3.69709	9.33019	7.28128	26
chr1	62374203	62374363	SRR8550325_PAIRED_rmdup.narrowPeak_peak_1800	38	.	2.90486	5.77056	3.8563	82
chr1	62374562	62374997	SRR8550325_PAIRED_rmdup.narrowPeak_peak_1801	205	.	6.07379	22.9115	20.5933	170
chr1	62382937	62383612	SRR8550325_PAIRED_rmdup.narrowPeak_peak_1802	692	.	12.4117	71.9871	69.2343	337
chr1	62391011	62391207	SRR8550325_PAIRED_rmdup.narrowPeak_peak_1803	28	.	2.64078	4.72569	2.86714	40
chr1	62393342	62393667	SRR8550325_PAIRED_rmdup.narrowPeak_peak_1804	49	.	3.16893	6.8899	4.9262	82
chr1	62435526	62436101	SRR8550325_PAIRED_rmdup.narrowPeak_peak_1805	49	.	3.16893	6.8899	4.9262	509
chr1	62466184	62466346	SRR8550325_PAIRED_rmdup.narrowPeak_peak_1806	28	.	2.64078	4.72569	2.86714	109
chr1	62562960	62563521	SRR8550325_PAIRED_rmdup.narrowPeak_peak_1807	60	.	3.43301	8.07807	6.06978	142
chr1	62590954	62591229	SRR8550325_PAIRED_rmdup.narrowPeak_peak_1808	54	.	3.30097	7.4757	5.48924	27
chr1	62591679	62591816	SRR8550325_PAIRED_rmdup.narrowPeak_peak_1809	60	.	3.43301	8.07807	6.06978	73
chr1	62625473	62625634	SRR8550325_PAIRED_rmdup.narrowPeak_peak_1810	38	.	2.90486	5.77056	3.8563	39
chr1	62631941	62632262	SRR8550325_PAIRED_rmdup.narrowPeak_peak_1811	60	.	3.43301	8.07807	6.06978	139
chr1	62644819	62645154	SRR8550325_PAIRED_rmdup.narrowPeak_peak_1812	54	.	3.30097	7.4757	5.48924	247
chr1	62647700	62648766	SRR8550325_PAIRED_rmdup.narrowPeak_peak_1813	503	.	10.167	53.0081	50.3895	600
chr1	62683164	62683389	SRR8550325_PAIRED_rmdup.narrowPeak_peak_1814	49	.	3.16893	6.8899	4.9262	46
chr1	62697077	62697216	SRR8550325_PAIRED_rmdup.narrowPeak_peak_1815	105	.	4.35728	12.7136	10.5751	53
chr1	62701117	62701531	SRR8550325_PAIRED_rmdup.narrowPeak_peak_1816	240	.	6.60195	26.3883	24.0242	132
chr1	62702826	62703977	SRR8550325_PAIRED_rmdup.narrowPeak_peak_1817	1146	.	17.2971	117.629	114.609	459
chr1	62706208	62707838	SRR8550325_PAIRED_rmdup.narrowPeak_peak_1818	370	.	8.45049	39.5729	37.0683	529
chr1	62759964	62760408	SRR8550325_PAIRED_rmdup.narrowPeak_peak_1819	85	.	3.96117	10.642	8.55543	380
chr1	62765331	62765564	SRR8550325_PAIRED_rmdup.narrowPeak_peak_1820	24	.	2.50874	4.23318	2.40547	197
chr1	62766309	62767309	SRR8550325_PAIRED_rmdup.narrowPeak_peak_1821	390	.	8.71457	41.5713	39.0485	643
chr1	62780162	62780603	SRR8550325_PAIRED_rmdup.narrowPeak_peak_1822	149	.	5.14952	17.1927	14.9642	68
chr1	62794504	62794812	SRR8550325_PAIRED_rmdup.narrowPeak_peak_1823	119	.	4.62136	14.1592	11.9888	208
chr1	62795570	62795993	SRR8550325_PAIRED_rmdup.narrowPeak_peak_1824	189	.	5.80971	21.228	18.9342	170
chr1	62813253	62813704	SRR8550325_PAIRED_rmdup.narrowPeak_peak_1825	112	.	4.48932	13.4302	11.2755	193
chr1	62830022	62830515	SRR8550325_PAIRED_rmdup.narrowPeak_peak_1826	149	.	5.14952	17.1927	14.9642	245
chr1	62848109	62848483	SRR8550325_PAIRED_rmdup.narrowPeak_peak_1827	54	.	3.30097	7.4757	5.48924	83
chr1	62859860	62861323	SRR8550325_PAIRED_rmdup.narrowPeak_peak_1828	149	.	5.14952	17.1927	14.9642	225
chr1	62887210	62887479	SRR8550325_PAIRED_rmdup.narrowPeak_peak_1829	24	.	2.50874	4.23318	2.40547	15
chr1	62887674	62888453	SRR8550325_PAIRED_rmdup.narrowPeak_peak_1830	312	.	7.65826	33.7425	31.2949	198
chr1	62905868	62906097	SRR8550325_PAIRED_rmdup.narrowPeak_peak_1831	79	.	3.82913	9.97888	7.91078	76
chr1	62908591	62908923	SRR8550325_PAIRED_rmdup.narrowPeak_peak_1832	33	.	2.77282	5.23843	3.35113	260
chr1	62964254	62964577	SRR8550325_PAIRED_rmdup.narrowPeak_peak_1833	331	.	7.92234	35.6577	33.1906	217
chr1	62984585	62984723	SRR8550325_PAIRED_rmdup.narrowPeak_peak_1834	79	.	3.82913	9.97888	7.91078	82
chr1	63112947	63114977	SRR8550325_PAIRED_rmdup.narrowPeak_peak_1835	1237	.	18.2214	126.818	123.749	1731
chr1	63129887	63130659	SRR8550325_PAIRED_rmdup.narrowPeak_peak_1836	119	.	4.62136	14.1592	11.9888	140
chr1	63176256	63177561	SRR8550325_PAIRED_rmdup.narrowPeak_peak_1837	1317	.	19.0136	134.816	131.706	502
chr1	63180696	63181621	SRR8550325_PAIRED_rmdup.narrowPeak_peak_1838	1562	.	21.3903	159.443	156.209	550
chr1	63182273	63183064	SRR8550325_PAIRED_rmdup.narrowPeak_peak_1839	105	.	4.35728	12.7136	10.5751	588
chr1	63204044	63204861	SRR8550325_PAIRED_rmdup.narrowPeak_peak_1840	249	.	6.73399	27.2792	24.9042	91
chr1	63225995	63226224	SRR8550325_PAIRED_rmdup.narrowPeak_peak_1841	85	.	3.96117	10.642	8.55543	114
chr1	63247009	63248808	SRR8550325_PAIRED_rmdup.narrowPeak_peak_1842	968	.	15.4486	99.7464	96.8256	278
chr1	63250903	63251091	SRR8550325_PAIRED_rmdup.narrowPeak_peak_1843	19	.	2.3767	3.76182	1.96753	163
chr1	63255774	63256542	SRR8550325_PAIRED_rmdup.narrowPeak_peak_1844	257	.	6.86602	28.1786	25.7927	507
chr1	63263292	63263810	SRR8550325_PAIRED_rmdup.narrowPeak_peak_1845	33	.	2.77282	5.23843	3.35113	342
chr1	63266270	63266475	SRR8550325_PAIRED_rmdup.narrowPeak_peak_1846	60	.	3.43301	8.07807	6.06978	23
chr1	63272386	63274494	SRR8550325_PAIRED_rmdup.narrowPeak_peak_1847	894	.	14.6563	92.2992	89.4214	929
chr1	63323772	63323972	SRR8550325_PAIRED_rmdup.narrowPeak_peak_1848	92	.	4.09321	11.3191	9.2146	89
chr1	63368059	63368408	SRR8550325_PAIRED_rmdup.narrowPeak_peak_1849	341	.	8.05437	36.6261	34.1494	81
chr1	63368722	63368871	SRR8550325_PAIRED_rmdup.narrowPeak_peak_1850	19	.	2.3767	3.76182	1.96753	2
chr1	63369013	63369250	SRR8550325_PAIRED_rmdup.narrowPeak_peak_1851	127	.	4.7534	14.9002	12.7147	92
chr1	63385120	63385405	SRR8550325_PAIRED_rmdup.narrowPeak_peak_1852	72	.	3.69709	9.33019	7.28128	131
chr1	63414170	63414517	SRR8550325_PAIRED_rmdup.narrowPeak_peak_1853	66	.	3.56505	8.69641	6.66747	230
chr1	63415044	63415183	SRR8550325_PAIRED_rmdup.narrowPeak_peak_1854	33	.	2.77282	5.23843	3.35113	24
chr1	63418087	63418304	SRR8550325_PAIRED_rmdup.narrowPeak_peak_1855	28	.	2.64078	4.72569	2.86714	139
chr1	63431993	63432231	SRR8550325_PAIRED_rmdup.narrowPeak_peak_1856	38	.	2.90486	5.77056	3.8563	75
chr1	63445371	63446696	SRR8550325_PAIRED_rmdup.narrowPeak_peak_1857	715	.	12.6757	74.3121	71.5444	712
chr1	63464578	63464922	SRR8550325_PAIRED_rmdup.narrowPeak_peak_1858	119	.	4.62136	14.1592	11.9888	67
chr1	63493962	63494288	SRR8550325_PAIRED_rmdup.narrowPeak_peak_1859	66	.	3.56505	8.69641	6.66747	282
chr1	63552738	63553542	SRR8550325_PAIRED_rmdup.narrowPeak_peak_1860	980	.	15.5806	101.001	98.0727	471
chr1	63573361	63574059	SRR8550325_PAIRED_rmdup.narrowPeak_peak_1861	127	.	4.7534	14.9002	12.7147	211
chr1	63614525	63615005	SRR8550325_PAIRED_rmdup.narrowPeak_peak_1862	85	.	3.96117	10.642	8.55543	258
chr1	63658002	63658296	SRR8550325_PAIRED_rmdup.narrowPeak_peak_1863	303	.	7.52622	32.796	30.3583	225
chr1	63659699	63660007	SRR8550325_PAIRED_rmdup.narrowPeak_peak_1864	181	.	5.67767	20.4007	18.1195	76
chr1	63730121	63730874	SRR8550325_PAIRED_rmdup.narrowPeak_peak_1865	1873	.	24.2952	190.712	187.324	442
chr1	63763085	63763755	SRR8550325_PAIRED_rmdup.narrowPeak_peak_1866	205	.	6.07379	22.9115	20.5933	367
chr1	63768064	63768539	SRR8550325_PAIRED_rmdup.narrowPeak_peak_1867	420	.	9.11069	44.6173	42.0677	207
chr1	63808401	63809401	SRR8550325_PAIRED_rmdup.narrowPeak_peak_1868	181	.	5.67767	20.4007	18.1195	159
chr1	63829372	63829563	SRR8550325_PAIRED_rmdup.narrowPeak_peak_1869	33	.	2.77282	5.23843	3.35113	96
chr1	63953346	63953759	SRR8550325_PAIRED_rmdup.narrowPeak_peak_1870	165	.	5.4136	18.776	16.5206	329
chr1	63977452	63977698	SRR8550325_PAIRED_rmdup.narrowPeak_peak_1871	72	.	3.69709	9.33019	7.28128	90
chr1	63994257	63994915	SRR8550325_PAIRED_rmdup.narrowPeak_peak_1872	79	.	3.82913	9.97888	7.91078	482
chr1	64018862	64019039	SRR8550325_PAIRED_rmdup.narrowPeak_peak_1873	49	.	3.16893	6.8899	4.9262	90
chr1	64020708	64021163	SRR8550325_PAIRED_rmdup.narrowPeak_peak_1874	60	.	3.43301	8.07807	6.06978	115
chr1	64021390	64021602	SRR8550325_PAIRED_rmdup.narrowPeak_peak_1875	105	.	4.35728	12.7136	10.5751	46
chr1	64060622	64060920	SRR8550325_PAIRED_rmdup.narrowPeak_peak_1876	54	.	3.30097	7.4757	5.48924	168
chr1	64066832	64067223	SRR8550325_PAIRED_rmdup.narrowPeak_peak_1877	715	.	12.6757	74.3121	71.5444	268
chr1	64088034	64088507	SRR8550325_PAIRED_rmdup.narrowPeak_peak_1878	134	.	4.88544	15.653	13.4528	370
chr1	64097751	64097953	SRR8550325_PAIRED_rmdup.narrowPeak_peak_1879	54	.	3.30097	7.4757	5.48924	120
chr1	64115750	64115891	SRR8550325_PAIRED_rmdup.narrowPeak_peak_1880	134	.	4.88544	15.653	13.4528	58
chr1	64119355	64119642	SRR8550325_PAIRED_rmdup.narrowPeak_peak_1881	66	.	3.56505	8.69641	6.66747	113
chr1	64120019	64120294	SRR8550325_PAIRED_rmdup.narrowPeak_peak_1882	85	.	3.96117	10.642	8.55543	168
chr1	64120538	64121058	SRR8550325_PAIRED_rmdup.narrowPeak_peak_1883	66	.	3.56505	8.69641	6.66747	466
chr1	64121229	64121436	SRR8550325_PAIRED_rmdup.narrowPeak_peak_1884	105	.	4.35728	12.7136	10.5751	50
chr1	64121583	64122808	SRR8550325_PAIRED_rmdup.narrowPeak_peak_1885	3911	.	41.4602	395.372	391.115	216
chr1	64164648	64164956	SRR8550325_PAIRED_rmdup.narrowPeak_peak_1886	92	.	4.09321	11.3191	9.2146	174
chr1	64171950	64172102	SRR8550325_PAIRED_rmdup.narrowPeak_peak_1887	38	.	2.90486	5.77056	3.8563	113
chr1	64214500	64214702	SRR8550325_PAIRED_rmdup.narrowPeak_peak_1888	43	.	3.0369	6.32129	4.38156	34
chr1	64226255	64226414	SRR8550325_PAIRED_rmdup.narrowPeak_peak_1889	19	.	2.3767	3.76182	1.96753	9
chr1	64278008	64278226	SRR8550325_PAIRED_rmdup.narrowPeak_peak_1890	60	.	3.43301	8.07807	6.06978	87
chr1	64289044	64289330	SRR8550325_PAIRED_rmdup.narrowPeak_peak_1891	38	.	2.90486	5.77056	3.8563	50
chr1	64305545	64305907	SRR8550325_PAIRED_rmdup.narrowPeak_peak_1892	49	.	3.16893	6.8899	4.9262	140
chr1	64311431	64311837	SRR8550325_PAIRED_rmdup.narrowPeak_peak_1893	43	.	3.0369	6.32129	4.38156	179
chr1	64381186	64381692	SRR8550325_PAIRED_rmdup.narrowPeak_peak_1894	222	.	6.33787	24.6321	22.2906	288
chr1	64391619	64391881	SRR8550325_PAIRED_rmdup.narrowPeak_peak_1895	43	.	3.0369	6.32129	4.38156	75
chr1	64445958	64446444	SRR8550325_PAIRED_rmdup.narrowPeak_peak_1896	341	.	8.05437	36.6261	34.1494	264
chr1	64448245	64448404	SRR8550325_PAIRED_rmdup.narrowPeak_peak_1897	60	.	3.43301	8.07807	6.06978	86
chr1	64531919	64533747	SRR8550325_PAIRED_rmdup.narrowPeak_peak_1898	1974	.	25.2194	200.907	197.471	846
chr1	64533976	64534170	SRR8550325_PAIRED_rmdup.narrowPeak_peak_1899	24	.	2.50874	4.23318	2.40547	187
chr1	64616593	64618307	SRR8550325_PAIRED_rmdup.narrowPeak_peak_1900	2406	.	29.0486	244.285	240.652	674
chr1	64676537	64676782	SRR8550325_PAIRED_rmdup.narrowPeak_peak_1901	66	.	3.56505	8.69641	6.66747	81
chr1	64689996	64691804	SRR8550325_PAIRED_rmdup.narrowPeak_peak_1902	3513	.	38.2913	355.464	351.365	789
chr1	64691976	64692329	SRR8550325_PAIRED_rmdup.narrowPeak_peak_1903	49	.	3.16893	6.8899	4.9262	312
chr1	64705219	64705697	SRR8550325_PAIRED_rmdup.narrowPeak_peak_1904	189	.	5.80971	21.228	18.9342	255
chr1	64709857	64710137	SRR8550325_PAIRED_rmdup.narrowPeak_peak_1905	79	.	3.82913	9.97888	7.91078	197
chr1	64717588	64717798	SRR8550325_PAIRED_rmdup.narrowPeak_peak_1906	92	.	4.09321	11.3191	9.2146	134
chr1	64734729	64735233	SRR8550325_PAIRED_rmdup.narrowPeak_peak_1907	266	.	6.99806	29.0862	26.6896	258
chr1	64735753	64739122	SRR8550325_PAIRED_rmdup.narrowPeak_peak_1908	2605	.	30.7651	264.282	260.563	1933
chr1	64748586	64748729	SRR8550325_PAIRED_rmdup.narrowPeak_peak_1909	28	.	2.64078	4.72569	2.86714	26
chr1	64795644	64796025	SRR8550325_PAIRED_rmdup.narrowPeak_peak_1910	112	.	4.48932	13.4302	11.2755	250
chr1	64802676	64803040	SRR8550325_PAIRED_rmdup.narrowPeak_peak_1911	60	.	3.43301	8.07807	6.06978	73
chr1	64809209	64809404	SRR8550325_PAIRED_rmdup.narrowPeak_peak_1912	112	.	4.48932	13.4302	11.2755	134
chr1	64847690	64847897	SRR8550325_PAIRED_rmdup.narrowPeak_peak_1913	33	.	2.77282	5.23843	3.35113	64
chr1	64863349	64864422	SRR8550325_PAIRED_rmdup.narrowPeak_peak_1914	240	.	6.60195	26.3883	24.0242	299
chr1	64878712	64879411	SRR8550325_PAIRED_rmdup.narrowPeak_peak_1915	809	.	13.732	83.7886	80.9615	466
chr1	64891427	64891583	SRR8550325_PAIRED_rmdup.narrowPeak_peak_1916	38	.	2.90486	5.77056	3.8563	44
chr1	64917099	64917263	SRR8550325_PAIRED_rmdup.narrowPeak_peak_1917	49	.	3.16893	6.8899	4.9262	114
chr1	64918801	64919233	SRR8550325_PAIRED_rmdup.narrowPeak_peak_1918	249	.	6.73399	27.2792	24.9042	242
chr1	64956280	64957201	SRR8550325_PAIRED_rmdup.narrowPeak_peak_1919	1172	.	17.5612	120.238	117.205	528
chr1	64978369	64978511	SRR8550325_PAIRED_rmdup.narrowPeak_peak_1920	19	.	2.3767	3.76182	1.96753	79
chr1	65008123	65008294	SRR8550325_PAIRED_rmdup.narrowPeak_peak_1921	49	.	3.16893	6.8899	4.9262	80
chr1	65010070	65010442	SRR8550325_PAIRED_rmdup.narrowPeak_peak_1922	658	.	12.0155	68.534	65.804	270
chr1	65032764	65032922	SRR8550325_PAIRED_rmdup.narrowPeak_peak_1923	49	.	3.16893	6.8899	4.9262	118
chr1	65035673	65035947	SRR8550325_PAIRED_rmdup.narrowPeak_peak_1924	105	.	4.35728	12.7136	10.5751	173
chr1	65046399	65046656	SRR8550325_PAIRED_rmdup.narrowPeak_peak_1925	149	.	5.14952	17.1927	14.9642	220
chr1	65048690	65049209	SRR8550325_PAIRED_rmdup.narrowPeak_peak_1926	205	.	6.07379	22.9115	20.5933	255
chr1	65082047	65082272	SRR8550325_PAIRED_rmdup.narrowPeak_peak_1927	38	.	2.90486	5.77056	3.8563	108
chr1	65112017	65112932	SRR8550325_PAIRED_rmdup.narrowPeak_peak_1928	658	.	12.0155	68.534	65.804	165
chr1	65156463	65156611	SRR8550325_PAIRED_rmdup.narrowPeak_peak_1929	15	.	2.24466	3.3126	1.5551	11
chr1	65177924	65180280	SRR8550325_PAIRED_rmdup.narrowPeak_peak_1930	2062	.	26.0117	209.734	206.257	1313
chr1	65185807	65187595	SRR8550325_PAIRED_rmdup.narrowPeak_peak_1931	3013	.	34.1981	305.202	301.309	852
chr1	65232144	65232383	SRR8550325_PAIRED_rmdup.narrowPeak_peak_1932	54	.	3.30097	7.4757	5.48924	153
chr1	65282749	65283194	SRR8550325_PAIRED_rmdup.narrowPeak_peak_1933	390	.	8.71457	41.5713	39.0485	200
chr1	65311160	65312568	SRR8550325_PAIRED_rmdup.narrowPeak_peak_1934	360	.	8.31845	38.5838	36.0885	314
chr1	65336498	65336958	SRR8550325_PAIRED_rmdup.narrowPeak_peak_1935	60	.	3.43301	8.07807	6.06978	325
chr1	65347310	65347861	SRR8550325_PAIRED_rmdup.narrowPeak_peak_1936	181	.	5.67767	20.4007	18.1195	363
chr1	65388397	65388704	SRR8550325_PAIRED_rmdup.narrowPeak_peak_1937	181	.	5.67767	20.4007	18.1195	115
chr1	65451715	65451947	SRR8550325_PAIRED_rmdup.narrowPeak_peak_1938	72	.	3.69709	9.33019	7.28128	134
chr1	65511289	65512213	SRR8550325_PAIRED_rmdup.narrowPeak_peak_1939	157	.	5.28156	17.979	15.737	399
chr1	65535585	65536276	SRR8550325_PAIRED_rmdup.narrowPeak_peak_1940	105	.	4.35728	12.7136	10.5751	303
chr1	65563965	65564105	SRR8550325_PAIRED_rmdup.narrowPeak_peak_1941	28	.	2.64078	4.72569	2.86714	133
chr1	65564276	65564584	SRR8550325_PAIRED_rmdup.narrowPeak_peak_1942	33	.	2.77282	5.23843	3.35113	146
chr1	65640660	65640823	SRR8550325_PAIRED_rmdup.narrowPeak_peak_1943	33	.	2.77282	5.23843	3.35113	96
chr1	65889185	65889342	SRR8550325_PAIRED_rmdup.narrowPeak_peak_1944	15	.	2.24466	3.3126	1.5551	110
chr1	66000412	66001142	SRR8550325_PAIRED_rmdup.narrowPeak_peak_1945	142	.	5.01748	16.4173	14.2028	184
chr1	66003832	66004942	SRR8550325_PAIRED_rmdup.narrowPeak_peak_1946	2255	.	27.7282	229.128	225.562	630
chr1	66005502	66005685	SRR8550325_PAIRED_rmdup.narrowPeak_peak_1947	60	.	3.43301	8.07807	6.06978	114
chr1	66006019	66006188	SRR8550325_PAIRED_rmdup.narrowPeak_peak_1948	19	.	2.3767	3.76182	1.96753	19
chr1	66007826	66008101	SRR8550325_PAIRED_rmdup.narrowPeak_peak_1949	43	.	3.0369	6.32129	4.38156	38
chr1	66010517	66010723	SRR8550325_PAIRED_rmdup.narrowPeak_peak_1950	28	.	2.64078	4.72569	2.86714	62
chr1	66099967	66100251	SRR8550325_PAIRED_rmdup.narrowPeak_peak_1951	54	.	3.30097	7.4757	5.48924	100
chr1	66104693	66105599	SRR8550325_PAIRED_rmdup.narrowPeak_peak_1952	231	.	6.46991	25.5058	23.1529	679
chr1	66115369	66115640	SRR8550325_PAIRED_rmdup.narrowPeak_peak_1953	98	.	4.22525	12.0098	9.88794	110
chr1	66174730	66175946	SRR8550325_PAIRED_rmdup.narrowPeak_peak_1954	1575	.	21.5223	160.838	157.596	479
chr1	66178989	66179181	SRR8550325_PAIRED_rmdup.narrowPeak_peak_1955	105	.	4.35728	12.7136	10.5751	71
chr1	66187140	66187561	SRR8550325_PAIRED_rmdup.narrowPeak_peak_1956	79	.	3.82913	9.97888	7.91078	140
chr1	66220111	66220264	SRR8550325_PAIRED_rmdup.narrowPeak_peak_1957	19	.	2.3767	3.76182	1.96753	99
chr1	66244918	66245718	SRR8550325_PAIRED_rmdup.narrowPeak_peak_1958	568	.	10.9592	59.5383	56.8712	253
chr1	66246961	66247476	SRR8550325_PAIRED_rmdup.narrowPeak_peak_1959	240	.	6.60195	26.3883	24.0242	347
chr1	66250586	66251189	SRR8550325_PAIRED_rmdup.narrowPeak_peak_1960	294	.	7.39418	31.8569	29.4292	292
chr1	66251495	66252540	SRR8550325_PAIRED_rmdup.narrowPeak_peak_1961	127	.	4.7534	14.9002	12.7147	595
chr1	66282561	66282806	SRR8550325_PAIRED_rmdup.narrowPeak_peak_1962	85	.	3.96117	10.642	8.55543	72
chr1	66320436	66320632	SRR8550325_PAIRED_rmdup.narrowPeak_peak_1963	33	.	2.77282	5.23843	3.35113	120
chr1	66320848	66321501	SRR8550325_PAIRED_rmdup.narrowPeak_peak_1964	79	.	3.82913	9.97888	7.91078	68
chr1	66321728	66322443	SRR8550325_PAIRED_rmdup.narrowPeak_peak_1965	590	.	11.2233	61.7573	59.0744	281
chr1	66328753	66329259	SRR8550325_PAIRED_rmdup.narrowPeak_peak_1966	173	.	5.54564	19.5833	17.3149	108
chr1	66331242	66332014	SRR8550325_PAIRED_rmdup.narrowPeak_peak_1967	149	.	5.14952	17.1927	14.9642	101
chr1	66348304	66348502	SRR8550325_PAIRED_rmdup.narrowPeak_peak_1968	33	.	2.77282	5.23843	3.35113	126
chr1	66371605	66371774	SRR8550325_PAIRED_rmdup.narrowPeak_peak_1969	24	.	2.50874	4.23318	2.40547	125
chr1	66372806	66373283	SRR8550325_PAIRED_rmdup.narrowPeak_peak_1970	214	.	6.20583	23.7673	21.4373	235
chr1	66378670	66378815	SRR8550325_PAIRED_rmdup.narrowPeak_peak_1971	66	.	3.56505	8.69641	6.66747	71
chr1	66386807	66386982	SRR8550325_PAIRED_rmdup.narrowPeak_peak_1972	92	.	4.09321	11.3191	9.2146	75
chr1	66395156	66395689	SRR8550325_PAIRED_rmdup.narrowPeak_peak_1973	119	.	4.62136	14.1592	11.9888	241
chr1	66407511	66407851	SRR8550325_PAIRED_rmdup.narrowPeak_peak_1974	66	.	3.56505	8.69641	6.66747	294
chr1	66467662	66468785	SRR8550325_PAIRED_rmdup.narrowPeak_peak_1975	1056	.	16.3728	108.602	105.632	449
chr1	66552538	66552907	SRR8550325_PAIRED_rmdup.narrowPeak_peak_1976	119	.	4.62136	14.1592	11.9888	223
chr1	66561803	66562104	SRR8550325_PAIRED_rmdup.narrowPeak_peak_1977	49	.	3.16893	6.8899	4.9262	236
chr1	66567313	66567540	SRR8550325_PAIRED_rmdup.narrowPeak_peak_1978	28	.	2.64078	4.72569	2.86714	184
chr1	66655021	66656080	SRR8550325_PAIRED_rmdup.narrowPeak_peak_1979	322	.	7.7903	34.6965	32.239	867
chr1	66700387	66701720	SRR8550325_PAIRED_rmdup.narrowPeak_peak_1980	3480	.	38.0272	352.176	348.09	503
chr1	66778086	66778298	SRR8550325_PAIRED_rmdup.narrowPeak_peak_1981	33	.	2.77282	5.23843	3.35113	23
chr1	66782391	66782549	SRR8550325_PAIRED_rmdup.narrowPeak_peak_1982	66	.	3.56505	8.69641	6.66747	81
chr1	66814949	66815144	SRR8550325_PAIRED_rmdup.narrowPeak_peak_1983	28	.	2.64078	4.72569	2.86714	42
chr1	66815850	66818420	SRR8550325_PAIRED_rmdup.narrowPeak_peak_1984	3383	.	37.235	342.349	338.303	1558
chr1	66820403	66820757	SRR8550325_PAIRED_rmdup.narrowPeak_peak_1985	72	.	3.69709	9.33019	7.28128	201
chr1	66833421	66834273	SRR8550325_PAIRED_rmdup.narrowPeak_peak_1986	157	.	5.28156	17.979	15.737	597
chr1	66838638	66838936	SRR8550325_PAIRED_rmdup.narrowPeak_peak_1987	142	.	5.01748	16.4173	14.2028	73
chr1	66862436	66863760	SRR8550325_PAIRED_rmdup.narrowPeak_peak_1988	1330	.	19.1456	136.16	133.043	565
chr1	66895852	66896453	SRR8550325_PAIRED_rmdup.narrowPeak_peak_1989	197	.	5.94175	22.065	19.7589	463
chr1	66934217	66934497	SRR8550325_PAIRED_rmdup.narrowPeak_peak_1990	66	.	3.56505	8.69641	6.66747	122
chr1	66935344	66935530	SRR8550325_PAIRED_rmdup.narrowPeak_peak_1991	33	.	2.77282	5.23843	3.35113	140
chr1	66940867	66941465	SRR8550325_PAIRED_rmdup.narrowPeak_peak_1992	658	.	12.0155	68.534	65.804	314
chr1	66985056	66985669	SRR8550325_PAIRED_rmdup.narrowPeak_peak_1993	142	.	5.01748	16.4173	14.2028	434
chr1	66992753	66993170	SRR8550325_PAIRED_rmdup.narrowPeak_peak_1994	98	.	4.22525	12.0098	9.88794	160
chr1	67038280	67039200	SRR8550325_PAIRED_rmdup.narrowPeak_peak_1995	3044	.	34.4622	308.398	304.492	613
chr1	67042706	67042937	SRR8550325_PAIRED_rmdup.narrowPeak_peak_1996	72	.	3.69709	9.33019	7.28128	82
chr1	67044865	67045799	SRR8550325_PAIRED_rmdup.narrowPeak_peak_1997	750	.	13.0719	77.8333	75.0432	481
chr1	67046380	67046781	SRR8550325_PAIRED_rmdup.narrowPeak_peak_1998	197	.	5.94175	22.065	19.7589	234
chr1	67052433	67053300	SRR8550325_PAIRED_rmdup.narrowPeak_peak_1999	727	.	12.8078	75.4814	72.7061	534
chr1	67053503	67053641	SRR8550325_PAIRED_rmdup.narrowPeak_peak_2000	49	.	3.16893	6.8899	4.9262	67
chr1	67061373	67061916	SRR8550325_PAIRED_rmdup.narrowPeak_peak_2001	980	.	15.5806	101.001	98.0727	220
chr1	67103549	67104152	SRR8550325_PAIRED_rmdup.narrowPeak_peak_2002	410	.	8.97865	43.5956	41.0548	425
chr1	67140947	67141960	SRR8550325_PAIRED_rmdup.narrowPeak_peak_2003	493	.	10.035	51.9389	49.3287	320
chr1	67143900	67144312	SRR8550325_PAIRED_rmdup.narrowPeak_peak_2004	222	.	6.33787	24.6321	22.2906	212
chr1	67158753	67159411	SRR8550325_PAIRED_rmdup.narrowPeak_peak_2005	173	.	5.54564	19.5833	17.3149	575
chr1	67172629	67173533	SRR8550325_PAIRED_rmdup.narrowPeak_peak_2006	231	.	6.46991	25.5058	23.1529	312
chr1	67181133	67181619	SRR8550325_PAIRED_rmdup.narrowPeak_peak_2007	266	.	6.99806	29.0862	26.6896	220
chr1	67184727	67185146	SRR8550325_PAIRED_rmdup.narrowPeak_peak_2008	54	.	3.30097	7.4757	5.48924	161
chr1	67218435	67218926	SRR8550325_PAIRED_rmdup.narrowPeak_peak_2009	127	.	4.7534	14.9002	12.7147	110
chr1	67219467	67219605	SRR8550325_PAIRED_rmdup.narrowPeak_peak_2010	33	.	2.77282	5.23843	3.35113	73
chr1	67234959	67235289	SRR8550325_PAIRED_rmdup.narrowPeak_peak_2011	60	.	3.43301	8.07807	6.06978	114
chr1	67235517	67236232	SRR8550325_PAIRED_rmdup.narrowPeak_peak_2012	142	.	5.01748	16.4173	14.2028	310
chr1	67433694	67434036	SRR8550325_PAIRED_rmdup.narrowPeak_peak_2013	85	.	3.96117	10.642	8.55543	282
chr1	67459183	67459329	SRR8550325_PAIRED_rmdup.narrowPeak_peak_2014	33	.	2.77282	5.23843	3.35113	118
chr1	67464034	67464507	SRR8550325_PAIRED_rmdup.narrowPeak_peak_2015	60	.	3.43301	8.07807	6.06978	421
chr1	67465437	67465962	SRR8550325_PAIRED_rmdup.narrowPeak_peak_2016	727	.	12.8078	75.4814	72.7061	326
chr1	67469010	67469670	SRR8550325_PAIRED_rmdup.narrowPeak_peak_2017	612	.	11.4874	63.9965	61.2977	374
chr1	67477846	67478210	SRR8550325_PAIRED_rmdup.narrowPeak_peak_2018	54	.	3.30097	7.4757	5.48924	319
chr1	67499639	67499787	SRR8550325_PAIRED_rmdup.narrowPeak_peak_2019	49	.	3.16893	6.8899	4.9262	85
chr1	67640318	67640852	SRR8550325_PAIRED_rmdup.narrowPeak_peak_2020	240	.	6.60195	26.3883	24.0242	203
chr1	67643751	67643950	SRR8550325_PAIRED_rmdup.narrowPeak_peak_2021	79	.	3.82913	9.97888	7.91078	73
chr1	67767716	67767931	SRR8550325_PAIRED_rmdup.narrowPeak_peak_2022	43	.	3.0369	6.32129	4.38156	145
chr1	67768958	67769095	SRR8550325_PAIRED_rmdup.narrowPeak_peak_2023	24	.	2.50874	4.23318	2.40547	69
chr1	67794806	67795512	SRR8550325_PAIRED_rmdup.narrowPeak_peak_2024	646	.	11.8835	67.3924	64.6701	426
chr1	67797748	67798036	SRR8550325_PAIRED_rmdup.narrowPeak_peak_2025	49	.	3.16893	6.8899	4.9262	247
chr1	67820104	67820300	SRR8550325_PAIRED_rmdup.narrowPeak_peak_2026	72	.	3.69709	9.33019	7.28128	172
chr1	67924415	67924961	SRR8550325_PAIRED_rmdup.narrowPeak_peak_2027	66	.	3.56505	8.69641	6.66747	373
chr1	67925733	67925970	SRR8550325_PAIRED_rmdup.narrowPeak_peak_2028	43	.	3.0369	6.32129	4.38156	97
chr1	68031446	68031599	SRR8550325_PAIRED_rmdup.narrowPeak_peak_2029	33	.	2.77282	5.23843	3.35113	54
chr1	68046904	68047982	SRR8550325_PAIRED_rmdup.narrowPeak_peak_2030	98	.	4.22525	12.0098	9.88794	397
chr1	68106028	68106489	SRR8550325_PAIRED_rmdup.narrowPeak_peak_2031	119	.	4.62136	14.1592	11.9888	302
chr1	68106654	68106882	SRR8550325_PAIRED_rmdup.narrowPeak_peak_2032	60	.	3.43301	8.07807	6.06978	63
chr1	68291164	68291801	SRR8550325_PAIRED_rmdup.narrowPeak_peak_2033	400	.	8.84661	42.5802	40.0484	250
chr1	68292043	68292450	SRR8550325_PAIRED_rmdup.narrowPeak_peak_2034	66	.	3.56505	8.69641	6.66747	269
chr1	68306019	68306251	SRR8550325_PAIRED_rmdup.narrowPeak_peak_2035	28	.	2.64078	4.72569	2.86714	159
chr1	68400753	68401886	SRR8550325_PAIRED_rmdup.narrowPeak_peak_2036	197	.	5.94175	22.065	19.7589	409
chr1	68501341	68501843	SRR8550325_PAIRED_rmdup.narrowPeak_peak_2037	222	.	6.33787	24.6321	22.2906	376
chr1	68566800	68567004	SRR8550325_PAIRED_rmdup.narrowPeak_peak_2038	66	.	3.56505	8.69641	6.66747	94
chr1	68620193	68620629	SRR8550325_PAIRED_rmdup.narrowPeak_peak_2039	231	.	6.46991	25.5058	23.1529	355
chr1	68632320	68632865	SRR8550325_PAIRED_rmdup.narrowPeak_peak_2040	249	.	6.73399	27.2792	24.9042	132
chr1	68662115	68662317	SRR8550325_PAIRED_rmdup.narrowPeak_peak_2041	66	.	3.56505	8.69641	6.66747	45
chr1	68780587	68780926	SRR8550325_PAIRED_rmdup.narrowPeak_peak_2042	92	.	4.09321	11.3191	9.2146	216
chr1	68787498	68788184	SRR8550325_PAIRED_rmdup.narrowPeak_peak_2043	461	.	9.63884	48.7655	46.1811	374
chr1	68823224	68823515	SRR8550325_PAIRED_rmdup.narrowPeak_peak_2044	60	.	3.43301	8.07807	6.06978	111
chr1	68886761	68887190	SRR8550325_PAIRED_rmdup.narrowPeak_peak_2045	205	.	6.07379	22.9115	20.5933	209
chr1	68973556	68974137	SRR8550325_PAIRED_rmdup.narrowPeak_peak_2046	105	.	4.35728	12.7136	10.5751	304
chr1	69024992	69025140	SRR8550325_PAIRED_rmdup.narrowPeak_peak_2047	28	.	2.64078	4.72569	2.86714	109
chr1	69056126	69056457	SRR8550325_PAIRED_rmdup.narrowPeak_peak_2048	181	.	5.67767	20.4007	18.1195	203
chr1	69061745	69062599	SRR8550325_PAIRED_rmdup.narrowPeak_peak_2049	43	.	3.0369	6.32129	4.38156	473
chr1	69105058	69106807	SRR8550325_PAIRED_rmdup.narrowPeak_peak_2050	294	.	7.39418	31.8569	29.4292	1042
chr1	69106971	69107244	SRR8550325_PAIRED_rmdup.narrowPeak_peak_2051	165	.	5.4136	18.776	16.5206	149
chr1	69107442	69108886	SRR8550325_PAIRED_rmdup.narrowPeak_peak_2052	493	.	10.035	51.9389	49.3287	1126
chr1	69138822	69139343	SRR8550325_PAIRED_rmdup.narrowPeak_peak_2053	222	.	6.33787	24.6321	22.2906	217
chr1	69165109	69165469	SRR8550325_PAIRED_rmdup.narrowPeak_peak_2054	322	.	7.7903	34.6965	32.239	291
chr1	69241869	69242191	SRR8550325_PAIRED_rmdup.narrowPeak_peak_2055	303	.	7.52622	32.796	30.3583	84
chr1	69247700	69247909	SRR8550325_PAIRED_rmdup.narrowPeak_peak_2056	43	.	3.0369	6.32129	4.38156	173
chr1	69305239	69305563	SRR8550325_PAIRED_rmdup.narrowPeak_peak_2057	28	.	2.64078	4.72569	2.86714	129
chr1	69306010	69306336	SRR8550325_PAIRED_rmdup.narrowPeak_peak_2058	134	.	4.88544	15.653	13.4528	93
chr1	69306864	69307454	SRR8550325_PAIRED_rmdup.narrowPeak_peak_2059	266	.	6.99806	29.0862	26.6896	359
chr1	69331551	69331875	SRR8550325_PAIRED_rmdup.narrowPeak_peak_2060	60	.	3.43301	8.07807	6.06978	68
chr1	69351837	69351976	SRR8550325_PAIRED_rmdup.narrowPeak_peak_2061	28	.	2.64078	4.72569	2.86714	86
chr1	69387663	69387807	SRR8550325_PAIRED_rmdup.narrowPeak_peak_2062	24	.	2.50874	4.23318	2.40547	8
chr1	69466524	69467361	SRR8550325_PAIRED_rmdup.narrowPeak_peak_2063	918	.	14.9204	94.7664	91.8743	465
chr1	69488949	69489346	SRR8550325_PAIRED_rmdup.narrowPeak_peak_2064	119	.	4.62136	14.1592	11.9888	258
chr1	69537569	69537969	SRR8550325_PAIRED_rmdup.narrowPeak_peak_2065	85	.	3.96117	10.642	8.55543	242
chr1	69591311	69592388	SRR8550325_PAIRED_rmdup.narrowPeak_peak_2066	1043	.	16.2408	107.326	104.363	825
chr1	69657028	69657624	SRR8550325_PAIRED_rmdup.narrowPeak_peak_2067	112	.	4.48932	13.4302	11.2755	70
chr1	69658064	69658413	SRR8550325_PAIRED_rmdup.narrowPeak_peak_2068	105	.	4.35728	12.7136	10.5751	178
chr1	69685504	69685752	SRR8550325_PAIRED_rmdup.narrowPeak_peak_2069	66	.	3.56505	8.69641	6.66747	230
chr1	69686124	69686553	SRR8550325_PAIRED_rmdup.narrowPeak_peak_2070	43	.	3.0369	6.32129	4.38156	251
chr1	69686828	69688415	SRR8550325_PAIRED_rmdup.narrowPeak_peak_2071	2033	.	25.7476	206.783	203.32	743
chr1	69688882	69689470	SRR8550325_PAIRED_rmdup.narrowPeak_peak_2072	809	.	13.732	83.7886	80.9615	305
chr1	69729317	69729621	SRR8550325_PAIRED_rmdup.narrowPeak_peak_2073	105	.	4.35728	12.7136	10.5751	226
chr1	69759721	69759864	SRR8550325_PAIRED_rmdup.narrowPeak_peak_2074	38	.	2.90486	5.77056	3.8563	32
chr1	69767756	69768234	SRR8550325_PAIRED_rmdup.narrowPeak_peak_2075	197	.	5.94175	22.065	19.7589	121
chr1	69775702	69775849	SRR8550325_PAIRED_rmdup.narrowPeak_peak_2076	60	.	3.43301	8.07807	6.06978	77
chr1	69782273	69782470	SRR8550325_PAIRED_rmdup.narrowPeak_peak_2077	28	.	2.64078	4.72569	2.86714	87
chr1	69784092	69784516	SRR8550325_PAIRED_rmdup.narrowPeak_peak_2078	79	.	3.82913	9.97888	7.91078	115
chr1	69785251	69785580	SRR8550325_PAIRED_rmdup.narrowPeak_peak_2079	249	.	6.73399	27.2792	24.9042	100
chr1	69786842	69787905	SRR8550325_PAIRED_rmdup.narrowPeak_peak_2080	189	.	5.80971	21.228	18.9342	725
chr1	69790346	69790844	SRR8550325_PAIRED_rmdup.narrowPeak_peak_2081	430	.	9.24273	45.6452	43.0868	121
chr1	69826771	69827358	SRR8550325_PAIRED_rmdup.narrowPeak_peak_2082	2376	.	28.7845	241.237	237.618	159
chr1	69885044	69885195	SRR8550325_PAIRED_rmdup.narrowPeak_peak_2083	28	.	2.64078	4.72569	2.86714	115
chr1	70067123	70067583	SRR8550325_PAIRED_rmdup.narrowPeak_peak_2084	72	.	3.69709	9.33019	7.28128	252
chr1	70082290	70082675	SRR8550325_PAIRED_rmdup.narrowPeak_peak_2085	54	.	3.30097	7.4757	5.48924	277
chr1	70084333	70084530	SRR8550325_PAIRED_rmdup.narrowPeak_peak_2086	60	.	3.43301	8.07807	6.06978	62
chr1	70122847	70123017	SRR8550325_PAIRED_rmdup.narrowPeak_peak_2087	28	.	2.64078	4.72569	2.86714	155
chr1	70147969	70148122	SRR8550325_PAIRED_rmdup.narrowPeak_peak_2088	60	.	3.43301	8.07807	6.06978	41
chr1	70265013	70265449	SRR8550325_PAIRED_rmdup.narrowPeak_peak_2089	105	.	4.35728	12.7136	10.5751	97
chr1	70266112	70266327	SRR8550325_PAIRED_rmdup.narrowPeak_peak_2090	66	.	3.56505	8.69641	6.66747	108
chr1	70372117	70372347	SRR8550325_PAIRED_rmdup.narrowPeak_peak_2091	43	.	3.0369	6.32129	4.38156	123
chr1	70383578	70384475	SRR8550325_PAIRED_rmdup.narrowPeak_peak_2092	112	.	4.48932	13.4302	11.2755	186
chr1	70440152	70440333	SRR8550325_PAIRED_rmdup.narrowPeak_peak_2093	38	.	2.90486	5.77056	3.8563	172
chr1	70442381	70442690	SRR8550325_PAIRED_rmdup.narrowPeak_peak_2094	85	.	3.96117	10.642	8.55543	138
chr1	70519048	70519511	SRR8550325_PAIRED_rmdup.narrowPeak_peak_2095	181	.	5.67767	20.4007	18.1195	55
chr1	70725641	70726033	SRR8550325_PAIRED_rmdup.narrowPeak_peak_2096	390	.	8.71457	41.5713	39.0485	107
chr1	70902365	70902614	SRR8550325_PAIRED_rmdup.narrowPeak_peak_2097	38	.	2.90486	5.77056	3.8563	93
chr1	70911351	70911558	SRR8550325_PAIRED_rmdup.narrowPeak_peak_2098	60	.	3.43301	8.07807	6.06978	125
chr1	70963903	70964351	SRR8550325_PAIRED_rmdup.narrowPeak_peak_2099	66	.	3.56505	8.69641	6.66747	198
chr1	71004273	71004510	SRR8550325_PAIRED_rmdup.narrowPeak_peak_2100	66	.	3.56505	8.69641	6.66747	64
chr1	71021477	71021828	SRR8550325_PAIRED_rmdup.narrowPeak_peak_2101	60	.	3.43301	8.07807	6.06978	180
chr1	71036928	71037293	SRR8550325_PAIRED_rmdup.narrowPeak_peak_2102	503	.	10.167	53.0081	50.3895	263
chr1	71099927	71100078	SRR8550325_PAIRED_rmdup.narrowPeak_peak_2103	24	.	2.50874	4.23318	2.40547	122
chr1	71101628	71103995	SRR8550325_PAIRED_rmdup.narrowPeak_peak_2104	4505	.	46.0816	454.983	450.519	1405
chr1	71109758	71110313	SRR8550325_PAIRED_rmdup.narrowPeak_peak_2105	85	.	3.96117	10.642	8.55543	378
chr1	71277054	71277230	SRR8550325_PAIRED_rmdup.narrowPeak_peak_2106	79	.	3.82913	9.97888	7.91078	124
chr1	71289597	71289939	SRR8550325_PAIRED_rmdup.narrowPeak_peak_2107	275	.	7.1301	30.0019	27.5947	143
chr1	71304556	71304753	SRR8550325_PAIRED_rmdup.narrowPeak_peak_2108	60	.	3.43301	8.07807	6.06978	141
chr1	71306380	71306772	SRR8550325_PAIRED_rmdup.narrowPeak_peak_2109	54	.	3.30097	7.4757	5.48924	158
chr1	71307264	71307646	SRR8550325_PAIRED_rmdup.narrowPeak_peak_2110	85	.	3.96117	10.642	8.55543	244
chr1	71343174	71343396	SRR8550325_PAIRED_rmdup.narrowPeak_peak_2111	49	.	3.16893	6.8899	4.9262	171
chr1	71399673	71399823	SRR8550325_PAIRED_rmdup.narrowPeak_peak_2112	28	.	2.64078	4.72569	2.86714	138
chr1	71505225	71505597	SRR8550325_PAIRED_rmdup.narrowPeak_peak_2113	43	.	3.0369	6.32129	4.38156	350
chr1	71507168	71507787	SRR8550325_PAIRED_rmdup.narrowPeak_peak_2114	918	.	14.9204	94.7664	91.8743	282
chr1	71531701	71531930	SRR8550325_PAIRED_rmdup.narrowPeak_peak_2115	240	.	6.60195	26.3883	24.0242	158
chr1	71556513	71557867	SRR8550325_PAIRED_rmdup.narrowPeak_peak_2116	3366	.	37.1029	340.717	336.677	599
chr1	71580636	71580814	SRR8550325_PAIRED_rmdup.narrowPeak_peak_2117	19	.	2.3767	3.76182	1.96753	125
chr1	71624740	71625324	SRR8550325_PAIRED_rmdup.narrowPeak_peak_2118	149	.	5.14952	17.1927	14.9642	158
chr1	71650917	71651106	SRR8550325_PAIRED_rmdup.narrowPeak_peak_2119	66	.	3.56505	8.69641	6.66747	136
chr1	71651412	71652165	SRR8550325_PAIRED_rmdup.narrowPeak_peak_2120	157	.	5.28156	17.979	15.737	75
chr1	71652516	71654549	SRR8550325_PAIRED_rmdup.narrowPeak_peak_2121	2166	.	26.9359	220.132	216.608	637
chr1	71656628	71656790	SRR8550325_PAIRED_rmdup.narrowPeak_peak_2122	38	.	2.90486	5.77056	3.8563	57
chr1	71682206	71682685	SRR8550325_PAIRED_rmdup.narrowPeak_peak_2123	360	.	8.31845	38.5838	36.0885	273
chr1	71720051	71720232	SRR8550325_PAIRED_rmdup.narrowPeak_peak_2124	66	.	3.56505	8.69641	6.66747	83
chr1	71739057	71739205	SRR8550325_PAIRED_rmdup.narrowPeak_peak_2125	38	.	2.90486	5.77056	3.8563	51
chr1	71763640	71764060	SRR8550325_PAIRED_rmdup.narrowPeak_peak_2126	119	.	4.62136	14.1592	11.9888	128
chr1	71776051	71776333	SRR8550325_PAIRED_rmdup.narrowPeak_peak_2127	79	.	3.82913	9.97888	7.91078	184
chr1	71788653	71788922	SRR8550325_PAIRED_rmdup.narrowPeak_peak_2128	54	.	3.30097	7.4757	5.48924	90
chr1	71801825	71802117	SRR8550325_PAIRED_rmdup.narrowPeak_peak_2129	54	.	3.30097	7.4757	5.48924	263
chr1	71836990	71838394	SRR8550325_PAIRED_rmdup.narrowPeak_peak_2130	1384	.	19.6738	141.564	138.42	897
chr1	71845013	71845332	SRR8550325_PAIRED_rmdup.narrowPeak_peak_2131	54	.	3.30097	7.4757	5.48924	245
chr1	71849778	71850022	SRR8550325_PAIRED_rmdup.narrowPeak_peak_2132	105	.	4.35728	12.7136	10.5751	68
chr1	71854407	71854702	SRR8550325_PAIRED_rmdup.narrowPeak_peak_2133	33	.	2.77282	5.23843	3.35113	37
chr1	71865525	71866061	SRR8550325_PAIRED_rmdup.narrowPeak_peak_2134	149	.	5.14952	17.1927	14.9642	333
chr1	71877049	71877405	SRR8550325_PAIRED_rmdup.narrowPeak_peak_2135	66	.	3.56505	8.69641	6.66747	82
chr1	71893579	71894121	SRR8550325_PAIRED_rmdup.narrowPeak_peak_2136	341	.	8.05437	36.6261	34.1494	289
chr1	71896848	71897126	SRR8550325_PAIRED_rmdup.narrowPeak_peak_2137	60	.	3.43301	8.07807	6.06978	204
chr1	71899602	71899746	SRR8550325_PAIRED_rmdup.narrowPeak_peak_2138	49	.	3.16893	6.8899	4.9262	47
chr1	71936549	71936735	SRR8550325_PAIRED_rmdup.narrowPeak_peak_2139	72	.	3.69709	9.33019	7.28128	128
chr1	71938064	71938415	SRR8550325_PAIRED_rmdup.narrowPeak_peak_2140	98	.	4.22525	12.0098	9.88794	76
chr1	71947468	71947747	SRR8550325_PAIRED_rmdup.narrowPeak_peak_2141	43	.	3.0369	6.32129	4.38156	192
chr1	71980712	71981116	SRR8550325_PAIRED_rmdup.narrowPeak_peak_2142	266	.	6.99806	29.0862	26.6896	124
chr1	72002290	72002832	SRR8550325_PAIRED_rmdup.narrowPeak_peak_2143	451	.	9.5068	47.7194	45.1437	344
chr1	72005754	72006428	SRR8550325_PAIRED_rmdup.narrowPeak_peak_2144	85	.	3.96117	10.642	8.55543	262
chr1	72038396	72038862	SRR8550325_PAIRED_rmdup.narrowPeak_peak_2145	72	.	3.69709	9.33019	7.28128	244
chr1	72052585	72052878	SRR8550325_PAIRED_rmdup.narrowPeak_peak_2146	49	.	3.16893	6.8899	4.9262	173
chr1	72060418	72061409	SRR8550325_PAIRED_rmdup.narrowPeak_peak_2147	493	.	10.035	51.9389	49.3287	158
chr1	72105410	72105968	SRR8550325_PAIRED_rmdup.narrowPeak_peak_2148	181	.	5.67767	20.4007	18.1195	130
chr1	72108472	72109176	SRR8550325_PAIRED_rmdup.narrowPeak_peak_2149	430	.	9.24273	45.6452	43.0868	460
chr1	72123396	72124106	SRR8550325_PAIRED_rmdup.narrowPeak_peak_2150	525	.	10.4311	55.1632	52.5283	418
chr1	72141681	72142618	SRR8550325_PAIRED_rmdup.narrowPeak_peak_2151	703	.	12.5437	73.1473	70.3871	401
chr1	72182887	72183414	SRR8550325_PAIRED_rmdup.narrowPeak_peak_2152	105	.	4.35728	12.7136	10.5751	216
chr1	72187691	72188616	SRR8550325_PAIRED_rmdup.narrowPeak_peak_2153	98	.	4.22525	12.0098	9.88794	837
chr1	72198268	72198749	SRR8550325_PAIRED_rmdup.narrowPeak_peak_2154	142	.	5.01748	16.4173	14.2028	228
chr1	72210986	72211213	SRR8550325_PAIRED_rmdup.narrowPeak_peak_2155	54	.	3.30097	7.4757	5.48924	52
chr1	72211511	72212637	SRR8550325_PAIRED_rmdup.narrowPeak_peak_2156	1277	.	18.6175	130.803	127.714	758
chr1	72220082	72220224	SRR8550325_PAIRED_rmdup.narrowPeak_peak_2157	92	.	4.09321	11.3191	9.2146	74
chr1	72224832	72224994	SRR8550325_PAIRED_rmdup.narrowPeak_peak_2158	15	.	2.24466	3.3126	1.5551	33
chr1	72225549	72227254	SRR8550325_PAIRED_rmdup.narrowPeak_peak_2159	3448	.	37.7631	348.894	344.822	878
chr1	72236212	72237913	SRR8550325_PAIRED_rmdup.narrowPeak_peak_2160	955	.	15.3165	98.4958	95.5822	979
chr1	72243315	72244964	SRR8550325_PAIRED_rmdup.narrowPeak_peak_2161	3334	.	36.8389	337.456	333.43	1085
chr1	72254563	72256095	SRR8550325_PAIRED_rmdup.narrowPeak_peak_2162	2823	.	32.6136	286.168	282.355	657
chr1	72283746	72284756	SRR8550325_PAIRED_rmdup.narrowPeak_peak_2163	2391	.	28.9165	242.76	239.134	536
chr1	72306521	72307817	SRR8550325_PAIRED_rmdup.narrowPeak_peak_2164	2092	.	26.2757	212.694	209.204	876
chr1	72309500	72310481	SRR8550325_PAIRED_rmdup.narrowPeak_peak_2165	1224	.	18.0893	125.495	122.434	476
chr1	72313773	72314065	SRR8550325_PAIRED_rmdup.narrowPeak_peak_2166	60	.	3.43301	8.07807	6.06978	109
chr1	72384471	72384901	SRR8550325_PAIRED_rmdup.narrowPeak_peak_2167	119	.	4.62136	14.1592	11.9888	123
chr1	72414782	72414949	SRR8550325_PAIRED_rmdup.narrowPeak_peak_2168	28	.	2.64078	4.72569	2.86714	67
chr1	72457196	72457660	SRR8550325_PAIRED_rmdup.narrowPeak_peak_2169	322	.	7.7903	34.6965	32.239	205
chr1	72510830	72511035	SRR8550325_PAIRED_rmdup.narrowPeak_peak_2170	43	.	3.0369	6.32129	4.38156	176
chr1	72536184	72536380	SRR8550325_PAIRED_rmdup.narrowPeak_peak_2171	28	.	2.64078	4.72569	2.86714	6
chr1	72536717	72537496	SRR8550325_PAIRED_rmdup.narrowPeak_peak_2172	568	.	10.9592	59.5383	56.8712	475
chr1	72567114	72567407	SRR8550325_PAIRED_rmdup.narrowPeak_peak_2173	92	.	4.09321	11.3191	9.2146	190
chr1	72572360	72572564	SRR8550325_PAIRED_rmdup.narrowPeak_peak_2174	43	.	3.0369	6.32129	4.38156	61
chr1	72574088	72574408	SRR8550325_PAIRED_rmdup.narrowPeak_peak_2175	240	.	6.60195	26.3883	24.0242	171
chr1	72577306	72578059	SRR8550325_PAIRED_rmdup.narrowPeak_peak_2176	105	.	4.35728	12.7136	10.5751	514
chr1	72578697	72579050	SRR8550325_PAIRED_rmdup.narrowPeak_peak_2177	165	.	5.4136	18.776	16.5206	282
chr1	72582736	72583931	SRR8550325_PAIRED_rmdup.narrowPeak_peak_2178	2166	.	26.9359	220.132	216.608	451
chr1	72641018	72641362	SRR8550325_PAIRED_rmdup.narrowPeak_peak_2179	98	.	4.22525	12.0098	9.88794	168
chr1	72710779	72712435	SRR8550325_PAIRED_rmdup.narrowPeak_peak_2180	968	.	15.4486	99.7464	96.8256	402
chr1	72716308	72716544	SRR8550325_PAIRED_rmdup.narrowPeak_peak_2181	19	.	2.3767	3.76182	1.96753	14
chr1	72717106	72717259	SRR8550325_PAIRED_rmdup.narrowPeak_peak_2182	127	.	4.7534	14.9002	12.7147	87
chr1	72718938	72719089	SRR8550325_PAIRED_rmdup.narrowPeak_peak_2183	127	.	4.7534	14.9002	12.7147	126
chr1	72733377	72733521	SRR8550325_PAIRED_rmdup.narrowPeak_peak_2184	28	.	2.64078	4.72569	2.86714	90
chr1	72805136	72805373	SRR8550325_PAIRED_rmdup.narrowPeak_peak_2185	72	.	3.69709	9.33019	7.28128	146
chr1	72805654	72805847	SRR8550325_PAIRED_rmdup.narrowPeak_peak_2186	43	.	3.0369	6.32129	4.38156	114
chr1	72806214	72806460	SRR8550325_PAIRED_rmdup.narrowPeak_peak_2187	157	.	5.28156	17.979	15.737	74
chr1	72823834	72824306	SRR8550325_PAIRED_rmdup.narrowPeak_peak_2188	142	.	5.01748	16.4173	14.2028	275
chr1	72824459	72825191	SRR8550325_PAIRED_rmdup.narrowPeak_peak_2189	703	.	12.5437	73.1473	70.3871	97
chr1	72825375	72825766	SRR8550325_PAIRED_rmdup.narrowPeak_peak_2190	72	.	3.69709	9.33019	7.28128	145
chr1	72826596	72827100	SRR8550325_PAIRED_rmdup.narrowPeak_peak_2191	66	.	3.56505	8.69641	6.66747	52
chr1	72827441	72827856	SRR8550325_PAIRED_rmdup.narrowPeak_peak_2192	303	.	7.52622	32.796	30.3583	194
chr1	72854795	72855424	SRR8550325_PAIRED_rmdup.narrowPeak_peak_2193	127	.	4.7534	14.9002	12.7147	275
chr1	72865831	72866089	SRR8550325_PAIRED_rmdup.narrowPeak_peak_2194	205	.	6.07379	22.9115	20.5933	159
chr1	72870121	72871468	SRR8550325_PAIRED_rmdup.narrowPeak_peak_2195	400	.	8.84661	42.5802	40.0484	1115
chr1	72872620	72872757	SRR8550325_PAIRED_rmdup.narrowPeak_peak_2196	165	.	5.4136	18.776	16.5206	82
chr1	72873628	72874149	SRR8550325_PAIRED_rmdup.narrowPeak_peak_2197	214	.	6.20583	23.7673	21.4373	260
chr1	72874893	72875340	SRR8550325_PAIRED_rmdup.narrowPeak_peak_2198	105	.	4.35728	12.7136	10.5751	178
chr1	72944907	72945332	SRR8550325_PAIRED_rmdup.narrowPeak_peak_2199	79	.	3.82913	9.97888	7.91078	175
chr1	72945495	72945838	SRR8550325_PAIRED_rmdup.narrowPeak_peak_2200	28	.	2.64078	4.72569	2.86714	106
chr1	72953031	72953392	SRR8550325_PAIRED_rmdup.narrowPeak_peak_2201	60	.	3.43301	8.07807	6.06978	131
chr1	72963269	72963790	SRR8550325_PAIRED_rmdup.narrowPeak_peak_2202	149	.	5.14952	17.1927	14.9642	411
chr1	72969192	72969361	SRR8550325_PAIRED_rmdup.narrowPeak_peak_2203	43	.	3.0369	6.32129	4.38156	130
chr1	72969547	72969771	SRR8550325_PAIRED_rmdup.narrowPeak_peak_2204	79	.	3.82913	9.97888	7.91078	76
chr1	73045903	73046480	SRR8550325_PAIRED_rmdup.narrowPeak_peak_2205	165	.	5.4136	18.776	16.5206	330
chr1	73072402	73072566	SRR8550325_PAIRED_rmdup.narrowPeak_peak_2206	92	.	4.09321	11.3191	9.2146	86
chr1	73130003	73130568	SRR8550325_PAIRED_rmdup.narrowPeak_peak_2207	214	.	6.20583	23.7673	21.4373	281
chr1	73170749	73170966	SRR8550325_PAIRED_rmdup.narrowPeak_peak_2208	49	.	3.16893	6.8899	4.9262	116
chr1	73191029	73191194	SRR8550325_PAIRED_rmdup.narrowPeak_peak_2209	60	.	3.43301	8.07807	6.06978	48
chr1	73251754	73252573	SRR8550325_PAIRED_rmdup.narrowPeak_peak_2210	285	.	7.26214	30.9255	28.5081	448
chr1	73307260	73307619	SRR8550325_PAIRED_rmdup.narrowPeak_peak_2211	275	.	7.1301	30.0019	27.5947	194
chr1	73363192	73364404	SRR8550325_PAIRED_rmdup.narrowPeak_peak_2212	1172	.	17.5612	120.238	117.205	580
chr1	73381636	73382012	SRR8550325_PAIRED_rmdup.narrowPeak_peak_2213	38	.	2.90486	5.77056	3.8563	217
chr1	73399269	73399439	SRR8550325_PAIRED_rmdup.narrowPeak_peak_2214	60	.	3.43301	8.07807	6.06978	59
chr1	73425194	73425490	SRR8550325_PAIRED_rmdup.narrowPeak_peak_2215	43	.	3.0369	6.32129	4.38156	90
chr1	73538426	73539022	SRR8550325_PAIRED_rmdup.narrowPeak_peak_2216	380	.	8.58253	40.5688	38.055	326
chr1	73618633	73618792	SRR8550325_PAIRED_rmdup.narrowPeak_peak_2217	72	.	3.69709	9.33019	7.28128	77
chr1	73702264	73703012	SRR8550325_PAIRED_rmdup.narrowPeak_peak_2218	773	.	13.3359	80.2026	77.3977	344
chr1	73737237	73737410	SRR8550325_PAIRED_rmdup.narrowPeak_peak_2219	43	.	3.0369	6.32129	4.38156	70
chr1	73744028	73744198	SRR8550325_PAIRED_rmdup.narrowPeak_peak_2220	49	.	3.16893	6.8899	4.9262	28
chr1	73744720	73745027	SRR8550325_PAIRED_rmdup.narrowPeak_peak_2221	165	.	5.4136	18.776	16.5206	187
chr1	73758031	73759467	SRR8550325_PAIRED_rmdup.narrowPeak_peak_2222	536	.	10.5631	56.249	53.606	587
chr1	73764661	73765432	SRR8550325_PAIRED_rmdup.narrowPeak_peak_2223	85	.	3.96117	10.642	8.55543	219
chr1	73787755	73787975	SRR8550325_PAIRED_rmdup.narrowPeak_peak_2224	28	.	2.64078	4.72569	2.86714	54
chr1	73826201	73826763	SRR8550325_PAIRED_rmdup.narrowPeak_peak_2225	266	.	6.99806	29.0862	26.6896	265
chr1	73902472	73902877	SRR8550325_PAIRED_rmdup.narrowPeak_peak_2230	98	.	4.22525	12.0098	9.88794	104
chr1	73914148	73914305	SRR8550325_PAIRED_rmdup.narrowPeak_peak_2231	54	.	3.30097	7.4757	5.48924	65
chr1	73942331	73942695	SRR8550325_PAIRED_rmdup.narrowPeak_peak_2232	98	.	4.22525	12.0098	9.88794	155
chr1	73948816	73949065	SRR8550325_PAIRED_rmdup.narrowPeak_peak_2233	66	.	3.56505	8.69641	6.66747	127
chr1	73962713	73963345	SRR8550325_PAIRED_rmdup.narrowPeak_peak_2234	222	.	6.33787	24.6321	22.2906	286
chr1	73966568	73966822	SRR8550325_PAIRED_rmdup.narrowPeak_peak_2235	54	.	3.30097	7.4757	5.48924	202
chr1	73969068	73969335	SRR8550325_PAIRED_rmdup.narrowPeak_peak_2236	24	.	2.50874	4.23318	2.40547	150
chr1	73970216	73970848	SRR8550325_PAIRED_rmdup.narrowPeak_peak_2237	380	.	8.58253	40.5688	38.055	282
chr1	74000150	74000569	SRR8550325_PAIRED_rmdup.narrowPeak_peak_2238	43	.	3.0369	6.32129	4.38156	356
chr1	74024815	74025109	SRR8550325_PAIRED_rmdup.narrowPeak_peak_2239	72	.	3.69709	9.33019	7.28128	92
chr1	74027518	74028112	SRR8550325_PAIRED_rmdup.narrowPeak_peak_2240	105	.	4.35728	12.7136	10.5751	116
chr1	74030902	74031595	SRR8550325_PAIRED_rmdup.narrowPeak_peak_2241	341	.	8.05437	36.6261	34.1494	276
chr1	74036611	74037289	SRR8550325_PAIRED_rmdup.narrowPeak_peak_2242	275	.	7.1301	30.0019	27.5947	455
chr1	74040685	74041212	SRR8550325_PAIRED_rmdup.narrowPeak_peak_2243	189	.	5.80971	21.228	18.9342	250
chr1	74041563	74042483	SRR8550325_PAIRED_rmdup.narrowPeak_peak_2244	612	.	11.4874	63.9965	61.2977	323
chr1	74068443	74069062	SRR8550325_PAIRED_rmdup.narrowPeak_peak_2245	157	.	5.28156	17.979	15.737	473
chr1	74069224	74069518	SRR8550325_PAIRED_rmdup.narrowPeak_peak_2246	92	.	4.09321	11.3191	9.2146	170
chr1	74077449	74077602	SRR8550325_PAIRED_rmdup.narrowPeak_peak_2247	60	.	3.43301	8.07807	6.06978	76
chr1	74082812	74083258	SRR8550325_PAIRED_rmdup.narrowPeak_peak_2248	197	.	5.94175	22.065	19.7589	250
chr1	74090390	74090647	SRR8550325_PAIRED_rmdup.narrowPeak_peak_2249	66	.	3.56505	8.69641	6.66747	83
chr1	74091122	74091338	SRR8550325_PAIRED_rmdup.narrowPeak_peak_2250	149	.	5.14952	17.1927	14.9642	165
chr1	74091550	74092059	SRR8550325_PAIRED_rmdup.narrowPeak_peak_2251	797	.	13.6	82.5891	79.7693	422
chr1	74092218	74092611	SRR8550325_PAIRED_rmdup.narrowPeak_peak_2252	112	.	4.48932	13.4302	11.2755	193
chr1	74098088	74099292	SRR8550325_PAIRED_rmdup.narrowPeak_peak_2253	472	.	9.77088	49.8175	47.2244	459
chr1	74103988	74104175	SRR8550325_PAIRED_rmdup.narrowPeak_peak_2254	54	.	3.30097	7.4757	5.48924	116
chr1	74111400	74111780	SRR8550325_PAIRED_rmdup.narrowPeak_peak_2255	43	.	3.0369	6.32129	4.38156	113
chr1	74124214	74125558	SRR8550325_PAIRED_rmdup.narrowPeak_peak_2256	285	.	7.26214	30.9255	28.5081	316
chr1	74235951	74237273	SRR8550325_PAIRED_rmdup.narrowPeak_peak_2257	1043	.	16.2408	107.326	104.363	537
chr1	74274941	74275478	SRR8550325_PAIRED_rmdup.narrowPeak_peak_2258	79	.	3.82913	9.97888	7.91078	281
chr1	74284341	74285591	SRR8550325_PAIRED_rmdup.narrowPeak_peak_2259	3431	.	37.6311	347.256	343.19	549
chr1	74287396	74287536	SRR8550325_PAIRED_rmdup.narrowPeak_peak_2260	28	.	2.64078	4.72569	2.86714	58
chr1	74295650	74295965	SRR8550325_PAIRED_rmdup.narrowPeak_peak_2261	112	.	4.48932	13.4302	11.2755	246
chr1	74303507	74304633	SRR8550325_PAIRED_rmdup.narrowPeak_peak_2262	472	.	9.77088	49.8175	47.2244	470
chr1	74313423	74313787	SRR8550325_PAIRED_rmdup.narrowPeak_peak_2263	312	.	7.65826	33.7425	31.2949	121
chr1	74331891	74332857	SRR8550325_PAIRED_rmdup.narrowPeak_peak_2264	2361	.	28.6524	239.717	236.104	548
chr1	74357701	74357838	SRR8550325_PAIRED_rmdup.narrowPeak_peak_2265	66	.	3.56505	8.69641	6.66747	45
chr1	74361863	74362389	SRR8550325_PAIRED_rmdup.narrowPeak_peak_2266	472	.	9.77088	49.8175	47.2244	174
chr1	74368311	74368537	SRR8550325_PAIRED_rmdup.narrowPeak_peak_2267	54	.	3.30097	7.4757	5.48924	48
chr1	74386562	74387314	SRR8550325_PAIRED_rmdup.narrowPeak_peak_2268	785	.	13.468	81.3937	78.5814	395
chr1	74390549	74390690	SRR8550325_PAIRED_rmdup.narrowPeak_peak_2269	28	.	2.64078	4.72569	2.86714	15
chr1	74391133	74393378	SRR8550325_PAIRED_rmdup.narrowPeak_peak_2270	1030	.	16.1087	106.054	103.098	431
chr1	74397081	74398461	SRR8550325_PAIRED_rmdup.narrowPeak_peak_2271	2300	.	28.1243	233.654	230.068	396
chr1	74505361	74507066	SRR8550325_PAIRED_rmdup.narrowPeak_peak_2272	2636	.	31.0291	267.387	263.655	507
chr1	74587434	74588514	SRR8550325_PAIRED_rmdup.narrowPeak_peak_2273	1945	.	24.9554	197.983	194.561	780
chr1	74600963	74601732	SRR8550325_PAIRED_rmdup.narrowPeak_peak_2274	451	.	9.5068	47.7194	45.1437	461
chr1	74661364	74662666	SRR8550325_PAIRED_rmdup.narrowPeak_peak_2275	1005	.	15.8447	103.52	100.578	403
chr1	74712941	74714001	SRR8550325_PAIRED_rmdup.narrowPeak_peak_2276	503	.	10.167	53.0081	50.3895	518
chr1	74715518	74716083	SRR8550325_PAIRED_rmdup.narrowPeak_peak_2277	918	.	14.9204	94.7664	91.8743	150
chr1	74748715	74749036	SRR8550325_PAIRED_rmdup.narrowPeak_peak_2278	173	.	5.54564	19.5833	17.3149	249
chr1	74759927	74760092	SRR8550325_PAIRED_rmdup.narrowPeak_peak_2279	127	.	4.7534	14.9002	12.7147	82
chr1	74763227	74763475	SRR8550325_PAIRED_rmdup.narrowPeak_peak_2280	119	.	4.62136	14.1592	11.9888	20
chr1	74771935	74772138	SRR8550325_PAIRED_rmdup.narrowPeak_peak_2281	28	.	2.64078	4.72569	2.86714	190
chr1	74773016	74773627	SRR8550325_PAIRED_rmdup.narrowPeak_peak_2282	750	.	13.0719	77.8333	75.0432	287
chr1	74775893	74776060	SRR8550325_PAIRED_rmdup.narrowPeak_peak_2283	33	.	2.77282	5.23843	3.35113	36
chr1	74784148	74784714	SRR8550325_PAIRED_rmdup.narrowPeak_peak_2284	165	.	5.4136	18.776	16.5206	470
chr1	74787938	74788305	SRR8550325_PAIRED_rmdup.narrowPeak_peak_2285	214	.	6.20583	23.7673	21.4373	112
chr1	74794395	74795095	SRR8550325_PAIRED_rmdup.narrowPeak_peak_2286	92	.	4.09321	11.3191	9.2146	292
chr1	74797381	74797926	SRR8550325_PAIRED_rmdup.narrowPeak_peak_2287	249	.	6.73399	27.2792	24.9042	99
chr1	74800614	74800774	SRR8550325_PAIRED_rmdup.narrowPeak_peak_2288	54	.	3.30097	7.4757	5.48924	78
chr1	74802981	74803852	SRR8550325_PAIRED_rmdup.narrowPeak_peak_2289	809	.	13.732	83.7886	80.9615	454
chr1	74806343	74807287	SRR8550325_PAIRED_rmdup.narrowPeak_peak_2290	142	.	5.01748	16.4173	14.2028	557
chr1	74807682	74808534	SRR8550325_PAIRED_rmdup.narrowPeak_peak_2291	727	.	12.8078	75.4814	72.7061	660
chr1	74816555	74817443	SRR8550325_PAIRED_rmdup.narrowPeak_peak_2292	797	.	13.6	82.5891	79.7693	480
chr1	74854467	74856315	SRR8550325_PAIRED_rmdup.narrowPeak_peak_2293	821	.	13.8641	84.9922	82.1579	378
chr1	74858209	74858709	SRR8550325_PAIRED_rmdup.narrowPeak_peak_2294	92	.	4.09321	11.3191	9.2146	380
chr1	74880917	74881201	SRR8550325_PAIRED_rmdup.narrowPeak_peak_2295	54	.	3.30097	7.4757	5.48924	26
chr1	74882151	74882535	SRR8550325_PAIRED_rmdup.narrowPeak_peak_2296	142	.	5.01748	16.4173	14.2028	243
chr1	74884437	74884879	SRR8550325_PAIRED_rmdup.narrowPeak_peak_2297	49	.	3.16893	6.8899	4.9262	260
chr1	74893250	74893705	SRR8550325_PAIRED_rmdup.narrowPeak_peak_2298	98	.	4.22525	12.0098	9.88794	357
chr1	74901689	74901855	SRR8550325_PAIRED_rmdup.narrowPeak_peak_2299	28	.	2.64078	4.72569	2.86714	41
chr1	74950921	74951840	SRR8550325_PAIRED_rmdup.narrowPeak_peak_2300	105	.	4.35728	12.7136	10.5751	671
chr1	74964416	74965188	SRR8550325_PAIRED_rmdup.narrowPeak_peak_2301	420	.	9.11069	44.6173	42.0677	222
chr1	75040526	75040880	SRR8550325_PAIRED_rmdup.narrowPeak_peak_2302	119	.	4.62136	14.1592	11.9888	132
chr1	75124541	75125598	SRR8550325_PAIRED_rmdup.narrowPeak_peak_2303	797	.	13.6	82.5891	79.7693	465
chr1	75141421	75141954	SRR8550325_PAIRED_rmdup.narrowPeak_peak_2304	181	.	5.67767	20.4007	18.1195	251
chr1	75142371	75143413	SRR8550325_PAIRED_rmdup.narrowPeak_peak_2305	1211	.	17.9573	124.176	121.122	455
chr1	75168309	75169435	SRR8550325_PAIRED_rmdup.narrowPeak_peak_2306	1589	.	21.6544	162.235	158.986	465
chr1	75179422	75180711	SRR8550325_PAIRED_rmdup.narrowPeak_peak_2307	1185	.	17.6932	121.548	118.507	1001
chr1	75191493	75192559	SRR8550325_PAIRED_rmdup.narrowPeak_peak_2308	2077	.	26.1437	211.213	207.729	514
chr1	75208844	75209578	SRR8550325_PAIRED_rmdup.narrowPeak_peak_2309	189	.	5.80971	21.228	18.9342	206
chr1	75210508	75211235	SRR8550325_PAIRED_rmdup.narrowPeak_peak_2310	857	.	14.2602	88.6277	85.7717	293
chr1	75218470	75218638	SRR8550325_PAIRED_rmdup.narrowPeak_peak_2311	38	.	2.90486	5.77056	3.8563	125
chr1	75219185	75219951	SRR8550325_PAIRED_rmdup.narrowPeak_peak_2312	410	.	8.97865	43.5956	41.0548	169
chr1	75234758	75234904	SRR8550325_PAIRED_rmdup.narrowPeak_peak_2313	149	.	5.14952	17.1927	14.9642	79
chr1	75236102	75237112	SRR8550325_PAIRED_rmdup.narrowPeak_peak_2314	482	.	9.90292	50.8754	48.2736	390
chr1	75244979	75245118	SRR8550325_PAIRED_rmdup.narrowPeak_peak_2315	173	.	5.54564	19.5833	17.3149	79
chr1	75251585	75251972	SRR8550325_PAIRED_rmdup.narrowPeak_peak_2316	303	.	7.52622	32.796	30.3583	242
chr1	75316715	75318466	SRR8550325_PAIRED_rmdup.narrowPeak_peak_2317	3448	.	37.7631	348.894	344.822	953
chr1	75338392	75338737	SRR8550325_PAIRED_rmdup.narrowPeak_peak_2318	38	.	2.90486	5.77056	3.8563	21
chr1	75342828	75343110	SRR8550325_PAIRED_rmdup.narrowPeak_peak_2319	173	.	5.54564	19.5833	17.3149	194
chr1	75344076	75344896	SRR8550325_PAIRED_rmdup.narrowPeak_peak_2320	157	.	5.28156	17.979	15.737	482
chr1	75360244	75360916	SRR8550325_PAIRED_rmdup.narrowPeak_peak_2321	79	.	3.82913	9.97888	7.91078	514
chr1	75374936	75376016	SRR8550325_PAIRED_rmdup.narrowPeak_peak_2322	72	.	3.69709	9.33019	7.28128	626
chr1	75381606	75382495	SRR8550325_PAIRED_rmdup.narrowPeak_peak_2323	127	.	4.7534	14.9002	12.7147	788
chr1	75388022	75389111	SRR8550325_PAIRED_rmdup.narrowPeak_peak_2324	181	.	5.67767	20.4007	18.1195	419
chr1	75398592	75399168	SRR8550325_PAIRED_rmdup.narrowPeak_peak_2325	482	.	9.90292	50.8754	48.2736	262
chr1	75399707	75400243	SRR8550325_PAIRED_rmdup.narrowPeak_peak_2326	400	.	8.84661	42.5802	40.0484	256
chr1	75421825	75422458	SRR8550325_PAIRED_rmdup.narrowPeak_peak_2327	79	.	3.82913	9.97888	7.91078	331
chr1	75422712	75423551	SRR8550325_PAIRED_rmdup.narrowPeak_peak_2328	472	.	9.77088	49.8175	47.2244	441
chr1	75425759	75426043	SRR8550325_PAIRED_rmdup.narrowPeak_peak_2329	134	.	4.88544	15.653	13.4528	206
chr1	75435577	75436243	SRR8550325_PAIRED_rmdup.narrowPeak_peak_2330	546	.	10.6952	57.3401	54.6891	365
chr1	75445834	75446119	SRR8550325_PAIRED_rmdup.narrowPeak_peak_2331	222	.	6.33787	24.6321	22.2906	112
chr1	75446755	75446923	SRR8550325_PAIRED_rmdup.narrowPeak_peak_2332	24	.	2.50874	4.23318	2.40547	17
chr1	75447465	75447722	SRR8550325_PAIRED_rmdup.narrowPeak_peak_2333	43	.	3.0369	6.32129	4.38156	211
chr1	75450445	75450991	SRR8550325_PAIRED_rmdup.narrowPeak_peak_2334	72	.	3.69709	9.33019	7.28128	314
chr1	75456565	75457179	SRR8550325_PAIRED_rmdup.narrowPeak_peak_2335	54	.	3.30097	7.4757	5.48924	60
chr1	75458048	75458765	SRR8550325_PAIRED_rmdup.narrowPeak_peak_2336	149	.	5.14952	17.1927	14.9642	600
chr1	75467506	75468039	SRR8550325_PAIRED_rmdup.narrowPeak_peak_2337	205	.	6.07379	22.9115	20.5933	264
chr1	75477262	75477812	SRR8550325_PAIRED_rmdup.narrowPeak_peak_2338	331	.	7.92234	35.6577	33.1906	283
chr1	75478782	75479967	SRR8550325_PAIRED_rmdup.narrowPeak_peak_2339	1858	.	24.1631	189.265	185.884	582
chr1	75486987	75487137	SRR8550325_PAIRED_rmdup.narrowPeak_peak_2340	19	.	2.3767	3.76182	1.96753	130
chr1	75487465	75488213	SRR8550325_PAIRED_rmdup.narrowPeak_peak_2341	715	.	12.6757	74.3121	71.5444	308
chr1	75494982	75495426	SRR8550325_PAIRED_rmdup.narrowPeak_peak_2342	105	.	4.35728	12.7136	10.5751	350
chr1	75505069	75506801	SRR8550325_PAIRED_rmdup.narrowPeak_peak_2343	918	.	14.9204	94.7664	91.8743	1131
chr1	75521111	75522024	SRR8550325_PAIRED_rmdup.narrowPeak_peak_2344	1673	.	22.4466	170.673	167.382	402
chr1	75546057	75547038	SRR8550325_PAIRED_rmdup.narrowPeak_peak_2345	646	.	11.8835	67.3924	64.6701	607
chr1	75559208	75560017	SRR8550325_PAIRED_rmdup.narrowPeak_peak_2346	1081	.	16.6369	111.164	108.18	497
chr1	75581507	75581699	SRR8550325_PAIRED_rmdup.narrowPeak_peak_2347	66	.	3.56505	8.69641	6.66747	109
chr1	75582018	75582548	SRR8550325_PAIRED_rmdup.narrowPeak_peak_2348	127	.	4.7534	14.9002	12.7147	132
chr1	75597604	75597896	SRR8550325_PAIRED_rmdup.narrowPeak_peak_2349	79	.	3.82913	9.97888	7.91078	254
chr1	75652643	75652805	SRR8550325_PAIRED_rmdup.narrowPeak_peak_2350	98	.	4.22525	12.0098	9.88794	93
chr1	75653769	75654025	SRR8550325_PAIRED_rmdup.narrowPeak_peak_2351	149	.	5.14952	17.1927	14.9642	46
chr1	75662144	75662543	SRR8550325_PAIRED_rmdup.narrowPeak_peak_2352	173	.	5.54564	19.5833	17.3149	229
chr1	75662723	75663202	SRR8550325_PAIRED_rmdup.narrowPeak_peak_2353	134	.	4.88544	15.653	13.4528	272
chr1	75693354	75693643	SRR8550325_PAIRED_rmdup.narrowPeak_peak_2354	119	.	4.62136	14.1592	11.9888	129
chr1	75695445	75695870	SRR8550325_PAIRED_rmdup.narrowPeak_peak_2355	72	.	3.69709	9.33019	7.28128	350
chr1	75772929	75773536	SRR8550325_PAIRED_rmdup.narrowPeak_peak_2356	214	.	6.20583	23.7673	21.4373	250
chr1	75786183	75786661	SRR8550325_PAIRED_rmdup.narrowPeak_peak_2357	60	.	3.43301	8.07807	6.06978	147
chr1	75803416	75803563	SRR8550325_PAIRED_rmdup.narrowPeak_peak_2358	33	.	2.77282	5.23843	3.35113	41
chr1	75832977	75833880	SRR8550325_PAIRED_rmdup.narrowPeak_peak_2359	1198	.	17.8253	122.86	119.813	603
chr1	75844378	75845297	SRR8550325_PAIRED_rmdup.narrowPeak_peak_2360	79	.	3.82913	9.97888	7.91078	488
chr1	75885707	75885875	SRR8550325_PAIRED_rmdup.narrowPeak_peak_2361	79	.	3.82913	9.97888	7.91078	79
chr1	75925837	75926204	SRR8550325_PAIRED_rmdup.narrowPeak_peak_2362	430	.	9.24273	45.6452	43.0868	119
chr1	75943657	75943857	SRR8550325_PAIRED_rmdup.narrowPeak_peak_2363	54	.	3.30097	7.4757	5.48924	134
chr1	75983159	75983726	SRR8550325_PAIRED_rmdup.narrowPeak_peak_2364	231	.	6.46991	25.5058	23.1529	229
chr1	76009320	76010159	SRR8550325_PAIRED_rmdup.narrowPeak_peak_2365	482	.	9.90292	50.8754	48.2736	460
chr1	76039130	76039365	SRR8550325_PAIRED_rmdup.narrowPeak_peak_2366	60	.	3.43301	8.07807	6.06978	51
chr1	76049607	76050031	SRR8550325_PAIRED_rmdup.narrowPeak_peak_2367	165	.	5.4136	18.776	16.5206	343
chr1	76065584	76066239	SRR8550325_PAIRED_rmdup.narrowPeak_peak_2368	275	.	7.1301	30.0019	27.5947	281
chr1	76107720	76107899	SRR8550325_PAIRED_rmdup.narrowPeak_peak_2369	33	.	2.77282	5.23843	3.35113	45
chr1	76137658	76137920	SRR8550325_PAIRED_rmdup.narrowPeak_peak_2370	49	.	3.16893	6.8899	4.9262	219
chr1	76169709	76169898	SRR8550325_PAIRED_rmdup.narrowPeak_peak_2371	149	.	5.14952	17.1927	14.9642	111
chr1	76198595	76198777	SRR8550325_PAIRED_rmdup.narrowPeak_peak_2372	38	.	2.90486	5.77056	3.8563	59
chr1	76323080	76323384	SRR8550325_PAIRED_rmdup.narrowPeak_peak_2373	79	.	3.82913	9.97888	7.91078	135
chr1	76535455	76535744	SRR8550325_PAIRED_rmdup.narrowPeak_peak_2374	38	.	2.90486	5.77056	3.8563	77
chr1	76736959	76737333	SRR8550325_PAIRED_rmdup.narrowPeak_peak_2375	72	.	3.69709	9.33019	7.28128	287
chr1	76829162	76829321	SRR8550325_PAIRED_rmdup.narrowPeak_peak_2376	72	.	3.69709	9.33019	7.28128	60
chr1	76831867	76832746	SRR8550325_PAIRED_rmdup.narrowPeak_peak_2377	149	.	5.14952	17.1927	14.9642	602
chr1	76843404	76843724	SRR8550325_PAIRED_rmdup.narrowPeak_peak_2378	98	.	4.22525	12.0098	9.88794	141
chr1	76864680	76865026	SRR8550325_PAIRED_rmdup.narrowPeak_peak_2379	43	.	3.0369	6.32129	4.38156	188
chr1	76865954	76866668	SRR8550325_PAIRED_rmdup.narrowPeak_peak_2380	112	.	4.48932	13.4302	11.2755	268
chr1	76895941	76896769	SRR8550325_PAIRED_rmdup.narrowPeak_peak_2381	341	.	8.05437	36.6261	34.1494	426
chr1	76906021	76906231	SRR8550325_PAIRED_rmdup.narrowPeak_peak_2382	54	.	3.30097	7.4757	5.48924	48
chr1	76907190	76907948	SRR8550325_PAIRED_rmdup.narrowPeak_peak_2383	142	.	5.01748	16.4173	14.2028	410
chr1	76957581	76957847	SRR8550325_PAIRED_rmdup.narrowPeak_peak_2384	66	.	3.56505	8.69641	6.66747	26
chr1	76972360	76973211	SRR8550325_PAIRED_rmdup.narrowPeak_peak_2385	222	.	6.33787	24.6321	22.2906	289
chr1	76973501	76973745	SRR8550325_PAIRED_rmdup.narrowPeak_peak_2386	38	.	2.90486	5.77056	3.8563	149
chr1	76975236	76975418	SRR8550325_PAIRED_rmdup.narrowPeak_peak_2387	24	.	2.50874	4.23318	2.40547	162
chr1	76975693	76976151	SRR8550325_PAIRED_rmdup.narrowPeak_peak_2388	127	.	4.7534	14.9002	12.7147	62
chr1	77080881	77081190	SRR8550325_PAIRED_rmdup.narrowPeak_peak_2389	66	.	3.56505	8.69641	6.66747	108
chr1	77140726	77141645	SRR8550325_PAIRED_rmdup.narrowPeak_peak_2390	955	.	15.3165	98.4958	95.5822	439
chr1	77219909	77220404	SRR8550325_PAIRED_rmdup.narrowPeak_peak_2391	85	.	3.96117	10.642	8.55543	357
chr1	77227184	77227444	SRR8550325_PAIRED_rmdup.narrowPeak_peak_2392	142	.	5.01748	16.4173	14.2028	90
chr1	77256336	77256683	SRR8550325_PAIRED_rmdup.narrowPeak_peak_2393	112	.	4.48932	13.4302	11.2755	193
chr1	77257296	77257663	SRR8550325_PAIRED_rmdup.narrowPeak_peak_2394	85	.	3.96117	10.642	8.55543	127
chr1	77265756	77265942	SRR8550325_PAIRED_rmdup.narrowPeak_peak_2395	43	.	3.0369	6.32129	4.38156	104
chr1	77289677	77290013	SRR8550325_PAIRED_rmdup.narrowPeak_peak_2396	134	.	4.88544	15.653	13.4528	55
chr1	77338281	77338705	SRR8550325_PAIRED_rmdup.narrowPeak_peak_2397	173	.	5.54564	19.5833	17.3149	122
chr1	77388645	77388947	SRR8550325_PAIRED_rmdup.narrowPeak_peak_2398	49	.	3.16893	6.8899	4.9262	132
chr1	77404579	77404850	SRR8550325_PAIRED_rmdup.narrowPeak_peak_2399	119	.	4.62136	14.1592	11.9888	183
chr1	77512452	77512622	SRR8550325_PAIRED_rmdup.narrowPeak_peak_2400	24	.	2.50874	4.23318	2.40547	21
chr1	77513342	77513785	SRR8550325_PAIRED_rmdup.narrowPeak_peak_2401	92	.	4.09321	11.3191	9.2146	351
chr1	77514244	77515617	SRR8550325_PAIRED_rmdup.narrowPeak_peak_2402	635	.	11.7515	66.2556	63.5411	865
chr1	77515763	77516804	SRR8550325_PAIRED_rmdup.narrowPeak_peak_2403	451	.	9.5068	47.7194	45.1437	655
chr1	77943240	77943657	SRR8550325_PAIRED_rmdup.narrowPeak_peak_2404	112	.	4.48932	13.4302	11.2755	91
chr1	77944240	77944525	SRR8550325_PAIRED_rmdup.narrowPeak_peak_2405	33	.	2.77282	5.23843	3.35113	8
chr1	77972323	77972678	SRR8550325_PAIRED_rmdup.narrowPeak_peak_2406	112	.	4.48932	13.4302	11.2755	192
chr1	77978763	77979139	SRR8550325_PAIRED_rmdup.narrowPeak_peak_2407	266	.	6.99806	29.0862	26.6896	156
chr1	78008850	78009066	SRR8550325_PAIRED_rmdup.narrowPeak_peak_2408	142	.	5.01748	16.4173	14.2028	112
chr1	78021266	78022226	SRR8550325_PAIRED_rmdup.narrowPeak_peak_2409	112	.	4.48932	13.4302	11.2755	697
chr1	78102992	78103309	SRR8550325_PAIRED_rmdup.narrowPeak_peak_2410	66	.	3.56505	8.69641	6.66747	236
chr1	78110399	78110645	SRR8550325_PAIRED_rmdup.narrowPeak_peak_2411	43	.	3.0369	6.32129	4.38156	28
chr1	78129284	78129882	SRR8550325_PAIRED_rmdup.narrowPeak_peak_2412	285	.	7.26214	30.9255	28.5081	156
chr1	78140527	78140798	SRR8550325_PAIRED_rmdup.narrowPeak_peak_2413	142	.	5.01748	16.4173	14.2028	127
chr1	78141664	78142090	SRR8550325_PAIRED_rmdup.narrowPeak_peak_2414	142	.	5.01748	16.4173	14.2028	138
chr1	78157920	78158092	SRR8550325_PAIRED_rmdup.narrowPeak_peak_2415	38	.	2.90486	5.77056	3.8563	48
chr1	78171550	78171714	SRR8550325_PAIRED_rmdup.narrowPeak_peak_2416	38	.	2.90486	5.77056	3.8563	127
chr1	78187241	78187661	SRR8550325_PAIRED_rmdup.narrowPeak_peak_2417	54	.	3.30097	7.4757	5.48924	352
chr1	78189338	78190185	SRR8550325_PAIRED_rmdup.narrowPeak_peak_2418	222	.	6.33787	24.6321	22.2906	306
chr1	78190810	78191021	SRR8550325_PAIRED_rmdup.narrowPeak_peak_2419	33	.	2.77282	5.23843	3.35113	107
chr1	78192215	78192837	SRR8550325_PAIRED_rmdup.narrowPeak_peak_2420	119	.	4.62136	14.1592	11.9888	167
chr1	78195283	78195543	SRR8550325_PAIRED_rmdup.narrowPeak_peak_2421	49	.	3.16893	6.8899	4.9262	188
chr1	78196269	78197461	SRR8550325_PAIRED_rmdup.narrowPeak_peak_2422	197	.	5.94175	22.065	19.7589	389
chr1	78199173	78199404	SRR8550325_PAIRED_rmdup.narrowPeak_peak_2423	38	.	2.90486	5.77056	3.8563	116
chr1	78200145	78200561	SRR8550325_PAIRED_rmdup.narrowPeak_peak_2424	79	.	3.82913	9.97888	7.91078	210
chr1	78201280	78201742	SRR8550325_PAIRED_rmdup.narrowPeak_peak_2425	79	.	3.82913	9.97888	7.91078	119
chr1	78210655	78210906	SRR8550325_PAIRED_rmdup.narrowPeak_peak_2426	33	.	2.77282	5.23843	3.35113	47
chr1	78214195	78214470	SRR8550325_PAIRED_rmdup.narrowPeak_peak_2427	19	.	2.3767	3.76182	1.96753	259
chr1	78215779	78216254	SRR8550325_PAIRED_rmdup.narrowPeak_peak_2428	197	.	5.94175	22.065	19.7589	226
chr1	78216439	78217747	SRR8550325_PAIRED_rmdup.narrowPeak_peak_2429	400	.	8.84661	42.5802	40.0484	957
chr1	78218245	78218486	SRR8550325_PAIRED_rmdup.narrowPeak_peak_2430	33	.	2.77282	5.23843	3.35113	103
chr1	78237893	78238220	SRR8550325_PAIRED_rmdup.narrowPeak_peak_2431	149	.	5.14952	17.1927	14.9642	127
chr1	78310007	78311245	SRR8550325_PAIRED_rmdup.narrowPeak_peak_2432	149	.	5.14952	17.1927	14.9642	487
chr1	78338128	78338646	SRR8550325_PAIRED_rmdup.narrowPeak_peak_2433	390	.	8.71457	41.5713	39.0485	375
chr1	78343776	78343955	SRR8550325_PAIRED_rmdup.narrowPeak_peak_2434	49	.	3.16893	6.8899	4.9262	46
chr1	78376855	78377221	SRR8550325_PAIRED_rmdup.narrowPeak_peak_2435	33	.	2.77282	5.23843	3.35113	77
chr1	78396431	78396584	SRR8550325_PAIRED_rmdup.narrowPeak_peak_2436	28	.	2.64078	4.72569	2.86714	37
chr1	78419682	78420010	SRR8550325_PAIRED_rmdup.narrowPeak_peak_2437	205	.	6.07379	22.9115	20.5933	115
chr1	78425960	78426300	SRR8550325_PAIRED_rmdup.narrowPeak_peak_2438	38	.	2.90486	5.77056	3.8563	295
chr1	78442215	78442466	SRR8550325_PAIRED_rmdup.narrowPeak_peak_2439	85	.	3.96117	10.642	8.55543	167
chr1	78443016	78443652	SRR8550325_PAIRED_rmdup.narrowPeak_peak_2440	257	.	6.86602	28.1786	25.7927	274
chr1	78454652	78454934	SRR8550325_PAIRED_rmdup.narrowPeak_peak_2441	112	.	4.48932	13.4302	11.2755	181
chr1	78461458	78461766	SRR8550325_PAIRED_rmdup.narrowPeak_peak_2442	43	.	3.0369	6.32129	4.38156	269
chr1	78488395	78489578	SRR8550325_PAIRED_rmdup.narrowPeak_peak_2443	1716	.	22.8427	174.926	171.615	538
chr1	78511750	78512140	SRR8550325_PAIRED_rmdup.narrowPeak_peak_2444	205	.	6.07379	22.9115	20.5933	309
chr1	78537628	78537819	SRR8550325_PAIRED_rmdup.narrowPeak_peak_2445	49	.	3.16893	6.8899	4.9262	65
chr1	78539001	78539652	SRR8550325_PAIRED_rmdup.narrowPeak_peak_2446	503	.	10.167	53.0081	50.3895	366
chr1	78567576	78568042	SRR8550325_PAIRED_rmdup.narrowPeak_peak_2447	43	.	3.0369	6.32129	4.38156	66
chr1	78588663	78588976	SRR8550325_PAIRED_rmdup.narrowPeak_peak_2448	390	.	8.71457	41.5713	39.0485	171
chr1	78609261	78609641	SRR8550325_PAIRED_rmdup.narrowPeak_peak_2449	85	.	3.96117	10.642	8.55543	92
chr1	78649286	78649667	SRR8550325_PAIRED_rmdup.narrowPeak_peak_2450	266	.	6.99806	29.0862	26.6896	134
chr1	78656451	78658921	SRR8550325_PAIRED_rmdup.narrowPeak_peak_2451	2792	.	32.3495	283.02	279.221	1268
chr1	78659325	78659600	SRR8550325_PAIRED_rmdup.narrowPeak_peak_2452	43	.	3.0369	6.32129	4.38156	90
chr1	78724564	78724929	SRR8550325_PAIRED_rmdup.narrowPeak_peak_2453	380	.	8.58253	40.5688	38.055	122
chr1	78725856	78726076	SRR8550325_PAIRED_rmdup.narrowPeak_peak_2454	43	.	3.0369	6.32129	4.38156	179
chr1	78737723	78738065	SRR8550325_PAIRED_rmdup.narrowPeak_peak_2455	60	.	3.43301	8.07807	6.06978	74
chr1	78814233	78814382	SRR8550325_PAIRED_rmdup.narrowPeak_peak_2456	28	.	2.64078	4.72569	2.86714	130
chr1	78814600	78814777	SRR8550325_PAIRED_rmdup.narrowPeak_peak_2457	112	.	4.48932	13.4302	11.2755	108
chr1	78816619	78816929	SRR8550325_PAIRED_rmdup.narrowPeak_peak_2458	189	.	5.80971	21.228	18.9342	206
chr1	78820989	78821359	SRR8550325_PAIRED_rmdup.narrowPeak_peak_2459	142	.	5.01748	16.4173	14.2028	293
chr1	78821752	78822310	SRR8550325_PAIRED_rmdup.narrowPeak_peak_2460	72	.	3.69709	9.33019	7.28128	430
chr1	78840648	78841223	SRR8550325_PAIRED_rmdup.narrowPeak_peak_2461	189	.	5.80971	21.228	18.9342	370
chr1	78843992	78844676	SRR8550325_PAIRED_rmdup.narrowPeak_peak_2462	127	.	4.7534	14.9002	12.7147	253
chr1	78852387	78853386	SRR8550325_PAIRED_rmdup.narrowPeak_peak_2463	390	.	8.71457	41.5713	39.0485	261
chr1	78907937	78908152	SRR8550325_PAIRED_rmdup.narrowPeak_peak_2464	33	.	2.77282	5.23843	3.35113	56
chr1	78919662	78920135	SRR8550325_PAIRED_rmdup.narrowPeak_peak_2465	341	.	8.05437	36.6261	34.1494	170
chr1	78939971	78940245	SRR8550325_PAIRED_rmdup.narrowPeak_peak_2466	197	.	5.94175	22.065	19.7589	125
chr1	78945050	78946005	SRR8550325_PAIRED_rmdup.narrowPeak_peak_2467	189	.	5.80971	21.228	18.9342	624
chr1	79183515	79184563	SRR8550325_PAIRED_rmdup.narrowPeak_peak_2468	1631	.	22.0505	166.442	163.172	448
chr1	79313958	79315071	SRR8550325_PAIRED_rmdup.narrowPeak_peak_2469	197	.	5.94175	22.065	19.7589	787
chr1	79317219	79317447	SRR8550325_PAIRED_rmdup.narrowPeak_peak_2470	54	.	3.30097	7.4757	5.48924	106
chr1	79332404	79332918	SRR8550325_PAIRED_rmdup.narrowPeak_peak_2471	142	.	5.01748	16.4173	14.2028	357
chr1	79406612	79406833	SRR8550325_PAIRED_rmdup.narrowPeak_peak_2472	54	.	3.30097	7.4757	5.48924	113
chr1	79415518	79416003	SRR8550325_PAIRED_rmdup.narrowPeak_peak_2473	380	.	8.58253	40.5688	38.055	137
chr1	79439757	79440329	SRR8550325_PAIRED_rmdup.narrowPeak_peak_2474	1185	.	17.6932	121.548	118.507	301
chr1	79450200	79450724	SRR8550325_PAIRED_rmdup.narrowPeak_peak_2475	85	.	3.96117	10.642	8.55543	195
chr1	79543657	79544142	SRR8550325_PAIRED_rmdup.narrowPeak_peak_2476	214	.	6.20583	23.7673	21.4373	197
chr1	79581334	79581741	SRR8550325_PAIRED_rmdup.narrowPeak_peak_2477	197	.	5.94175	22.065	19.7589	235
chr1	79589534	79590337	SRR8550325_PAIRED_rmdup.narrowPeak_peak_2478	66	.	3.56505	8.69641	6.66747	535
chr1	79598917	79599082	SRR8550325_PAIRED_rmdup.narrowPeak_peak_2479	112	.	4.48932	13.4302	11.2755	44
chr1	79639800	79640381	SRR8550325_PAIRED_rmdup.narrowPeak_peak_2480	85	.	3.96117	10.642	8.55543	511
chr1	79657121	79657479	SRR8550325_PAIRED_rmdup.narrowPeak_peak_2481	66	.	3.56505	8.69641	6.66747	228
chr1	79671335	79672443	SRR8550325_PAIRED_rmdup.narrowPeak_peak_2482	658	.	12.0155	68.534	65.804	629
chr1	79675837	79676231	SRR8550325_PAIRED_rmdup.narrowPeak_peak_2483	105	.	4.35728	12.7136	10.5751	228
chr1	79682904	79683098	SRR8550325_PAIRED_rmdup.narrowPeak_peak_2484	33	.	2.77282	5.23843	3.35113	38
chr1	79760777	79762223	SRR8550325_PAIRED_rmdup.narrowPeak_peak_2485	1548	.	21.2583	158.052	154.824	1058
chr1	79775732	79776536	SRR8550325_PAIRED_rmdup.narrowPeak_peak_2486	1758	.	23.2389	179.202	175.87	313
chr1	79786710	79786897	SRR8550325_PAIRED_rmdup.narrowPeak_peak_2487	33	.	2.77282	5.23843	3.35113	25
chr1	79822175	79822751	SRR8550325_PAIRED_rmdup.narrowPeak_peak_2488	142	.	5.01748	16.4173	14.2028	333
chr1	79824207	79824658	SRR8550325_PAIRED_rmdup.narrowPeak_peak_2489	112	.	4.48932	13.4302	11.2755	245
chr1	79832575	79833148	SRR8550325_PAIRED_rmdup.narrowPeak_peak_2490	579	.	11.0913	60.6453	57.9702	331
chr1	79855678	79855873	SRR8550325_PAIRED_rmdup.narrowPeak_peak_2491	38	.	2.90486	5.77056	3.8563	42
chr1	79857880	79859541	SRR8550325_PAIRED_rmdup.narrowPeak_peak_2492	1357	.	19.4097	138.856	135.725	688
chr1	79860355	79861151	SRR8550325_PAIRED_rmdup.narrowPeak_peak_2493	149	.	5.14952	17.1927	14.9642	229
chr1	79861380	79862228	SRR8550325_PAIRED_rmdup.narrowPeak_peak_2494	197	.	5.94175	22.065	19.7589	573
chr1	79867503	79867658	SRR8550325_PAIRED_rmdup.narrowPeak_peak_2495	60	.	3.43301	8.07807	6.06978	91
chr1	79874030	79874237	SRR8550325_PAIRED_rmdup.narrowPeak_peak_2496	72	.	3.69709	9.33019	7.28128	82
chr1	79913805	79914493	SRR8550325_PAIRED_rmdup.narrowPeak_peak_2497	390	.	8.71457	41.5713	39.0485	431
chr1	79978170	79978920	SRR8550325_PAIRED_rmdup.narrowPeak_peak_2498	285	.	7.26214	30.9255	28.5081	195
chr1	79982605	79983461	SRR8550325_PAIRED_rmdup.narrowPeak_peak_2499	1030	.	16.1087	106.054	103.098	461
chr1	80014503	80015208	SRR8550325_PAIRED_rmdup.narrowPeak_peak_2500	322	.	7.7903	34.6965	32.239	362
chr1	80038510	80038742	SRR8550325_PAIRED_rmdup.narrowPeak_peak_2501	33	.	2.77282	5.23843	3.35113	144
chr1	80061412	80061948	SRR8550325_PAIRED_rmdup.narrowPeak_peak_2502	845	.	14.1282	87.4118	84.563	394
chr1	80071946	80072086	SRR8550325_PAIRED_rmdup.narrowPeak_peak_2503	24	.	2.50874	4.23318	2.40547	129
chr1	80088626	80089105	SRR8550325_PAIRED_rmdup.narrowPeak_peak_2504	197	.	5.94175	22.065	19.7589	292
chr1	80101423	80101614	SRR8550325_PAIRED_rmdup.narrowPeak_peak_2505	33	.	2.77282	5.23843	3.35113	81
chr1	80106291	80106623	SRR8550325_PAIRED_rmdup.narrowPeak_peak_2506	60	.	3.43301	8.07807	6.06978	166
chr1	80110272	80110730	SRR8550325_PAIRED_rmdup.narrowPeak_peak_2507	360	.	8.31845	38.5838	36.0885	81
chr1	80154919	80155162	SRR8550325_PAIRED_rmdup.narrowPeak_peak_2508	60	.	3.43301	8.07807	6.06978	147
chr1	80177813	80178161	SRR8550325_PAIRED_rmdup.narrowPeak_peak_2509	33	.	2.77282	5.23843	3.35113	342
chr1	80180978	80181380	SRR8550325_PAIRED_rmdup.narrowPeak_peak_2510	189	.	5.80971	21.228	18.9342	257
chr1	80218108	80218633	SRR8550325_PAIRED_rmdup.narrowPeak_peak_2511	173	.	5.54564	19.5833	17.3149	415
chr1	80221009	80221456	SRR8550325_PAIRED_rmdup.narrowPeak_peak_2512	331	.	7.92234	35.6577	33.1906	289
chr1	80225412	80225595	SRR8550325_PAIRED_rmdup.narrowPeak_peak_2513	24	.	2.50874	4.23318	2.40547	79
chr1	80239615	80239753	SRR8550325_PAIRED_rmdup.narrowPeak_peak_2514	24	.	2.50874	4.23318	2.40547	8
chr1	80330277	80330540	SRR8550325_PAIRED_rmdup.narrowPeak_peak_2515	24	.	2.50874	4.23318	2.40547	65
chr1	80339325	80341529	SRR8550325_PAIRED_rmdup.narrowPeak_peak_2516	2823	.	32.6136	286.168	282.355	1307
chr1	80358551	80358891	SRR8550325_PAIRED_rmdup.narrowPeak_peak_2517	98	.	4.22525	12.0098	9.88794	156
chr1	80381483	80381894	SRR8550325_PAIRED_rmdup.narrowPeak_peak_2518	85	.	3.96117	10.642	8.55543	293
chr1	80404156	80404475	SRR8550325_PAIRED_rmdup.narrowPeak_peak_2519	105	.	4.35728	12.7136	10.5751	185
chr1	80408491	80408984	SRR8550325_PAIRED_rmdup.narrowPeak_peak_2520	546	.	10.6952	57.3401	54.6891	247
chr1	80409672	80410023	SRR8550325_PAIRED_rmdup.narrowPeak_peak_2521	54	.	3.30097	7.4757	5.48924	183
chr1	80504983	80505144	SRR8550325_PAIRED_rmdup.narrowPeak_peak_2522	15	.	2.24466	3.3126	1.5551	28
chr1	80515633	80516319	SRR8550325_PAIRED_rmdup.narrowPeak_peak_2523	149	.	5.14952	17.1927	14.9642	451
chr1	80630271	80631185	SRR8550325_PAIRED_rmdup.narrowPeak_peak_2524	715	.	12.6757	74.3121	71.5444	462
chr1	80631658	80631885	SRR8550325_PAIRED_rmdup.narrowPeak_peak_2525	60	.	3.43301	8.07807	6.06978	171
chr1	80656390	80656978	SRR8550325_PAIRED_rmdup.narrowPeak_peak_2526	285	.	7.26214	30.9255	28.5081	331
chr1	80735006	80735187	SRR8550325_PAIRED_rmdup.narrowPeak_peak_2527	33	.	2.77282	5.23843	3.35113	27
chr1	80755422	80755775	SRR8550325_PAIRED_rmdup.narrowPeak_peak_2528	54	.	3.30097	7.4757	5.48924	139
chr1	80756995	80757630	SRR8550325_PAIRED_rmdup.narrowPeak_peak_2529	351	.	8.18641	37.6015	35.1155	319
chr1	80758088	80759089	SRR8550325_PAIRED_rmdup.narrowPeak_peak_2530	557	.	10.8272	58.4366	55.7775	397
chr1	80763121	80763357	SRR8550325_PAIRED_rmdup.narrowPeak_peak_2531	24	.	2.50874	4.23318	2.40547	159
chr1	80763566	80763831	SRR8550325_PAIRED_rmdup.narrowPeak_peak_2532	149	.	5.14952	17.1927	14.9642	166
chr1	80777263	80778768	SRR8550325_PAIRED_rmdup.narrowPeak_peak_2533	400	.	8.84661	42.5802	40.0484	1159
chr1	80784040	80784642	SRR8550325_PAIRED_rmdup.narrowPeak_peak_2534	410	.	8.97865	43.5956	41.0548	253
chr1	80854435	80854651	SRR8550325_PAIRED_rmdup.narrowPeak_peak_2535	33	.	2.77282	5.23843	3.35113	150
chr1	80893122	80893314	SRR8550325_PAIRED_rmdup.narrowPeak_peak_2536	33	.	2.77282	5.23843	3.35113	114
chr1	80893827	80893993	SRR8550325_PAIRED_rmdup.narrowPeak_peak_2537	28	.	2.64078	4.72569	2.86714	64
chr1	80931716	80931939	SRR8550325_PAIRED_rmdup.narrowPeak_peak_2538	15	.	2.24466	3.3126	1.5551	35
chr1	80938792	80939178	SRR8550325_PAIRED_rmdup.narrowPeak_peak_2539	72	.	3.69709	9.33019	7.28128	325
chr1	81076665	81077035	SRR8550325_PAIRED_rmdup.narrowPeak_peak_2540	157	.	5.28156	17.979	15.737	281
chr1	81126041	81126308	SRR8550325_PAIRED_rmdup.narrowPeak_peak_2541	49	.	3.16893	6.8899	4.9262	68
chr1	81132223	81132647	SRR8550325_PAIRED_rmdup.narrowPeak_peak_2542	127	.	4.7534	14.9002	12.7147	302
chr1	81235404	81235749	SRR8550325_PAIRED_rmdup.narrowPeak_peak_2543	33	.	2.77282	5.23843	3.35113	52
chr1	81264541	81264688	SRR8550325_PAIRED_rmdup.narrowPeak_peak_2544	54	.	3.30097	7.4757	5.48924	82
chr1	81281122	81281430	SRR8550325_PAIRED_rmdup.narrowPeak_peak_2545	85	.	3.96117	10.642	8.55543	127
chr1	81284543	81284926	SRR8550325_PAIRED_rmdup.narrowPeak_peak_2546	72	.	3.69709	9.33019	7.28128	242
chr1	81285726	81286300	SRR8550325_PAIRED_rmdup.narrowPeak_peak_2547	275	.	7.1301	30.0019	27.5947	61
chr1	81287099	81287657	SRR8550325_PAIRED_rmdup.narrowPeak_peak_2548	646	.	11.8835	67.3924	64.6701	240
chr1	81300897	81301086	SRR8550325_PAIRED_rmdup.narrowPeak_peak_2549	54	.	3.30097	7.4757	5.48924	65
chr1	81301496	81301968	SRR8550325_PAIRED_rmdup.narrowPeak_peak_2550	285	.	7.26214	30.9255	28.5081	350
chr1	81310047	81310391	SRR8550325_PAIRED_rmdup.narrowPeak_peak_2551	351	.	8.18641	37.6015	35.1155	256
chr1	81316544	81317213	SRR8550325_PAIRED_rmdup.narrowPeak_peak_2552	420	.	9.11069	44.6173	42.0677	261
chr1	81358780	81359225	SRR8550325_PAIRED_rmdup.narrowPeak_peak_2553	205	.	6.07379	22.9115	20.5933	189
chr1	81516581	81516857	SRR8550325_PAIRED_rmdup.narrowPeak_peak_2554	249	.	6.73399	27.2792	24.9042	169
chr1	81521102	81521259	SRR8550325_PAIRED_rmdup.narrowPeak_peak_2555	19	.	2.3767	3.76182	1.96753	48
chr1	81577727	81578129	SRR8550325_PAIRED_rmdup.narrowPeak_peak_2556	112	.	4.48932	13.4302	11.2755	48
chr1	81582251	81582936	SRR8550325_PAIRED_rmdup.narrowPeak_peak_2557	105	.	4.35728	12.7136	10.5751	318
chr1	81587727	81588402	SRR8550325_PAIRED_rmdup.narrowPeak_peak_2558	134	.	4.88544	15.653	13.4528	342
chr1	81593350	81594286	SRR8550325_PAIRED_rmdup.narrowPeak_peak_2559	612	.	11.4874	63.9965	61.2977	473
chr1	81608610	81609526	SRR8550325_PAIRED_rmdup.narrowPeak_peak_2560	738	.	12.9398	76.6552	73.8724	299
chr1	81661187	81661636	SRR8550325_PAIRED_rmdup.narrowPeak_peak_2561	112	.	4.48932	13.4302	11.2755	199
chr1	81677893	81678208	SRR8550325_PAIRED_rmdup.narrowPeak_peak_2562	72	.	3.69709	9.33019	7.28128	33
chr1	81718381	81718771	SRR8550325_PAIRED_rmdup.narrowPeak_peak_2563	134	.	4.88544	15.653	13.4528	59
chr1	81738605	81738758	SRR8550325_PAIRED_rmdup.narrowPeak_peak_2564	49	.	3.16893	6.8899	4.9262	60
chr1	81744129	81745609	SRR8550325_PAIRED_rmdup.narrowPeak_peak_2565	2195	.	27.2	223.123	219.584	666
chr1	81794833	81795100	SRR8550325_PAIRED_rmdup.narrowPeak_peak_2566	79	.	3.82913	9.97888	7.91078	62
chr1	81795584	81795972	SRR8550325_PAIRED_rmdup.narrowPeak_peak_2567	157	.	5.28156	17.979	15.737	241
chr1	81857650	81858156	SRR8550325_PAIRED_rmdup.narrowPeak_peak_2568	257	.	6.86602	28.1786	25.7927	206
chr1	81913196	81913884	SRR8550325_PAIRED_rmdup.narrowPeak_peak_2569	249	.	6.73399	27.2792	24.9042	436
chr1	81916608	81917671	SRR8550325_PAIRED_rmdup.narrowPeak_peak_2570	441	.	9.37476	46.6793	44.1123	572
chr1	81925649	81925853	SRR8550325_PAIRED_rmdup.narrowPeak_peak_2571	54	.	3.30097	7.4757	5.48924	44
chr1	81950135	81950380	SRR8550325_PAIRED_rmdup.narrowPeak_peak_2572	79	.	3.82913	9.97888	7.91078	100
chr1	81953081	81953307	SRR8550325_PAIRED_rmdup.narrowPeak_peak_2573	28	.	2.64078	4.72569	2.86714	160
chr1	81962222	81962531	SRR8550325_PAIRED_rmdup.narrowPeak_peak_2574	72	.	3.69709	9.33019	7.28128	192
chr1	82041901	82042581	SRR8550325_PAIRED_rmdup.narrowPeak_peak_2575	72	.	3.69709	9.33019	7.28128	293
chr1	82044172	82044396	SRR8550325_PAIRED_rmdup.narrowPeak_peak_2576	60	.	3.43301	8.07807	6.06978	32
chr1	82106728	82107301	SRR8550325_PAIRED_rmdup.narrowPeak_peak_2577	134	.	4.88544	15.653	13.4528	274
chr1	82112475	82112857	SRR8550325_PAIRED_rmdup.narrowPeak_peak_2578	60	.	3.43301	8.07807	6.06978	216
chr1	82125176	82125414	SRR8550325_PAIRED_rmdup.narrowPeak_peak_2579	28	.	2.64078	4.72569	2.86714	21
chr1	82129788	82130123	SRR8550325_PAIRED_rmdup.narrowPeak_peak_2580	105	.	4.35728	12.7136	10.5751	148
chr1	82135868	82136706	SRR8550325_PAIRED_rmdup.narrowPeak_peak_2581	1146	.	17.2971	117.629	114.609	265
chr1	82150606	82151256	SRR8550325_PAIRED_rmdup.narrowPeak_peak_2582	222	.	6.33787	24.6321	22.2906	317
chr1	82189638	82189825	SRR8550325_PAIRED_rmdup.narrowPeak_peak_2583	38	.	2.90486	5.77056	3.8563	149
chr1	82202854	82203567	SRR8550325_PAIRED_rmdup.narrowPeak_peak_2584	197	.	5.94175	22.065	19.7589	157
chr1	82203805	82204299	SRR8550325_PAIRED_rmdup.narrowPeak_peak_2585	285	.	7.26214	30.9255	28.5081	208
chr1	82257539	82257774	SRR8550325_PAIRED_rmdup.narrowPeak_peak_2586	214	.	6.20583	23.7673	21.4373	82
chr1	82258418	82259208	SRR8550325_PAIRED_rmdup.narrowPeak_peak_2587	165	.	5.4136	18.776	16.5206	130
chr1	82261002	82261926	SRR8550325_PAIRED_rmdup.narrowPeak_peak_2588	303	.	7.52622	32.796	30.3583	341
chr1	82262155	82262581	SRR8550325_PAIRED_rmdup.narrowPeak_peak_2589	72	.	3.69709	9.33019	7.28128	81
chr1	82270254	82270725	SRR8550325_PAIRED_rmdup.narrowPeak_peak_2590	85	.	3.96117	10.642	8.55543	172
chr1	82272904	82273125	SRR8550325_PAIRED_rmdup.narrowPeak_peak_2591	92	.	4.09321	11.3191	9.2146	199
chr1	82273680	82273872	SRR8550325_PAIRED_rmdup.narrowPeak_peak_2592	85	.	3.96117	10.642	8.55543	131
chr1	82282625	82284303	SRR8550325_PAIRED_rmdup.narrowPeak_peak_2593	2330	.	28.3884	236.681	233.082	638
chr1	82289759	82292309	SRR8550325_PAIRED_rmdup.narrowPeak_peak_2594	2391	.	28.9165	242.76	239.134	1811
chr1	82292469	82293336	SRR8550325_PAIRED_rmdup.narrowPeak_peak_2595	1172	.	17.5612	120.238	117.205	560
chr1	82294045	82294354	SRR8550325_PAIRED_rmdup.narrowPeak_peak_2596	66	.	3.56505	8.69641	6.66747	233
chr1	82303222	82303511	SRR8550325_PAIRED_rmdup.narrowPeak_peak_2597	49	.	3.16893	6.8899	4.9262	155
chr1	82304648	82305103	SRR8550325_PAIRED_rmdup.narrowPeak_peak_2598	66	.	3.56505	8.69641	6.66747	371
chr1	82316198	82317057	SRR8550325_PAIRED_rmdup.narrowPeak_peak_2599	3513	.	38.2913	355.464	351.365	396
chr1	82328008	82328193	SRR8550325_PAIRED_rmdup.narrowPeak_peak_2600	24	.	2.50874	4.23318	2.40547	50
chr1	82353140	82353280	SRR8550325_PAIRED_rmdup.narrowPeak_peak_2601	43	.	3.0369	6.32129	4.38156	43
chr1	82354681	82354846	SRR8550325_PAIRED_rmdup.narrowPeak_peak_2602	54	.	3.30097	7.4757	5.48924	79
chr1	82359016	82359159	SRR8550325_PAIRED_rmdup.narrowPeak_peak_2603	19	.	2.3767	3.76182	1.96753	57
chr1	82361310	82361723	SRR8550325_PAIRED_rmdup.narrowPeak_peak_2604	85	.	3.96117	10.642	8.55543	134
chr1	82373973	82374200	SRR8550325_PAIRED_rmdup.narrowPeak_peak_2605	43	.	3.0369	6.32129	4.38156	93
chr1	82375023	82375245	SRR8550325_PAIRED_rmdup.narrowPeak_peak_2606	85	.	3.96117	10.642	8.55543	113
chr1	82375476	82375924	SRR8550325_PAIRED_rmdup.narrowPeak_peak_2607	38	.	2.90486	5.77056	3.8563	297
chr1	82381929	82382145	SRR8550325_PAIRED_rmdup.narrowPeak_peak_2608	49	.	3.16893	6.8899	4.9262	156
chr1	82433245	82433808	SRR8550325_PAIRED_rmdup.narrowPeak_peak_2609	441	.	9.37476	46.6793	44.1123	278
chr1	82453149	82453957	SRR8550325_PAIRED_rmdup.narrowPeak_peak_2610	134	.	4.88544	15.653	13.4528	420
chr1	82472684	82473213	SRR8550325_PAIRED_rmdup.narrowPeak_peak_2611	205	.	6.07379	22.9115	20.5933	320
chr1	82476214	82477193	SRR8550325_PAIRED_rmdup.narrowPeak_peak_2612	624	.	11.6194	65.1236	62.4169	711
chr1	82538070	82538257	SRR8550325_PAIRED_rmdup.narrowPeak_peak_2613	66	.	3.56505	8.69641	6.66747	133
chr1	82544615	82544752	SRR8550325_PAIRED_rmdup.narrowPeak_peak_2614	60	.	3.43301	8.07807	6.06978	85
chr1	82554762	82554983	SRR8550325_PAIRED_rmdup.narrowPeak_peak_2615	43	.	3.0369	6.32129	4.38156	176
chr1	82586602	82587430	SRR8550325_PAIRED_rmdup.narrowPeak_peak_2616	157	.	5.28156	17.979	15.737	618
chr1	82612179	82612738	SRR8550325_PAIRED_rmdup.narrowPeak_peak_2617	189	.	5.80971	21.228	18.9342	228
chr1	82641563	82641930	SRR8550325_PAIRED_rmdup.narrowPeak_peak_2618	257	.	6.86602	28.1786	25.7927	275
chr1	82697482	82697654	SRR8550325_PAIRED_rmdup.narrowPeak_peak_2619	24	.	2.50874	4.23318	2.40547	2
chr1	82724740	82725699	SRR8550325_PAIRED_rmdup.narrowPeak_peak_2620	2621	.	30.8971	265.833	262.108	200
chr1	82746077	82746430	SRR8550325_PAIRED_rmdup.narrowPeak_peak_2621	28	.	2.64078	4.72569	2.86714	248
chr1	82787283	82787780	SRR8550325_PAIRED_rmdup.narrowPeak_peak_2622	601	.	11.3553	62.8744	60.1836	265
chr1	82820220	82820414	SRR8550325_PAIRED_rmdup.narrowPeak_peak_2623	43	.	3.0369	6.32129	4.38156	130
chr1	82827029	82827177	SRR8550325_PAIRED_rmdup.narrowPeak_peak_2624	49	.	3.16893	6.8899	4.9262	85
chr1	82839042	82840252	SRR8550325_PAIRED_rmdup.narrowPeak_peak_2625	2285	.	27.9923	232.143	228.564	471
chr1	82869748	82870016	SRR8550325_PAIRED_rmdup.narrowPeak_peak_2626	157	.	5.28156	17.979	15.737	205
chr1	82919475	82919675	SRR8550325_PAIRED_rmdup.narrowPeak_peak_2627	33	.	2.77282	5.23843	3.35113	27
chr1	82972169	82972344	SRR8550325_PAIRED_rmdup.narrowPeak_peak_2628	28	.	2.64078	4.72569	2.86714	142
chr1	82987706	82988187	SRR8550325_PAIRED_rmdup.narrowPeak_peak_2629	331	.	7.92234	35.6577	33.1906	231
chr1	82991160	82991321	SRR8550325_PAIRED_rmdup.narrowPeak_peak_2630	28	.	2.64078	4.72569	2.86714	136
chr1	83034724	83035565	SRR8550325_PAIRED_rmdup.narrowPeak_peak_2631	240	.	6.60195	26.3883	24.0242	467
chr1	83037588	83038833	SRR8550325_PAIRED_rmdup.narrowPeak_peak_2632	546	.	10.6952	57.3401	54.6891	627
chr1	83064765	83065263	SRR8550325_PAIRED_rmdup.narrowPeak_peak_2633	173	.	5.54564	19.5833	17.3149	260
chr1	83076061	83076561	SRR8550325_PAIRED_rmdup.narrowPeak_peak_2634	680	.	12.2796	70.8314	68.0862	290
chr1	83082852	83083396	SRR8550325_PAIRED_rmdup.narrowPeak_peak_2635	85	.	3.96117	10.642	8.55543	304
chr1	83097217	83097376	SRR8550325_PAIRED_rmdup.narrowPeak_peak_2636	33	.	2.77282	5.23843	3.35113	124
chr1	83159272	83160236	SRR8550325_PAIRED_rmdup.narrowPeak_peak_2637	2330	.	28.3884	236.681	233.082	467
chr1	83169099	83169709	SRR8550325_PAIRED_rmdup.narrowPeak_peak_2638	821	.	13.8641	84.9922	82.1579	283
chr1	83187246	83187440	SRR8550325_PAIRED_rmdup.narrowPeak_peak_2639	165	.	5.4136	18.776	16.5206	131
chr1	83251963	83252185	SRR8550325_PAIRED_rmdup.narrowPeak_peak_2640	38	.	2.90486	5.77056	3.8563	90
chr1	83273507	83273852	SRR8550325_PAIRED_rmdup.narrowPeak_peak_2641	92	.	4.09321	11.3191	9.2146	150
chr1	83312265	83312718	SRR8550325_PAIRED_rmdup.narrowPeak_peak_2642	54	.	3.30097	7.4757	5.48924	180
chr1	83316995	83317201	SRR8550325_PAIRED_rmdup.narrowPeak_peak_2643	33	.	2.77282	5.23843	3.35113	178
chr1	83334865	83335042	SRR8550325_PAIRED_rmdup.narrowPeak_peak_2644	15	.	2.24466	3.3126	1.5551	19
chr1	83345726	83345888	SRR8550325_PAIRED_rmdup.narrowPeak_peak_2645	49	.	3.16893	6.8899	4.9262	69
chr1	83407236	83407593	SRR8550325_PAIRED_rmdup.narrowPeak_peak_2646	60	.	3.43301	8.07807	6.06978	195
chr1	83407838	83408529	SRR8550325_PAIRED_rmdup.narrowPeak_peak_2647	536	.	10.5631	56.249	53.606	354
chr1	83576787	83577163	SRR8550325_PAIRED_rmdup.narrowPeak_peak_2648	66	.	3.56505	8.69641	6.66747	236
chr1	83697422	83697869	SRR8550325_PAIRED_rmdup.narrowPeak_peak_2649	149	.	5.14952	17.1927	14.9642	232
chr1	83717159	83717475	SRR8550325_PAIRED_rmdup.narrowPeak_peak_2650	173	.	5.54564	19.5833	17.3149	86
chr1	83727097	83727600	SRR8550325_PAIRED_rmdup.narrowPeak_peak_2651	525	.	10.4311	55.1632	52.5283	254
chr1	83736542	83736690	SRR8550325_PAIRED_rmdup.narrowPeak_peak_2652	127	.	4.7534	14.9002	12.7147	112
chr1	83745976	83746585	SRR8550325_PAIRED_rmdup.narrowPeak_peak_2653	514	.	10.299	54.0829	51.4561	278
chr1	83853946	83854486	SRR8550325_PAIRED_rmdup.narrowPeak_peak_2654	157	.	5.28156	17.979	15.737	258
chr1	83862622	83863224	SRR8550325_PAIRED_rmdup.narrowPeak_peak_2655	142	.	5.01748	16.4173	14.2028	428
chr1	83870791	83871553	SRR8550325_PAIRED_rmdup.narrowPeak_peak_2656	2077	.	26.1437	211.213	207.729	615
chr1	83871699	83872081	SRR8550325_PAIRED_rmdup.narrowPeak_peak_2657	60	.	3.43301	8.07807	6.06978	212
chr1	83889823	83890085	SRR8550325_PAIRED_rmdup.narrowPeak_peak_2658	33	.	2.77282	5.23843	3.35113	256
chr1	83896808	83897062	SRR8550325_PAIRED_rmdup.narrowPeak_peak_2659	119	.	4.62136	14.1592	11.9888	63
chr1	83989912	83990132	SRR8550325_PAIRED_rmdup.narrowPeak_peak_2660	66	.	3.56505	8.69641	6.66747	53
chr1	84012960	84013491	SRR8550325_PAIRED_rmdup.narrowPeak_peak_2661	60	.	3.43301	8.07807	6.06978	371
chr1	84015781	84016024	SRR8550325_PAIRED_rmdup.narrowPeak_peak_2662	33	.	2.77282	5.23843	3.35113	189
chr1	84056362	84056609	SRR8550325_PAIRED_rmdup.narrowPeak_peak_2663	119	.	4.62136	14.1592	11.9888	108
chr1	84076991	84077219	SRR8550325_PAIRED_rmdup.narrowPeak_peak_2664	33	.	2.77282	5.23843	3.35113	167
chr1	84079910	84080690	SRR8550325_PAIRED_rmdup.narrowPeak_peak_2665	142	.	5.01748	16.4173	14.2028	399
chr1	84089652	84089825	SRR8550325_PAIRED_rmdup.narrowPeak_peak_2666	24	.	2.50874	4.23318	2.40547	20
chr1	84102093	84102440	SRR8550325_PAIRED_rmdup.narrowPeak_peak_2667	60	.	3.43301	8.07807	6.06978	176
chr1	84154079	84154380	SRR8550325_PAIRED_rmdup.narrowPeak_peak_2668	54	.	3.30097	7.4757	5.48924	23
chr1	84155553	84155709	SRR8550325_PAIRED_rmdup.narrowPeak_peak_2669	24	.	2.50874	4.23318	2.40547	67
chr1	84171625	84172116	SRR8550325_PAIRED_rmdup.narrowPeak_peak_2670	54	.	3.30097	7.4757	5.48924	341
chr1	84186209	84187481	SRR8550325_PAIRED_rmdup.narrowPeak_peak_2671	1056	.	16.3728	108.602	105.632	976
chr1	84218689	84218897	SRR8550325_PAIRED_rmdup.narrowPeak_peak_2672	33	.	2.77282	5.23843	3.35113	143
chr1	84282942	84283446	SRR8550325_PAIRED_rmdup.narrowPeak_peak_2673	142	.	5.01748	16.4173	14.2028	335
chr1	84284084	84285049	SRR8550325_PAIRED_rmdup.narrowPeak_peak_2674	601	.	11.3553	62.8744	60.1836	479
chr1	84286764	84287151	SRR8550325_PAIRED_rmdup.narrowPeak_peak_2675	601	.	11.3553	62.8744	60.1836	221
chr1	84506680	84507409	SRR8550325_PAIRED_rmdup.narrowPeak_peak_2676	60	.	3.43301	8.07807	6.06978	434
chr1	84535968	84536610	SRR8550325_PAIRED_rmdup.narrowPeak_peak_2677	285	.	7.26214	30.9255	28.5081	303
chr1	84549107	84550504	SRR8550325_PAIRED_rmdup.narrowPeak_peak_2678	1263	.	18.4855	129.471	126.389	747
chr1	84581879	84582203	SRR8550325_PAIRED_rmdup.narrowPeak_peak_2679	285	.	7.26214	30.9255	28.5081	155
chr1	84585127	84585817	SRR8550325_PAIRED_rmdup.narrowPeak_peak_2680	322	.	7.7903	34.6965	32.239	482
chr1	84616536	84616899	SRR8550325_PAIRED_rmdup.narrowPeak_peak_2681	15	.	2.24466	3.3126	1.5551	118
chr1	84695358	84696599	SRR8550325_PAIRED_rmdup.narrowPeak_peak_2682	715	.	12.6757	74.3121	71.5444	971
chr1	84697210	84697501	SRR8550325_PAIRED_rmdup.narrowPeak_peak_2683	85	.	3.96117	10.642	8.55543	266
chr1	84710123	84710362	SRR8550325_PAIRED_rmdup.narrowPeak_peak_2684	43	.	3.0369	6.32129	4.38156	184
chr1	84733956	84734217	SRR8550325_PAIRED_rmdup.narrowPeak_peak_2685	72	.	3.69709	9.33019	7.28128	44
chr1	84838044	84840867	SRR8550325_PAIRED_rmdup.narrowPeak_peak_2686	2870	.	33.0097	290.903	287.07	1503
chr1	84851655	84851917	SRR8550325_PAIRED_rmdup.narrowPeak_peak_2687	28	.	2.64078	4.72569	2.86714	188
chr1	84852059	84852345	SRR8550325_PAIRED_rmdup.narrowPeak_peak_2688	66	.	3.56505	8.69641	6.66747	106
chr1	84864755	84865040	SRR8550325_PAIRED_rmdup.narrowPeak_peak_2689	38	.	2.90486	5.77056	3.8563	107
chr1	84882033	84882488	SRR8550325_PAIRED_rmdup.narrowPeak_peak_2690	112	.	4.48932	13.4302	11.2755	373
chr1	84907782	84908179	SRR8550325_PAIRED_rmdup.narrowPeak_peak_2691	142	.	5.01748	16.4173	14.2028	45
chr1	84933580	84933910	SRR8550325_PAIRED_rmdup.narrowPeak_peak_2692	341	.	8.05437	36.6261	34.1494	104
chr1	84934079	84935362	SRR8550325_PAIRED_rmdup.narrowPeak_peak_2693	809	.	13.732	83.7886	80.9615	1128
chr1	85670735	85670893	SRR8550325_PAIRED_rmdup.narrowPeak_peak_2694	54	.	3.30097	7.4757	5.48924	86
chr1	85680045	85680397	SRR8550325_PAIRED_rmdup.narrowPeak_peak_2695	72	.	3.69709	9.33019	7.28128	254
chr1	85687467	85687830	SRR8550325_PAIRED_rmdup.narrowPeak_peak_2696	54	.	3.30097	7.4757	5.48924	120
chr1	85703385	85704049	SRR8550325_PAIRED_rmdup.narrowPeak_peak_2697	1056	.	16.3728	108.602	105.632	338
chr1	85716620	85716775	SRR8550325_PAIRED_rmdup.narrowPeak_peak_2698	38	.	2.90486	5.77056	3.8563	39
chr1	85720291	85720563	SRR8550325_PAIRED_rmdup.narrowPeak_peak_2699	49	.	3.16893	6.8899	4.9262	109
chr1	85736349	85736946	SRR8550325_PAIRED_rmdup.narrowPeak_peak_2700	536	.	10.5631	56.249	53.606	293
chr1	85742904	85743383	SRR8550325_PAIRED_rmdup.narrowPeak_peak_2701	54	.	3.30097	7.4757	5.48924	94
chr1	85792942	85794907	SRR8550325_PAIRED_rmdup.narrowPeak_peak_2702	2918	.	33.4058	295.654	291.801	611
chr1	85838148	85838334	SRR8550325_PAIRED_rmdup.narrowPeak_peak_2703	43	.	3.0369	6.32129	4.38156	128
chr1	85842385	85842649	SRR8550325_PAIRED_rmdup.narrowPeak_peak_2704	66	.	3.56505	8.69641	6.66747	87
chr1	85853047	85853719	SRR8550325_PAIRED_rmdup.narrowPeak_peak_2705	430	.	9.24273	45.6452	43.0868	450
chr1	85894133	85895866	SRR8550325_PAIRED_rmdup.narrowPeak_peak_2706	1758	.	23.2389	179.202	175.87	421
chr1	85898008	85898147	SRR8550325_PAIRED_rmdup.narrowPeak_peak_2707	43	.	3.0369	6.32129	4.38156	85
chr1	85899327	85899503	SRR8550325_PAIRED_rmdup.narrowPeak_peak_2708	79	.	3.82913	9.97888	7.91078	105
chr1	85917255	85917416	SRR8550325_PAIRED_rmdup.narrowPeak_peak_2709	49	.	3.16893	6.8899	4.9262	32
chr1	85928301	85928536	SRR8550325_PAIRED_rmdup.narrowPeak_peak_2710	38	.	2.90486	5.77056	3.8563	112
chr1	85928873	85929050	SRR8550325_PAIRED_rmdup.narrowPeak_peak_2711	19	.	2.3767	3.76182	1.96753	18
chr1	85933663	85934274	SRR8550325_PAIRED_rmdup.narrowPeak_peak_2712	240	.	6.60195	26.3883	24.0242	341
chr1	85935583	85935744	SRR8550325_PAIRED_rmdup.narrowPeak_peak_2713	189	.	5.80971	21.228	18.9342	83
chr1	86007816	86008095	SRR8550325_PAIRED_rmdup.narrowPeak_peak_2714	546	.	10.6952	57.3401	54.6891	187
chr1	86017964	86018920	SRR8550325_PAIRED_rmdup.narrowPeak_peak_2715	857	.	14.2602	88.6277	85.7717	474
chr1	86045519	86046818	SRR8550325_PAIRED_rmdup.narrowPeak_peak_2716	1224	.	18.0893	125.495	122.434	693
chr1	86059190	86059876	SRR8550325_PAIRED_rmdup.narrowPeak_peak_2717	1645	.	22.1825	167.85	164.573	420
chr1	86064101	86065221	SRR8550325_PAIRED_rmdup.narrowPeak_peak_2718	1290	.	18.7495	132.138	129.041	601
chr1	86144190	86144400	SRR8550325_PAIRED_rmdup.narrowPeak_peak_2719	38	.	2.90486	5.77056	3.8563	116
chr1	86152783	86152970	SRR8550325_PAIRED_rmdup.narrowPeak_peak_2720	24	.	2.50874	4.23318	2.40547	182
chr1	86154222	86155042	SRR8550325_PAIRED_rmdup.narrowPeak_peak_2721	2376	.	28.7845	241.237	237.618	465
chr1	86178815	86179125	SRR8550325_PAIRED_rmdup.narrowPeak_peak_2722	441	.	9.37476	46.6793	44.1123	224
chr1	86214100	86214566	SRR8550325_PAIRED_rmdup.narrowPeak_peak_2723	181	.	5.67767	20.4007	18.1195	185
chr1	86218077	86218310	SRR8550325_PAIRED_rmdup.narrowPeak_peak_2724	79	.	3.82913	9.97888	7.91078	64
chr1	86277351	86277696	SRR8550325_PAIRED_rmdup.narrowPeak_peak_2725	66	.	3.56505	8.69641	6.66747	249
chr1	86294570	86294826	SRR8550325_PAIRED_rmdup.narrowPeak_peak_2726	49	.	3.16893	6.8899	4.9262	43
chr1	86298741	86298960	SRR8550325_PAIRED_rmdup.narrowPeak_peak_2727	43	.	3.0369	6.32129	4.38156	52
chr1	86300057	86300728	SRR8550325_PAIRED_rmdup.narrowPeak_peak_2728	472	.	9.77088	49.8175	47.2244	285
chr1	86303088	86303964	SRR8550325_PAIRED_rmdup.narrowPeak_peak_2729	370	.	8.45049	39.5729	37.0683	388
chr1	86339344	86339858	SRR8550325_PAIRED_rmdup.narrowPeak_peak_2730	275	.	7.1301	30.0019	27.5947	250
chr1	86344353	86344737	SRR8550325_PAIRED_rmdup.narrowPeak_peak_2731	24	.	2.50874	4.23318	2.40547	148
chr1	86345143	86345858	SRR8550325_PAIRED_rmdup.narrowPeak_peak_2732	49	.	3.16893	6.8899	4.9262	297
chr1	86347038	86348481	SRR8550325_PAIRED_rmdup.narrowPeak_peak_2733	60	.	3.43301	8.07807	6.06978	962
chr1	86349511	86349664	SRR8550325_PAIRED_rmdup.narrowPeak_peak_2734	43	.	3.0369	6.32129	4.38156	79
chr1	86358443	86360991	SRR8550325_PAIRED_rmdup.narrowPeak_peak_2735	3530	.	38.4233	357.11	353.004	1001
chr1	86363819	86364075	SRR8550325_PAIRED_rmdup.narrowPeak_peak_2736	149	.	5.14952	17.1927	14.9642	49
chr1	86371910	86372382	SRR8550325_PAIRED_rmdup.narrowPeak_peak_2737	197	.	5.94175	22.065	19.7589	276
chr1	86381038	86381300	SRR8550325_PAIRED_rmdup.narrowPeak_peak_2738	54	.	3.30097	7.4757	5.48924	78
chr1	86389291	86389578	SRR8550325_PAIRED_rmdup.narrowPeak_peak_2739	205	.	6.07379	22.9115	20.5933	148
chr1	86398030	86398634	SRR8550325_PAIRED_rmdup.narrowPeak_peak_2740	430	.	9.24273	45.6452	43.0868	360
chr1	86416354	86416663	SRR8550325_PAIRED_rmdup.narrowPeak_peak_2741	142	.	5.01748	16.4173	14.2028	112
chr1	86429948	86430257	SRR8550325_PAIRED_rmdup.narrowPeak_peak_2742	503	.	10.167	53.0081	50.3895	163
chr1	86433991	86435094	SRR8550325_PAIRED_rmdup.narrowPeak_peak_2743	3301	.	36.5748	334.202	330.189	574
chr1	86435471	86435837	SRR8550325_PAIRED_rmdup.narrowPeak_peak_2744	92	.	4.09321	11.3191	9.2146	198
chr1	86440151	86441018	SRR8550325_PAIRED_rmdup.narrowPeak_peak_2745	1081	.	16.6369	111.164	108.18	501
chr1	86441173	86441446	SRR8550325_PAIRED_rmdup.narrowPeak_peak_2746	60	.	3.43301	8.07807	6.06978	31
chr1	86441737	86443801	SRR8550325_PAIRED_rmdup.narrowPeak_peak_2747	1801	.	23.635	183.501	180.147	840
chr1	86450155	86450349	SRR8550325_PAIRED_rmdup.narrowPeak_peak_2748	19	.	2.3767	3.76182	1.96753	24
chr1	86464343	86465471	SRR8550325_PAIRED_rmdup.narrowPeak_peak_2749	197	.	5.94175	22.065	19.7589	488
chr1	86472092	86472852	SRR8550325_PAIRED_rmdup.narrowPeak_peak_2750	157	.	5.28156	17.979	15.737	250
chr1	86486870	86488215	SRR8550325_PAIRED_rmdup.narrowPeak_peak_2751	3237	.	36.0466	327.713	323.725	594
chr1	86492121	86492316	SRR8550325_PAIRED_rmdup.narrowPeak_peak_2752	19	.	2.3767	3.76182	1.96753	5
chr1	86500008	86500165	SRR8550325_PAIRED_rmdup.narrowPeak_peak_2753	72	.	3.69709	9.33019	7.28128	56
chr1	86501044	86501417	SRR8550325_PAIRED_rmdup.narrowPeak_peak_2754	222	.	6.33787	24.6321	22.2906	192
chr1	86501662	86502164	SRR8550325_PAIRED_rmdup.narrowPeak_peak_2755	461	.	9.63884	48.7655	46.1811	85
chr1	86502557	86504957	SRR8550325_PAIRED_rmdup.narrowPeak_peak_2756	2345	.	28.5204	238.198	234.592	1687
chr1	86505152	86505290	SRR8550325_PAIRED_rmdup.narrowPeak_peak_2757	49	.	3.16893	6.8899	4.9262	10
chr1	86505694	86505902	SRR8550325_PAIRED_rmdup.narrowPeak_peak_2758	43	.	3.0369	6.32129	4.38156	187
chr1	86509373	86509955	SRR8550325_PAIRED_rmdup.narrowPeak_peak_2759	1005	.	15.8447	103.52	100.578	212
chr1	86520438	86520746	SRR8550325_PAIRED_rmdup.narrowPeak_peak_2760	197	.	5.94175	22.065	19.7589	112
chr1	86524570	86529202	SRR8550325_PAIRED_rmdup.narrowPeak_peak_2761	4214	.	43.8369	425.829	421.459	1981
chr1	86529827	86529967	SRR8550325_PAIRED_rmdup.narrowPeak_peak_2762	38	.	2.90486	5.77056	3.8563	41
chr1	86530959	86532918	SRR8550325_PAIRED_rmdup.narrowPeak_peak_2763	1107	.	16.901	113.74	110.741	1563
chr1	86533456	86534107	SRR8550325_PAIRED_rmdup.narrowPeak_peak_2764	54	.	3.30097	7.4757	5.48924	192
chr1	86534835	86534980	SRR8550325_PAIRED_rmdup.narrowPeak_peak_2765	24	.	2.50874	4.23318	2.40547	17
chr1	86535375	86535547	SRR8550325_PAIRED_rmdup.narrowPeak_peak_2766	28	.	2.64078	4.72569	2.86714	154
chr1	86582122	86583312	SRR8550325_PAIRED_rmdup.narrowPeak_peak_2767	3028	.	34.3301	306.799	302.899	505
chr1	86586827	86587449	SRR8550325_PAIRED_rmdup.narrowPeak_peak_2768	410	.	8.97865	43.5956	41.0548	316
chr1	86614219	86614652	SRR8550325_PAIRED_rmdup.narrowPeak_peak_2769	142	.	5.01748	16.4173	14.2028	243
chr1	86618428	86618898	SRR8550325_PAIRED_rmdup.narrowPeak_peak_2770	112	.	4.48932	13.4302	11.2755	255
chr1	86632850	86633210	SRR8550325_PAIRED_rmdup.narrowPeak_peak_2771	54	.	3.30097	7.4757	5.48924	226
chr1	86634888	86635178	SRR8550325_PAIRED_rmdup.narrowPeak_peak_2772	157	.	5.28156	17.979	15.737	52
chr1	86650380	86650627	SRR8550325_PAIRED_rmdup.narrowPeak_peak_2773	98	.	4.22525	12.0098	9.88794	97
chr1	86669462	86670961	SRR8550325_PAIRED_rmdup.narrowPeak_peak_2774	968	.	15.4486	99.7464	96.8256	1187
chr1	86703191	86704376	SRR8550325_PAIRED_rmdup.narrowPeak_peak_2775	1397	.	19.8058	142.923	139.771	610
chr1	86834613	86834832	SRR8550325_PAIRED_rmdup.narrowPeak_peak_2776	38	.	2.90486	5.77056	3.8563	170
chr1	86994307	86994492	SRR8550325_PAIRED_rmdup.narrowPeak_peak_2777	28	.	2.64078	4.72569	2.86714	130
chr1	87011842	87012024	SRR8550325_PAIRED_rmdup.narrowPeak_peak_2778	119	.	4.62136	14.1592	11.9888	96
chr1	87030723	87031008	SRR8550325_PAIRED_rmdup.narrowPeak_peak_2779	149	.	5.14952	17.1927	14.9642	163
chr1	87035412	87036410	SRR8550325_PAIRED_rmdup.narrowPeak_peak_2780	703	.	12.5437	73.1473	70.3871	438
chr1	87036553	87037361	SRR8550325_PAIRED_rmdup.narrowPeak_peak_2781	98	.	4.22525	12.0098	9.88794	565
chr1	87041102	87041366	SRR8550325_PAIRED_rmdup.narrowPeak_peak_2782	72	.	3.69709	9.33019	7.28128	171
chr1	87042177	87042357	SRR8550325_PAIRED_rmdup.narrowPeak_peak_2783	222	.	6.33787	24.6321	22.2906	57
chr1	87098538	87099004	SRR8550325_PAIRED_rmdup.narrowPeak_peak_2784	303	.	7.52622	32.796	30.3583	264
chr1	87127442	87127594	SRR8550325_PAIRED_rmdup.narrowPeak_peak_2785	28	.	2.64078	4.72569	2.86714	70
chr1	87149577	87149752	SRR8550325_PAIRED_rmdup.narrowPeak_peak_2786	54	.	3.30097	7.4757	5.48924	85
chr1	87153789	87154064	SRR8550325_PAIRED_rmdup.narrowPeak_peak_2787	24	.	2.50874	4.23318	2.40547	48
chr1	87154272	87154978	SRR8550325_PAIRED_rmdup.narrowPeak_peak_2788	181	.	5.67767	20.4007	18.1195	423
chr1	87155818	87156342	SRR8550325_PAIRED_rmdup.narrowPeak_peak_2789	197	.	5.94175	22.065	19.7589	172
chr1	87174396	87174806	SRR8550325_PAIRED_rmdup.narrowPeak_peak_2790	715	.	12.6757	74.3121	71.5444	120
chr1	87175859	87176202	SRR8550325_PAIRED_rmdup.narrowPeak_peak_2791	536	.	10.5631	56.249	53.606	91
chr1	87184847	87185076	SRR8550325_PAIRED_rmdup.narrowPeak_peak_2792	54	.	3.30097	7.4757	5.48924	166
chr1	87186381	87187524	SRR8550325_PAIRED_rmdup.narrowPeak_peak_2793	692	.	12.4117	71.9871	69.2343	802
chr1	87190599	87190782	SRR8550325_PAIRED_rmdup.narrowPeak_peak_2794	24	.	2.50874	4.23318	2.40547	38
chr1	87213640	87214591	SRR8550325_PAIRED_rmdup.narrowPeak_peak_2795	2839	.	32.7457	287.745	283.925	336
chr1	87246071	87246626	SRR8550325_PAIRED_rmdup.narrowPeak_peak_2796	579	.	11.0913	60.6453	57.9702	330
chr1	87263983	87265073	SRR8550325_PAIRED_rmdup.narrowPeak_peak_2797	197	.	5.94175	22.065	19.7589	672
chr1	87270645	87271249	SRR8550325_PAIRED_rmdup.narrowPeak_peak_2798	303	.	7.52622	32.796	30.3583	447
chr1	87281774	87282272	SRR8550325_PAIRED_rmdup.narrowPeak_peak_2799	85	.	3.96117	10.642	8.55543	251
chr1	87292988	87293129	SRR8550325_PAIRED_rmdup.narrowPeak_peak_2800	85	.	3.96117	10.642	8.55543	87
chr1	87326448	87327844	SRR8550325_PAIRED_rmdup.narrowPeak_peak_2801	1317	.	19.0136	134.816	131.706	625
chr1	87447442	87447730	SRR8550325_PAIRED_rmdup.narrowPeak_peak_2802	127	.	4.7534	14.9002	12.7147	209
chr1	87476550	87476693	SRR8550325_PAIRED_rmdup.narrowPeak_peak_2803	15	.	2.24466	3.3126	1.5551	7
chr1	87509372	87510773	SRR8550325_PAIRED_rmdup.narrowPeak_peak_2804	380	.	8.58253	40.5688	38.055	968
chr1	87721501	87721642	SRR8550325_PAIRED_rmdup.narrowPeak_peak_2805	66	.	3.56505	8.69641	6.66747	66
chr1	87755477	87756496	SRR8550325_PAIRED_rmdup.narrowPeak_peak_2806	1631	.	22.0505	166.442	163.172	501
chr1	87846846	87847116	SRR8550325_PAIRED_rmdup.narrowPeak_peak_2807	54	.	3.30097	7.4757	5.48924	67
chr1	87852761	87854199	SRR8550325_PAIRED_rmdup.narrowPeak_peak_2808	1687	.	22.5787	172.088	168.79	618
chr1	88007895	88008903	SRR8550325_PAIRED_rmdup.narrowPeak_peak_2809	390	.	8.71457	41.5713	39.0485	397
chr1	88095026	88095500	SRR8550325_PAIRED_rmdup.narrowPeak_peak_2810	105	.	4.35728	12.7136	10.5751	87
chr1	88205250	88206058	SRR8550325_PAIRED_rmdup.narrowPeak_peak_2811	1237	.	18.2214	126.818	123.749	513
chr1	88318681	88318835	SRR8550325_PAIRED_rmdup.narrowPeak_peak_2841	181	.	5.67767	20.4007	18.1195	86
chr1	88357495	88357859	SRR8550325_PAIRED_rmdup.narrowPeak_peak_2842	322	.	7.7903	34.6965	32.239	106
chr1	88424749	88425086	SRR8550325_PAIRED_rmdup.narrowPeak_peak_2843	285	.	7.26214	30.9255	28.5081	98
chr1	88446784	88447004	SRR8550325_PAIRED_rmdup.narrowPeak_peak_2844	38	.	2.90486	5.77056	3.8563	79
chr1	88456769	88457082	SRR8550325_PAIRED_rmdup.narrowPeak_peak_2845	380	.	8.58253	40.5688	38.055	144
chr1	88470685	88470960	SRR8550325_PAIRED_rmdup.narrowPeak_peak_2846	85	.	3.96117	10.642	8.55543	165
chr1	88474320	88475041	SRR8550325_PAIRED_rmdup.narrowPeak_peak_2847	451	.	9.5068	47.7194	45.1437	497
chr1	88475350	88476085	SRR8550325_PAIRED_rmdup.narrowPeak_peak_2848	257	.	6.86602	28.1786	25.7927	297
chr1	88510699	88511043	SRR8550325_PAIRED_rmdup.narrowPeak_peak_2849	28	.	2.64078	4.72569	2.86714	46
chr1	88526287	88526499	SRR8550325_PAIRED_rmdup.narrowPeak_peak_2850	66	.	3.56505	8.69641	6.66747	132
chr1	88559353	88559502	SRR8550325_PAIRED_rmdup.narrowPeak_peak_2851	38	.	2.90486	5.77056	3.8563	37
chr1	88562457	88562687	SRR8550325_PAIRED_rmdup.narrowPeak_peak_2852	92	.	4.09321	11.3191	9.2146	121
chr1	88605726	88605902	SRR8550325_PAIRED_rmdup.narrowPeak_peak_2853	79	.	3.82913	9.97888	7.91078	69
chr1	88639908	88640335	SRR8550325_PAIRED_rmdup.narrowPeak_peak_2854	72	.	3.69709	9.33019	7.28128	263
chr1	88699493	88699938	SRR8550325_PAIRED_rmdup.narrowPeak_peak_2855	112	.	4.48932	13.4302	11.2755	110
chr1	88700290	88702670	SRR8550325_PAIRED_rmdup.narrowPeak_peak_2856	1716	.	22.8427	174.926	171.615	1835
chr1	88705280	88706172	SRR8550325_PAIRED_rmdup.narrowPeak_peak_2857	482	.	9.90292	50.8754	48.2736	706
chr1	88745181	88745696	SRR8550325_PAIRED_rmdup.narrowPeak_peak_2858	351	.	8.18641	37.6015	35.1155	263
chr1	88809887	88810324	SRR8550325_PAIRED_rmdup.narrowPeak_peak_2859	60	.	3.43301	8.07807	6.06978	49
chr1	88821540	88821751	SRR8550325_PAIRED_rmdup.narrowPeak_peak_2860	54	.	3.30097	7.4757	5.48924	97
chr1	88847865	88848032	SRR8550325_PAIRED_rmdup.narrowPeak_peak_2861	33	.	2.77282	5.23843	3.35113	91
chr1	88866923	88867547	SRR8550325_PAIRED_rmdup.narrowPeak_peak_2862	98	.	4.22525	12.0098	9.88794	292
chr1	89009679	89009827	SRR8550325_PAIRED_rmdup.narrowPeak_peak_2863	54	.	3.30097	7.4757	5.48924	92
chr1	89033661	89034133	SRR8550325_PAIRED_rmdup.narrowPeak_peak_2864	157	.	5.28156	17.979	15.737	177
chr1	89039539	89040259	SRR8550325_PAIRED_rmdup.narrowPeak_peak_2865	249	.	6.73399	27.2792	24.9042	531
chr1	89069519	89071298	SRR8550325_PAIRED_rmdup.narrowPeak_peak_2866	1673	.	22.4466	170.673	167.382	716
chr1	89071713	89072484	SRR8550325_PAIRED_rmdup.narrowPeak_peak_2867	105	.	4.35728	12.7136	10.5751	569
chr1	89092492	89092991	SRR8550325_PAIRED_rmdup.narrowPeak_peak_2868	165	.	5.4136	18.776	16.5206	339
chr1	89109804	89110113	SRR8550325_PAIRED_rmdup.narrowPeak_peak_2869	173	.	5.54564	19.5833	17.3149	108
chr1	89137953	89138193	SRR8550325_PAIRED_rmdup.narrowPeak_peak_2870	72	.	3.69709	9.33019	7.28128	123
chr1	89164951	89165096	SRR8550325_PAIRED_rmdup.narrowPeak_peak_2871	54	.	3.30097	7.4757	5.48924	43
chr1	89167424	89167684	SRR8550325_PAIRED_rmdup.narrowPeak_peak_2872	33	.	2.77282	5.23843	3.35113	105
chr1	89191265	89191846	SRR8550325_PAIRED_rmdup.narrowPeak_peak_2873	119	.	4.62136	14.1592	11.9888	312
chr1	89196223	89196483	SRR8550325_PAIRED_rmdup.narrowPeak_peak_2874	85	.	3.96117	10.642	8.55543	74
chr1	89235415	89235830	SRR8550325_PAIRED_rmdup.narrowPeak_peak_2875	105	.	4.35728	12.7136	10.5751	110
chr1	89245636	89245827	SRR8550325_PAIRED_rmdup.narrowPeak_peak_2876	49	.	3.16893	6.8899	4.9262	119
chr1	89344561	89344784	SRR8550325_PAIRED_rmdup.narrowPeak_peak_2877	54	.	3.30097	7.4757	5.48924	142
chr1	89415873	89416138	SRR8550325_PAIRED_rmdup.narrowPeak_peak_2878	43	.	3.0369	6.32129	4.38156	89
chr1	89453795	89455917	SRR8550325_PAIRED_rmdup.narrowPeak_peak_2879	1069	.	16.5049	109.882	106.904	939
chr1	89463157	89463372	SRR8550325_PAIRED_rmdup.narrowPeak_peak_2880	38	.	2.90486	5.77056	3.8563	189
chr1	89517670	89518028	SRR8550325_PAIRED_rmdup.narrowPeak_peak_2881	157	.	5.28156	17.979	15.737	225
chr1	89524482	89524674	SRR8550325_PAIRED_rmdup.narrowPeak_peak_2882	165	.	5.4136	18.776	16.5206	145
chr1	89525872	89526133	SRR8550325_PAIRED_rmdup.narrowPeak_peak_2883	119	.	4.62136	14.1592	11.9888	154
chr1	89547953	89548324	SRR8550325_PAIRED_rmdup.narrowPeak_peak_2884	72	.	3.69709	9.33019	7.28128	238
chr1	89567196	89567554	SRR8550325_PAIRED_rmdup.narrowPeak_peak_2885	92	.	4.09321	11.3191	9.2146	164
chr1	89568401	89568940	SRR8550325_PAIRED_rmdup.narrowPeak_peak_2886	294	.	7.39418	31.8569	29.4292	274
chr1	89576994	89577391	SRR8550325_PAIRED_rmdup.narrowPeak_peak_2887	441	.	9.37476	46.6793	44.1123	286
chr1	89579925	89581858	SRR8550325_PAIRED_rmdup.narrowPeak_peak_2888	546	.	10.6952	57.3401	54.6891	402
chr1	89646597	89647012	SRR8550325_PAIRED_rmdup.narrowPeak_peak_2889	214	.	6.20583	23.7673	21.4373	200
chr1	89647480	89647790	SRR8550325_PAIRED_rmdup.narrowPeak_peak_2890	85	.	3.96117	10.642	8.55543	186
chr1	89656871	89657087	SRR8550325_PAIRED_rmdup.narrowPeak_peak_2891	28	.	2.64078	4.72569	2.86714	36
chr1	89671179	89671876	SRR8550325_PAIRED_rmdup.narrowPeak_peak_2892	240	.	6.60195	26.3883	24.0242	295
chr1	89702644	89702805	SRR8550325_PAIRED_rmdup.narrowPeak_peak_2893	49	.	3.16893	6.8899	4.9262	90
chr1	89708275	89708436	SRR8550325_PAIRED_rmdup.narrowPeak_peak_2894	33	.	2.77282	5.23843	3.35113	41
chr1	89713913	89714322	SRR8550325_PAIRED_rmdup.narrowPeak_peak_2895	54	.	3.30097	7.4757	5.48924	345
chr1	89724199	89724418	SRR8550325_PAIRED_rmdup.narrowPeak_peak_2896	54	.	3.30097	7.4757	5.48924	159
chr1	89734389	89734743	SRR8550325_PAIRED_rmdup.narrowPeak_peak_2897	60	.	3.43301	8.07807	6.06978	325
chr1	89751188	89751497	SRR8550325_PAIRED_rmdup.narrowPeak_peak_2898	15	.	2.24466	3.3126	1.5551	138
chr1	89764054	89764243	SRR8550325_PAIRED_rmdup.narrowPeak_peak_2899	173	.	5.54564	19.5833	17.3149	83
chr1	89816732	89817089	SRR8550325_PAIRED_rmdup.narrowPeak_peak_2900	214	.	6.20583	23.7673	21.4373	219
chr1	89822570	89822740	SRR8550325_PAIRED_rmdup.narrowPeak_peak_2901	33	.	2.77282	5.23843	3.35113	59
chr1	89825018	89825189	SRR8550325_PAIRED_rmdup.narrowPeak_peak_2902	66	.	3.56505	8.69641	6.66747	87
chr1	89846072	89846461	SRR8550325_PAIRED_rmdup.narrowPeak_peak_2903	257	.	6.86602	28.1786	25.7927	286
chr1	89848572	89849600	SRR8550325_PAIRED_rmdup.narrowPeak_peak_2904	54	.	3.30097	7.4757	5.48924	899
chr1	89859180	89859459	SRR8550325_PAIRED_rmdup.narrowPeak_peak_2905	38	.	2.90486	5.77056	3.8563	127
chr1	89899880	89900366	SRR8550325_PAIRED_rmdup.narrowPeak_peak_2906	85	.	3.96117	10.642	8.55543	105
chr1	89921833	89922025	SRR8550325_PAIRED_rmdup.narrowPeak_peak_2907	38	.	2.90486	5.77056	3.8563	73
chr1	89923337	89923481	SRR8550325_PAIRED_rmdup.narrowPeak_peak_2908	38	.	2.90486	5.77056	3.8563	34
chr1	89926994	89927540	SRR8550325_PAIRED_rmdup.narrowPeak_peak_2909	149	.	5.14952	17.1927	14.9642	243
chr1	89930012	89931722	SRR8550325_PAIRED_rmdup.narrowPeak_peak_2910	750	.	13.0719	77.8333	75.0432	1189
chr1	89933874	89934180	SRR8550325_PAIRED_rmdup.narrowPeak_peak_2911	28	.	2.64078	4.72569	2.86714	141
chr1	89939216	89939460	SRR8550325_PAIRED_rmdup.narrowPeak_peak_2912	19	.	2.3767	3.76182	1.96753	9
chr1	89940428	89940707	SRR8550325_PAIRED_rmdup.narrowPeak_peak_2913	249	.	6.73399	27.2792	24.9042	118
chr1	89941150	89941332	SRR8550325_PAIRED_rmdup.narrowPeak_peak_2914	43	.	3.0369	6.32129	4.38156	40
chr1	89941820	89942389	SRR8550325_PAIRED_rmdup.narrowPeak_peak_2915	142	.	5.01748	16.4173	14.2028	321
chr1	89962348	89962485	SRR8550325_PAIRED_rmdup.narrowPeak_peak_2916	33	.	2.77282	5.23843	3.35113	70
chr1	89967985	89968889	SRR8550325_PAIRED_rmdup.narrowPeak_peak_2917	66	.	3.56505	8.69641	6.66747	561
chr1	89992243	89992431	SRR8550325_PAIRED_rmdup.narrowPeak_peak_2918	49	.	3.16893	6.8899	4.9262	103
chr1	89998225	89998368	SRR8550325_PAIRED_rmdup.narrowPeak_peak_2919	43	.	3.0369	6.32129	4.38156	32
chr1	90051357	90051708	SRR8550325_PAIRED_rmdup.narrowPeak_peak_2920	119	.	4.62136	14.1592	11.9888	191
chr1	90052001	90052210	SRR8550325_PAIRED_rmdup.narrowPeak_peak_2921	33	.	2.77282	5.23843	3.35113	8
chr1	90060692	90060914	SRR8550325_PAIRED_rmdup.narrowPeak_peak_2922	165	.	5.4136	18.776	16.5206	118
chr1	90119037	90119694	SRR8550325_PAIRED_rmdup.narrowPeak_peak_2923	727	.	12.8078	75.4814	72.7061	433
chr1	90153195	90153821	SRR8550325_PAIRED_rmdup.narrowPeak_peak_2924	1018	.	15.9767	104.785	101.836	362
chr1	90202236	90202831	SRR8550325_PAIRED_rmdup.narrowPeak_peak_2925	231	.	6.46991	25.5058	23.1529	411
chr1	90203644	90204412	SRR8550325_PAIRED_rmdup.narrowPeak_peak_2926	514	.	10.299	54.0829	51.4561	353
chr1	90205365	90205663	SRR8550325_PAIRED_rmdup.narrowPeak_peak_2927	181	.	5.67767	20.4007	18.1195	128
chr1	90225747	90225953	SRR8550325_PAIRED_rmdup.narrowPeak_peak_2928	66	.	3.56505	8.69641	6.66747	110
chr1	90234801	90235034	SRR8550325_PAIRED_rmdup.narrowPeak_peak_2929	43	.	3.0369	6.32129	4.38156	112
chr1	90260848	90261013	SRR8550325_PAIRED_rmdup.narrowPeak_peak_2930	28	.	2.64078	4.72569	2.86714	24
chr1	90268297	90268458	SRR8550325_PAIRED_rmdup.narrowPeak_peak_2931	33	.	2.77282	5.23843	3.35113	5
chr1	90280151	90280454	SRR8550325_PAIRED_rmdup.narrowPeak_peak_2932	33	.	2.77282	5.23843	3.35113	256
chr1	90297780	90298172	SRR8550325_PAIRED_rmdup.narrowPeak_peak_2933	231	.	6.46991	25.5058	23.1529	138
chr1	90300158	90300853	SRR8550325_PAIRED_rmdup.narrowPeak_peak_2934	222	.	6.33787	24.6321	22.2906	248
chr1	90334860	90335565	SRR8550325_PAIRED_rmdup.narrowPeak_peak_2935	557	.	10.8272	58.4366	55.7775	322
chr1	90337975	90338319	SRR8550325_PAIRED_rmdup.narrowPeak_peak_2936	60	.	3.43301	8.07807	6.06978	221
chr1	90349738	90349938	SRR8550325_PAIRED_rmdup.narrowPeak_peak_2937	72	.	3.69709	9.33019	7.28128	66
chr1	90374701	90375006	SRR8550325_PAIRED_rmdup.narrowPeak_peak_2938	79	.	3.82913	9.97888	7.91078	199
chr1	90378721	90378882	SRR8550325_PAIRED_rmdup.narrowPeak_peak_2939	43	.	3.0369	6.32129	4.38156	96
chr1	90397092	90397312	SRR8550325_PAIRED_rmdup.narrowPeak_peak_2940	19	.	2.3767	3.76182	1.96753	120
chr1	90412751	90412934	SRR8550325_PAIRED_rmdup.narrowPeak_peak_2941	28	.	2.64078	4.72569	2.86714	174
chr1	90441253	90441452	SRR8550325_PAIRED_rmdup.narrowPeak_peak_2942	24	.	2.50874	4.23318	2.40547	42
chr1	90442461	90442910	SRR8550325_PAIRED_rmdup.narrowPeak_peak_2943	72	.	3.69709	9.33019	7.28128	89
chr1	90452193	90452351	SRR8550325_PAIRED_rmdup.narrowPeak_peak_2944	28	.	2.64078	4.72569	2.86714	44
chr1	90481355	90481548	SRR8550325_PAIRED_rmdup.narrowPeak_peak_2945	60	.	3.43301	8.07807	6.06978	91
chr1	90506586	90506846	SRR8550325_PAIRED_rmdup.narrowPeak_peak_2946	28	.	2.64078	4.72569	2.86714	171
chr1	90519994	90520230	SRR8550325_PAIRED_rmdup.narrowPeak_peak_2947	112	.	4.48932	13.4302	11.2755	76
chr1	90544224	90544415	SRR8550325_PAIRED_rmdup.narrowPeak_peak_2948	24	.	2.50874	4.23318	2.40547	104
chr1	90544924	90545155	SRR8550325_PAIRED_rmdup.narrowPeak_peak_2949	28	.	2.64078	4.72569	2.86714	181
chr1	90553879	90554203	SRR8550325_PAIRED_rmdup.narrowPeak_peak_2950	72	.	3.69709	9.33019	7.28128	161
chr1	90588332	90588647	SRR8550325_PAIRED_rmdup.narrowPeak_peak_2951	266	.	6.99806	29.0862	26.6896	190
chr1	90592812	90593243	SRR8550325_PAIRED_rmdup.narrowPeak_peak_2952	149	.	5.14952	17.1927	14.9642	193
chr1	90603089	90603757	SRR8550325_PAIRED_rmdup.narrowPeak_peak_2953	1146	.	17.2971	117.629	114.609	358
chr1	90650775	90651466	SRR8550325_PAIRED_rmdup.narrowPeak_peak_2954	390	.	8.71457	41.5713	39.0485	162
chr1	90743937	90744633	SRR8550325_PAIRED_rmdup.narrowPeak_peak_2955	331	.	7.92234	35.6577	33.1906	138
chr1	90750128	90750728	SRR8550325_PAIRED_rmdup.narrowPeak_peak_2956	503	.	10.167	53.0081	50.3895	293
chr1	90775512	90776147	SRR8550325_PAIRED_rmdup.narrowPeak_peak_2957	331	.	7.92234	35.6577	33.1906	265
chr1	90838096	90838538	SRR8550325_PAIRED_rmdup.narrowPeak_peak_2958	142	.	5.01748	16.4173	14.2028	224
chr1	90843851	90844202	SRR8550325_PAIRED_rmdup.narrowPeak_peak_2959	49	.	3.16893	6.8899	4.9262	260
chr1	90885910	90886393	SRR8550325_PAIRED_rmdup.narrowPeak_peak_2960	127	.	4.7534	14.9002	12.7147	130
chr1	90914974	90915400	SRR8550325_PAIRED_rmdup.narrowPeak_peak_2961	43	.	3.0369	6.32129	4.38156	70
chr1	90928012	90928921	SRR8550325_PAIRED_rmdup.narrowPeak_peak_2962	142	.	5.01748	16.4173	14.2028	645
chr1	90956700	90956972	SRR8550325_PAIRED_rmdup.narrowPeak_peak_2963	134	.	4.88544	15.653	13.4528	216
chr1	90973028	90973877	SRR8550325_PAIRED_rmdup.narrowPeak_peak_2964	472	.	9.77088	49.8175	47.2244	451
chr1	90998591	90999659	SRR8550325_PAIRED_rmdup.narrowPeak_peak_2965	341	.	8.05437	36.6261	34.1494	208
chr1	91017220	91017519	SRR8550325_PAIRED_rmdup.narrowPeak_peak_2966	72	.	3.69709	9.33019	7.28128	94
chr1	91052602	91053710	SRR8550325_PAIRED_rmdup.narrowPeak_peak_2967	557	.	10.8272	58.4366	55.7775	558
chr1	91076518	91077357	SRR8550325_PAIRED_rmdup.narrowPeak_peak_2968	105	.	4.35728	12.7136	10.5751	601
chr1	91098902	91099184	SRR8550325_PAIRED_rmdup.narrowPeak_peak_2969	173	.	5.54564	19.5833	17.3149	162
chr1	91179163	91179458	SRR8550325_PAIRED_rmdup.narrowPeak_peak_2970	85	.	3.96117	10.642	8.55543	116
chr1	91249614	91251093	SRR8550325_PAIRED_rmdup.narrowPeak_peak_2971	2330	.	28.3884	236.681	233.082	596
chr1	91297766	91298683	SRR8550325_PAIRED_rmdup.narrowPeak_peak_2972	1172	.	17.5612	120.238	117.205	534
chr1	91344970	91345803	SRR8550325_PAIRED_rmdup.narrowPeak_peak_2973	149	.	5.14952	17.1927	14.9642	182
chr1	91346976	91347284	SRR8550325_PAIRED_rmdup.narrowPeak_peak_2974	149	.	5.14952	17.1927	14.9642	167
chr1	91366262	91367020	SRR8550325_PAIRED_rmdup.narrowPeak_peak_2975	231	.	6.46991	25.5058	23.1529	166
chr1	91380575	91380902	SRR8550325_PAIRED_rmdup.narrowPeak_peak_2976	189	.	5.80971	21.228	18.9342	132
chr1	91398313	91399146	SRR8550325_PAIRED_rmdup.narrowPeak_peak_2977	590	.	11.2233	61.7573	59.0744	427
chr1	91412239	91414719	SRR8550325_PAIRED_rmdup.narrowPeak_peak_2978	3301	.	36.5748	334.202	330.189	1023
chr1	91414948	91415158	SRR8550325_PAIRED_rmdup.narrowPeak_peak_2979	66	.	3.56505	8.69641	6.66747	96
chr1	91456491	91456678	SRR8550325_PAIRED_rmdup.narrowPeak_peak_2980	19	.	2.3767	3.76182	1.96753	115
chr1	91458726	91460141	SRR8550325_PAIRED_rmdup.narrowPeak_peak_2981	3711	.	39.8758	375.315	371.135	719
chr1	91483423	91483736	SRR8550325_PAIRED_rmdup.narrowPeak_peak_2982	189	.	5.80971	21.228	18.9342	45
chr1	91494306	91495033	SRR8550325_PAIRED_rmdup.narrowPeak_peak_2983	536	.	10.5631	56.249	53.606	244
chr1	91539713	91541190	SRR8550325_PAIRED_rmdup.narrowPeak_peak_2984	2047	.	25.8796	208.258	204.787	774
chr1	91574346	91574488	SRR8550325_PAIRED_rmdup.narrowPeak_peak_2985	127	.	4.7534	14.9002	12.7147	91
chr1	91585151	91585328	SRR8550325_PAIRED_rmdup.narrowPeak_peak_2986	33	.	2.77282	5.23843	3.35113	17
chr1	91585481	91585899	SRR8550325_PAIRED_rmdup.narrowPeak_peak_2987	85	.	3.96117	10.642	8.55543	110
chr1	91596491	91596831	SRR8550325_PAIRED_rmdup.narrowPeak_peak_2988	72	.	3.69709	9.33019	7.28128	163
chr1	91600521	91601755	SRR8550325_PAIRED_rmdup.narrowPeak_peak_2989	715	.	12.6757	74.3121	71.5444	315
chr1	91605622	91606275	SRR8550325_PAIRED_rmdup.narrowPeak_peak_2990	72	.	3.69709	9.33019	7.28128	184
chr1	91611492	91611767	SRR8550325_PAIRED_rmdup.narrowPeak_peak_2991	33	.	2.77282	5.23843	3.35113	210
chr1	91652913	91653052	SRR8550325_PAIRED_rmdup.narrowPeak_peak_2992	19	.	2.3767	3.76182	1.96753	0
chr1	91668471	91668716	SRR8550325_PAIRED_rmdup.narrowPeak_peak_2993	43	.	3.0369	6.32129	4.38156	205
chr1	91685012	91685524	SRR8550325_PAIRED_rmdup.narrowPeak_peak_2994	105	.	4.35728	12.7136	10.5751	177
chr1	91685768	91686364	SRR8550325_PAIRED_rmdup.narrowPeak_peak_2995	322	.	7.7903	34.6965	32.239	140
chr1	91729205	91729573	SRR8550325_PAIRED_rmdup.narrowPeak_peak_2996	312	.	7.65826	33.7425	31.2949	239
chr1	91731436	91732143	SRR8550325_PAIRED_rmdup.narrowPeak_peak_2997	303	.	7.52622	32.796	30.3583	466
chr1	91747679	91747906	SRR8550325_PAIRED_rmdup.narrowPeak_peak_2998	66	.	3.56505	8.69641	6.66747	40
chr1	91755168	91755524	SRR8550325_PAIRED_rmdup.narrowPeak_peak_2999	525	.	10.4311	55.1632	52.5283	73
chr1	91757233	91757523	SRR8550325_PAIRED_rmdup.narrowPeak_peak_3000	49	.	3.16893	6.8899	4.9262	249
chr1	91760115	91760582	SRR8550325_PAIRED_rmdup.narrowPeak_peak_3001	189	.	5.80971	21.228	18.9342	224
chr1	91770066	91771160	SRR8550325_PAIRED_rmdup.narrowPeak_peak_3002	410	.	8.97865	43.5956	41.0548	282
chr1	91799769	91802339	SRR8550325_PAIRED_rmdup.narrowPeak_peak_3003	845	.	14.1282	87.4118	84.563	1659
chr1	91802615	91802915	SRR8550325_PAIRED_rmdup.narrowPeak_peak_3004	54	.	3.30097	7.4757	5.48924	86
chr1	91819393	91819631	SRR8550325_PAIRED_rmdup.narrowPeak_peak_3005	38	.	2.90486	5.77056	3.8563	126
chr1	91839349	91839545	SRR8550325_PAIRED_rmdup.narrowPeak_peak_3006	54	.	3.30097	7.4757	5.48924	32
chr1	91844328	91845328	SRR8550325_PAIRED_rmdup.narrowPeak_peak_3007	797	.	13.6	82.5891	79.7693	530
chr1	91874635	91874943	SRR8550325_PAIRED_rmdup.narrowPeak_peak_3008	214	.	6.20583	23.7673	21.4373	185
chr1	91952769	91953685	SRR8550325_PAIRED_rmdup.narrowPeak_peak_3009	197	.	5.94175	22.065	19.7589	355
chr1	91962373	91962672	SRR8550325_PAIRED_rmdup.narrowPeak_peak_3010	72	.	3.69709	9.33019	7.28128	60
chr1	91963354	91963637	SRR8550325_PAIRED_rmdup.narrowPeak_peak_3011	33	.	2.77282	5.23843	3.35113	46
chr1	91963902	91965229	SRR8550325_PAIRED_rmdup.narrowPeak_peak_3012	165	.	5.4136	18.776	16.5206	879
chr1	91968948	91969426	SRR8550325_PAIRED_rmdup.narrowPeak_peak_3013	205	.	6.07379	22.9115	20.5933	248
chr1	92061758	92062092	SRR8550325_PAIRED_rmdup.narrowPeak_peak_3014	60	.	3.43301	8.07807	6.06978	236
chr1	92083727	92084370	SRR8550325_PAIRED_rmdup.narrowPeak_peak_3015	142	.	5.01748	16.4173	14.2028	295
chr1	92113297	92113453	SRR8550325_PAIRED_rmdup.narrowPeak_peak_3016	60	.	3.43301	8.07807	6.06978	47
chr1	92144479	92144698	SRR8550325_PAIRED_rmdup.narrowPeak_peak_3017	66	.	3.56505	8.69641	6.66747	50
chr1	92177921	92178614	SRR8550325_PAIRED_rmdup.narrowPeak_peak_3018	181	.	5.67767	20.4007	18.1195	563
chr1	92179342	92181324	SRR8550325_PAIRED_rmdup.narrowPeak_peak_3019	4282	.	44.3651	432.655	428.262	1215
chr1	92212077	92212299	SRR8550325_PAIRED_rmdup.narrowPeak_peak_3020	24	.	2.50874	4.23318	2.40547	2
chr1	92224260	92224446	SRR8550325_PAIRED_rmdup.narrowPeak_peak_3021	24	.	2.50874	4.23318	2.40547	156
chr1	92337522	92337705	SRR8550325_PAIRED_rmdup.narrowPeak_peak_3022	72	.	3.69709	9.33019	7.28128	58
chr1	92371263	92372199	SRR8550325_PAIRED_rmdup.narrowPeak_peak_3023	303	.	7.52622	32.796	30.3583	520
chr1	92379012	92379675	SRR8550325_PAIRED_rmdup.narrowPeak_peak_3024	165	.	5.4136	18.776	16.5206	331
chr1	92397593	92398026	SRR8550325_PAIRED_rmdup.narrowPeak_peak_3025	322	.	7.7903	34.6965	32.239	233
chr1	92398183	92398379	SRR8550325_PAIRED_rmdup.narrowPeak_peak_3026	28	.	2.64078	4.72569	2.86714	177
chr1	92437648	92437889	SRR8550325_PAIRED_rmdup.narrowPeak_peak_3027	38	.	2.90486	5.77056	3.8563	182
chr1	92453776	92453976	SRR8550325_PAIRED_rmdup.narrowPeak_peak_3028	43	.	3.0369	6.32129	4.38156	164
chr1	92473323	92474345	SRR8550325_PAIRED_rmdup.narrowPeak_peak_3029	750	.	13.0719	77.8333	75.0432	440
chr1	92521288	92521627	SRR8550325_PAIRED_rmdup.narrowPeak_peak_3030	127	.	4.7534	14.9002	12.7147	136
chr1	92641537	92642392	SRR8550325_PAIRED_rmdup.narrowPeak_peak_3031	869	.	14.3922	89.8476	86.9844	430
chr1	92647762	92648221	SRR8550325_PAIRED_rmdup.narrowPeak_peak_3032	568	.	10.9592	59.5383	56.8712	231
chr1	92648861	92649099	SRR8550325_PAIRED_rmdup.narrowPeak_peak_3033	360	.	8.31845	38.5838	36.0885	66
chr1	92696814	92697269	SRR8550325_PAIRED_rmdup.narrowPeak_peak_3034	400	.	8.84661	42.5802	40.0484	258
chr1	92699052	92699376	SRR8550325_PAIRED_rmdup.narrowPeak_peak_3035	85	.	3.96117	10.642	8.55543	101
chr1	92714802	92715370	SRR8550325_PAIRED_rmdup.narrowPeak_peak_3036	134	.	4.88544	15.653	13.4528	267
chr1	92742910	92743125	SRR8550325_PAIRED_rmdup.narrowPeak_peak_3037	43	.	3.0369	6.32129	4.38156	171
chr1	92754997	92755328	SRR8550325_PAIRED_rmdup.narrowPeak_peak_3038	105	.	4.35728	12.7136	10.5751	93
chr1	92772137	92773009	SRR8550325_PAIRED_rmdup.narrowPeak_peak_3039	285	.	7.26214	30.9255	28.5081	453
chr1	92774650	92775131	SRR8550325_PAIRED_rmdup.narrowPeak_peak_3040	197	.	5.94175	22.065	19.7589	270
chr1	92775446	92775619	SRR8550325_PAIRED_rmdup.narrowPeak_peak_3041	33	.	2.77282	5.23843	3.35113	74
chr1	92790487	92792069	SRR8550325_PAIRED_rmdup.narrowPeak_peak_3042	1133	.	17.1651	116.329	113.317	976
chr1	92831172	92833097	SRR8550325_PAIRED_rmdup.narrowPeak_peak_3043	2106	.	26.4078	214.178	210.68	319
chr1	92833953	92834388	SRR8550325_PAIRED_rmdup.narrowPeak_peak_3044	249	.	6.73399	27.2792	24.9042	256
chr1	92848494	92848894	SRR8550325_PAIRED_rmdup.narrowPeak_peak_3045	72	.	3.69709	9.33019	7.28128	222
chr1	92861877	92862327	SRR8550325_PAIRED_rmdup.narrowPeak_peak_3046	72	.	3.69709	9.33019	7.28128	140
chr1	92895078	92895407	SRR8550325_PAIRED_rmdup.narrowPeak_peak_3047	727	.	12.8078	75.4814	72.7061	211
chr1	92902705	92903287	SRR8550325_PAIRED_rmdup.narrowPeak_peak_3048	590	.	11.2233	61.7573	59.0744	207
chr1	92906677	92907927	SRR8550325_PAIRED_rmdup.narrowPeak_peak_3049	2482	.	29.7088	251.938	248.272	550
chr1	92910308	92911765	SRR8550325_PAIRED_rmdup.narrowPeak_peak_3050	1120	.	17.033	115.033	112.027	847
chr1	92933991	92935137	SRR8550325_PAIRED_rmdup.narrowPeak_peak_3051	3661	.	39.4796	370.332	366.172	585
chr1	92956743	92957109	SRR8550325_PAIRED_rmdup.narrowPeak_peak_3052	410	.	8.97865	43.5956	41.0548	50
chr1	93014423	93014921	SRR8550325_PAIRED_rmdup.narrowPeak_peak_3053	312	.	7.65826	33.7425	31.2949	262
chr1	93079590	93079899	SRR8550325_PAIRED_rmdup.narrowPeak_peak_3054	54	.	3.30097	7.4757	5.48924	136
chr1	93081046	93081198	SRR8550325_PAIRED_rmdup.narrowPeak_peak_3055	142	.	5.01748	16.4173	14.2028	107
chr1	93100435	93102026	SRR8550325_PAIRED_rmdup.narrowPeak_peak_3056	105	.	4.35728	12.7136	10.5751	196
chr1	93114941	93115536	SRR8550325_PAIRED_rmdup.narrowPeak_peak_3057	2077	.	26.1437	211.213	207.729	301
chr1	93128843	93129258	SRR8550325_PAIRED_rmdup.narrowPeak_peak_3058	266	.	6.99806	29.0862	26.6896	100
chr1	93160699	93161050	SRR8550325_PAIRED_rmdup.narrowPeak_peak_3059	33	.	2.77282	5.23843	3.35113	153
chr1	93174339	93174983	SRR8550325_PAIRED_rmdup.narrowPeak_peak_3060	635	.	11.7515	66.2556	63.5411	280
chr1	93175900	93177554	SRR8550325_PAIRED_rmdup.narrowPeak_peak_3061	1772	.	23.3709	180.633	177.293	961
chr1	93190630	93191071	SRR8550325_PAIRED_rmdup.narrowPeak_peak_3062	43	.	3.0369	6.32129	4.38156	258
chr1	93206316	93206529	SRR8550325_PAIRED_rmdup.narrowPeak_peak_3063	60	.	3.43301	8.07807	6.06978	84
chr1	93209977	93210570	SRR8550325_PAIRED_rmdup.narrowPeak_peak_3064	54	.	3.30097	7.4757	5.48924	552
chr1	93211601	93211840	SRR8550325_PAIRED_rmdup.narrowPeak_peak_3065	60	.	3.43301	8.07807	6.06978	168
chr1	93214685	93215051	SRR8550325_PAIRED_rmdup.narrowPeak_peak_3066	98	.	4.22525	12.0098	9.88794	110
chr1	93217114	93217427	SRR8550325_PAIRED_rmdup.narrowPeak_peak_3067	72	.	3.69709	9.33019	7.28128	215
chr1	93217606	93217758	SRR8550325_PAIRED_rmdup.narrowPeak_peak_3068	24	.	2.50874	4.23318	2.40547	8
chr1	93220658	93221296	SRR8550325_PAIRED_rmdup.narrowPeak_peak_3069	750	.	13.0719	77.8333	75.0432	291
chr1	93223980	93224359	SRR8550325_PAIRED_rmdup.narrowPeak_peak_3070	275	.	7.1301	30.0019	27.5947	167
chr1	93225256	93225947	SRR8550325_PAIRED_rmdup.narrowPeak_peak_3071	72	.	3.69709	9.33019	7.28128	537
chr1	93232949	93233408	SRR8550325_PAIRED_rmdup.narrowPeak_peak_3072	181	.	5.67767	20.4007	18.1195	363
chr1	93235119	93236817	SRR8550325_PAIRED_rmdup.narrowPeak_peak_3073	2136	.	26.6719	217.151	213.64	607
chr1	93238284	93238428	SRR8550325_PAIRED_rmdup.narrowPeak_peak_3074	79	.	3.82913	9.97888	7.91078	89
chr1	93246057	93246243	SRR8550325_PAIRED_rmdup.narrowPeak_peak_3075	60	.	3.43301	8.07807	6.06978	125
chr1	93272495	93272826	SRR8550325_PAIRED_rmdup.narrowPeak_peak_3076	322	.	7.7903	34.6965	32.239	243
chr1	93278908	93279470	SRR8550325_PAIRED_rmdup.narrowPeak_peak_3077	79	.	3.82913	9.97888	7.91078	294
chr1	93305563	93306136	SRR8550325_PAIRED_rmdup.narrowPeak_peak_3078	906	.	14.7884	93.5309	90.6459	302
chr1	93342359	93344211	SRR8550325_PAIRED_rmdup.narrowPeak_peak_3079	3480	.	38.0272	352.176	348.09	1209
chr1	93401376	93401606	SRR8550325_PAIRED_rmdup.narrowPeak_peak_3080	54	.	3.30097	7.4757	5.48924	186
chr1	93444544	93446101	SRR8550325_PAIRED_rmdup.narrowPeak_peak_3081	1873	.	24.2952	190.712	187.324	924
chr1	93477907	93479888	SRR8550325_PAIRED_rmdup.narrowPeak_peak_3082	2300	.	28.1243	233.654	230.068	432
chr1	93506893	93507461	SRR8550325_PAIRED_rmdup.narrowPeak_peak_3083	303	.	7.52622	32.796	30.3583	290
chr1	93511296	93512600	SRR8550325_PAIRED_rmdup.narrowPeak_peak_3084	4079	.	42.7806	412.239	407.919	700
chr1	93587412	93587608	SRR8550325_PAIRED_rmdup.narrowPeak_peak_3085	15	.	2.24466	3.3126	1.5551	146
chr1	93617777	93618907	SRR8550325_PAIRED_rmdup.narrowPeak_peak_3086	1887	.	24.4272	192.162	188.767	497
chr1	93634832	93636449	SRR8550325_PAIRED_rmdup.narrowPeak_peak_3087	5220	.	51.4952	526.741	522.064	980
chr1	93658523	93658894	SRR8550325_PAIRED_rmdup.narrowPeak_peak_3088	119	.	4.62136	14.1592	11.9888	235
chr1	93668644	93669195	SRR8550325_PAIRED_rmdup.narrowPeak_peak_3089	869	.	14.3922	89.8476	86.9844	188
chr1	93680250	93680525	SRR8550325_PAIRED_rmdup.narrowPeak_peak_3090	105	.	4.35728	12.7136	10.5751	123
chr1	93685363	93687075	SRR8550325_PAIRED_rmdup.narrowPeak_peak_3091	918	.	14.9204	94.7664	91.8743	1154
chr1	93726923	93727280	SRR8550325_PAIRED_rmdup.narrowPeak_peak_3092	134	.	4.88544	15.653	13.4528	244
chr1	93753678	93755541	SRR8550325_PAIRED_rmdup.narrowPeak_peak_3093	3513	.	38.2913	355.464	351.365	1119
chr1	93783111	93783277	SRR8550325_PAIRED_rmdup.narrowPeak_peak_3094	24	.	2.50874	4.23318	2.40547	29
chr1	93801319	93802298	SRR8550325_PAIRED_rmdup.narrowPeak_peak_3095	3124	.	35.1224	316.418	312.478	627
chr1	93803200	93804685	SRR8550325_PAIRED_rmdup.narrowPeak_peak_3096	6119	.	58.0971	616.768	611.908	819
chr1	93824460	93826161	SRR8550325_PAIRED_rmdup.narrowPeak_peak_3097	2482	.	29.7088	251.938	248.272	1085
chr1	93826455	93826597	SRR8550325_PAIRED_rmdup.narrowPeak_peak_3098	28	.	2.64078	4.72569	2.86714	31
chr1	93827550	93827914	SRR8550325_PAIRED_rmdup.narrowPeak_peak_3099	119	.	4.62136	14.1592	11.9888	202
chr1	93833010	93833164	SRR8550325_PAIRED_rmdup.narrowPeak_peak_3100	19	.	2.3767	3.76182	1.96753	5
chr1	94010934	94011144	SRR8550325_PAIRED_rmdup.narrowPeak_peak_3101	43	.	3.0369	6.32129	4.38156	26
chr1	94034788	94036206	SRR8550325_PAIRED_rmdup.narrowPeak_peak_3102	2513	.	29.9728	255.012	251.333	328
chr1	94078159	94078610	SRR8550325_PAIRED_rmdup.narrowPeak_peak_3103	231	.	6.46991	25.5058	23.1529	269
chr1	94079048	94079559	SRR8550325_PAIRED_rmdup.narrowPeak_peak_3104	1687	.	22.5787	172.088	168.79	237
chr1	94080533	94080714	SRR8550325_PAIRED_rmdup.narrowPeak_peak_3105	38	.	2.90486	5.77056	3.8563	111
chr1	94234491	94234686	SRR8550325_PAIRED_rmdup.narrowPeak_peak_3106	38	.	2.90486	5.77056	3.8563	56
chr1	94235401	94235589	SRR8550325_PAIRED_rmdup.narrowPeak_peak_3107	43	.	3.0369	6.32129	4.38156	113
chr1	94263363	94263695	SRR8550325_PAIRED_rmdup.narrowPeak_peak_3108	54	.	3.30097	7.4757	5.48924	143
chr1	94269752	94270150	SRR8550325_PAIRED_rmdup.narrowPeak_peak_3109	66	.	3.56505	8.69641	6.66747	224
chr1	94272088	94272886	SRR8550325_PAIRED_rmdup.narrowPeak_peak_3110	60	.	3.43301	8.07807	6.06978	354
chr1	94417050	94417259	SRR8550325_PAIRED_rmdup.narrowPeak_peak_3111	66	.	3.56505	8.69641	6.66747	136
chr1	94502035	94502995	SRR8550325_PAIRED_rmdup.narrowPeak_peak_3112	214	.	6.20583	23.7673	21.4373	681
chr1	94503989	94504524	SRR8550325_PAIRED_rmdup.narrowPeak_peak_3113	43	.	3.0369	6.32129	4.38156	130
chr1	94582760	94582903	SRR8550325_PAIRED_rmdup.narrowPeak_peak_3114	38	.	2.90486	5.77056	3.8563	61
chr1	94584899	94585084	SRR8550325_PAIRED_rmdup.narrowPeak_peak_3115	33	.	2.77282	5.23843	3.35113	114
chr1	94587236	94587398	SRR8550325_PAIRED_rmdup.narrowPeak_peak_3116	54	.	3.30097	7.4757	5.48924	82
chr1	94712542	94713230	SRR8550325_PAIRED_rmdup.narrowPeak_peak_3117	493	.	10.035	51.9389	49.3287	386
chr1	94790760	94791468	SRR8550325_PAIRED_rmdup.narrowPeak_peak_3118	33	.	2.77282	5.23843	3.35113	39
chr1	94795875	94796467	SRR8550325_PAIRED_rmdup.narrowPeak_peak_3119	658	.	12.0155	68.534	65.804	393
chr1	94826435	94826600	SRR8550325_PAIRED_rmdup.narrowPeak_peak_3120	92	.	4.09321	11.3191	9.2146	70
chr1	94871732	94871871	SRR8550325_PAIRED_rmdup.narrowPeak_peak_3121	54	.	3.30097	7.4757	5.48924	8
chr1	94877963	94878138	SRR8550325_PAIRED_rmdup.narrowPeak_peak_3122	43	.	3.0369	6.32129	4.38156	64
chr1	94964637	94964995	SRR8550325_PAIRED_rmdup.narrowPeak_peak_3123	54	.	3.30097	7.4757	5.48924	194
chr1	95016709	95016956	SRR8550325_PAIRED_rmdup.narrowPeak_peak_3124	79	.	3.82913	9.97888	7.91078	228
chr1	95044267	95044548	SRR8550325_PAIRED_rmdup.narrowPeak_peak_3125	54	.	3.30097	7.4757	5.48924	194
chr1	95181978	95182275	SRR8550325_PAIRED_rmdup.narrowPeak_peak_3126	38	.	2.90486	5.77056	3.8563	229
chr1	95208446	95208598	SRR8550325_PAIRED_rmdup.narrowPeak_peak_3127	33	.	2.77282	5.23843	3.35113	44
chr1	95294651	95295145	SRR8550325_PAIRED_rmdup.narrowPeak_peak_3128	119	.	4.62136	14.1592	11.9888	320
chr1	95313251	95314668	SRR8550325_PAIRED_rmdup.narrowPeak_peak_3129	5738	.	55.3243	578.639	573.843	379
chr1	95402050	95402209	SRR8550325_PAIRED_rmdup.narrowPeak_peak_3130	28	.	2.64078	4.72569	2.86714	144
chr1	95414055	95414555	SRR8550325_PAIRED_rmdup.narrowPeak_peak_3131	79	.	3.82913	9.97888	7.91078	267
chr1	95449059	95449622	SRR8550325_PAIRED_rmdup.narrowPeak_peak_3132	322	.	7.7903	34.6965	32.239	362
chr1	95462731	95463407	SRR8550325_PAIRED_rmdup.narrowPeak_peak_3134	514	.	10.299	54.0829	51.4561	417
chr1	95541912	95542124	SRR8550325_PAIRED_rmdup.narrowPeak_peak_3135	38	.	2.90486	5.77056	3.8563	39
chr1	95582167	95582786	SRR8550325_PAIRED_rmdup.narrowPeak_peak_3136	536	.	10.5631	56.249	53.606	289
chr1	95621654	95622125	SRR8550325_PAIRED_rmdup.narrowPeak_peak_3137	85	.	3.96117	10.642	8.55543	207
chr1	95664388	95664787	SRR8550325_PAIRED_rmdup.narrowPeak_peak_3138	43	.	3.0369	6.32129	4.38156	106
chr1	95665171	95666426	SRR8550325_PAIRED_rmdup.narrowPeak_peak_3139	231	.	6.46991	25.5058	23.1529	137
chr1	95666997	95668948	SRR8550325_PAIRED_rmdup.narrowPeak_peak_3140	3678	.	39.6117	371.992	367.825	612
chr1	95709028	95709606	SRR8550325_PAIRED_rmdup.narrowPeak_peak_3141	157	.	5.28156	17.979	15.737	446
chr1	95762067	95762814	SRR8550325_PAIRED_rmdup.narrowPeak_peak_3142	249	.	6.73399	27.2792	24.9042	382
chr1	96045795	96046304	SRR8550325_PAIRED_rmdup.narrowPeak_peak_3143	66	.	3.56505	8.69641	6.66747	172
chr1	96090772	96091055	SRR8550325_PAIRED_rmdup.narrowPeak_peak_3144	127	.	4.7534	14.9002	12.7147	91
chr1	96091413	96092020	SRR8550325_PAIRED_rmdup.narrowPeak_peak_3145	92	.	4.09321	11.3191	9.2146	391
chr1	96301424	96301773	SRR8550325_PAIRED_rmdup.narrowPeak_peak_3146	92	.	4.09321	11.3191	9.2146	81
chr1	96362466	96363596	SRR8550325_PAIRED_rmdup.narrowPeak_peak_3147	612	.	11.4874	63.9965	61.2977	442
chr1	96401214	96402050	SRR8550325_PAIRED_rmdup.narrowPeak_peak_3148	882	.	14.5243	91.0715	88.201	488
chr1	96410955	96411158	SRR8550325_PAIRED_rmdup.narrowPeak_peak_3149	33	.	2.77282	5.23843	3.35113	49
chr1	96436976	96437265	SRR8550325_PAIRED_rmdup.narrowPeak_peak_3150	54	.	3.30097	7.4757	5.48924	194
chr1	96512821	96513484	SRR8550325_PAIRED_rmdup.narrowPeak_peak_3151	472	.	9.77088	49.8175	47.2244	332
chr1	96569424	96569724	SRR8550325_PAIRED_rmdup.narrowPeak_peak_3152	49	.	3.16893	6.8899	4.9262	42
chr1	96623805	96624132	SRR8550325_PAIRED_rmdup.narrowPeak_peak_3153	54	.	3.30097	7.4757	5.48924	213
chr1	96692900	96693313	SRR8550325_PAIRED_rmdup.narrowPeak_peak_3154	214	.	6.20583	23.7673	21.4373	214
chr1	96714651	96715203	SRR8550325_PAIRED_rmdup.narrowPeak_peak_3155	205	.	6.07379	22.9115	20.5933	200
chr1	96740279	96740514	SRR8550325_PAIRED_rmdup.narrowPeak_peak_3156	54	.	3.30097	7.4757	5.48924	102
chr1	96760191	96760372	SRR8550325_PAIRED_rmdup.narrowPeak_peak_3157	54	.	3.30097	7.4757	5.48924	31
chr1	96768185	96768681	SRR8550325_PAIRED_rmdup.narrowPeak_peak_3158	105	.	4.35728	12.7136	10.5751	206
chr1	96778339	96778488	SRR8550325_PAIRED_rmdup.narrowPeak_peak_3159	38	.	2.90486	5.77056	3.8563	77
chr1	96778798	96779653	SRR8550325_PAIRED_rmdup.narrowPeak_peak_3160	441	.	9.37476	46.6793	44.1123	434
chr1	96801641	96802186	SRR8550325_PAIRED_rmdup.narrowPeak_peak_3161	257	.	6.86602	28.1786	25.7927	168
chr1	96805290	96805755	SRR8550325_PAIRED_rmdup.narrowPeak_peak_3162	119	.	4.62136	14.1592	11.9888	167
chr1	96846664	96847164	SRR8550325_PAIRED_rmdup.narrowPeak_peak_3163	312	.	7.65826	33.7425	31.2949	275
chr1	96870926	96871367	SRR8550325_PAIRED_rmdup.narrowPeak_peak_3164	54	.	3.30097	7.4757	5.48924	259
chr1	96871654	96872607	SRR8550325_PAIRED_rmdup.narrowPeak_peak_3165	303	.	7.52622	32.796	30.3583	525
chr1	96924653	96924914	SRR8550325_PAIRED_rmdup.narrowPeak_peak_3166	79	.	3.82913	9.97888	7.91078	129
chr1	96933060	96933485	SRR8550325_PAIRED_rmdup.narrowPeak_peak_3167	54	.	3.30097	7.4757	5.48924	134
chr1	97018973	97019424	SRR8550325_PAIRED_rmdup.narrowPeak_peak_3168	257	.	6.86602	28.1786	25.7927	151
chr1	97038394	97038997	SRR8550325_PAIRED_rmdup.narrowPeak_peak_3169	322	.	7.7903	34.6965	32.239	337
chr1	97109585	97109726	SRR8550325_PAIRED_rmdup.narrowPeak_peak_3170	19	.	2.3767	3.76182	1.96753	17
chr1	97540735	97540925	SRR8550325_PAIRED_rmdup.narrowPeak_peak_3171	79	.	3.82913	9.97888	7.91078	136
chr1	97568031	97568274	SRR8550325_PAIRED_rmdup.narrowPeak_peak_3172	66	.	3.56505	8.69641	6.66747	162
chr1	97595499	97595958	SRR8550325_PAIRED_rmdup.narrowPeak_peak_3173	351	.	8.18641	37.6015	35.1155	211
chr1	97599012	97599416	SRR8550325_PAIRED_rmdup.narrowPeak_peak_3174	49	.	3.16893	6.8899	4.9262	240
chr1	97611655	97612222	SRR8550325_PAIRED_rmdup.narrowPeak_peak_3175	410	.	8.97865	43.5956	41.0548	352
chr1	97623053	97623482	SRR8550325_PAIRED_rmdup.narrowPeak_peak_3176	72	.	3.69709	9.33019	7.28128	347
chr1	97624660	97624879	SRR8550325_PAIRED_rmdup.narrowPeak_peak_3177	66	.	3.56505	8.69641	6.66747	98
chr1	97647196	97647353	SRR8550325_PAIRED_rmdup.narrowPeak_peak_3178	33	.	2.77282	5.23843	3.35113	87
chr1	97650182	97650480	SRR8550325_PAIRED_rmdup.narrowPeak_peak_3179	79	.	3.82913	9.97888	7.91078	105
chr1	97654600	97654919	SRR8550325_PAIRED_rmdup.narrowPeak_peak_3180	119	.	4.62136	14.1592	11.9888	194
chr1	97659918	97660518	SRR8550325_PAIRED_rmdup.narrowPeak_peak_3181	72	.	3.69709	9.33019	7.28128	409
chr1	97660661	97662782	SRR8550325_PAIRED_rmdup.narrowPeak_peak_3182	3480	.	38.0272	352.176	348.09	1194
chr1	97688723	97689191	SRR8550325_PAIRED_rmdup.narrowPeak_peak_3183	482	.	9.90292	50.8754	48.2736	215
chr1	97698715	97698899	SRR8550325_PAIRED_rmdup.narrowPeak_peak_3184	49	.	3.16893	6.8899	4.9262	51
chr1	97699145	97699499	SRR8550325_PAIRED_rmdup.narrowPeak_peak_3185	43	.	3.0369	6.32129	4.38156	130
chr1	97726674	97727117	SRR8550325_PAIRED_rmdup.narrowPeak_peak_3186	112	.	4.48932	13.4302	11.2755	259
chr1	97768832	97771233	SRR8550325_PAIRED_rmdup.narrowPeak_peak_3187	5114	.	50.7029	516.118	511.473	1304
chr1	97802636	97802976	SRR8550325_PAIRED_rmdup.narrowPeak_peak_3188	157	.	5.28156	17.979	15.737	141
chr1	97809438	97809823	SRR8550325_PAIRED_rmdup.narrowPeak_peak_3189	79	.	3.82913	9.97888	7.91078	257
chr1	97819372	97819762	SRR8550325_PAIRED_rmdup.narrowPeak_peak_3190	72	.	3.69709	9.33019	7.28128	144
chr1	97878931	97880086	SRR8550325_PAIRED_rmdup.narrowPeak_peak_3191	181	.	5.67767	20.4007	18.1195	150
chr1	97894882	97895059	SRR8550325_PAIRED_rmdup.narrowPeak_peak_3192	24	.	2.50874	4.23318	2.40547	19
chr1	97911086	97911245	SRR8550325_PAIRED_rmdup.narrowPeak_peak_3193	49	.	3.16893	6.8899	4.9262	80
chr1	97918382	97918838	SRR8550325_PAIRED_rmdup.narrowPeak_peak_3194	105	.	4.35728	12.7136	10.5751	343
chr1	97921882	97922629	SRR8550325_PAIRED_rmdup.narrowPeak_peak_3195	105	.	4.35728	12.7136	10.5751	251
chr1	97923337	97924076	SRR8550325_PAIRED_rmdup.narrowPeak_peak_3196	285	.	7.26214	30.9255	28.5081	383
chr1	97944372	97944542	SRR8550325_PAIRED_rmdup.narrowPeak_peak_3197	54	.	3.30097	7.4757	5.48924	77
chr1	97968446	97968744	SRR8550325_PAIRED_rmdup.narrowPeak_peak_3198	60	.	3.43301	8.07807	6.06978	163
chr1	97974353	97975511	SRR8550325_PAIRED_rmdup.narrowPeak_peak_3199	882	.	14.5243	91.0715	88.201	750
chr1	97976019	97977828	SRR8550325_PAIRED_rmdup.narrowPeak_peak_3200	2330	.	28.3884	236.681	233.082	1209
chr1	97980345	97980776	SRR8550325_PAIRED_rmdup.narrowPeak_peak_3201	33	.	2.77282	5.23843	3.35113	287
chr1	97985688	97986209	SRR8550325_PAIRED_rmdup.narrowPeak_peak_3202	43	.	3.0369	6.32129	4.38156	179
chr1	98046883	98048820	SRR8550325_PAIRED_rmdup.narrowPeak_peak_3203	931	.	15.0524	96.0057	93.1065	959
chr1	98049226	98049502	SRR8550325_PAIRED_rmdup.narrowPeak_peak_3204	28	.	2.64078	4.72569	2.86714	167
chr1	98050663	98051443	SRR8550325_PAIRED_rmdup.narrowPeak_peak_3205	127	.	4.7534	14.9002	12.7147	565
chr1	98056967	98057578	SRR8550325_PAIRED_rmdup.narrowPeak_peak_3206	181	.	5.67767	20.4007	18.1195	253
chr1	98067286	98067595	SRR8550325_PAIRED_rmdup.narrowPeak_peak_3207	24	.	2.50874	4.23318	2.40547	245
chr1	98072136	98072306	SRR8550325_PAIRED_rmdup.narrowPeak_peak_3208	165	.	5.4136	18.776	16.5206	100
chr1	98083146	98083883	SRR8550325_PAIRED_rmdup.narrowPeak_peak_3209	72	.	3.69709	9.33019	7.28128	21
chr1	98094487	98096178	SRR8550325_PAIRED_rmdup.narrowPeak_peak_3210	2574	.	30.501	261.184	257.479	1028
chr1	98146963	98147264	SRR8550325_PAIRED_rmdup.narrowPeak_peak_3211	49	.	3.16893	6.8899	4.9262	58
chr1	98162917	98163121	SRR8550325_PAIRED_rmdup.narrowPeak_peak_3212	49	.	3.16893	6.8899	4.9262	43
chr1	98179191	98179459	SRR8550325_PAIRED_rmdup.narrowPeak_peak_3213	157	.	5.28156	17.979	15.737	86
chr1	98180453	98180676	SRR8550325_PAIRED_rmdup.narrowPeak_peak_3214	19	.	2.3767	3.76182	1.96753	35
chr1	98189535	98191023	SRR8550325_PAIRED_rmdup.narrowPeak_peak_3215	669	.	12.1476	69.6804	66.9428	852
chr1	98268637	98268931	SRR8550325_PAIRED_rmdup.narrowPeak_peak_3216	33	.	2.77282	5.23843	3.35113	23
chr1	98273782	98274142	SRR8550325_PAIRED_rmdup.narrowPeak_peak_3217	127	.	4.7534	14.9002	12.7147	224
chr1	98350226	98350716	SRR8550325_PAIRED_rmdup.narrowPeak_peak_3218	312	.	7.65826	33.7425	31.2949	279
chr1	98523543	98523795	SRR8550325_PAIRED_rmdup.narrowPeak_peak_3219	66	.	3.56505	8.69641	6.66747	174
chr1	98707854	98708124	SRR8550325_PAIRED_rmdup.narrowPeak_peak_3220	38	.	2.90486	5.77056	3.8563	245
chr1	98711960	98712150	SRR8550325_PAIRED_rmdup.narrowPeak_peak_3221	28	.	2.64078	4.72569	2.86714	81
chr1	98748993	98749255	SRR8550325_PAIRED_rmdup.narrowPeak_peak_3222	165	.	5.4136	18.776	16.5206	113
chr1	99297878	99298141	SRR8550325_PAIRED_rmdup.narrowPeak_peak_3223	19	.	2.3767	3.76182	1.96753	189
chr1	99317481	99317972	SRR8550325_PAIRED_rmdup.narrowPeak_peak_3224	231	.	6.46991	25.5058	23.1529	320
chr1	99460186	99460510	SRR8550325_PAIRED_rmdup.narrowPeak_peak_3225	127	.	4.7534	14.9002	12.7147	69
chr1	99523703	99524122	SRR8550325_PAIRED_rmdup.narrowPeak_peak_3226	38	.	2.90486	5.77056	3.8563	311
chr1	99679922	99680164	SRR8550325_PAIRED_rmdup.narrowPeak_peak_3227	79	.	3.82913	9.97888	7.91078	111
chr1	99689571	99689937	SRR8550325_PAIRED_rmdup.narrowPeak_peak_3228	197	.	5.94175	22.065	19.7589	158
chr1	99706356	99706798	SRR8550325_PAIRED_rmdup.narrowPeak_peak_3229	98	.	4.22525	12.0098	9.88794	242
chr1	99772206	99772611	SRR8550325_PAIRED_rmdup.narrowPeak_peak_3230	1343	.	19.2777	137.506	134.383	153
chr1	99868273	99868643	SRR8550325_PAIRED_rmdup.narrowPeak_peak_3231	49	.	3.16893	6.8899	4.9262	69
chr1	99871628	99871972	SRR8550325_PAIRED_rmdup.narrowPeak_peak_3232	79	.	3.82913	9.97888	7.91078	206
chr1	99972762	99973183	SRR8550325_PAIRED_rmdup.narrowPeak_peak_3233	181	.	5.67767	20.4007	18.1195	319
chr1	100106531	100106871	SRR8550325_PAIRED_rmdup.narrowPeak_peak_3234	142	.	5.01748	16.4173	14.2028	179
chr1	100180127	100180357	SRR8550325_PAIRED_rmdup.narrowPeak_peak_3235	993	.	15.7126	102.259	99.3236	64
chr1	100332822	100333400	SRR8550325_PAIRED_rmdup.narrowPeak_peak_3236	222	.	6.33787	24.6321	22.2906	342
chr1	100334352	100334522	SRR8550325_PAIRED_rmdup.narrowPeak_peak_3237	54	.	3.30097	7.4757	5.48924	54
chr1	100557059	100557307	SRR8550325_PAIRED_rmdup.narrowPeak_peak_3238	181	.	5.67767	20.4007	18.1195	88
chr1	100590554	100590899	SRR8550325_PAIRED_rmdup.narrowPeak_peak_3239	79	.	3.82913	9.97888	7.91078	238
chr1	100656665	100656850	SRR8550325_PAIRED_rmdup.narrowPeak_peak_3240	112	.	4.48932	13.4302	11.2755	126
chr1	100805363	100805646	SRR8550325_PAIRED_rmdup.narrowPeak_peak_3241	149	.	5.14952	17.1927	14.9642	184
chr1	100838093	100838374	SRR8550325_PAIRED_rmdup.narrowPeak_peak_3242	60	.	3.43301	8.07807	6.06978	115
chr1	102160662	102160907	SRR8550325_PAIRED_rmdup.narrowPeak_peak_3243	38	.	2.90486	5.77056	3.8563	172
chr1	102170307	102170693	SRR8550325_PAIRED_rmdup.narrowPeak_peak_3244	28	.	2.64078	4.72569	2.86714	359
chr1	102186084	102186348	SRR8550325_PAIRED_rmdup.narrowPeak_peak_3245	85	.	3.96117	10.642	8.55543	151
chr1	102208855	102208994	SRR8550325_PAIRED_rmdup.narrowPeak_peak_3246	19	.	2.3767	3.76182	1.96753	86
chr1	102218056	102218421	SRR8550325_PAIRED_rmdup.narrowPeak_peak_3247	112	.	4.48932	13.4302	11.2755	203
chr1	102378663	102378826	SRR8550325_PAIRED_rmdup.narrowPeak_peak_3248	43	.	3.0369	6.32129	4.38156	84
chr1	102719898	102720052	SRR8550325_PAIRED_rmdup.narrowPeak_peak_3250	19	.	2.3767	3.76182	1.96753	12
chr1	102825188	102825328	SRR8550325_PAIRED_rmdup.narrowPeak_peak_3251	98	.	4.22525	12.0098	9.88794	79
chr1	102871811	102871964	SRR8550325_PAIRED_rmdup.narrowPeak_peak_3252	33	.	2.77282	5.23843	3.35113	41
chr1	103058306	103058586	SRR8550325_PAIRED_rmdup.narrowPeak_peak_3253	24	.	2.50874	4.23318	2.40547	90
chr1	103333869	103334152	SRR8550325_PAIRED_rmdup.narrowPeak_peak_3254	72	.	3.69709	9.33019	7.28128	131
chr1	103421548	103422192	SRR8550325_PAIRED_rmdup.narrowPeak_peak_3255	43	.	3.0369	6.32129	4.38156	214
chr1	103526178	103526413	SRR8550325_PAIRED_rmdup.narrowPeak_peak_3256	72	.	3.69709	9.33019	7.28128	96
chr1	103615912	103616217	SRR8550325_PAIRED_rmdup.narrowPeak_peak_3257	28	.	2.64078	4.72569	2.86714	149
chr1	103762793	103763003	SRR8550325_PAIRED_rmdup.narrowPeak_peak_3258	43	.	3.0369	6.32129	4.38156	128
chr1	103799441	103799739	SRR8550325_PAIRED_rmdup.narrowPeak_peak_3259	222	.	6.33787	24.6321	22.2906	105
chr1	103986823	103987479	SRR8550325_PAIRED_rmdup.narrowPeak_peak_3260	231	.	6.46991	25.5058	23.1529	219
chr1	104049241	104049679	SRR8550325_PAIRED_rmdup.narrowPeak_peak_3261	72	.	3.69709	9.33019	7.28128	212
chr1	104200707	104201231	SRR8550325_PAIRED_rmdup.narrowPeak_peak_3262	257	.	6.86602	28.1786	25.7927	227
chr1	104550208	104550813	SRR8550325_PAIRED_rmdup.narrowPeak_peak_3263	240	.	6.60195	26.3883	24.0242	311
chr1	104553725	104553911	SRR8550325_PAIRED_rmdup.narrowPeak_peak_3264	28	.	2.64078	4.72569	2.86714	56
chr1	104586501	104586707	SRR8550325_PAIRED_rmdup.narrowPeak_peak_3265	28	.	2.64078	4.72569	2.86714	178
chr1	104587110	104587473	SRR8550325_PAIRED_rmdup.narrowPeak_peak_3266	98	.	4.22525	12.0098	9.88794	108
chr1	104615786	104615973	SRR8550325_PAIRED_rmdup.narrowPeak_peak_3267	33	.	2.77282	5.23843	3.35113	150
chr1	104746944	104747133	SRR8550325_PAIRED_rmdup.narrowPeak_peak_3268	28	.	2.64078	4.72569	2.86714	3
chr1	104763544	104763810	SRR8550325_PAIRED_rmdup.narrowPeak_peak_3269	181	.	5.67767	20.4007	18.1195	192
chr1	104767375	104767600	SRR8550325_PAIRED_rmdup.narrowPeak_peak_3270	92	.	4.09321	11.3191	9.2146	136
chr1	104768232	104769616	SRR8550325_PAIRED_rmdup.narrowPeak_peak_3271	461	.	9.63884	48.7655	46.1811	1047
chr1	104769782	104770249	SRR8550325_PAIRED_rmdup.narrowPeak_peak_3272	85	.	3.96117	10.642	8.55543	374
chr1	104770405	104770635	SRR8550325_PAIRED_rmdup.narrowPeak_peak_3273	38	.	2.90486	5.77056	3.8563	51
chr1	104916943	104917197	SRR8550325_PAIRED_rmdup.narrowPeak_peak_3274	24	.	2.50874	4.23318	2.40547	86
chr1	104924490	104924646	SRR8550325_PAIRED_rmdup.narrowPeak_peak_3275	19	.	2.3767	3.76182	1.96753	141
chr1	104924803	104925374	SRR8550325_PAIRED_rmdup.narrowPeak_peak_3276	72	.	3.69709	9.33019	7.28128	213
chr1	104932652	104933695	SRR8550325_PAIRED_rmdup.narrowPeak_peak_3277	557	.	10.8272	58.4366	55.7775	467
chr1	104944617	104945341	SRR8550325_PAIRED_rmdup.narrowPeak_peak_3278	918	.	14.9204	94.7664	91.8743	325
chr1	104956953	104957443	SRR8550325_PAIRED_rmdup.narrowPeak_peak_3279	205	.	6.07379	22.9115	20.5933	280
chr1	104969942	104970410	SRR8550325_PAIRED_rmdup.narrowPeak_peak_3280	72	.	3.69709	9.33019	7.28128	179
chr1	104979163	104979339	SRR8550325_PAIRED_rmdup.narrowPeak_peak_3281	54	.	3.30097	7.4757	5.48924	120
chr1	104981464	104981875	SRR8550325_PAIRED_rmdup.narrowPeak_peak_3282	92	.	4.09321	11.3191	9.2146	302
chr1	104986148	104986694	SRR8550325_PAIRED_rmdup.narrowPeak_peak_3283	568	.	10.9592	59.5383	56.8712	228
chr1	104993660	104994697	SRR8550325_PAIRED_rmdup.narrowPeak_peak_3284	669	.	12.1476	69.6804	66.9428	490
chr1	105049375	105049558	SRR8550325_PAIRED_rmdup.narrowPeak_peak_3285	60	.	3.43301	8.07807	6.06978	61
chr1	105050255	105051196	SRR8550325_PAIRED_rmdup.narrowPeak_peak_3286	173	.	5.54564	19.5833	17.3149	237
chr1	105068097	105068511	SRR8550325_PAIRED_rmdup.narrowPeak_peak_3287	43	.	3.0369	6.32129	4.38156	353
chr1	105081790	105082235	SRR8550325_PAIRED_rmdup.narrowPeak_peak_3288	370	.	8.45049	39.5729	37.0683	221
chr1	105083488	105084142	SRR8550325_PAIRED_rmdup.narrowPeak_peak_3289	612	.	11.4874	63.9965	61.2977	285
chr1	105088649	105089652	SRR8550325_PAIRED_rmdup.narrowPeak_peak_3290	601	.	11.3553	62.8744	60.1836	366
chr1	105092386	105093156	SRR8550325_PAIRED_rmdup.narrowPeak_peak_3291	214	.	6.20583	23.7673	21.4373	346
chr1	105172405	105172878	SRR8550325_PAIRED_rmdup.narrowPeak_peak_3292	72	.	3.69709	9.33019	7.28128	135
chr1	105174277	105174669	SRR8550325_PAIRED_rmdup.narrowPeak_peak_3293	66	.	3.56505	8.69641	6.66747	37
chr1	105175691	105176817	SRR8550325_PAIRED_rmdup.narrowPeak_peak_3294	312	.	7.65826	33.7425	31.2949	623
chr1	105177814	105178101	SRR8550325_PAIRED_rmdup.narrowPeak_peak_3295	149	.	5.14952	17.1927	14.9642	148
chr1	105178760	105179663	SRR8550325_PAIRED_rmdup.narrowPeak_peak_3296	105	.	4.35728	12.7136	10.5751	736
chr1	105188736	105188882	SRR8550325_PAIRED_rmdup.narrowPeak_peak_3297	19	.	2.3767	3.76182	1.96753	98
chr1	105255737	105255987	SRR8550325_PAIRED_rmdup.narrowPeak_peak_3298	49	.	3.16893	6.8899	4.9262	137
chr1	105262655	105264024	SRR8550325_PAIRED_rmdup.narrowPeak_peak_3299	303	.	7.52622	32.796	30.3583	290
chr1	105284283	105284471	SRR8550325_PAIRED_rmdup.narrowPeak_peak_3300	33	.	2.77282	5.23843	3.35113	33
chr1	105312470	105312895	SRR8550325_PAIRED_rmdup.narrowPeak_peak_3301	98	.	4.22525	12.0098	9.88794	246
chr1	105314181	105314544	SRR8550325_PAIRED_rmdup.narrowPeak_peak_3302	85	.	3.96117	10.642	8.55543	97
chr1	105354975	105355502	SRR8550325_PAIRED_rmdup.narrowPeak_peak_3303	54	.	3.30097	7.4757	5.48924	207
chr1	105355652	105357835	SRR8550325_PAIRED_rmdup.narrowPeak_peak_3304	1172	.	17.5612	120.238	117.205	874
chr1	105362778	105363018	SRR8550325_PAIRED_rmdup.narrowPeak_peak_3305	92	.	4.09321	11.3191	9.2146	116
chr1	105431837	105432092	SRR8550325_PAIRED_rmdup.narrowPeak_peak_3306	98	.	4.22525	12.0098	9.88794	166
chr1	105434886	105435313	SRR8550325_PAIRED_rmdup.narrowPeak_peak_3307	112	.	4.48932	13.4302	11.2755	288
chr1	105439575	105440165	SRR8550325_PAIRED_rmdup.narrowPeak_peak_3308	24	.	2.50874	4.23318	2.40547	481
chr1	105555425	105555633	SRR8550325_PAIRED_rmdup.narrowPeak_peak_3309	72	.	3.69709	9.33019	7.28128	100
chr1	105630445	105630923	SRR8550325_PAIRED_rmdup.narrowPeak_peak_3310	275	.	7.1301	30.0019	27.5947	235
chr1	105660154	105660300	SRR8550325_PAIRED_rmdup.narrowPeak_peak_3311	312	.	7.65826	33.7425	31.2949	105
chr1	105662933	105664934	SRR8550325_PAIRED_rmdup.narrowPeak_peak_3312	3013	.	34.1981	305.202	301.309	789
chr1	105680647	105680906	SRR8550325_PAIRED_rmdup.narrowPeak_peak_3313	214	.	6.20583	23.7673	21.4373	133
chr1	105706373	105706720	SRR8550325_PAIRED_rmdup.narrowPeak_peak_3314	19	.	2.3767	3.76182	1.96753	123
chr1	105711192	105711638	SRR8550325_PAIRED_rmdup.narrowPeak_peak_3315	157	.	5.28156	17.979	15.737	221
chr1	105735376	105735567	SRR8550325_PAIRED_rmdup.narrowPeak_peak_3316	60	.	3.43301	8.07807	6.06978	95
chr1	105765714	105765929	SRR8550325_PAIRED_rmdup.narrowPeak_peak_3317	33	.	2.77282	5.23843	3.35113	188
chr1	105778280	105778625	SRR8550325_PAIRED_rmdup.narrowPeak_peak_3318	54	.	3.30097	7.4757	5.48924	261
chr1	105780245	105781186	SRR8550325_PAIRED_rmdup.narrowPeak_peak_3319	590	.	11.2233	61.7573	59.0744	468
chr1	105781360	105781703	SRR8550325_PAIRED_rmdup.narrowPeak_peak_3320	38	.	2.90486	5.77056	3.8563	55
chr1	105784602	105784855	SRR8550325_PAIRED_rmdup.narrowPeak_peak_3321	28	.	2.64078	4.72569	2.86714	200
chr1	105785169	105785500	SRR8550325_PAIRED_rmdup.narrowPeak_peak_3322	66	.	3.56505	8.69641	6.66747	166
chr1	105813274	105813449	SRR8550325_PAIRED_rmdup.narrowPeak_peak_3323	28	.	2.64078	4.72569	2.86714	146
chr1	105813621	105813956	SRR8550325_PAIRED_rmdup.narrowPeak_peak_3324	98	.	4.22525	12.0098	9.88794	140
chr1	105814597	105815085	SRR8550325_PAIRED_rmdup.narrowPeak_peak_3325	72	.	3.69709	9.33019	7.28128	208
chr1	105818789	105819544	SRR8550325_PAIRED_rmdup.narrowPeak_peak_3326	360	.	8.31845	38.5838	36.0885	393
chr1	105842962	105843112	SRR8550325_PAIRED_rmdup.narrowPeak_peak_3327	28	.	2.64078	4.72569	2.86714	44
chr1	105843381	105844930	SRR8550325_PAIRED_rmdup.narrowPeak_peak_3328	165	.	5.4136	18.776	16.5206	265
chr1	105865352	105865803	SRR8550325_PAIRED_rmdup.narrowPeak_peak_3329	49	.	3.16893	6.8899	4.9262	234
chr1	105880792	105881546	SRR8550325_PAIRED_rmdup.narrowPeak_peak_3330	441	.	9.37476	46.6793	44.1123	418
chr1	105885840	105885984	SRR8550325_PAIRED_rmdup.narrowPeak_peak_3331	24	.	2.50874	4.23318	2.40547	124
chr1	105891143	105891468	SRR8550325_PAIRED_rmdup.narrowPeak_peak_3332	503	.	10.167	53.0081	50.3895	67
chr1	105908084	105908844	SRR8550325_PAIRED_rmdup.narrowPeak_peak_3333	189	.	5.80971	21.228	18.9342	477
chr1	105947325	105947466	SRR8550325_PAIRED_rmdup.narrowPeak_peak_3334	54	.	3.30097	7.4757	5.48924	80
chr1	105980887	105981594	SRR8550325_PAIRED_rmdup.narrowPeak_peak_3335	105	.	4.35728	12.7136	10.5751	405
chr1	105981876	105982081	SRR8550325_PAIRED_rmdup.narrowPeak_peak_3336	85	.	3.96117	10.642	8.55543	25
chr1	105988078	105988381	SRR8550325_PAIRED_rmdup.narrowPeak_peak_3337	92	.	4.09321	11.3191	9.2146	257
chr1	105989485	105992265	SRR8550325_PAIRED_rmdup.narrowPeak_peak_3338	6028	.	57.4369	607.649	602.804	935
chr1	105993185	105994800	SRR8550325_PAIRED_rmdup.narrowPeak_peak_3339	2436	.	29.3126	247.34	243.694	770
chr1	105997332	105997481	SRR8550325_PAIRED_rmdup.narrowPeak_peak_3340	28	.	2.64078	4.72569	2.86714	83
chr1	106037004	106037398	SRR8550325_PAIRED_rmdup.narrowPeak_peak_3341	322	.	7.7903	34.6965	32.239	188
chr1	106050062	106050620	SRR8550325_PAIRED_rmdup.narrowPeak_peak_3342	127	.	4.7534	14.9002	12.7147	238
chr1	106065771	106065991	SRR8550325_PAIRED_rmdup.narrowPeak_peak_3343	72	.	3.69709	9.33019	7.28128	162
chr1	106071183	106071655	SRR8550325_PAIRED_rmdup.narrowPeak_peak_3344	257	.	6.86602	28.1786	25.7927	289
chr1	106071858	106072344	SRR8550325_PAIRED_rmdup.narrowPeak_peak_3345	119	.	4.62136	14.1592	11.9888	216
chr1	106131987	106132634	SRR8550325_PAIRED_rmdup.narrowPeak_peak_3346	142	.	5.01748	16.4173	14.2028	559
chr1	106170820	106173982	SRR8550325_PAIRED_rmdup.narrowPeak_peak_3347	5919	.	56.6447	596.74	591.913	670
chr1	106182387	106182699	SRR8550325_PAIRED_rmdup.narrowPeak_peak_3348	24	.	2.50874	4.23318	2.40547	61
chr1	106184850	106185069	SRR8550325_PAIRED_rmdup.narrowPeak_peak_3349	85	.	3.96117	10.642	8.55543	123
chr1	106185502	106185797	SRR8550325_PAIRED_rmdup.narrowPeak_peak_3350	85	.	3.96117	10.642	8.55543	113
chr1	106193867	106194503	SRR8550325_PAIRED_rmdup.narrowPeak_peak_3351	54	.	3.30097	7.4757	5.48924	374
chr1	106199701	106199916	SRR8550325_PAIRED_rmdup.narrowPeak_peak_3352	66	.	3.56505	8.69641	6.66747	70
chr1	106204365	106204679	SRR8550325_PAIRED_rmdup.narrowPeak_peak_3353	54	.	3.30097	7.4757	5.48924	165
chr1	106207745	106208082	SRR8550325_PAIRED_rmdup.narrowPeak_peak_3354	66	.	3.56505	8.69641	6.66747	145
chr1	106208702	106208890	SRR8550325_PAIRED_rmdup.narrowPeak_peak_3355	49	.	3.16893	6.8899	4.9262	150
chr1	106211004	106211214	SRR8550325_PAIRED_rmdup.narrowPeak_peak_3356	43	.	3.0369	6.32129	4.38156	160
chr1	106222061	106222232	SRR8550325_PAIRED_rmdup.narrowPeak_peak_3357	19	.	2.3767	3.76182	1.96753	98
chr1	106274549	106275022	SRR8550325_PAIRED_rmdup.narrowPeak_peak_3358	49	.	3.16893	6.8899	4.9262	92
chr1	106275886	106276188	SRR8550325_PAIRED_rmdup.narrowPeak_peak_3359	49	.	3.16893	6.8899	4.9262	174
chr1	106276793	106277058	SRR8550325_PAIRED_rmdup.narrowPeak_peak_3360	79	.	3.82913	9.97888	7.91078	100
chr1	106277329	106277527	SRR8550325_PAIRED_rmdup.narrowPeak_peak_3361	38	.	2.90486	5.77056	3.8563	96
chr1	106316618	106316999	SRR8550325_PAIRED_rmdup.narrowPeak_peak_3362	43	.	3.0369	6.32129	4.38156	284
chr1	106318348	106318613	SRR8550325_PAIRED_rmdup.narrowPeak_peak_3363	60	.	3.43301	8.07807	6.06978	162
chr1	106351611	106351965	SRR8550325_PAIRED_rmdup.narrowPeak_peak_3364	205	.	6.07379	22.9115	20.5933	98
chr1	106354585	106354853	SRR8550325_PAIRED_rmdup.narrowPeak_peak_3365	49	.	3.16893	6.8899	4.9262	105
chr1	106389708	106390182	SRR8550325_PAIRED_rmdup.narrowPeak_peak_3366	197	.	5.94175	22.065	19.7589	194
chr1	106395433	106395985	SRR8550325_PAIRED_rmdup.narrowPeak_peak_3367	869	.	14.3922	89.8476	86.9844	244
chr1	106425095	106425762	SRR8550325_PAIRED_rmdup.narrowPeak_peak_3368	441	.	9.37476	46.6793	44.1123	285
chr1	106465493	106466065	SRR8550325_PAIRED_rmdup.narrowPeak_peak_3369	49	.	3.16893	6.8899	4.9262	439
chr1	106477942	106478203	SRR8550325_PAIRED_rmdup.narrowPeak_peak_3370	98	.	4.22525	12.0098	9.88794	94
chr1	106504924	106505070	SRR8550325_PAIRED_rmdup.narrowPeak_peak_3371	19	.	2.3767	3.76182	1.96753	123
chr1	106511531	106512011	SRR8550325_PAIRED_rmdup.narrowPeak_peak_3372	546	.	10.6952	57.3401	54.6891	274
chr1	106542674	106542979	SRR8550325_PAIRED_rmdup.narrowPeak_peak_3373	197	.	5.94175	22.065	19.7589	196
chr1	106549215	106549568	SRR8550325_PAIRED_rmdup.narrowPeak_peak_3374	66	.	3.56505	8.69641	6.66747	289
chr1	106553566	106554029	SRR8550325_PAIRED_rmdup.narrowPeak_peak_3375	72	.	3.69709	9.33019	7.28128	374
chr1	106572623	106572796	SRR8550325_PAIRED_rmdup.narrowPeak_peak_3376	98	.	4.22525	12.0098	9.88794	111
chr1	106583592	106583837	SRR8550325_PAIRED_rmdup.narrowPeak_peak_3377	43	.	3.0369	6.32129	4.38156	129
chr1	106597714	106598764	SRR8550325_PAIRED_rmdup.narrowPeak_peak_3378	312	.	7.65826	33.7425	31.2949	173
chr1	106602931	106603387	SRR8550325_PAIRED_rmdup.narrowPeak_peak_3379	157	.	5.28156	17.979	15.737	232
chr1	106612359	106612703	SRR8550325_PAIRED_rmdup.narrowPeak_peak_3380	60	.	3.43301	8.07807	6.06978	97
chr1	106618987	106619161	SRR8550325_PAIRED_rmdup.narrowPeak_peak_3381	112	.	4.48932	13.4302	11.2755	90
chr1	106628849	106629712	SRR8550325_PAIRED_rmdup.narrowPeak_peak_3382	231	.	6.46991	25.5058	23.1529	66
chr1	106630025	106630593	SRR8550325_PAIRED_rmdup.narrowPeak_peak_3383	189	.	5.80971	21.228	18.9342	272
chr1	106636840	106637003	SRR8550325_PAIRED_rmdup.narrowPeak_peak_3384	38	.	2.90486	5.77056	3.8563	115
chr1	106656401	106656565	SRR8550325_PAIRED_rmdup.narrowPeak_peak_3385	28	.	2.64078	4.72569	2.86714	52
chr1	106711788	106712164	SRR8550325_PAIRED_rmdup.narrowPeak_peak_3386	72	.	3.69709	9.33019	7.28128	141
chr1	106712379	106712922	SRR8550325_PAIRED_rmdup.narrowPeak_peak_3387	105	.	4.35728	12.7136	10.5751	156
chr1	106713461	106715413	SRR8550325_PAIRED_rmdup.narrowPeak_peak_3388	3877	.	41.1961	392.015	387.771	928
chr1	106717172	106717760	SRR8550325_PAIRED_rmdup.narrowPeak_peak_3389	461	.	9.63884	48.7655	46.1811	224
chr1	106735608	106735899	SRR8550325_PAIRED_rmdup.narrowPeak_peak_3390	173	.	5.54564	19.5833	17.3149	165
chr1	106738076	106738324	SRR8550325_PAIRED_rmdup.narrowPeak_peak_3391	222	.	6.33787	24.6321	22.2906	189
chr1	106743581	106743941	SRR8550325_PAIRED_rmdup.narrowPeak_peak_3392	72	.	3.69709	9.33019	7.28128	220
chr1	106758615	106761103	SRR8550325_PAIRED_rmdup.narrowPeak_peak_3393	5469	.	53.3437	551.683	546.945	1324
chr1	106795470	106797477	SRR8550325_PAIRED_rmdup.narrowPeak_peak_3394	4625	.	47.0059	467.093	462.59	1254
chr1	106818470	106818784	SRR8550325_PAIRED_rmdup.narrowPeak_peak_3395	360	.	8.31845	38.5838	36.0885	181
chr1	106875179	106875581	SRR8550325_PAIRED_rmdup.narrowPeak_peak_3396	33	.	2.77282	5.23843	3.35113	210
chr1	106883861	106884141	SRR8550325_PAIRED_rmdup.narrowPeak_peak_3397	370	.	8.45049	39.5729	37.0683	176
chr1	106901428	106901908	SRR8550325_PAIRED_rmdup.narrowPeak_peak_3398	430	.	9.24273	45.6452	43.0868	271
chr1	106916179	106916471	SRR8550325_PAIRED_rmdup.narrowPeak_peak_3399	19	.	2.3767	3.76182	1.96753	226
chr1	106936964	106937125	SRR8550325_PAIRED_rmdup.narrowPeak_peak_3400	43	.	3.0369	6.32129	4.38156	110
chr1	106960184	106960589	SRR8550325_PAIRED_rmdup.narrowPeak_peak_3401	43	.	3.0369	6.32129	4.38156	344
chr1	106980123	106980691	SRR8550325_PAIRED_rmdup.narrowPeak_peak_3402	370	.	8.45049	39.5729	37.0683	251
chr1	106980928	106981122	SRR8550325_PAIRED_rmdup.narrowPeak_peak_3403	49	.	3.16893	6.8899	4.9262	25
chr1	107000609	107000889	SRR8550325_PAIRED_rmdup.narrowPeak_peak_3404	54	.	3.30097	7.4757	5.48924	64
chr1	107014525	107014750	SRR8550325_PAIRED_rmdup.narrowPeak_peak_3405	142	.	5.01748	16.4173	14.2028	206
chr1	107127572	107127752	SRR8550325_PAIRED_rmdup.narrowPeak_peak_3406	79	.	3.82913	9.97888	7.91078	28
chr1	107243208	107243645	SRR8550325_PAIRED_rmdup.narrowPeak_peak_3407	79	.	3.82913	9.97888	7.91078	168
chr1	107350015	107350765	SRR8550325_PAIRED_rmdup.narrowPeak_peak_3408	60	.	3.43301	8.07807	6.06978	145
chr1	107353193	107353368	SRR8550325_PAIRED_rmdup.narrowPeak_peak_3409	72	.	3.69709	9.33019	7.28128	73
chr1	107481421	107482091	SRR8550325_PAIRED_rmdup.narrowPeak_peak_3410	493	.	10.035	51.9389	49.3287	240
chr1	107489346	107489957	SRR8550325_PAIRED_rmdup.narrowPeak_peak_3411	266	.	6.99806	29.0862	26.6896	293
chr1	107521199	107521668	SRR8550325_PAIRED_rmdup.narrowPeak_peak_3412	134	.	4.88544	15.653	13.4528	389
chr1	107529394	107529643	SRR8550325_PAIRED_rmdup.narrowPeak_peak_3413	66	.	3.56505	8.69641	6.66747	163
chr1	107537240	107537487	SRR8550325_PAIRED_rmdup.narrowPeak_peak_3414	28	.	2.64078	4.72569	2.86714	87
chr1	107558127	107558405	SRR8550325_PAIRED_rmdup.narrowPeak_peak_3415	79	.	3.82913	9.97888	7.91078	175
chr1	107576262	107576484	SRR8550325_PAIRED_rmdup.narrowPeak_peak_3416	49	.	3.16893	6.8899	4.9262	128
chr1	107590318	107590483	SRR8550325_PAIRED_rmdup.narrowPeak_peak_3417	28	.	2.64078	4.72569	2.86714	53
chr1	107598609	107598768	SRR8550325_PAIRED_rmdup.narrowPeak_peak_3418	149	.	5.14952	17.1927	14.9642	52
chr1	107636008	107636353	SRR8550325_PAIRED_rmdup.narrowPeak_peak_3419	157	.	5.28156	17.979	15.737	85
chr1	107713744	107714018	SRR8550325_PAIRED_rmdup.narrowPeak_peak_3420	98	.	4.22525	12.0098	9.88794	194
chr1	107714367	107714595	SRR8550325_PAIRED_rmdup.narrowPeak_peak_3421	38	.	2.90486	5.77056	3.8563	161
chr1	107717843	107718082	SRR8550325_PAIRED_rmdup.narrowPeak_peak_3422	28	.	2.64078	4.72569	2.86714	23
chr1	107742231	107742694	SRR8550325_PAIRED_rmdup.narrowPeak_peak_3423	72	.	3.69709	9.33019	7.28128	191
chr1	107748807	107749037	SRR8550325_PAIRED_rmdup.narrowPeak_peak_3424	24	.	2.50874	4.23318	2.40547	21
chr1	107767645	107767819	SRR8550325_PAIRED_rmdup.narrowPeak_peak_3425	66	.	3.56505	8.69641	6.66747	108
chr1	107836751	107837006	SRR8550325_PAIRED_rmdup.narrowPeak_peak_3426	38	.	2.90486	5.77056	3.8563	55
chr1	107837783	107838109	SRR8550325_PAIRED_rmdup.narrowPeak_peak_3427	49	.	3.16893	6.8899	4.9262	79
chr1	107860888	107861234	SRR8550325_PAIRED_rmdup.narrowPeak_peak_3428	54	.	3.30097	7.4757	5.48924	304
chr1	107877641	107877810	SRR8550325_PAIRED_rmdup.narrowPeak_peak_3429	38	.	2.90486	5.77056	3.8563	158
chr1	107902501	107902693	SRR8550325_PAIRED_rmdup.narrowPeak_peak_3430	38	.	2.90486	5.77056	3.8563	54
chr1	107908601	107908847	SRR8550325_PAIRED_rmdup.narrowPeak_peak_3431	72	.	3.69709	9.33019	7.28128	214
chr1	107914834	107915942	SRR8550325_PAIRED_rmdup.narrowPeak_peak_3432	173	.	5.54564	19.5833	17.3149	124
chr1	107916950	107917660	SRR8550325_PAIRED_rmdup.narrowPeak_peak_3433	430	.	9.24273	45.6452	43.0868	286
chr1	107918608	107919046	SRR8550325_PAIRED_rmdup.narrowPeak_peak_3434	49	.	3.16893	6.8899	4.9262	44
chr1	107941832	107942195	SRR8550325_PAIRED_rmdup.narrowPeak_peak_3435	49	.	3.16893	6.8899	4.9262	141
chr1	108005522	108005772	SRR8550325_PAIRED_rmdup.narrowPeak_peak_3436	38	.	2.90486	5.77056	3.8563	151
chr1	108094754	108095034	SRR8550325_PAIRED_rmdup.narrowPeak_peak_3437	49	.	3.16893	6.8899	4.9262	59
chr1	108181489	108181651	SRR8550325_PAIRED_rmdup.narrowPeak_peak_3438	43	.	3.0369	6.32129	4.38156	130
chr1	108181928	108182124	SRR8550325_PAIRED_rmdup.narrowPeak_peak_3439	60	.	3.43301	8.07807	6.06978	21
chr1	108207802	108208265	SRR8550325_PAIRED_rmdup.narrowPeak_peak_3440	43	.	3.0369	6.32129	4.38156	171
chr1	108280943	108282672	SRR8550325_PAIRED_rmdup.narrowPeak_peak_3441	249	.	6.73399	27.2792	24.9042	1234
chr1	108498685	108499088	SRR8550325_PAIRED_rmdup.narrowPeak_peak_3442	105	.	4.35728	12.7136	10.5751	342
chr1	108499650	108499899	SRR8550325_PAIRED_rmdup.narrowPeak_peak_3443	54	.	3.30097	7.4757	5.48924	58
chr1	108572024	108572465	SRR8550325_PAIRED_rmdup.narrowPeak_peak_3444	105	.	4.35728	12.7136	10.5751	91
chr1	108891454	108891807	SRR8550325_PAIRED_rmdup.narrowPeak_peak_3445	33	.	2.77282	5.23843	3.35113	139
chr1	109159424	109159731	SRR8550325_PAIRED_rmdup.narrowPeak_peak_3446	66	.	3.56505	8.69641	6.66747	241
chr1	109160593	109160786	SRR8550325_PAIRED_rmdup.narrowPeak_peak_3447	38	.	2.90486	5.77056	3.8563	125
chr1	109186266	109187257	SRR8550325_PAIRED_rmdup.narrowPeak_peak_3448	461	.	9.63884	48.7655	46.1811	387
chr1	109602767	109603234	SRR8550325_PAIRED_rmdup.narrowPeak_peak_3449	54	.	3.30097	7.4757	5.48924	181
chr1	109636406	109636557	SRR8550325_PAIRED_rmdup.narrowPeak_peak_3450	157	.	5.28156	17.979	15.737	59
chr1	109889365	109889765	SRR8550325_PAIRED_rmdup.narrowPeak_peak_3451	112	.	4.48932	13.4302	11.2755	226
chr1	109901558	109902038	SRR8550325_PAIRED_rmdup.narrowPeak_peak_3452	173	.	5.54564	19.5833	17.3149	234
chr1	109972149	109972689	SRR8550325_PAIRED_rmdup.narrowPeak_peak_3453	54	.	3.30097	7.4757	5.48924	153
chr1	109981896	109982279	SRR8550325_PAIRED_rmdup.narrowPeak_peak_3454	92	.	4.09321	11.3191	9.2146	221
chr1	109982444	109983497	SRR8550325_PAIRED_rmdup.narrowPeak_peak_3455	173	.	5.54564	19.5833	17.3149	169
chr1	109985536	109985946	SRR8550325_PAIRED_rmdup.narrowPeak_peak_3456	294	.	7.39418	31.8569	29.4292	136
chr1	109998324	109999008	SRR8550325_PAIRED_rmdup.narrowPeak_peak_3457	127	.	4.7534	14.9002	12.7147	461
chr1	110215172	110215360	SRR8550325_PAIRED_rmdup.narrowPeak_peak_3458	19	.	2.3767	3.76182	1.96753	65
chr1	110222259	110222827	SRR8550325_PAIRED_rmdup.narrowPeak_peak_3459	49	.	3.16893	6.8899	4.9262	385
chr1	110246272	110246565	SRR8550325_PAIRED_rmdup.narrowPeak_peak_3460	60	.	3.43301	8.07807	6.06978	136
chr1	110247375	110248565	SRR8550325_PAIRED_rmdup.narrowPeak_peak_3461	157	.	5.28156	17.979	15.737	826
chr1	110357378	110357547	SRR8550325_PAIRED_rmdup.narrowPeak_peak_3462	24	.	2.50874	4.23318	2.40547	29
chr1	110358639	110359179	SRR8550325_PAIRED_rmdup.narrowPeak_peak_3463	54	.	3.30097	7.4757	5.48924	71
chr1	110447031	110448416	SRR8550325_PAIRED_rmdup.narrowPeak_peak_3464	1159	.	17.4291	118.932	115.905	952
chr1	110451015	110451363	SRR8550325_PAIRED_rmdup.narrowPeak_peak_3465	38	.	2.90486	5.77056	3.8563	162
chr1	110470872	110471123	SRR8550325_PAIRED_rmdup.narrowPeak_peak_3466	24	.	2.50874	4.23318	2.40547	128
chr1	110489521	110489821	SRR8550325_PAIRED_rmdup.narrowPeak_peak_3467	60	.	3.43301	8.07807	6.06978	51
chr1	110600403	110600888	SRR8550325_PAIRED_rmdup.narrowPeak_peak_3468	197	.	5.94175	22.065	19.7589	262
chr1	110706202	110706343	SRR8550325_PAIRED_rmdup.narrowPeak_peak_3469	33	.	2.77282	5.23843	3.35113	29
chr1	110708928	110709119	SRR8550325_PAIRED_rmdup.narrowPeak_peak_3470	24	.	2.50874	4.23318	2.40547	94
chr1	110751402	110751905	SRR8550325_PAIRED_rmdup.narrowPeak_peak_3471	66	.	3.56505	8.69641	6.66747	371
chr1	110779382	110779560	SRR8550325_PAIRED_rmdup.narrowPeak_peak_3472	33	.	2.77282	5.23843	3.35113	161
chr1	110799196	110799545	SRR8550325_PAIRED_rmdup.narrowPeak_peak_3473	72	.	3.69709	9.33019	7.28128	201
chr1	110805050	110805238	SRR8550325_PAIRED_rmdup.narrowPeak_peak_3474	24	.	2.50874	4.23318	2.40547	9
chr1	110846998	110847276	SRR8550325_PAIRED_rmdup.narrowPeak_peak_3475	38	.	2.90486	5.77056	3.8563	158
chr1	110908887	110909312	SRR8550325_PAIRED_rmdup.narrowPeak_peak_3476	601	.	11.3553	62.8744	60.1836	205
chr1	110974528	110974710	SRR8550325_PAIRED_rmdup.narrowPeak_peak_3477	33	.	2.77282	5.23843	3.35113	17
chr1	111017571	111017849	SRR8550325_PAIRED_rmdup.narrowPeak_peak_3478	66	.	3.56505	8.69641	6.66747	35
chr1	111020234	111021476	SRR8550325_PAIRED_rmdup.narrowPeak_peak_3479	1397	.	19.8058	142.923	139.771	633
chr1	111021697	111022322	SRR8550325_PAIRED_rmdup.narrowPeak_peak_3480	257	.	6.86602	28.1786	25.7927	312
chr1	111070734	111071405	SRR8550325_PAIRED_rmdup.narrowPeak_peak_3481	181	.	5.67767	20.4007	18.1195	383
chr1	111205477	111206089	SRR8550325_PAIRED_rmdup.narrowPeak_peak_3482	149	.	5.14952	17.1927	14.9642	211
chr1	111242310	111242766	SRR8550325_PAIRED_rmdup.narrowPeak_peak_3483	514	.	10.299	54.0829	51.4561	217
chr1	111309619	111309929	SRR8550325_PAIRED_rmdup.narrowPeak_peak_3484	119	.	4.62136	14.1592	11.9888	217
chr1	111591120	111591665	SRR8550325_PAIRED_rmdup.narrowPeak_peak_3485	72	.	3.69709	9.33019	7.28128	370
chr1	111599212	111599833	SRR8550325_PAIRED_rmdup.narrowPeak_peak_3486	127	.	4.7534	14.9002	12.7147	549
chr1	111633931	111634345	SRR8550325_PAIRED_rmdup.narrowPeak_peak_3487	420	.	9.11069	44.6173	42.0677	302
chr1	111660066	111660715	SRR8550325_PAIRED_rmdup.narrowPeak_peak_3488	322	.	7.7903	34.6965	32.239	433
chr1	111698298	111698800	SRR8550325_PAIRED_rmdup.narrowPeak_peak_3489	165	.	5.4136	18.776	16.5206	217
chr1	111699047	111700197	SRR8550325_PAIRED_rmdup.narrowPeak_peak_3490	1357	.	19.4097	138.856	135.725	533
chr1	111730128	111730465	SRR8550325_PAIRED_rmdup.narrowPeak_peak_3491	165	.	5.4136	18.776	16.5206	108
chr1	111754415	111754711	SRR8550325_PAIRED_rmdup.narrowPeak_peak_3492	127	.	4.7534	14.9002	12.7147	77
chr1	111857727	111858649	SRR8550325_PAIRED_rmdup.narrowPeak_peak_3493	380	.	8.58253	40.5688	38.055	358
chr1	111863720	111865709	SRR8550325_PAIRED_rmdup.narrowPeak_peak_3494	6192	.	58.6253	624.08	619.21	1176
chr1	111999007	111999170	SRR8550325_PAIRED_rmdup.narrowPeak_peak_3495	24	.	2.50874	4.23318	2.40547	116
chr1	112110388	112110571	SRR8550325_PAIRED_rmdup.narrowPeak_peak_3496	38	.	2.90486	5.77056	3.8563	94
chr1	112245487	112245729	SRR8550325_PAIRED_rmdup.narrowPeak_peak_3497	105	.	4.35728	12.7136	10.5751	123
chr1	112316701	112316913	SRR8550325_PAIRED_rmdup.narrowPeak_peak_3498	33	.	2.77282	5.23843	3.35113	67
chr1	112348672	112348872	SRR8550325_PAIRED_rmdup.narrowPeak_peak_3499	19	.	2.3767	3.76182	1.96753	30
chr1	112378633	112379133	SRR8550325_PAIRED_rmdup.narrowPeak_peak_3500	857	.	14.2602	88.6277	85.7717	223
chr1	112379636	112380369	SRR8550325_PAIRED_rmdup.narrowPeak_peak_3501	918	.	14.9204	94.7664	91.8743	427
chr1	112388739	112389197	SRR8550325_PAIRED_rmdup.narrowPeak_peak_3502	165	.	5.4136	18.776	16.5206	271
chr1	112416492	112417132	SRR8550325_PAIRED_rmdup.narrowPeak_peak_3503	525	.	10.4311	55.1632	52.5283	214
chr1	112451602	112452109	SRR8550325_PAIRED_rmdup.narrowPeak_peak_3504	692	.	12.4117	71.9871	69.2343	221
chr1	112452520	112452694	SRR8550325_PAIRED_rmdup.narrowPeak_peak_3505	142	.	5.01748	16.4173	14.2028	78
chr1	112455992	112456477	SRR8550325_PAIRED_rmdup.narrowPeak_peak_3506	612	.	11.4874	63.9965	61.2977	273
chr1	113247316	113247568	SRR8550325_PAIRED_rmdup.narrowPeak_peak_3507	33	.	2.77282	5.23843	3.35113	6
chr1	113385297	113385746	SRR8550325_PAIRED_rmdup.narrowPeak_peak_3508	66	.	3.56505	8.69641	6.66747	307
chr1	113932746	113933495	SRR8550325_PAIRED_rmdup.narrowPeak_peak_3509	142	.	5.01748	16.4173	14.2028	80
chr1	114037995	114038160	SRR8550325_PAIRED_rmdup.narrowPeak_peak_3510	24	.	2.50874	4.23318	2.40547	158
chr1	114039249	114040128	SRR8550325_PAIRED_rmdup.narrowPeak_peak_3511	493	.	10.035	51.9389	49.3287	414
chr1	114496470	114496855	SRR8550325_PAIRED_rmdup.narrowPeak_peak_3512	38	.	2.90486	5.77056	3.8563	276
chr1	114528430	114529036	SRR8550325_PAIRED_rmdup.narrowPeak_peak_3513	214	.	6.20583	23.7673	21.4373	221
chr1	114581314	114581483	SRR8550325_PAIRED_rmdup.narrowPeak_peak_3515	24	.	2.50874	4.23318	2.40547	48
chr1	114674001	114674374	SRR8550325_PAIRED_rmdup.narrowPeak_peak_3516	181	.	5.67767	20.4007	18.1195	124
chr1	114889304	114889676	SRR8550325_PAIRED_rmdup.narrowPeak_peak_3517	134	.	4.88544	15.653	13.4528	264
chr1	115192875	115193746	SRR8550325_PAIRED_rmdup.narrowPeak_peak_3518	157	.	5.28156	17.979	15.737	406
chr1	115253252	115253497	SRR8550325_PAIRED_rmdup.narrowPeak_peak_3519	49	.	3.16893	6.8899	4.9262	66
chr1	115524533	115525303	SRR8550325_PAIRED_rmdup.narrowPeak_peak_3520	173	.	5.54564	19.5833	17.3149	465
chr1	115574541	115574763	SRR8550325_PAIRED_rmdup.narrowPeak_peak_3521	43	.	3.0369	6.32129	4.38156	92
chr1	115684597	115684984	SRR8550325_PAIRED_rmdup.narrowPeak_peak_3522	993	.	15.7126	102.259	99.3236	99
chr1	115819925	115820280	SRR8550325_PAIRED_rmdup.narrowPeak_peak_3523	285	.	7.26214	30.9255	28.5081	186
chr1	115847698	115847889	SRR8550325_PAIRED_rmdup.narrowPeak_peak_3524	49	.	3.16893	6.8899	4.9262	122
chr1	115944130	115944494	SRR8550325_PAIRED_rmdup.narrowPeak_peak_3525	181	.	5.67767	20.4007	18.1195	180
chr1	115944958	115945156	SRR8550325_PAIRED_rmdup.narrowPeak_peak_3526	72	.	3.69709	9.33019	7.28128	119
chr1	115962546	115962944	SRR8550325_PAIRED_rmdup.narrowPeak_peak_3527	66	.	3.56505	8.69641	6.66747	107
chr1	116095519	116095699	SRR8550325_PAIRED_rmdup.narrowPeak_peak_3528	38	.	2.90486	5.77056	3.8563	35
chr1	116125733	116125995	SRR8550325_PAIRED_rmdup.narrowPeak_peak_3529	33	.	2.77282	5.23843	3.35113	237
chr1	116128576	116129044	SRR8550325_PAIRED_rmdup.narrowPeak_peak_3530	98	.	4.22525	12.0098	9.88794	349
chr1	116265453	116265698	SRR8550325_PAIRED_rmdup.narrowPeak_peak_3531	43	.	3.0369	6.32129	4.38156	147
chr1	116477659	116478107	SRR8550325_PAIRED_rmdup.narrowPeak_peak_3532	197	.	5.94175	22.065	19.7589	269
chr1	116578086	116579227	SRR8550325_PAIRED_rmdup.narrowPeak_peak_3533	303	.	7.52622	32.796	30.3583	657
chr1	116596194	116596359	SRR8550325_PAIRED_rmdup.narrowPeak_peak_3534	79	.	3.82913	9.97888	7.91078	107
chr1	117287282	117287430	SRR8550325_PAIRED_rmdup.narrowPeak_peak_3535	24	.	2.50874	4.23318	2.40547	29
chr1	117519542	117520064	SRR8550325_PAIRED_rmdup.narrowPeak_peak_3536	173	.	5.54564	19.5833	17.3149	213
chr1	118012705	118013006	SRR8550325_PAIRED_rmdup.narrowPeak_peak_3537	49	.	3.16893	6.8899	4.9262	258
chr1	118275132	118275616	SRR8550325_PAIRED_rmdup.narrowPeak_peak_3538	205	.	6.07379	22.9115	20.5933	191
chr1	118300844	118301074	SRR8550325_PAIRED_rmdup.narrowPeak_peak_3539	33	.	2.77282	5.23843	3.35113	45
chr1	118302280	118302461	SRR8550325_PAIRED_rmdup.narrowPeak_peak_3540	28	.	2.64078	4.72569	2.86714	119
chr1	118310526	118312112	SRR8550325_PAIRED_rmdup.narrowPeak_peak_3541	3546	.	38.5554	358.758	354.645	752
chr1	118320661	118321103	SRR8550325_PAIRED_rmdup.narrowPeak_peak_3542	85	.	3.96117	10.642	8.55543	270
chr1	118321421	118322341	SRR8550325_PAIRED_rmdup.narrowPeak_peak_3543	2452	.	29.4447	248.871	245.218	430
chr1	118335342	118335568	SRR8550325_PAIRED_rmdup.narrowPeak_peak_3544	33	.	2.77282	5.23843	3.35113	13
chr1	118343508	118344338	SRR8550325_PAIRED_rmdup.narrowPeak_peak_3545	149	.	5.14952	17.1927	14.9642	258
chr1	118368083	118368306	SRR8550325_PAIRED_rmdup.narrowPeak_peak_3546	92	.	4.09321	11.3191	9.2146	94
chr1	118377809	118378076	SRR8550325_PAIRED_rmdup.narrowPeak_peak_3547	24	.	2.50874	4.23318	2.40547	132
chr1	118388037	118390624	SRR8550325_PAIRED_rmdup.narrowPeak_peak_3548	3221	.	35.9146	326.094	322.114	1331
chr1	118456924	118457232	SRR8550325_PAIRED_rmdup.narrowPeak_peak_3549	54	.	3.30097	7.4757	5.48924	252
chr1	118457407	118457722	SRR8550325_PAIRED_rmdup.narrowPeak_peak_3550	60	.	3.43301	8.07807	6.06978	84
chr1	118458438	118460025	SRR8550325_PAIRED_rmdup.narrowPeak_peak_3551	2854	.	32.8777	289.323	285.496	728
chr1	118476840	118477146	SRR8550325_PAIRED_rmdup.narrowPeak_peak_3552	257	.	6.86602	28.1786	25.7927	245
chr1	118481384	118481655	SRR8550325_PAIRED_rmdup.narrowPeak_peak_3553	38	.	2.90486	5.77056	3.8563	41
chr1	118494446	118495133	SRR8550325_PAIRED_rmdup.narrowPeak_peak_3554	173	.	5.54564	19.5833	17.3149	372
chr1	118498261	118498614	SRR8550325_PAIRED_rmdup.narrowPeak_peak_3555	360	.	8.31845	38.5838	36.0885	291
chr1	118564680	118564817	SRR8550325_PAIRED_rmdup.narrowPeak_peak_3556	33	.	2.77282	5.23843	3.35113	14
chr1	118612524	118612826	SRR8550325_PAIRED_rmdup.narrowPeak_peak_3557	38	.	2.90486	5.77056	3.8563	143
chr1	118627581	118628731	SRR8550325_PAIRED_rmdup.narrowPeak_peak_3558	635	.	11.7515	66.2556	63.5411	297
chr1	118672331	118672726	SRR8550325_PAIRED_rmdup.narrowPeak_peak_3559	43	.	3.0369	6.32129	4.38156	13
chr1	118759262	118760001	SRR8550325_PAIRED_rmdup.narrowPeak_peak_3560	1120	.	17.033	115.033	112.027	468
chr1	118761958	118762118	SRR8550325_PAIRED_rmdup.narrowPeak_peak_3561	66	.	3.56505	8.69641	6.66747	107
chr1	118768954	118769241	SRR8550325_PAIRED_rmdup.narrowPeak_peak_3562	165	.	5.4136	18.776	16.5206	129
chr1	118772285	118772584	SRR8550325_PAIRED_rmdup.narrowPeak_peak_3563	341	.	8.05437	36.6261	34.1494	193
chr1	118776608	118777154	SRR8550325_PAIRED_rmdup.narrowPeak_peak_3564	536	.	10.5631	56.249	53.606	213
chr1	118789750	118789923	SRR8550325_PAIRED_rmdup.narrowPeak_peak_3565	33	.	2.77282	5.23843	3.35113	151
chr1	118799496	118799898	SRR8550325_PAIRED_rmdup.narrowPeak_peak_3566	127	.	4.7534	14.9002	12.7147	184
chr1	118825322	118826183	SRR8550325_PAIRED_rmdup.narrowPeak_peak_3567	738	.	12.9398	76.6552	73.8724	317
chr1	118826549	118826923	SRR8550325_PAIRED_rmdup.narrowPeak_peak_3568	112	.	4.48932	13.4302	11.2755	264
chr1	118857963	118858395	SRR8550325_PAIRED_rmdup.narrowPeak_peak_3569	92	.	4.09321	11.3191	9.2146	344
chr1	118873565	118873708	SRR8550325_PAIRED_rmdup.narrowPeak_peak_3570	24	.	2.50874	4.23318	2.40547	137
chr1	118878207	118878850	SRR8550325_PAIRED_rmdup.narrowPeak_peak_3571	785	.	13.468	81.3937	78.5814	366
chr1	118880990	118881326	SRR8550325_PAIRED_rmdup.narrowPeak_peak_3572	266	.	6.99806	29.0862	26.6896	92
chr1	118891435	118891714	SRR8550325_PAIRED_rmdup.narrowPeak_peak_3573	181	.	5.67767	20.4007	18.1195	183
chr1	118895459	118895709	SRR8550325_PAIRED_rmdup.narrowPeak_peak_3574	24	.	2.50874	4.23318	2.40547	181
chr1	118901573	118902834	SRR8550325_PAIRED_rmdup.narrowPeak_peak_3575	1069	.	16.5049	109.882	106.904	758
chr1	118904352	118905862	SRR8550325_PAIRED_rmdup.narrowPeak_peak_3576	1081	.	16.6369	111.164	108.18	708
chr1	118908140	118908290	SRR8550325_PAIRED_rmdup.narrowPeak_peak_3577	49	.	3.16893	6.8899	4.9262	110
chr1	118909140	118909291	SRR8550325_PAIRED_rmdup.narrowPeak_peak_3578	38	.	2.90486	5.77056	3.8563	96
chr1	118910789	118911067	SRR8550325_PAIRED_rmdup.narrowPeak_peak_3579	60	.	3.43301	8.07807	6.06978	204
chr1	118913075	118913237	SRR8550325_PAIRED_rmdup.narrowPeak_peak_3580	43	.	3.0369	6.32129	4.38156	82
chr1	118916191	118916949	SRR8550325_PAIRED_rmdup.narrowPeak_peak_3581	266	.	6.99806	29.0862	26.6896	482
chr1	118917450	118918191	SRR8550325_PAIRED_rmdup.narrowPeak_peak_3582	360	.	8.31845	38.5838	36.0885	315
chr1	118920202	118920403	SRR8550325_PAIRED_rmdup.narrowPeak_peak_3583	38	.	2.90486	5.77056	3.8563	104
chr1	118923902	118924205	SRR8550325_PAIRED_rmdup.narrowPeak_peak_3584	105	.	4.35728	12.7136	10.5751	108
chr1	118931008	118931257	SRR8550325_PAIRED_rmdup.narrowPeak_peak_3585	105	.	4.35728	12.7136	10.5751	74
chr1	118935454	118935861	SRR8550325_PAIRED_rmdup.narrowPeak_peak_3586	105	.	4.35728	12.7136	10.5751	313
chr1	118938086	118938326	SRR8550325_PAIRED_rmdup.narrowPeak_peak_3587	38	.	2.90486	5.77056	3.8563	124
chr1	118939377	118939574	SRR8550325_PAIRED_rmdup.narrowPeak_peak_3588	33	.	2.77282	5.23843	3.35113	89
chr1	118940181	118940610	SRR8550325_PAIRED_rmdup.narrowPeak_peak_3589	149	.	5.14952	17.1927	14.9642	248
chr1	118955046	118955298	SRR8550325_PAIRED_rmdup.narrowPeak_peak_3590	60	.	3.43301	8.07807	6.06978	170
chr1	118981000	118981338	SRR8550325_PAIRED_rmdup.narrowPeak_peak_3591	66	.	3.56505	8.69641	6.66747	276
chr1	118981674	118982268	SRR8550325_PAIRED_rmdup.narrowPeak_peak_3592	119	.	4.62136	14.1592	11.9888	423
chr1	118982451	118983654	SRR8550325_PAIRED_rmdup.narrowPeak_peak_3593	1317	.	19.0136	134.816	131.706	147
chr1	118984268	118984449	SRR8550325_PAIRED_rmdup.narrowPeak_peak_3594	33	.	2.77282	5.23843	3.35113	59
chr1	118997324	118997524	SRR8550325_PAIRED_rmdup.narrowPeak_peak_3595	19	.	2.3767	3.76182	1.96753	122
chr1	119001506	119002301	SRR8550325_PAIRED_rmdup.narrowPeak_peak_3596	351	.	8.18641	37.6015	35.1155	505
chr1	119025694	119026262	SRR8550325_PAIRED_rmdup.narrowPeak_peak_3597	60	.	3.43301	8.07807	6.06978	255
chr1	119033479	119034683	SRR8550325_PAIRED_rmdup.narrowPeak_peak_3598	785	.	13.468	81.3937	78.5814	465
chr1	119035360	119035556	SRR8550325_PAIRED_rmdup.narrowPeak_peak_3599	157	.	5.28156	17.979	15.737	55
chr1	119035814	119036323	SRR8550325_PAIRED_rmdup.narrowPeak_peak_3600	79	.	3.82913	9.97888	7.91078	297
chr1	119047440	119048302	SRR8550325_PAIRED_rmdup.narrowPeak_peak_3601	525	.	10.4311	55.1632	52.5283	592
chr1	119048496	119048862	SRR8550325_PAIRED_rmdup.narrowPeak_peak_3602	79	.	3.82913	9.97888	7.91078	236
chr1	119049165	119050525	SRR8550325_PAIRED_rmdup.narrowPeak_peak_3603	105	.	4.35728	12.7136	10.5751	855
chr1	119051870	119055010	SRR8550325_PAIRED_rmdup.narrowPeak_peak_3604	2559	.	30.369	259.638	255.939	1788
chr1	119082522	119082854	SRR8550325_PAIRED_rmdup.narrowPeak_peak_3605	331	.	7.92234	35.6577	33.1906	247
chr1	119083427	119084088	SRR8550325_PAIRED_rmdup.narrowPeak_peak_3606	546	.	10.6952	57.3401	54.6891	394
chr1	119087494	119087964	SRR8550325_PAIRED_rmdup.narrowPeak_peak_3607	692	.	12.4117	71.9871	69.2343	194
chr1	119093793	119094129	SRR8550325_PAIRED_rmdup.narrowPeak_peak_3608	275	.	7.1301	30.0019	27.5947	145
chr1	119098020	119098174	SRR8550325_PAIRED_rmdup.narrowPeak_peak_3609	72	.	3.69709	9.33019	7.28128	93
chr1	119119875	119120159	SRR8550325_PAIRED_rmdup.narrowPeak_peak_3610	214	.	6.20583	23.7673	21.4373	183
chr1	119125704	119125842	SRR8550325_PAIRED_rmdup.narrowPeak_peak_3611	49	.	3.16893	6.8899	4.9262	52
chr1	119143928	119144125	SRR8550325_PAIRED_rmdup.narrowPeak_peak_3612	66	.	3.56505	8.69641	6.66747	134
chr1	119153029	119153276	SRR8550325_PAIRED_rmdup.narrowPeak_peak_3613	43	.	3.0369	6.32129	4.38156	136
chr1	119186020	119186181	SRR8550325_PAIRED_rmdup.narrowPeak_peak_3614	66	.	3.56505	8.69641	6.66747	116
chr1	119189228	119189366	SRR8550325_PAIRED_rmdup.narrowPeak_peak_3615	19	.	2.3767	3.76182	1.96753	132
chr1	119189588	119189986	SRR8550325_PAIRED_rmdup.narrowPeak_peak_3616	43	.	3.0369	6.32129	4.38156	217
chr1	119305439	119305772	SRR8550325_PAIRED_rmdup.narrowPeak_peak_3617	60	.	3.43301	8.07807	6.06978	167
chr1	119308525	119309219	SRR8550325_PAIRED_rmdup.narrowPeak_peak_3618	546	.	10.6952	57.3401	54.6891	421
chr1	119328847	119329368	SRR8550325_PAIRED_rmdup.narrowPeak_peak_3619	173	.	5.54564	19.5833	17.3149	227
chr1	119348673	119349241	SRR8550325_PAIRED_rmdup.narrowPeak_peak_3620	231	.	6.46991	25.5058	23.1529	278
chr1	119388814	119389160	SRR8550325_PAIRED_rmdup.narrowPeak_peak_3621	33	.	2.77282	5.23843	3.35113	253
chr1	119417575	119418324	SRR8550325_PAIRED_rmdup.narrowPeak_peak_3622	249	.	6.73399	27.2792	24.9042	655
chr1	119419271	119419996	SRR8550325_PAIRED_rmdup.narrowPeak_peak_3623	134	.	4.88544	15.653	13.4528	300
chr1	119420239	119422406	SRR8550325_PAIRED_rmdup.narrowPeak_peak_3624	857	.	14.2602	88.6277	85.7717	1681
chr1	119422796	119423014	SRR8550325_PAIRED_rmdup.narrowPeak_peak_3625	43	.	3.0369	6.32129	4.38156	91
chr1	119423994	119424182	SRR8550325_PAIRED_rmdup.narrowPeak_peak_3626	19	.	2.3767	3.76182	1.96753	51
chr1	119456643	119457598	SRR8550325_PAIRED_rmdup.narrowPeak_peak_3627	285	.	7.26214	30.9255	28.5081	187
chr1	119458147	119458542	SRR8550325_PAIRED_rmdup.narrowPeak_peak_3628	390	.	8.71457	41.5713	39.0485	244
chr1	119463482	119463706	SRR8550325_PAIRED_rmdup.narrowPeak_peak_3629	231	.	6.46991	25.5058	23.1529	142
chr1	119484506	119484748	SRR8550325_PAIRED_rmdup.narrowPeak_peak_3630	165	.	5.4136	18.776	16.5206	127
chr1	119485849	119486036	SRR8550325_PAIRED_rmdup.narrowPeak_peak_3631	54	.	3.30097	7.4757	5.48924	137
chr1	119504088	119505567	SRR8550325_PAIRED_rmdup.narrowPeak_peak_3632	3711	.	39.8758	375.315	371.135	741
chr1	119506357	119506633	SRR8550325_PAIRED_rmdup.narrowPeak_peak_3633	28	.	2.64078	4.72569	2.86714	13
chr1	119525227	119526768	SRR8550325_PAIRED_rmdup.narrowPeak_peak_3634	3431	.	37.6311	347.256	343.19	967
chr1	119544802	119545111	SRR8550325_PAIRED_rmdup.narrowPeak_peak_3635	127	.	4.7534	14.9002	12.7147	200
chr1	119548618	119548980	SRR8550325_PAIRED_rmdup.narrowPeak_peak_3636	360	.	8.31845	38.5838	36.0885	220
chr1	119579954	119580347	SRR8550325_PAIRED_rmdup.narrowPeak_peak_3637	49	.	3.16893	6.8899	4.9262	273
chr1	119647923	119649147	SRR8550325_PAIRED_rmdup.narrowPeak_peak_3638	2047	.	25.8796	208.258	204.787	966
chr1	119675140	119675290	SRR8550325_PAIRED_rmdup.narrowPeak_peak_3639	85	.	3.96117	10.642	8.55543	29
chr1	119735888	119736357	SRR8550325_PAIRED_rmdup.narrowPeak_peak_3640	60	.	3.43301	8.07807	6.06978	101
chr1	119790776	119791035	SRR8550325_PAIRED_rmdup.narrowPeak_peak_3641	60	.	3.43301	8.07807	6.06978	60
chr1	119836377	119838112	SRR8550325_PAIRED_rmdup.narrowPeak_peak_3642	4265	.	44.233	430.947	426.559	1230
chr1	119848546	119848697	SRR8550325_PAIRED_rmdup.narrowPeak_peak_3643	49	.	3.16893	6.8899	4.9262	55
chr1	119868900	119869175	SRR8550325_PAIRED_rmdup.narrowPeak_peak_3644	66	.	3.56505	8.69641	6.66747	172
chr1	119894924	119895432	SRR8550325_PAIRED_rmdup.narrowPeak_peak_3645	197	.	5.94175	22.065	19.7589	301
chr1	119902609	119903513	SRR8550325_PAIRED_rmdup.narrowPeak_peak_3646	380	.	8.58253	40.5688	38.055	311
chr1	119912905	119913802	SRR8550325_PAIRED_rmdup.narrowPeak_peak_3647	1330	.	19.1456	136.16	133.043	244
chr1	119919417	119919681	SRR8550325_PAIRED_rmdup.narrowPeak_peak_3648	49	.	3.16893	6.8899	4.9262	75
chr1	119937119	119937257	SRR8550325_PAIRED_rmdup.narrowPeak_peak_3649	19	.	2.3767	3.76182	1.96753	98
chr1	119965937	119966075	SRR8550325_PAIRED_rmdup.narrowPeak_peak_3650	24	.	2.50874	4.23318	2.40547	98
chr1	119996994	119997954	SRR8550325_PAIRED_rmdup.narrowPeak_peak_3651	1438	.	20.202	147.015	143.843	325
chr1	120006702	120007924	SRR8550325_PAIRED_rmdup.narrowPeak_peak_3652	197	.	5.94175	22.065	19.7589	525
chr1	120013101	120013402	SRR8550325_PAIRED_rmdup.narrowPeak_peak_3653	214	.	6.20583	23.7673	21.4373	165
chr1	120033040	120033449	SRR8550325_PAIRED_rmdup.narrowPeak_peak_3654	612	.	11.4874	63.9965	61.2977	179
chr1	120072963	120073197	SRR8550325_PAIRED_rmdup.narrowPeak_peak_3655	92	.	4.09321	11.3191	9.2146	151
chr1	120073504	120074420	SRR8550325_PAIRED_rmdup.narrowPeak_peak_3656	943	.	15.1845	97.2489	94.3425	397
chr1	120083877	120084285	SRR8550325_PAIRED_rmdup.narrowPeak_peak_3657	134	.	4.88544	15.653	13.4528	169
chr1	120093439	120094198	SRR8550325_PAIRED_rmdup.narrowPeak_peak_3658	503	.	10.167	53.0081	50.3895	257
chr1	120098319	120098506	SRR8550325_PAIRED_rmdup.narrowPeak_peak_3659	79	.	3.82913	9.97888	7.91078	175
chr1	120120231	120122186	SRR8550325_PAIRED_rmdup.narrowPeak_peak_3660	2886	.	33.1418	292.485	288.645	866
chr1	120147059	120147300	SRR8550325_PAIRED_rmdup.narrowPeak_peak_3661	92	.	4.09321	11.3191	9.2146	168
chr1	120154176	120154546	SRR8550325_PAIRED_rmdup.narrowPeak_peak_3662	249	.	6.73399	27.2792	24.9042	263
chr1	120155328	120155640	SRR8550325_PAIRED_rmdup.narrowPeak_peak_3663	112	.	4.48932	13.4302	11.2755	181
chr1	120159996	120160350	SRR8550325_PAIRED_rmdup.narrowPeak_peak_3664	142	.	5.01748	16.4173	14.2028	102
chr1	120171782	120172268	SRR8550325_PAIRED_rmdup.narrowPeak_peak_3665	266	.	6.99806	29.0862	26.6896	229
chr1	120176305	120176682	SRR8550325_PAIRED_rmdup.narrowPeak_peak_3666	105	.	4.35728	12.7136	10.5751	241
chr1	120197108	120197515	SRR8550325_PAIRED_rmdup.narrowPeak_peak_3667	461	.	9.63884	48.7655	46.1811	228
chr1	120229959	120230130	SRR8550325_PAIRED_rmdup.narrowPeak_peak_3668	28	.	2.64078	4.72569	2.86714	140
chr1	120231418	120231627	SRR8550325_PAIRED_rmdup.narrowPeak_peak_3669	79	.	3.82913	9.97888	7.91078	67
chr1	120258479	120259586	SRR8550325_PAIRED_rmdup.narrowPeak_peak_3670	331	.	7.92234	35.6577	33.1906	431
chr1	120264780	120265629	SRR8550325_PAIRED_rmdup.narrowPeak_peak_3671	1185	.	17.6932	121.548	118.507	517
chr1	120331801	120332280	SRR8550325_PAIRED_rmdup.narrowPeak_peak_3672	222	.	6.33787	24.6321	22.2906	201
chr1	120340182	120341663	SRR8550325_PAIRED_rmdup.narrowPeak_peak_3673	266	.	6.99806	29.0862	26.6896	300
chr1	120341984	120342805	SRR8550325_PAIRED_rmdup.narrowPeak_peak_3674	294	.	7.39418	31.8569	29.4292	574
chr1	120357372	120357978	SRR8550325_PAIRED_rmdup.narrowPeak_peak_3675	142	.	5.01748	16.4173	14.2028	143
chr1	120372388	120373064	SRR8550325_PAIRED_rmdup.narrowPeak_peak_3676	370	.	8.45049	39.5729	37.0683	184
chr1	120390478	120390652	SRR8550325_PAIRED_rmdup.narrowPeak_peak_3677	98	.	4.22525	12.0098	9.88794	76
chr1	120466709	120467066	SRR8550325_PAIRED_rmdup.narrowPeak_peak_3678	149	.	5.14952	17.1927	14.9642	94
chr1	120468879	120469184	SRR8550325_PAIRED_rmdup.narrowPeak_peak_3679	430	.	9.24273	45.6452	43.0868	187
chr1	120480935	120481253	SRR8550325_PAIRED_rmdup.narrowPeak_peak_3680	92	.	4.09321	11.3191	9.2146	232
chr1	120549405	120549552	SRR8550325_PAIRED_rmdup.narrowPeak_peak_3681	105	.	4.35728	12.7136	10.5751	52
chr1	120550225	120550485	SRR8550325_PAIRED_rmdup.narrowPeak_peak_3682	134	.	4.88544	15.653	13.4528	189
chr1	120586514	120586902	SRR8550325_PAIRED_rmdup.narrowPeak_peak_3683	351	.	8.18641	37.6015	35.1155	181
chr1	120594426	120594987	SRR8550325_PAIRED_rmdup.narrowPeak_peak_3684	197	.	5.94175	22.065	19.7589	348
chr1	120596447	120596706	SRR8550325_PAIRED_rmdup.narrowPeak_peak_3685	165	.	5.4136	18.776	16.5206	130
chr1	120596898	120597039	SRR8550325_PAIRED_rmdup.narrowPeak_peak_3686	24	.	2.50874	4.23318	2.40547	25
chr1	120597323	120597504	SRR8550325_PAIRED_rmdup.narrowPeak_peak_3687	38	.	2.90486	5.77056	3.8563	137
chr1	120598520	120599007	SRR8550325_PAIRED_rmdup.narrowPeak_peak_3688	66	.	3.56505	8.69641	6.66747	320
chr1	120599980	120600419	SRR8550325_PAIRED_rmdup.narrowPeak_peak_3689	98	.	4.22525	12.0098	9.88794	262
chr1	120600752	120601057	SRR8550325_PAIRED_rmdup.narrowPeak_peak_3690	119	.	4.62136	14.1592	11.9888	37
chr1	120601407	120601683	SRR8550325_PAIRED_rmdup.narrowPeak_peak_3691	66	.	3.56505	8.69641	6.66747	171
chr1	120602017	120605654	SRR8550325_PAIRED_rmdup.narrowPeak_peak_3692	821	.	13.8641	84.9922	82.1579	1441
chr1	120606468	120606692	SRR8550325_PAIRED_rmdup.narrowPeak_peak_3693	60	.	3.43301	8.07807	6.06978	149
chr1	120606934	120607451	SRR8550325_PAIRED_rmdup.narrowPeak_peak_3694	557	.	10.8272	58.4366	55.7775	204
chr1	120607914	120608531	SRR8550325_PAIRED_rmdup.narrowPeak_peak_3695	85	.	3.96117	10.642	8.55543	383
chr1	120613438	120613673	SRR8550325_PAIRED_rmdup.narrowPeak_peak_3696	38	.	2.90486	5.77056	3.8563	189
chr1	120614565	120614837	SRR8550325_PAIRED_rmdup.narrowPeak_peak_3697	28	.	2.64078	4.72569	2.86714	93
chr1	120625760	120626080	SRR8550325_PAIRED_rmdup.narrowPeak_peak_3698	49	.	3.16893	6.8899	4.9262	154
chr1	120627330	120627575	SRR8550325_PAIRED_rmdup.narrowPeak_peak_3699	127	.	4.7534	14.9002	12.7147	185
chr1	120643409	120643568	SRR8550325_PAIRED_rmdup.narrowPeak_peak_3700	19	.	2.3767	3.76182	1.96753	5
chr1	120644490	120644859	SRR8550325_PAIRED_rmdup.narrowPeak_peak_3701	72	.	3.69709	9.33019	7.28128	183
chr1	120659426	120660035	SRR8550325_PAIRED_rmdup.narrowPeak_peak_3702	214	.	6.20583	23.7673	21.4373	333
chr1	120685797	120686363	SRR8550325_PAIRED_rmdup.narrowPeak_peak_3703	266	.	6.99806	29.0862	26.6896	240
chr1	120686925	120687207	SRR8550325_PAIRED_rmdup.narrowPeak_peak_3704	79	.	3.82913	9.97888	7.91078	168
chr1	120715008	120715933	SRR8550325_PAIRED_rmdup.narrowPeak_peak_3705	546	.	10.6952	57.3401	54.6891	459
chr1	120727597	120727833	SRR8550325_PAIRED_rmdup.narrowPeak_peak_3706	60	.	3.43301	8.07807	6.06978	71
chr1	120734674	120734863	SRR8550325_PAIRED_rmdup.narrowPeak_peak_3707	19	.	2.3767	3.76182	1.96753	15
chr1	120739522	120740002	SRR8550325_PAIRED_rmdup.narrowPeak_peak_3708	173	.	5.54564	19.5833	17.3149	219
chr1	120740935	120742369	SRR8550325_PAIRED_rmdup.narrowPeak_peak_3709	1290	.	18.7495	132.138	129.041	624
chr1	120745143	120745602	SRR8550325_PAIRED_rmdup.narrowPeak_peak_3710	165	.	5.4136	18.776	16.5206	103
chr1	120749058	120749533	SRR8550325_PAIRED_rmdup.narrowPeak_peak_3711	72	.	3.69709	9.33019	7.28128	69
chr1	120757090	120757412	SRR8550325_PAIRED_rmdup.narrowPeak_peak_3712	33	.	2.77282	5.23843	3.35113	307
chr1	120760995	120762064	SRR8550325_PAIRED_rmdup.narrowPeak_peak_3713	1018	.	15.9767	104.785	101.836	535
chr1	120769741	120770755	SRR8550325_PAIRED_rmdup.narrowPeak_peak_3714	197	.	5.94175	22.065	19.7589	750
chr1	120771266	120771479	SRR8550325_PAIRED_rmdup.narrowPeak_peak_3715	79	.	3.82913	9.97888	7.91078	108
chr1	120795361	120795609	SRR8550325_PAIRED_rmdup.narrowPeak_peak_3716	189	.	5.80971	21.228	18.9342	78
chr1	120812547	120812880	SRR8550325_PAIRED_rmdup.narrowPeak_peak_3717	79	.	3.82913	9.97888	7.91078	94
chr1	120842223	120842897	SRR8550325_PAIRED_rmdup.narrowPeak_peak_3718	222	.	6.33787	24.6321	22.2906	243
chr1	120859135	120860366	SRR8550325_PAIRED_rmdup.narrowPeak_peak_3719	370	.	8.45049	39.5729	37.0683	682
chr1	120910728	120911254	SRR8550325_PAIRED_rmdup.narrowPeak_peak_3720	149	.	5.14952	17.1927	14.9642	299
chr1	120916417	120916593	SRR8550325_PAIRED_rmdup.narrowPeak_peak_3721	98	.	4.22525	12.0098	9.88794	93
chr1	120961886	120962513	SRR8550325_PAIRED_rmdup.narrowPeak_peak_3722	142	.	5.01748	16.4173	14.2028	296
chr1	120963706	120964418	SRR8550325_PAIRED_rmdup.narrowPeak_peak_3723	351	.	8.18641	37.6015	35.1155	327
chr1	121012432	121013252	SRR8550325_PAIRED_rmdup.narrowPeak_peak_3724	205	.	6.07379	22.9115	20.5933	292
chr1	121013628	121013792	SRR8550325_PAIRED_rmdup.narrowPeak_peak_3725	19	.	2.3767	3.76182	1.96753	82
chr1	121014022	121014305	SRR8550325_PAIRED_rmdup.narrowPeak_peak_3726	66	.	3.56505	8.69641	6.66747	194
chr1	121050781	121051682	SRR8550325_PAIRED_rmdup.narrowPeak_peak_3727	165	.	5.4136	18.776	16.5206	488
chr1	121053607	121054016	SRR8550325_PAIRED_rmdup.narrowPeak_peak_3728	400	.	8.84661	42.5802	40.0484	292
chr1	121085085	121085490	SRR8550325_PAIRED_rmdup.narrowPeak_peak_3729	312	.	7.65826	33.7425	31.2949	198
chr1	121097154	121097446	SRR8550325_PAIRED_rmdup.narrowPeak_peak_3730	33	.	2.77282	5.23843	3.35113	196
chr1	121112300	121112565	SRR8550325_PAIRED_rmdup.narrowPeak_peak_3731	49	.	3.16893	6.8899	4.9262	105
chr1	121123063	121123637	SRR8550325_PAIRED_rmdup.narrowPeak_peak_3732	410	.	8.97865	43.5956	41.0548	305
chr1	121177201	121177400	SRR8550325_PAIRED_rmdup.narrowPeak_peak_3733	33	.	2.77282	5.23843	3.35113	35
chr1	121177776	121178383	SRR8550325_PAIRED_rmdup.narrowPeak_peak_3734	312	.	7.65826	33.7425	31.2949	262
chr1	121178640	121178831	SRR8550325_PAIRED_rmdup.narrowPeak_peak_3735	66	.	3.56505	8.69641	6.66747	110
chr1	121180068	121180276	SRR8550325_PAIRED_rmdup.narrowPeak_peak_3736	28	.	2.64078	4.72569	2.86714	162
chr1	121180437	121180758	SRR8550325_PAIRED_rmdup.narrowPeak_peak_3737	181	.	5.67767	20.4007	18.1195	102
chr1	121249232	121249428	SRR8550325_PAIRED_rmdup.narrowPeak_peak_3738	43	.	3.0369	6.32129	4.38156	84
chr1	121260423	121260623	SRR8550325_PAIRED_rmdup.narrowPeak_peak_3739	38	.	2.90486	5.77056	3.8563	137
chr1	121281222	121281371	SRR8550325_PAIRED_rmdup.narrowPeak_peak_3740	38	.	2.90486	5.77056	3.8563	49
chr1	121312239	121312463	SRR8550325_PAIRED_rmdup.narrowPeak_peak_3741	49	.	3.16893	6.8899	4.9262	80
chr1	121327160	121328525	SRR8550325_PAIRED_rmdup.narrowPeak_peak_3742	2467	.	29.5767	250.403	246.744	710
chr1	121367217	121367514	SRR8550325_PAIRED_rmdup.narrowPeak_peak_3743	105	.	4.35728	12.7136	10.5751	191
chr1	121394832	121395433	SRR8550325_PAIRED_rmdup.narrowPeak_peak_3744	294	.	7.39418	31.8569	29.4292	185
chr1	121400213	121400688	SRR8550325_PAIRED_rmdup.narrowPeak_peak_3745	231	.	6.46991	25.5058	23.1529	212
chr1	121430355	121432209	SRR8550325_PAIRED_rmdup.narrowPeak_peak_3746	2240	.	27.5961	227.624	224.065	713
chr1	121441009	121441506	SRR8550325_PAIRED_rmdup.narrowPeak_peak_3747	370	.	8.45049	39.5729	37.0683	270
chr1	121448572	121449170	SRR8550325_PAIRED_rmdup.narrowPeak_peak_3748	112	.	4.48932	13.4302	11.2755	286
chr1	121452460	121452764	SRR8550325_PAIRED_rmdup.narrowPeak_peak_3749	66	.	3.56505	8.69641	6.66747	209
chr1	121463769	121464147	SRR8550325_PAIRED_rmdup.narrowPeak_peak_3750	173	.	5.54564	19.5833	17.3149	235
chr1	121490213	121490567	SRR8550325_PAIRED_rmdup.narrowPeak_peak_3751	303	.	7.52622	32.796	30.3583	259
chr1	121521630	121521808	SRR8550325_PAIRED_rmdup.narrowPeak_peak_3752	28	.	2.64078	4.72569	2.86714	33
chr1	121525350	121525600	SRR8550325_PAIRED_rmdup.narrowPeak_peak_3753	43	.	3.0369	6.32129	4.38156	42
chr1	121527278	121528975	SRR8550325_PAIRED_rmdup.narrowPeak_peak_3754	1815	.	23.767	184.938	181.578	1277
chr1	121532297	121532476	SRR8550325_PAIRED_rmdup.narrowPeak_peak_3755	38	.	2.90486	5.77056	3.8563	52
chr1	121549496	121549906	SRR8550325_PAIRED_rmdup.narrowPeak_peak_3756	119	.	4.62136	14.1592	11.9888	202
chr1	121567588	121568467	SRR8550325_PAIRED_rmdup.narrowPeak_peak_3757	3156	.	35.3864	319.637	315.683	357
chr1	121596910	121597346	SRR8550325_PAIRED_rmdup.narrowPeak_peak_3758	173	.	5.54564	19.5833	17.3149	204
chr1	121601189	121601516	SRR8550325_PAIRED_rmdup.narrowPeak_peak_3759	303	.	7.52622	32.796	30.3583	148
chr1	121605264	121605441	SRR8550325_PAIRED_rmdup.narrowPeak_peak_3760	197	.	5.94175	22.065	19.7589	68
chr1	121607704	121607980	SRR8550325_PAIRED_rmdup.narrowPeak_peak_3761	33	.	2.77282	5.23843	3.35113	100
chr1	121701727	121702166	SRR8550325_PAIRED_rmdup.narrowPeak_peak_3762	43	.	3.0369	6.32129	4.38156	346
chr1	121734955	121735344	SRR8550325_PAIRED_rmdup.narrowPeak_peak_3763	112	.	4.48932	13.4302	11.2755	266
chr1	121756101	121757399	SRR8550325_PAIRED_rmdup.narrowPeak_peak_3764	493	.	10.035	51.9389	49.3287	505
chr1	121770437	121772181	SRR8550325_PAIRED_rmdup.narrowPeak_peak_3765	601	.	11.3553	62.8744	60.1836	459
chr1	121833691	121833942	SRR8550325_PAIRED_rmdup.narrowPeak_peak_3766	92	.	4.09321	11.3191	9.2146	55
chr1	121895960	121896226	SRR8550325_PAIRED_rmdup.narrowPeak_peak_3767	119	.	4.62136	14.1592	11.9888	205
chr1	121938085	121938361	SRR8550325_PAIRED_rmdup.narrowPeak_peak_3768	24	.	2.50874	4.23318	2.40547	108
chr1	122044785	122045003	SRR8550325_PAIRED_rmdup.narrowPeak_peak_3769	54	.	3.30097	7.4757	5.48924	8
chr1	122286463	122286742	SRR8550325_PAIRED_rmdup.narrowPeak_peak_3770	66	.	3.56505	8.69641	6.66747	218
chr1	122324880	122325055	SRR8550325_PAIRED_rmdup.narrowPeak_peak_3771	43	.	3.0369	6.32129	4.38156	52
chr1	122328386	122328782	SRR8550325_PAIRED_rmdup.narrowPeak_peak_3772	66	.	3.56505	8.69641	6.66747	60
chr1	122351539	122352255	SRR8550325_PAIRED_rmdup.narrowPeak_peak_3773	197	.	5.94175	22.065	19.7589	180
chr1	122373373	122373536	SRR8550325_PAIRED_rmdup.narrowPeak_peak_3774	72	.	3.69709	9.33019	7.28128	110
chr1	122393638	122393915	SRR8550325_PAIRED_rmdup.narrowPeak_peak_3775	49	.	3.16893	6.8899	4.9262	238
chr1	122439586	122439802	SRR8550325_PAIRED_rmdup.narrowPeak_peak_3776	33	.	2.77282	5.23843	3.35113	75
chr1	122454677	122455526	SRR8550325_PAIRED_rmdup.narrowPeak_peak_3777	231	.	6.46991	25.5058	23.1529	425
chr1	122481393	122481870	SRR8550325_PAIRED_rmdup.narrowPeak_peak_3778	60	.	3.43301	8.07807	6.06978	341
chr1	122501656	122501892	SRR8550325_PAIRED_rmdup.narrowPeak_peak_3779	38	.	2.90486	5.77056	3.8563	215
chr1	122574286	122574466	SRR8550325_PAIRED_rmdup.narrowPeak_peak_3780	33	.	2.77282	5.23843	3.35113	144
chr1	122662631	122663125	SRR8550325_PAIRED_rmdup.narrowPeak_peak_3781	66	.	3.56505	8.69641	6.66747	190
chr1	122705875	122706174	SRR8550325_PAIRED_rmdup.narrowPeak_peak_3782	214	.	6.20583	23.7673	21.4373	205
chr1	122807439	122807732	SRR8550325_PAIRED_rmdup.narrowPeak_peak_3783	24	.	2.50874	4.23318	2.40547	82
chr1	122845448	122845669	SRR8550325_PAIRED_rmdup.narrowPeak_peak_3784	33	.	2.77282	5.23843	3.35113	119
chr1	123046791	123047060	SRR8550325_PAIRED_rmdup.narrowPeak_peak_3785	98	.	4.22525	12.0098	9.88794	147
chr1	123057821	123058199	SRR8550325_PAIRED_rmdup.narrowPeak_peak_3786	72	.	3.69709	9.33019	7.28128	182
chr1	123065301	123065451	SRR8550325_PAIRED_rmdup.narrowPeak_peak_3787	28	.	2.64078	4.72569	2.86714	10
chr1	123068369	123068557	SRR8550325_PAIRED_rmdup.narrowPeak_peak_3788	173	.	5.54564	19.5833	17.3149	92
chr1	123097626	123097912	SRR8550325_PAIRED_rmdup.narrowPeak_peak_3789	112	.	4.48932	13.4302	11.2755	141
chr1	123194058	123194293	SRR8550325_PAIRED_rmdup.narrowPeak_peak_3790	60	.	3.43301	8.07807	6.06978	81
chr1	123219620	123219949	SRR8550325_PAIRED_rmdup.narrowPeak_peak_3791	142	.	5.01748	16.4173	14.2028	202
chr1	123226523	123226903	SRR8550325_PAIRED_rmdup.narrowPeak_peak_3792	92	.	4.09321	11.3191	9.2146	245
chr1	123235705	123235848	SRR8550325_PAIRED_rmdup.narrowPeak_peak_3793	38	.	2.90486	5.77056	3.8563	65
chr1	123485798	123485954	SRR8550325_PAIRED_rmdup.narrowPeak_peak_3794	28	.	2.64078	4.72569	2.86714	71
chr1	123522749	123522969	SRR8550325_PAIRED_rmdup.narrowPeak_peak_3795	28	.	2.64078	4.72569	2.86714	87
chr1	123801353	123801490	SRR8550325_PAIRED_rmdup.narrowPeak_peak_3796	54	.	3.30097	7.4757	5.48924	62
chr1	123841261	123841941	SRR8550325_PAIRED_rmdup.narrowPeak_peak_3797	312	.	7.65826	33.7425	31.2949	301
chr1	123927168	123927329	SRR8550325_PAIRED_rmdup.narrowPeak_peak_3798	38	.	2.90486	5.77056	3.8563	46
chr1	123974617	123974861	SRR8550325_PAIRED_rmdup.narrowPeak_peak_3799	79	.	3.82913	9.97888	7.91078	178
chr1	124032760	124032910	SRR8550325_PAIRED_rmdup.narrowPeak_peak_3800	24	.	2.50874	4.23318	2.40547	47
chr1	124041719	124042024	SRR8550325_PAIRED_rmdup.narrowPeak_peak_3801	98	.	4.22525	12.0098	9.88794	79
chr1	124044136	124044363	SRR8550325_PAIRED_rmdup.narrowPeak_peak_3802	38	.	2.90486	5.77056	3.8563	170
chr1	124044924	124045477	SRR8550325_PAIRED_rmdup.narrowPeak_peak_3803	134	.	4.88544	15.653	13.4528	266
chr1	124045764	124046402	SRR8550325_PAIRED_rmdup.narrowPeak_peak_3804	546	.	10.6952	57.3401	54.6891	213
chr1	124049866	124050444	SRR8550325_PAIRED_rmdup.narrowPeak_peak_3805	98	.	4.22525	12.0098	9.88794	335
chr1	124103214	124103468	SRR8550325_PAIRED_rmdup.narrowPeak_peak_3806	33	.	2.77282	5.23843	3.35113	6
chr1	124268557	124269480	SRR8550325_PAIRED_rmdup.narrowPeak_peak_3807	119	.	4.62136	14.1592	11.9888	525
chr1	124298484	124299480	SRR8550325_PAIRED_rmdup.narrowPeak_peak_3808	142	.	5.01748	16.4173	14.2028	662
chr1	124300737	124301388	SRR8550325_PAIRED_rmdup.narrowPeak_peak_3809	66	.	3.56505	8.69641	6.66747	429
chr1	124302675	124303166	SRR8550325_PAIRED_rmdup.narrowPeak_peak_3810	266	.	6.99806	29.0862	26.6896	256
chr1	124305680	124306803	SRR8550325_PAIRED_rmdup.narrowPeak_peak_3811	312	.	7.65826	33.7425	31.2949	612
chr1	124332425	124332590	SRR8550325_PAIRED_rmdup.narrowPeak_peak_3812	28	.	2.64078	4.72569	2.86714	55
chr1	124338654	124338912	SRR8550325_PAIRED_rmdup.narrowPeak_peak_3813	173	.	5.54564	19.5833	17.3149	160
chr1	124369490	124369889	SRR8550325_PAIRED_rmdup.narrowPeak_peak_3814	72	.	3.69709	9.33019	7.28128	206
chr1	124409612	124409772	SRR8550325_PAIRED_rmdup.narrowPeak_peak_3815	28	.	2.64078	4.72569	2.86714	110
chr1	124435767	124436282	SRR8550325_PAIRED_rmdup.narrowPeak_peak_3816	703	.	12.5437	73.1473	70.3871	294
chr1	124517588	124517793	SRR8550325_PAIRED_rmdup.narrowPeak_peak_3817	79	.	3.82913	9.97888	7.91078	133
chr1	124588352	124589277	SRR8550325_PAIRED_rmdup.narrowPeak_peak_3818	142	.	5.01748	16.4173	14.2028	297
chr1	124591248	124592153	SRR8550325_PAIRED_rmdup.narrowPeak_peak_3819	410	.	8.97865	43.5956	41.0548	530
chr1	124629989	124630351	SRR8550325_PAIRED_rmdup.narrowPeak_peak_3820	214	.	6.20583	23.7673	21.4373	224
chr1	124652267	124652695	SRR8550325_PAIRED_rmdup.narrowPeak_peak_3821	98	.	4.22525	12.0098	9.88794	132
chr1	124662917	124663116	SRR8550325_PAIRED_rmdup.narrowPeak_peak_3822	24	.	2.50874	4.23318	2.40547	189
chr1	124718219	124718545	SRR8550325_PAIRED_rmdup.narrowPeak_peak_3823	249	.	6.73399	27.2792	24.9042	133
chr1	124796396	124796622	SRR8550325_PAIRED_rmdup.narrowPeak_peak_3824	43	.	3.0369	6.32129	4.38156	143
chr1	124808971	124809188	SRR8550325_PAIRED_rmdup.narrowPeak_peak_3825	24	.	2.50874	4.23318	2.40547	68
chr1	124845580	124846047	SRR8550325_PAIRED_rmdup.narrowPeak_peak_3826	275	.	7.1301	30.0019	27.5947	238
chr1	124889781	124890154	SRR8550325_PAIRED_rmdup.narrowPeak_peak_3827	49	.	3.16893	6.8899	4.9262	288
chr1	124956048	124956405	SRR8550325_PAIRED_rmdup.narrowPeak_peak_3828	33	.	2.77282	5.23843	3.35113	141
chr1	124957167	124957655	SRR8550325_PAIRED_rmdup.narrowPeak_peak_3829	205	.	6.07379	22.9115	20.5933	145
chr1	124960533	124961099	SRR8550325_PAIRED_rmdup.narrowPeak_peak_3830	105	.	4.35728	12.7136	10.5751	196
chr1	125013447	125013608	SRR8550325_PAIRED_rmdup.narrowPeak_peak_3831	92	.	4.09321	11.3191	9.2146	78
chr1	125027857	125028162	SRR8550325_PAIRED_rmdup.narrowPeak_peak_3832	49	.	3.16893	6.8899	4.9262	106
chr1	125071648	125071935	SRR8550325_PAIRED_rmdup.narrowPeak_peak_3833	72	.	3.69709	9.33019	7.28128	174
chr1	125121142	125121405	SRR8550325_PAIRED_rmdup.narrowPeak_peak_3834	119	.	4.62136	14.1592	11.9888	115
chr1	125123790	125124957	SRR8550325_PAIRED_rmdup.narrowPeak_peak_3835	821	.	13.8641	84.9922	82.1579	461
chr1	125158141	125159172	SRR8550325_PAIRED_rmdup.narrowPeak_peak_3836	240	.	6.60195	26.3883	24.0242	533
chr1	125214101	125214532	SRR8550325_PAIRED_rmdup.narrowPeak_peak_3837	49	.	3.16893	6.8899	4.9262	73
chr1	125223149	125223709	SRR8550325_PAIRED_rmdup.narrowPeak_peak_3838	112	.	4.48932	13.4302	11.2755	256
chr1	125273181	125273490	SRR8550325_PAIRED_rmdup.narrowPeak_peak_3839	79	.	3.82913	9.97888	7.91078	104
chr1	125350716	125351179	SRR8550325_PAIRED_rmdup.narrowPeak_peak_3840	266	.	6.99806	29.0862	26.6896	274
chr1	125370715	125371250	SRR8550325_PAIRED_rmdup.narrowPeak_peak_3841	430	.	9.24273	45.6452	43.0868	243
chr1	125372978	125373158	SRR8550325_PAIRED_rmdup.narrowPeak_peak_3842	119	.	4.62136	14.1592	11.9888	76
chr1	125378983	125379262	SRR8550325_PAIRED_rmdup.narrowPeak_peak_3843	33	.	2.77282	5.23843	3.35113	12
chr1	125387051	125387281	SRR8550325_PAIRED_rmdup.narrowPeak_peak_3844	54	.	3.30097	7.4757	5.48924	174
chr1	125388737	125388969	SRR8550325_PAIRED_rmdup.narrowPeak_peak_3845	43	.	3.0369	6.32129	4.38156	34
chr1	125391103	125391409	SRR8550325_PAIRED_rmdup.narrowPeak_peak_3846	24	.	2.50874	4.23318	2.40547	106
chr1	125428450	125428603	SRR8550325_PAIRED_rmdup.narrowPeak_peak_3847	15	.	2.24466	3.3126	1.5551	5
chr1	125434238	125436614	SRR8550325_PAIRED_rmdup.narrowPeak_peak_3848	5684	.	54.9282	573.229	568.443	1634
chr1	125461931	125462245	SRR8550325_PAIRED_rmdup.narrowPeak_peak_3849	49	.	3.16893	6.8899	4.9262	96
chr1	125463152	125463763	SRR8550325_PAIRED_rmdup.narrowPeak_peak_3850	197	.	5.94175	22.065	19.7589	275
chr1	125477804	125478164	SRR8550325_PAIRED_rmdup.narrowPeak_peak_3851	92	.	4.09321	11.3191	9.2146	125
chr1	125488974	125489770	SRR8550325_PAIRED_rmdup.narrowPeak_peak_3852	1384	.	19.6738	141.564	138.42	398
chr1	125495499	125495950	SRR8550325_PAIRED_rmdup.narrowPeak_peak_3853	33	.	2.77282	5.23843	3.35113	415
chr1	125505554	125505847	SRR8550325_PAIRED_rmdup.narrowPeak_peak_3854	85	.	3.96117	10.642	8.55543	96
chr1	125519249	125519443	SRR8550325_PAIRED_rmdup.narrowPeak_peak_3855	43	.	3.0369	6.32129	4.38156	57
chr1	125526114	125526857	SRR8550325_PAIRED_rmdup.narrowPeak_peak_3856	370	.	8.45049	39.5729	37.0683	336
chr1	125559956	125561632	SRR8550325_PAIRED_rmdup.narrowPeak_peak_3857	3431	.	37.6311	347.256	343.19	1133
chr1	125585626	125585776	SRR8550325_PAIRED_rmdup.narrowPeak_peak_3858	28	.	2.64078	4.72569	2.86714	31
chr1	125607138	125607891	SRR8550325_PAIRED_rmdup.narrowPeak_peak_3859	906	.	14.7884	93.5309	90.6459	511
chr1	125659667	125659842	SRR8550325_PAIRED_rmdup.narrowPeak_peak_3860	38	.	2.90486	5.77056	3.8563	61
chr1	125669203	125669443	SRR8550325_PAIRED_rmdup.narrowPeak_peak_3861	92	.	4.09321	11.3191	9.2146	49
chr1	125676635	125677136	SRR8550325_PAIRED_rmdup.narrowPeak_peak_3862	60	.	3.43301	8.07807	6.06978	297
chr1	125687740	125688588	SRR8550325_PAIRED_rmdup.narrowPeak_peak_3863	266	.	6.99806	29.0862	26.6896	560
chr1	125729784	125730248	SRR8550325_PAIRED_rmdup.narrowPeak_peak_3864	112	.	4.48932	13.4302	11.2755	72
chr1	125760664	125760874	SRR8550325_PAIRED_rmdup.narrowPeak_peak_3865	49	.	3.16893	6.8899	4.9262	112
chr1	125789887	125790039	SRR8550325_PAIRED_rmdup.narrowPeak_peak_3866	79	.	3.82913	9.97888	7.91078	125
chr1	125824528	125824675	SRR8550325_PAIRED_rmdup.narrowPeak_peak_3867	28	.	2.64078	4.72569	2.86714	109
chr1	125837502	125837938	SRR8550325_PAIRED_rmdup.narrowPeak_peak_3868	105	.	4.35728	12.7136	10.5751	290
chr1	125847524	125847856	SRR8550325_PAIRED_rmdup.narrowPeak_peak_3869	181	.	5.67767	20.4007	18.1195	67
chr1	125909529	125910786	SRR8550325_PAIRED_rmdup.narrowPeak_peak_3870	390	.	8.71457	41.5713	39.0485	1192
chr1	125911078	125912979	SRR8550325_PAIRED_rmdup.narrowPeak_peak_3871	833	.	13.9961	86.2	83.3584	651
chr1	125945350	125945525	SRR8550325_PAIRED_rmdup.narrowPeak_peak_3872	43	.	3.0369	6.32129	4.38156	100
chr1	125964586	125964874	SRR8550325_PAIRED_rmdup.narrowPeak_peak_3873	66	.	3.56505	8.69641	6.66747	102
chr1	125996365	125996994	SRR8550325_PAIRED_rmdup.narrowPeak_peak_3874	601	.	11.3553	62.8744	60.1836	392
chr1	126050049	126050300	SRR8550325_PAIRED_rmdup.narrowPeak_peak_3875	38	.	2.90486	5.77056	3.8563	80
chr1	126115753	126116063	SRR8550325_PAIRED_rmdup.narrowPeak_peak_3876	28	.	2.64078	4.72569	2.86714	136
chr1	126120604	126120925	SRR8550325_PAIRED_rmdup.narrowPeak_peak_3877	33	.	2.77282	5.23843	3.35113	51
chr1	126125672	126125843	SRR8550325_PAIRED_rmdup.narrowPeak_peak_3878	43	.	3.0369	6.32129	4.38156	118
chr1	126159315	126159488	SRR8550325_PAIRED_rmdup.narrowPeak_peak_3879	38	.	2.90486	5.77056	3.8563	44
chr1	126242165	126242661	SRR8550325_PAIRED_rmdup.narrowPeak_peak_3880	181	.	5.67767	20.4007	18.1195	154
chr1	126263917	126264073	SRR8550325_PAIRED_rmdup.narrowPeak_peak_3881	24	.	2.50874	4.23318	2.40547	20
chr1	126283334	126283484	SRR8550325_PAIRED_rmdup.narrowPeak_peak_3882	24	.	2.50874	4.23318	2.40547	24
chr1	126317006	126317279	SRR8550325_PAIRED_rmdup.narrowPeak_peak_3883	189	.	5.80971	21.228	18.9342	84
chr1	126317896	126318129	SRR8550325_PAIRED_rmdup.narrowPeak_peak_3884	43	.	3.0369	6.32129	4.38156	167
chr1	126351221	126351743	SRR8550325_PAIRED_rmdup.narrowPeak_peak_3885	149	.	5.14952	17.1927	14.9642	435
chr1	126352085	126352272	SRR8550325_PAIRED_rmdup.narrowPeak_peak_3886	54	.	3.30097	7.4757	5.48924	128
chr1	126377585	126377786	SRR8550325_PAIRED_rmdup.narrowPeak_peak_3887	38	.	2.90486	5.77056	3.8563	48
chr1	126382039	126382326	SRR8550325_PAIRED_rmdup.narrowPeak_peak_3888	79	.	3.82913	9.97888	7.91078	93
chr1	126407863	126408335	SRR8550325_PAIRED_rmdup.narrowPeak_peak_3889	257	.	6.86602	28.1786	25.7927	242
chr1	126431571	126432095	SRR8550325_PAIRED_rmdup.narrowPeak_peak_3890	590	.	11.2233	61.7573	59.0744	227
chr1	126481406	126481764	SRR8550325_PAIRED_rmdup.narrowPeak_peak_3891	43	.	3.0369	6.32129	4.38156	229
chr1	126492155	126493026	SRR8550325_PAIRED_rmdup.narrowPeak_peak_3892	669	.	12.1476	69.6804	66.9428	605
chr1	126511516	126512572	SRR8550325_PAIRED_rmdup.narrowPeak_peak_3893	646	.	11.8835	67.3924	64.6701	525
chr1	126560911	126561458	SRR8550325_PAIRED_rmdup.narrowPeak_peak_3894	493	.	10.035	51.9389	49.3287	232
chr1	126597424	126597869	SRR8550325_PAIRED_rmdup.narrowPeak_peak_3895	165	.	5.4136	18.776	16.5206	180
chr1	126598799	126598999	SRR8550325_PAIRED_rmdup.narrowPeak_peak_3896	28	.	2.64078	4.72569	2.86714	20
chr1	126599148	126599316	SRR8550325_PAIRED_rmdup.narrowPeak_peak_3897	19	.	2.3767	3.76182	1.96753	3
chr1	126600579	126601848	SRR8550325_PAIRED_rmdup.narrowPeak_peak_3898	351	.	8.18641	37.6015	35.1155	524
chr1	126604228	126604488	SRR8550325_PAIRED_rmdup.narrowPeak_peak_3899	38	.	2.90486	5.77056	3.8563	64
chr1	126605720	126606015	SRR8550325_PAIRED_rmdup.narrowPeak_peak_3900	54	.	3.30097	7.4757	5.48924	57
chr1	126622000	126622203	SRR8550325_PAIRED_rmdup.narrowPeak_peak_3901	28	.	2.64078	4.72569	2.86714	173
chr1	126660340	126660809	SRR8550325_PAIRED_rmdup.narrowPeak_peak_3902	72	.	3.69709	9.33019	7.28128	227
chr1	126683659	126684089	SRR8550325_PAIRED_rmdup.narrowPeak_peak_3903	43	.	3.0369	6.32129	4.38156	61
chr1	126700650	126701230	SRR8550325_PAIRED_rmdup.narrowPeak_peak_3904	173	.	5.54564	19.5833	17.3149	265
chr1	126702827	126703488	SRR8550325_PAIRED_rmdup.narrowPeak_peak_3905	222	.	6.33787	24.6321	22.2906	298
chr1	126703668	126703928	SRR8550325_PAIRED_rmdup.narrowPeak_peak_3906	24	.	2.50874	4.23318	2.40547	63
chr1	126726378	126726855	SRR8550325_PAIRED_rmdup.narrowPeak_peak_3907	72	.	3.69709	9.33019	7.28128	284
chr1	126737719	126738529	SRR8550325_PAIRED_rmdup.narrowPeak_peak_3908	380	.	8.58253	40.5688	38.055	465
chr1	126744382	126745152	SRR8550325_PAIRED_rmdup.narrowPeak_peak_3909	173	.	5.54564	19.5833	17.3149	428
chr1	126799298	126799470	SRR8550325_PAIRED_rmdup.narrowPeak_peak_3910	54	.	3.30097	7.4757	5.48924	124
chr1	126829903	126831002	SRR8550325_PAIRED_rmdup.narrowPeak_peak_3911	612	.	11.4874	63.9965	61.2977	334
chr1	126911360	126911722	SRR8550325_PAIRED_rmdup.narrowPeak_peak_3912	142	.	5.01748	16.4173	14.2028	62
chr1	126931634	126932342	SRR8550325_PAIRED_rmdup.narrowPeak_peak_3913	493	.	10.035	51.9389	49.3287	257
chr1	126932838	126933255	SRR8550325_PAIRED_rmdup.narrowPeak_peak_3914	54	.	3.30097	7.4757	5.48924	223
chr1	126933504	126933957	SRR8550325_PAIRED_rmdup.narrowPeak_peak_3915	79	.	3.82913	9.97888	7.91078	306
chr1	126992468	126992626	SRR8550325_PAIRED_rmdup.narrowPeak_peak_3916	28	.	2.64078	4.72569	2.86714	105
chr1	126993226	126993665	SRR8550325_PAIRED_rmdup.narrowPeak_peak_3917	430	.	9.24273	45.6452	43.0868	228
chr1	127001730	127002104	SRR8550325_PAIRED_rmdup.narrowPeak_peak_3918	514	.	10.299	54.0829	51.4561	141
chr1	127011999	127012297	SRR8550325_PAIRED_rmdup.narrowPeak_peak_3919	149	.	5.14952	17.1927	14.9642	108
chr1	127015917	127016137	SRR8550325_PAIRED_rmdup.narrowPeak_peak_3920	66	.	3.56505	8.69641	6.66747	111
chr1	127017834	127017999	SRR8550325_PAIRED_rmdup.narrowPeak_peak_3921	92	.	4.09321	11.3191	9.2146	67
chr1	127040111	127040636	SRR8550325_PAIRED_rmdup.narrowPeak_peak_3922	536	.	10.5631	56.249	53.606	261
chr1	127046132	127046368	SRR8550325_PAIRED_rmdup.narrowPeak_peak_3923	142	.	5.01748	16.4173	14.2028	115
chr1	127168328	127168483	SRR8550325_PAIRED_rmdup.narrowPeak_peak_3924	54	.	3.30097	7.4757	5.48924	77
chr1	127204633	127206756	SRR8550325_PAIRED_rmdup.narrowPeak_peak_3925	3013	.	34.1981	305.202	301.309	550
chr1	127217629	127218043	SRR8550325_PAIRED_rmdup.narrowPeak_peak_3926	240	.	6.60195	26.3883	24.0242	268
chr1	127233155	127233402	SRR8550325_PAIRED_rmdup.narrowPeak_peak_3927	60	.	3.43301	8.07807	6.06978	137
chr1	127236393	127236739	SRR8550325_PAIRED_rmdup.narrowPeak_peak_3928	85	.	3.96117	10.642	8.55543	125
chr1	127238935	127239266	SRR8550325_PAIRED_rmdup.narrowPeak_peak_3929	33	.	2.77282	5.23843	3.35113	57
chr1	127239867	127240283	SRR8550325_PAIRED_rmdup.narrowPeak_peak_3930	360	.	8.31845	38.5838	36.0885	269
chr1	127260828	127261447	SRR8550325_PAIRED_rmdup.narrowPeak_peak_3931	410	.	8.97865	43.5956	41.0548	387
chr1	127262106	127262409	SRR8550325_PAIRED_rmdup.narrowPeak_peak_3932	43	.	3.0369	6.32129	4.38156	250
chr1	127317638	127317846	SRR8550325_PAIRED_rmdup.narrowPeak_peak_3933	157	.	5.28156	17.979	15.737	89
chr1	127348488	127348714	SRR8550325_PAIRED_rmdup.narrowPeak_peak_3934	43	.	3.0369	6.32129	4.38156	75
chr1	127371800	127372536	SRR8550325_PAIRED_rmdup.narrowPeak_peak_3935	322	.	7.7903	34.6965	32.239	446
chr1	127393448	127394214	SRR8550325_PAIRED_rmdup.narrowPeak_peak_3936	134	.	4.88544	15.653	13.4528	292
chr1	127409055	127409268	SRR8550325_PAIRED_rmdup.narrowPeak_peak_3937	98	.	4.22525	12.0098	9.88794	127
chr1	127409549	127409837	SRR8550325_PAIRED_rmdup.narrowPeak_peak_3938	266	.	6.99806	29.0862	26.6896	224
chr1	127440782	127441335	SRR8550325_PAIRED_rmdup.narrowPeak_peak_3939	72	.	3.69709	9.33019	7.28128	479
chr1	127442081	127443787	SRR8550325_PAIRED_rmdup.narrowPeak_peak_3940	1303	.	18.8816	133.475	130.372	1087
chr1	127444564	127445514	SRR8550325_PAIRED_rmdup.narrowPeak_peak_3941	240	.	6.60195	26.3883	24.0242	426
chr1	127458934	127459738	SRR8550325_PAIRED_rmdup.narrowPeak_peak_3942	441	.	9.37476	46.6793	44.1123	228
chr1	127484780	127485132	SRR8550325_PAIRED_rmdup.narrowPeak_peak_3943	127	.	4.7534	14.9002	12.7147	210
chr1	127496842	127497025	SRR8550325_PAIRED_rmdup.narrowPeak_peak_3944	285	.	7.26214	30.9255	28.5081	99
chr1	127500185	127500658	SRR8550325_PAIRED_rmdup.narrowPeak_peak_3945	331	.	7.92234	35.6577	33.1906	263
chr1	127530891	127531966	SRR8550325_PAIRED_rmdup.narrowPeak_peak_3946	351	.	8.18641	37.6015	35.1155	499
chr1	127535286	127536722	SRR8550325_PAIRED_rmdup.narrowPeak_peak_3947	214	.	6.20583	23.7673	21.4373	540
chr1	127537108	127538008	SRR8550325_PAIRED_rmdup.narrowPeak_peak_3948	1589	.	21.6544	162.235	158.986	465
chr1	127625845	127626390	SRR8550325_PAIRED_rmdup.narrowPeak_peak_3949	461	.	9.63884	48.7655	46.1811	303
chr1	127661067	127661675	SRR8550325_PAIRED_rmdup.narrowPeak_peak_3950	134	.	4.88544	15.653	13.4528	251
chr1	127667316	127667558	SRR8550325_PAIRED_rmdup.narrowPeak_peak_3951	19	.	2.3767	3.76182	1.96753	237
chr1	127676860	127678712	SRR8550325_PAIRED_rmdup.narrowPeak_peak_3952	579	.	11.0913	60.6453	57.9702	770
chr1	127679730	127680232	SRR8550325_PAIRED_rmdup.narrowPeak_peak_3953	197	.	5.94175	22.065	19.7589	243
chr1	127765574	127765721	SRR8550325_PAIRED_rmdup.narrowPeak_peak_3954	85	.	3.96117	10.642	8.55543	54
chr1	127772974	127775009	SRR8550325_PAIRED_rmdup.narrowPeak_peak_3955	3562	.	38.6874	360.407	356.287	1086
chr1	127827284	127827756	SRR8550325_PAIRED_rmdup.narrowPeak_peak_3956	351	.	8.18641	37.6015	35.1155	252
chr1	127868428	127869293	SRR8550325_PAIRED_rmdup.narrowPeak_peak_3957	2391	.	28.9165	242.76	239.134	326
chr1	127981011	127981658	SRR8550325_PAIRED_rmdup.narrowPeak_peak_3958	410	.	8.97865	43.5956	41.0548	445
chr1	127985182	127985797	SRR8550325_PAIRED_rmdup.narrowPeak_peak_3959	331	.	7.92234	35.6577	33.1906	406
chr1	128024897	128025186	SRR8550325_PAIRED_rmdup.narrowPeak_peak_3960	54	.	3.30097	7.4757	5.48924	72
chr1	128069107	128069308	SRR8550325_PAIRED_rmdup.narrowPeak_peak_3961	134	.	4.88544	15.653	13.4528	79
chr1	128102224	128104104	SRR8550325_PAIRED_rmdup.narrowPeak_peak_3962	5612	.	54.4	566.03	561.261	1040
chr1	128182082	128182330	SRR8550325_PAIRED_rmdup.narrowPeak_peak_3963	66	.	3.56505	8.69641	6.66747	181
chr1	128223412	128223560	SRR8550325_PAIRED_rmdup.narrowPeak_peak_3964	54	.	3.30097	7.4757	5.48924	85
chr1	128242249	128242657	SRR8550325_PAIRED_rmdup.narrowPeak_peak_3965	79	.	3.82913	9.97888	7.91078	51
chr1	128243618	128245340	SRR8550325_PAIRED_rmdup.narrowPeak_peak_3966	4522	.	46.2136	456.709	452.239	518
chr1	128289068	128289225	SRR8550325_PAIRED_rmdup.narrowPeak_peak_3967	33	.	2.77282	5.23843	3.35113	136
chr1	128289496	128289658	SRR8550325_PAIRED_rmdup.narrowPeak_peak_3968	28	.	2.64078	4.72569	2.86714	24
chr1	128291833	128292148	SRR8550325_PAIRED_rmdup.narrowPeak_peak_3969	33	.	2.77282	5.23843	3.35113	148
chr1	128357583	128357933	SRR8550325_PAIRED_rmdup.narrowPeak_peak_3970	24	.	2.50874	4.23318	2.40547	297
chr1	128358691	128360377	SRR8550325_PAIRED_rmdup.narrowPeak_peak_3971	3911	.	41.4602	395.372	391.115	999
chr1	128360830	128361012	SRR8550325_PAIRED_rmdup.narrowPeak_peak_3972	43	.	3.0369	6.32129	4.38156	104
chr1	128368836	128369105	SRR8550325_PAIRED_rmdup.narrowPeak_peak_3973	127	.	4.7534	14.9002	12.7147	45
chr1	128372297	128372598	SRR8550325_PAIRED_rmdup.narrowPeak_peak_3974	66	.	3.56505	8.69641	6.66747	74
chr1	128415699	128415867	SRR8550325_PAIRED_rmdup.narrowPeak_peak_3975	19	.	2.3767	3.76182	1.96753	141
chr1	128416552	128417786	SRR8550325_PAIRED_rmdup.narrowPeak_peak_3976	1787	.	23.5029	182.065	178.719	791
chr1	128457028	128457292	SRR8550325_PAIRED_rmdup.narrowPeak_peak_3977	119	.	4.62136	14.1592	11.9888	188
chr1	128472030	128473202	SRR8550325_PAIRED_rmdup.narrowPeak_peak_3978	1030	.	16.1087	106.054	103.098	606
chr1	128535701	128535896	SRR8550325_PAIRED_rmdup.narrowPeak_peak_3979	38	.	2.90486	5.77056	3.8563	127
chr1	128590754	128593517	SRR8550325_PAIRED_rmdup.narrowPeak_peak_3980	857	.	14.2602	88.6277	85.7717	1703
chr1	128597102	128597289	SRR8550325_PAIRED_rmdup.narrowPeak_peak_3981	24	.	2.50874	4.23318	2.40547	16
chr1	128623285	128623549	SRR8550325_PAIRED_rmdup.narrowPeak_peak_3982	43	.	3.0369	6.32129	4.38156	216
chr1	128639822	128640098	SRR8550325_PAIRED_rmdup.narrowPeak_peak_3983	43	.	3.0369	6.32129	4.38156	54
chr1	128643034	128643858	SRR8550325_PAIRED_rmdup.narrowPeak_peak_3984	294	.	7.39418	31.8569	29.4292	497
chr1	128687038	128687679	SRR8550325_PAIRED_rmdup.narrowPeak_peak_3985	738	.	12.9398	76.6552	73.8724	268
chr1	128692385	128692651	SRR8550325_PAIRED_rmdup.narrowPeak_peak_3986	60	.	3.43301	8.07807	6.06978	102
chr1	128714783	128714945	SRR8550325_PAIRED_rmdup.narrowPeak_peak_3987	54	.	3.30097	7.4757	5.48924	120
chr1	128733924	128734087	SRR8550325_PAIRED_rmdup.narrowPeak_peak_3988	24	.	2.50874	4.23318	2.40547	4
chr1	128758475	128758945	SRR8550325_PAIRED_rmdup.narrowPeak_peak_3989	127	.	4.7534	14.9002	12.7147	62
chr1	128762369	128762533	SRR8550325_PAIRED_rmdup.narrowPeak_peak_3990	43	.	3.0369	6.32129	4.38156	86
chr1	128799035	128799417	SRR8550325_PAIRED_rmdup.narrowPeak_peak_3991	54	.	3.30097	7.4757	5.48924	104
chr1	128803593	128804189	SRR8550325_PAIRED_rmdup.narrowPeak_peak_3992	60	.	3.43301	8.07807	6.06978	69
chr1	128805662	128805992	SRR8550325_PAIRED_rmdup.narrowPeak_peak_3993	85	.	3.96117	10.642	8.55543	87
chr1	128806303	128806598	SRR8550325_PAIRED_rmdup.narrowPeak_peak_3994	205	.	6.07379	22.9115	20.5933	212
chr1	128806868	128807158	SRR8550325_PAIRED_rmdup.narrowPeak_peak_3995	72	.	3.69709	9.33019	7.28128	236
chr1	128823683	128824590	SRR8550325_PAIRED_rmdup.narrowPeak_peak_3996	472	.	9.77088	49.8175	47.2244	700
chr1	128829667	128829814	SRR8550325_PAIRED_rmdup.narrowPeak_peak_3997	79	.	3.82913	9.97888	7.91078	57
chr1	128831728	128832242	SRR8550325_PAIRED_rmdup.narrowPeak_peak_3998	85	.	3.96117	10.642	8.55543	395
chr1	128832397	128832859	SRR8550325_PAIRED_rmdup.narrowPeak_peak_3999	906	.	14.7884	93.5309	90.6459	356
chr1	128875187	128875864	SRR8550325_PAIRED_rmdup.narrowPeak_peak_4000	514	.	10.299	54.0829	51.4561	242
chr1	128912062	128912440	SRR8550325_PAIRED_rmdup.narrowPeak_peak_4001	72	.	3.69709	9.33019	7.28128	163
chr1	128984588	128985232	SRR8550325_PAIRED_rmdup.narrowPeak_peak_4002	60	.	3.43301	8.07807	6.06978	311
chr1	129057291	129057676	SRR8550325_PAIRED_rmdup.narrowPeak_peak_4003	54	.	3.30097	7.4757	5.48924	162
chr1	129078310	129078525	SRR8550325_PAIRED_rmdup.narrowPeak_peak_4004	49	.	3.16893	6.8899	4.9262	194
chr1	129113296	129113614	SRR8550325_PAIRED_rmdup.narrowPeak_peak_4005	33	.	2.77282	5.23843	3.35113	168
chr1	129148436	129149348	SRR8550325_PAIRED_rmdup.narrowPeak_peak_4006	240	.	6.60195	26.3883	24.0242	635
chr1	129208570	129208799	SRR8550325_PAIRED_rmdup.narrowPeak_peak_4007	49	.	3.16893	6.8899	4.9262	74
chr1	129244400	129244737	SRR8550325_PAIRED_rmdup.narrowPeak_peak_4008	331	.	7.92234	35.6577	33.1906	100
chr1	129272604	129274444	SRR8550325_PAIRED_rmdup.narrowPeak_peak_4009	420	.	9.11069	44.6173	42.0677	828
chr1	129320742	129321144	SRR8550325_PAIRED_rmdup.narrowPeak_peak_4010	54	.	3.30097	7.4757	5.48924	222
chr1	129321362	129321623	SRR8550325_PAIRED_rmdup.narrowPeak_peak_4011	33	.	2.77282	5.23843	3.35113	109
chr1	129324965	129325105	SRR8550325_PAIRED_rmdup.narrowPeak_peak_4012	43	.	3.0369	6.32129	4.38156	60
chr1	129340621	129340776	SRR8550325_PAIRED_rmdup.narrowPeak_peak_4013	28	.	2.64078	4.72569	2.86714	137
chr1	129341118	129341514	SRR8550325_PAIRED_rmdup.narrowPeak_peak_4014	33	.	2.77282	5.23843	3.35113	307
chr1	129347444	129347941	SRR8550325_PAIRED_rmdup.narrowPeak_peak_4015	66	.	3.56505	8.69641	6.66747	243
chr1	129359310	129359500	SRR8550325_PAIRED_rmdup.narrowPeak_peak_4016	15	.	2.24466	3.3126	1.5551	117
chr1	129473547	129473806	SRR8550325_PAIRED_rmdup.narrowPeak_peak_4017	43	.	3.0369	6.32129	4.38156	155
chr1	129491340	129491521	SRR8550325_PAIRED_rmdup.narrowPeak_peak_4018	66	.	3.56505	8.69641	6.66747	69
chr1	129525345	129525507	SRR8550325_PAIRED_rmdup.narrowPeak_peak_4019	142	.	5.01748	16.4173	14.2028	38
chr1	129579970	129580220	SRR8550325_PAIRED_rmdup.narrowPeak_peak_4020	98	.	4.22525	12.0098	9.88794	138
chr1	129586494	129587081	SRR8550325_PAIRED_rmdup.narrowPeak_peak_4021	380	.	8.58253	40.5688	38.055	251
chr1	129604516	129604736	SRR8550325_PAIRED_rmdup.narrowPeak_peak_4022	24	.	2.50874	4.23318	2.40547	76
chr1	129644176	129645163	SRR8550325_PAIRED_rmdup.narrowPeak_peak_4023	809	.	13.732	83.7886	80.9615	378
chr1	129675410	129676476	SRR8550325_PAIRED_rmdup.narrowPeak_peak_4024	624	.	11.6194	65.1236	62.4169	778
chr1	129695260	129696284	SRR8550325_PAIRED_rmdup.narrowPeak_peak_4025	165	.	5.4136	18.776	16.5206	539
chr1	129752888	129753202	SRR8550325_PAIRED_rmdup.narrowPeak_peak_4026	127	.	4.7534	14.9002	12.7147	132
chr1	129780543	129780870	SRR8550325_PAIRED_rmdup.narrowPeak_peak_4027	127	.	4.7534	14.9002	12.7147	237
chr1	129826972	129827206	SRR8550325_PAIRED_rmdup.narrowPeak_peak_4028	66	.	3.56505	8.69641	6.66747	131
chr1	129837744	129838161	SRR8550325_PAIRED_rmdup.narrowPeak_peak_4029	214	.	6.20583	23.7673	21.4373	241
chr1	129843523	129843679	SRR8550325_PAIRED_rmdup.narrowPeak_peak_4030	85	.	3.96117	10.642	8.55543	120
chr1	129850091	129850428	SRR8550325_PAIRED_rmdup.narrowPeak_peak_4031	66	.	3.56505	8.69641	6.66747	248
chr1	129855701	129855878	SRR8550325_PAIRED_rmdup.narrowPeak_peak_4032	28	.	2.64078	4.72569	2.86714	51
chr1	129898072	129898348	SRR8550325_PAIRED_rmdup.narrowPeak_peak_4033	49	.	3.16893	6.8899	4.9262	167
chr1	129919497	129919634	SRR8550325_PAIRED_rmdup.narrowPeak_peak_4034	72	.	3.69709	9.33019	7.28128	38
chr1	129959297	129959549	SRR8550325_PAIRED_rmdup.narrowPeak_peak_4035	43	.	3.0369	6.32129	4.38156	246
chr1	129990104	129990402	SRR8550325_PAIRED_rmdup.narrowPeak_peak_4036	49	.	3.16893	6.8899	4.9262	204
chr1	129999991	130000176	SRR8550325_PAIRED_rmdup.narrowPeak_peak_4037	43	.	3.0369	6.32129	4.38156	80
chr1	130027471	130027649	SRR8550325_PAIRED_rmdup.narrowPeak_peak_4038	38	.	2.90486	5.77056	3.8563	71
chr1	130167197	130167704	SRR8550325_PAIRED_rmdup.narrowPeak_peak_4039	98	.	4.22525	12.0098	9.88794	255
chr1	130192778	130192930	SRR8550325_PAIRED_rmdup.narrowPeak_peak_4040	312	.	7.65826	33.7425	31.2949	71
chr1	130217321	130217853	SRR8550325_PAIRED_rmdup.narrowPeak_peak_4041	197	.	5.94175	22.065	19.7589	261
chr1	130262037	130262222	SRR8550325_PAIRED_rmdup.narrowPeak_peak_4042	24	.	2.50874	4.23318	2.40547	24
chr1	130266001	130266230	SRR8550325_PAIRED_rmdup.narrowPeak_peak_4043	43	.	3.0369	6.32129	4.38156	122
chr1	130274427	130274902	SRR8550325_PAIRED_rmdup.narrowPeak_peak_4044	303	.	7.52622	32.796	30.3583	262
chr1	130299710	130300931	SRR8550325_PAIRED_rmdup.narrowPeak_peak_4045	809	.	13.732	83.7886	80.9615	417
chr1	130301200	130301348	SRR8550325_PAIRED_rmdup.narrowPeak_peak_4046	24	.	2.50874	4.23318	2.40547	56
chr1	130338107	130338840	SRR8550325_PAIRED_rmdup.narrowPeak_peak_4047	92	.	4.09321	11.3191	9.2146	235
chr1	130350223	130350726	SRR8550325_PAIRED_rmdup.narrowPeak_peak_4048	312	.	7.65826	33.7425	31.2949	284
chr1	130371959	130372584	SRR8550325_PAIRED_rmdup.narrowPeak_peak_4049	546	.	10.6952	57.3401	54.6891	420
chr1	130373621	130373925	SRR8550325_PAIRED_rmdup.narrowPeak_peak_4050	28	.	2.64078	4.72569	2.86714	278
chr1	130462089	130463269	SRR8550325_PAIRED_rmdup.narrowPeak_peak_4051	1687	.	22.5787	172.088	168.79	465
chr1	130507462	130508994	SRR8550325_PAIRED_rmdup.narrowPeak_peak_4052	197	.	5.94175	22.065	19.7589	1305
chr1	130515386	130515523	SRR8550325_PAIRED_rmdup.narrowPeak_peak_4053	28	.	2.64078	4.72569	2.86714	90
chr1	130517085	130517277	SRR8550325_PAIRED_rmdup.narrowPeak_peak_4054	19	.	2.3767	3.76182	1.96753	51
chr1	130524653	130524948	SRR8550325_PAIRED_rmdup.narrowPeak_peak_4055	92	.	4.09321	11.3191	9.2146	189
chr1	130547888	130548453	SRR8550325_PAIRED_rmdup.narrowPeak_peak_4056	205	.	6.07379	22.9115	20.5933	246
chr1	130549280	130549430	SRR8550325_PAIRED_rmdup.narrowPeak_peak_4057	112	.	4.48932	13.4302	11.2755	111
chr1	130550857	130551526	SRR8550325_PAIRED_rmdup.narrowPeak_peak_4058	66	.	3.56505	8.69641	6.66747	127
chr1	130633905	130634465	SRR8550325_PAIRED_rmdup.narrowPeak_peak_4059	601	.	11.3553	62.8744	60.1836	250
chr1	130659503	130659919	SRR8550325_PAIRED_rmdup.narrowPeak_peak_4060	66	.	3.56505	8.69641	6.66747	117
chr1	130681789	130682471	SRR8550325_PAIRED_rmdup.narrowPeak_peak_4061	98	.	4.22525	12.0098	9.88794	98
chr1	130685388	130685958	SRR8550325_PAIRED_rmdup.narrowPeak_peak_4062	127	.	4.7534	14.9002	12.7147	282
chr1	130692037	130692301	SRR8550325_PAIRED_rmdup.narrowPeak_peak_4063	54	.	3.30097	7.4757	5.48924	32
chr1	130715189	130717998	SRR8550325_PAIRED_rmdup.narrowPeak_peak_4064	2121	.	26.5398	215.663	212.159	691
chr1	130731601	130732297	SRR8550325_PAIRED_rmdup.narrowPeak_peak_4065	205	.	6.07379	22.9115	20.5933	239
chr1	130741076	130741661	SRR8550325_PAIRED_rmdup.narrowPeak_peak_4066	54	.	3.30097	7.4757	5.48924	188
chr1	130770592	130770738	SRR8550325_PAIRED_rmdup.narrowPeak_peak_4067	38	.	2.90486	5.77056	3.8563	64
chr1	130784062	130784382	SRR8550325_PAIRED_rmdup.narrowPeak_peak_4068	181	.	5.67767	20.4007	18.1195	216
chr1	130787113	130787278	SRR8550325_PAIRED_rmdup.narrowPeak_peak_4069	49	.	3.16893	6.8899	4.9262	73
chr1	130797026	130797375	SRR8550325_PAIRED_rmdup.narrowPeak_peak_4070	285	.	7.26214	30.9255	28.5081	111
chr1	130840834	130841209	SRR8550325_PAIRED_rmdup.narrowPeak_peak_4071	54	.	3.30097	7.4757	5.48924	204
chr1	130875109	130875540	SRR8550325_PAIRED_rmdup.narrowPeak_peak_4072	303	.	7.52622	32.796	30.3583	186
chr1	130876887	130877382	SRR8550325_PAIRED_rmdup.narrowPeak_peak_4073	380	.	8.58253	40.5688	38.055	273
chr1	130878067	130878619	SRR8550325_PAIRED_rmdup.narrowPeak_peak_4074	275	.	7.1301	30.0019	27.5947	287
chr1	130936347	130936771	SRR8550325_PAIRED_rmdup.narrowPeak_peak_4075	294	.	7.39418	31.8569	29.4292	235
chr1	130940565	130940913	SRR8550325_PAIRED_rmdup.narrowPeak_peak_4076	38	.	2.90486	5.77056	3.8563	164
chr1	130941150	130942105	SRR8550325_PAIRED_rmdup.narrowPeak_peak_4077	134	.	4.88544	15.653	13.4528	824
chr1	130944218	130944756	SRR8550325_PAIRED_rmdup.narrowPeak_peak_4078	461	.	9.63884	48.7655	46.1811	279
chr1	130946948	130947338	SRR8550325_PAIRED_rmdup.narrowPeak_peak_4079	66	.	3.56505	8.69641	6.66747	236
chr1	130979420	130979884	SRR8550325_PAIRED_rmdup.narrowPeak_peak_4080	240	.	6.60195	26.3883	24.0242	279
chr1	131003268	131003766	SRR8550325_PAIRED_rmdup.narrowPeak_peak_4081	189	.	5.80971	21.228	18.9342	239
chr1	131004149	131004404	SRR8550325_PAIRED_rmdup.narrowPeak_peak_4082	285	.	7.26214	30.9255	28.5081	145
chr1	131004682	131004967	SRR8550325_PAIRED_rmdup.narrowPeak_peak_4083	43	.	3.0369	6.32129	4.38156	205
chr1	131022807	131023060	SRR8550325_PAIRED_rmdup.narrowPeak_peak_4084	28	.	2.64078	4.72569	2.86714	171
chr1	131031136	131031903	SRR8550325_PAIRED_rmdup.narrowPeak_peak_4085	275	.	7.1301	30.0019	27.5947	210
chr1	131053153	131054044	SRR8550325_PAIRED_rmdup.narrowPeak_peak_4086	601	.	11.3553	62.8744	60.1836	257
chr1	131055440	131055774	SRR8550325_PAIRED_rmdup.narrowPeak_peak_4087	33	.	2.77282	5.23843	3.35113	185
chr1	131060190	131060515	SRR8550325_PAIRED_rmdup.narrowPeak_peak_4088	173	.	5.54564	19.5833	17.3149	256
chr1	131070383	131071101	SRR8550325_PAIRED_rmdup.narrowPeak_peak_4089	303	.	7.52622	32.796	30.3583	221
chr1	131073236	131073483	SRR8550325_PAIRED_rmdup.narrowPeak_peak_4090	33	.	2.77282	5.23843	3.35113	57
chr1	131083581	131084116	SRR8550325_PAIRED_rmdup.narrowPeak_peak_4091	493	.	10.035	51.9389	49.3287	193
chr1	131084382	131084757	SRR8550325_PAIRED_rmdup.narrowPeak_peak_4092	134	.	4.88544	15.653	13.4528	264
chr1	131096067	131098166	SRR8550325_PAIRED_rmdup.narrowPeak_peak_4093	1931	.	24.8233	196.524	193.109	1737
chr1	131112707	131112881	SRR8550325_PAIRED_rmdup.narrowPeak_peak_4094	72	.	3.69709	9.33019	7.28128	130
chr1	131115971	131116218	SRR8550325_PAIRED_rmdup.narrowPeak_peak_4095	451	.	9.5068	47.7194	45.1437	196
chr1	131126359	131126693	SRR8550325_PAIRED_rmdup.narrowPeak_peak_4096	54	.	3.30097	7.4757	5.48924	93
chr1	131137172	131139034	SRR8550325_PAIRED_rmdup.narrowPeak_peak_4097	3172	.	35.5185	321.249	317.288	1035
chr1	131139298	131139470	SRR8550325_PAIRED_rmdup.narrowPeak_peak_4098	43	.	3.0369	6.32129	4.38156	120
chr1	131152820	131153486	SRR8550325_PAIRED_rmdup.narrowPeak_peak_4099	1452	.	20.334	148.385	145.206	361
chr1	131181566	131182061	SRR8550325_PAIRED_rmdup.narrowPeak_peak_4100	173	.	5.54564	19.5833	17.3149	240
chr1	131199097	131199259	SRR8550325_PAIRED_rmdup.narrowPeak_peak_4101	66	.	3.56505	8.69641	6.66747	83
chr1	131200997	131201435	SRR8550325_PAIRED_rmdup.narrowPeak_peak_4102	38	.	2.90486	5.77056	3.8563	216
chr1	131207253	131207737	SRR8550325_PAIRED_rmdup.narrowPeak_peak_4103	214	.	6.20583	23.7673	21.4373	377
chr1	131239647	131239873	SRR8550325_PAIRED_rmdup.narrowPeak_peak_4104	28	.	2.64078	4.72569	2.86714	151
chr1	131244502	131245661	SRR8550325_PAIRED_rmdup.narrowPeak_peak_4105	635	.	11.7515	66.2556	63.5411	581
chr1	131245875	131246638	SRR8550325_PAIRED_rmdup.narrowPeak_peak_4106	173	.	5.54564	19.5833	17.3149	235
chr1	131260309	131261023	SRR8550325_PAIRED_rmdup.narrowPeak_peak_4107	275	.	7.1301	30.0019	27.5947	224
chr1	131269969	131270674	SRR8550325_PAIRED_rmdup.narrowPeak_peak_4108	601	.	11.3553	62.8744	60.1836	412
chr1	131274738	131275085	SRR8550325_PAIRED_rmdup.narrowPeak_peak_4109	85	.	3.96117	10.642	8.55543	207
chr1	131279665	131279853	SRR8550325_PAIRED_rmdup.narrowPeak_peak_4110	19	.	2.3767	3.76182	1.96753	109
chr1	131290763	131290938	SRR8550325_PAIRED_rmdup.narrowPeak_peak_4111	112	.	4.48932	13.4302	11.2755	68
chr1	131309349	131309804	SRR8550325_PAIRED_rmdup.narrowPeak_peak_4112	119	.	4.62136	14.1592	11.9888	160
chr1	131378413	131378845	SRR8550325_PAIRED_rmdup.narrowPeak_peak_4113	266	.	6.99806	29.0862	26.6896	244
chr1	131427097	131427869	SRR8550325_PAIRED_rmdup.narrowPeak_peak_4114	331	.	7.92234	35.6577	33.1906	428
chr1	131453319	131453607	SRR8550325_PAIRED_rmdup.narrowPeak_peak_4115	33	.	2.77282	5.23843	3.35113	168
chr1	131525066	131525341	SRR8550325_PAIRED_rmdup.narrowPeak_peak_4116	105	.	4.35728	12.7136	10.5751	216
chr1	131525632	131528643	SRR8550325_PAIRED_rmdup.narrowPeak_peak_4117	5576	.	54.136	562.437	557.676	2191
chr1	131548493	131549026	SRR8550325_PAIRED_rmdup.narrowPeak_peak_4118	181	.	5.67767	20.4007	18.1195	74
chr1	131554864	131555410	SRR8550325_PAIRED_rmdup.narrowPeak_peak_4119	601	.	11.3553	62.8744	60.1836	445
chr1	131566095	131566413	SRR8550325_PAIRED_rmdup.narrowPeak_peak_4120	249	.	6.73399	27.2792	24.9042	190
chr1	131579451	131579612	SRR8550325_PAIRED_rmdup.narrowPeak_peak_4121	15	.	2.24466	3.3126	1.5551	145
chr1	131599074	131599231	SRR8550325_PAIRED_rmdup.narrowPeak_peak_4122	54	.	3.30097	7.4757	5.48924	36
chr1	131613455	131613712	SRR8550325_PAIRED_rmdup.narrowPeak_peak_4123	149	.	5.14952	17.1927	14.9642	105
chr1	131657886	131658706	SRR8550325_PAIRED_rmdup.narrowPeak_peak_4124	1397	.	19.8058	142.923	139.771	315
chr1	131691362	131691635	SRR8550325_PAIRED_rmdup.narrowPeak_peak_4125	92	.	4.09321	11.3191	9.2146	124
chr1	131708508	131708661	SRR8550325_PAIRED_rmdup.narrowPeak_peak_4126	66	.	3.56505	8.69641	6.66747	67
chr1	131712470	131712879	SRR8550325_PAIRED_rmdup.narrowPeak_peak_4127	331	.	7.92234	35.6577	33.1906	184
chr1	131765506	131765846	SRR8550325_PAIRED_rmdup.narrowPeak_peak_4128	266	.	6.99806	29.0862	26.6896	222
chr1	131794692	131794891	SRR8550325_PAIRED_rmdup.narrowPeak_peak_4129	119	.	4.62136	14.1592	11.9888	73
chr1	131797250	131797949	SRR8550325_PAIRED_rmdup.narrowPeak_peak_4130	601	.	11.3553	62.8744	60.1836	77
chr1	131824613	131824823	SRR8550325_PAIRED_rmdup.narrowPeak_peak_4131	28	.	2.64078	4.72569	2.86714	5
chr1	131827384	131828938	SRR8550325_PAIRED_rmdup.narrowPeak_peak_4132	2166	.	26.9359	220.132	216.608	575
chr1	131866926	131867963	SRR8550325_PAIRED_rmdup.narrowPeak_peak_4133	1438	.	20.202	147.015	143.843	285
chr1	131909800	131911616	SRR8550325_PAIRED_rmdup.narrowPeak_peak_4134	2180	.	27.068	221.626	218.095	640
chr1	131935367	131936186	SRR8550325_PAIRED_rmdup.narrowPeak_peak_4135	33	.	2.77282	5.23843	3.35113	433
chr1	131937387	131937953	SRR8550325_PAIRED_rmdup.narrowPeak_peak_4136	54	.	3.30097	7.4757	5.48924	535
chr1	131962445	131963765	SRR8550325_PAIRED_rmdup.narrowPeak_peak_4137	493	.	10.035	51.9389	49.3287	653
chr1	131963984	131964196	SRR8550325_PAIRED_rmdup.narrowPeak_peak_4138	19	.	2.3767	3.76182	1.96753	11
chr1	131965625	131965795	SRR8550325_PAIRED_rmdup.narrowPeak_peak_4139	28	.	2.64078	4.72569	2.86714	139
chr1	131970622	131971619	SRR8550325_PAIRED_rmdup.narrowPeak_peak_4140	303	.	7.52622	32.796	30.3583	359
chr1	131972168	131972653	SRR8550325_PAIRED_rmdup.narrowPeak_peak_4141	112	.	4.48932	13.4302	11.2755	285
chr1	131981525	131982031	SRR8550325_PAIRED_rmdup.narrowPeak_peak_4142	797	.	13.6	82.5891	79.7693	281
chr1	131982824	131983277	SRR8550325_PAIRED_rmdup.narrowPeak_peak_4143	351	.	8.18641	37.6015	35.1155	279
chr1	131995158	131995302	SRR8550325_PAIRED_rmdup.narrowPeak_peak_4144	43	.	3.0369	6.32129	4.38156	64
chr1	132003778	132004154	SRR8550325_PAIRED_rmdup.narrowPeak_peak_4145	112	.	4.48932	13.4302	11.2755	208
chr1	132007058	132008574	SRR8550325_PAIRED_rmdup.narrowPeak_peak_4146	1902	.	24.5592	193.614	190.212	819
chr1	132046332	132046658	SRR8550325_PAIRED_rmdup.narrowPeak_peak_4147	149	.	5.14952	17.1927	14.9642	211
chr1	132067502	132068214	SRR8550325_PAIRED_rmdup.narrowPeak_peak_4148	205	.	6.07379	22.9115	20.5933	465
chr1	132116686	132116933	SRR8550325_PAIRED_rmdup.narrowPeak_peak_4149	79	.	3.82913	9.97888	7.91078	124
chr1	132121127	132121578	SRR8550325_PAIRED_rmdup.narrowPeak_peak_4150	240	.	6.60195	26.3883	24.0242	261
chr1	132138927	132139880	SRR8550325_PAIRED_rmdup.narrowPeak_peak_4151	968	.	15.4486	99.7464	96.8256	795
chr1	132140134	132140520	SRR8550325_PAIRED_rmdup.narrowPeak_peak_4152	85	.	3.96117	10.642	8.55543	209
chr1	132155778	132156049	SRR8550325_PAIRED_rmdup.narrowPeak_peak_4153	410	.	8.97865	43.5956	41.0548	197
chr1	132157304	132157818	SRR8550325_PAIRED_rmdup.narrowPeak_peak_4154	546	.	10.6952	57.3401	54.6891	320
chr1	132168131	132168325	SRR8550325_PAIRED_rmdup.narrowPeak_peak_4155	38	.	2.90486	5.77056	3.8563	115
chr1	132188395	132188676	SRR8550325_PAIRED_rmdup.narrowPeak_peak_4156	24	.	2.50874	4.23318	2.40547	53
chr1	132189847	132191094	SRR8550325_PAIRED_rmdup.narrowPeak_peak_4157	738	.	12.9398	76.6552	73.8724	608
chr1	132191446	132192503	SRR8550325_PAIRED_rmdup.narrowPeak_peak_4158	149	.	5.14952	17.1927	14.9642	898
chr1	132197661	132198478	SRR8550325_PAIRED_rmdup.narrowPeak_peak_4159	240	.	6.60195	26.3883	24.0242	270
chr1	132200582	132200846	SRR8550325_PAIRED_rmdup.narrowPeak_peak_4160	38	.	2.90486	5.77056	3.8563	101
chr1	132210886	132211193	SRR8550325_PAIRED_rmdup.narrowPeak_peak_4161	92	.	4.09321	11.3191	9.2146	223
chr1	132212277	132212789	SRR8550325_PAIRED_rmdup.narrowPeak_peak_4162	105	.	4.35728	12.7136	10.5751	253
chr1	132233704	132233847	SRR8550325_PAIRED_rmdup.narrowPeak_peak_4163	127	.	4.7534	14.9002	12.7147	101
chr1	132237673	132237932	SRR8550325_PAIRED_rmdup.narrowPeak_peak_4164	79	.	3.82913	9.97888	7.91078	109
chr1	132265432	132265778	SRR8550325_PAIRED_rmdup.narrowPeak_peak_4165	60	.	3.43301	8.07807	6.06978	192
chr1	132298407	132299348	SRR8550325_PAIRED_rmdup.narrowPeak_peak_4166	303	.	7.52622	32.796	30.3583	618
chr1	132312791	132313013	SRR8550325_PAIRED_rmdup.narrowPeak_peak_4167	157	.	5.28156	17.979	15.737	108
chr1	132315788	132316633	SRR8550325_PAIRED_rmdup.narrowPeak_peak_4168	773	.	13.3359	80.2026	77.3977	300
chr1	132333713	132334399	SRR8550325_PAIRED_rmdup.narrowPeak_peak_4169	142	.	5.01748	16.4173	14.2028	102
chr1	132355760	132356083	SRR8550325_PAIRED_rmdup.narrowPeak_peak_4170	410	.	8.97865	43.5956	41.0548	222
chr1	132367691	132368048	SRR8550325_PAIRED_rmdup.narrowPeak_peak_4171	197	.	5.94175	22.065	19.7589	103
chr1	132390227	132390747	SRR8550325_PAIRED_rmdup.narrowPeak_peak_4172	92	.	4.09321	11.3191	9.2146	162
chr1	132390954	132392156	SRR8550325_PAIRED_rmdup.narrowPeak_peak_4173	833	.	13.9961	86.2	83.3584	902
chr1	132417113	132418265	SRR8550325_PAIRED_rmdup.narrowPeak_peak_4174	2151	.	26.8039	218.641	215.123	315
chr1	132419978	132420315	SRR8550325_PAIRED_rmdup.narrowPeak_peak_4175	66	.	3.56505	8.69641	6.66747	133
chr1	132430912	132431151	SRR8550325_PAIRED_rmdup.narrowPeak_peak_4176	54	.	3.30097	7.4757	5.48924	117
chr1	132476632	132477796	SRR8550325_PAIRED_rmdup.narrowPeak_peak_4177	557	.	10.8272	58.4366	55.7775	682
chr1	132520677	132520914	SRR8550325_PAIRED_rmdup.narrowPeak_peak_4178	33	.	2.77282	5.23843	3.35113	65
chr1	132521089	132521304	SRR8550325_PAIRED_rmdup.narrowPeak_peak_4179	54	.	3.30097	7.4757	5.48924	106
chr1	132525743	132526435	SRR8550325_PAIRED_rmdup.narrowPeak_peak_4180	157	.	5.28156	17.979	15.737	296
chr1	132530744	132531204	SRR8550325_PAIRED_rmdup.narrowPeak_peak_4181	85	.	3.96117	10.642	8.55543	265
chr1	132541071	132541620	SRR8550325_PAIRED_rmdup.narrowPeak_peak_4182	390	.	8.71457	41.5713	39.0485	283
chr1	132542461	132543078	SRR8550325_PAIRED_rmdup.narrowPeak_peak_4183	134	.	4.88544	15.653	13.4528	405
chr1	132594729	132595062	SRR8550325_PAIRED_rmdup.narrowPeak_peak_4184	249	.	6.73399	27.2792	24.9042	72
chr1	132625175	132625346	SRR8550325_PAIRED_rmdup.narrowPeak_peak_4185	49	.	3.16893	6.8899	4.9262	118
chr1	132646555	132646730	SRR8550325_PAIRED_rmdup.narrowPeak_peak_4186	66	.	3.56505	8.69641	6.66747	46
chr1	132688067	132688353	SRR8550325_PAIRED_rmdup.narrowPeak_peak_4187	38	.	2.90486	5.77056	3.8563	235
chr1	132688834	132689703	SRR8550325_PAIRED_rmdup.narrowPeak_peak_4188	157	.	5.28156	17.979	15.737	606
chr1	132741575	132742029	SRR8550325_PAIRED_rmdup.narrowPeak_peak_4189	222	.	6.33787	24.6321	22.2906	206
chr1	132758575	132759217	SRR8550325_PAIRED_rmdup.narrowPeak_peak_4190	214	.	6.20583	23.7673	21.4373	243
chr1	132766038	132766347	SRR8550325_PAIRED_rmdup.narrowPeak_peak_4191	92	.	4.09321	11.3191	9.2146	259
chr1	132771426	132771659	SRR8550325_PAIRED_rmdup.narrowPeak_peak_4192	28	.	2.64078	4.72569	2.86714	130
chr1	132799426	132799583	SRR8550325_PAIRED_rmdup.narrowPeak_peak_4193	72	.	3.69709	9.33019	7.28128	17
chr1	132880210	132881082	SRR8550325_PAIRED_rmdup.narrowPeak_peak_4194	525	.	10.4311	55.1632	52.5283	308
chr1	132881277	132881615	SRR8550325_PAIRED_rmdup.narrowPeak_peak_4195	85	.	3.96117	10.642	8.55543	102
chr1	132910424	132911069	SRR8550325_PAIRED_rmdup.narrowPeak_peak_4196	85	.	3.96117	10.642	8.55543	121
chr1	132918170	132918462	SRR8550325_PAIRED_rmdup.narrowPeak_peak_4197	72	.	3.69709	9.33019	7.28128	137
chr1	132935005	132935306	SRR8550325_PAIRED_rmdup.narrowPeak_peak_4198	231	.	6.46991	25.5058	23.1529	72
chr1	132945915	132946267	SRR8550325_PAIRED_rmdup.narrowPeak_peak_4199	157	.	5.28156	17.979	15.737	88
chr1	132982849	132982996	SRR8550325_PAIRED_rmdup.narrowPeak_peak_4200	119	.	4.62136	14.1592	11.9888	76
chr1	133025010	133025708	SRR8550325_PAIRED_rmdup.narrowPeak_peak_4201	1120	.	17.033	115.033	112.027	303
chr1	133033337	133034395	SRR8550325_PAIRED_rmdup.narrowPeak_peak_4202	451	.	9.5068	47.7194	45.1437	560
chr1	133039521	133039811	SRR8550325_PAIRED_rmdup.narrowPeak_peak_4203	72	.	3.69709	9.33019	7.28128	110
chr1	133045630	133047050	SRR8550325_PAIRED_rmdup.narrowPeak_peak_4204	931	.	15.0524	96.0057	93.1065	632
chr1	133087608	133088026	SRR8550325_PAIRED_rmdup.narrowPeak_peak_4205	142	.	5.01748	16.4173	14.2028	196
chr1	133101456	133101717	SRR8550325_PAIRED_rmdup.narrowPeak_peak_4206	142	.	5.01748	16.4173	14.2028	122
chr1	133130583	133131891	SRR8550325_PAIRED_rmdup.narrowPeak_peak_4207	2376	.	28.7845	241.237	237.618	689
chr1	133132104	133132273	SRR8550325_PAIRED_rmdup.narrowPeak_peak_4208	19	.	2.3767	3.76182	1.96753	9
chr1	133146087	133146317	SRR8550325_PAIRED_rmdup.narrowPeak_peak_4209	157	.	5.28156	17.979	15.737	91
chr1	133163737	133164361	SRR8550325_PAIRED_rmdup.narrowPeak_peak_4210	205	.	6.07379	22.9115	20.5933	241
chr1	133164784	133164957	SRR8550325_PAIRED_rmdup.narrowPeak_peak_4211	38	.	2.90486	5.77056	3.8563	105
chr1	133177405	133177724	SRR8550325_PAIRED_rmdup.narrowPeak_peak_4212	112	.	4.48932	13.4302	11.2755	171
chr1	133181039	133181772	SRR8550325_PAIRED_rmdup.narrowPeak_peak_4213	351	.	8.18641	37.6015	35.1155	175
chr1	133182451	133182696	SRR8550325_PAIRED_rmdup.narrowPeak_peak_4214	38	.	2.90486	5.77056	3.8563	140
chr1	133187979	133188310	SRR8550325_PAIRED_rmdup.narrowPeak_peak_4215	266	.	6.99806	29.0862	26.6896	158
chr1	133210103	133210268	SRR8550325_PAIRED_rmdup.narrowPeak_peak_4216	43	.	3.0369	6.32129	4.38156	69
chr1	133212977	133213521	SRR8550325_PAIRED_rmdup.narrowPeak_peak_4217	482	.	9.90292	50.8754	48.2736	305
chr1	133226095	133226413	SRR8550325_PAIRED_rmdup.narrowPeak_peak_4218	92	.	4.09321	11.3191	9.2146	116
chr1	133237008	133237476	SRR8550325_PAIRED_rmdup.narrowPeak_peak_4219	157	.	5.28156	17.979	15.737	201
chr1	133237685	133238000	SRR8550325_PAIRED_rmdup.narrowPeak_peak_4220	240	.	6.60195	26.3883	24.0242	149
chr1	133245957	133246128	SRR8550325_PAIRED_rmdup.narrowPeak_peak_4221	54	.	3.30097	7.4757	5.48924	97
chr1	133255101	133255338	SRR8550325_PAIRED_rmdup.narrowPeak_peak_4222	43	.	3.0369	6.32129	4.38156	53
chr1	133306938	133307197	SRR8550325_PAIRED_rmdup.narrowPeak_peak_4223	79	.	3.82913	9.97888	7.91078	99
chr1	133314518	133314655	SRR8550325_PAIRED_rmdup.narrowPeak_peak_4224	149	.	5.14952	17.1927	14.9642	46
chr1	133329083	133329631	SRR8550325_PAIRED_rmdup.narrowPeak_peak_4225	49	.	3.16893	6.8899	4.9262	333
chr1	133353608	133353793	SRR8550325_PAIRED_rmdup.narrowPeak_peak_4226	214	.	6.20583	23.7673	21.4373	84
chr1	133355843	133356045	SRR8550325_PAIRED_rmdup.narrowPeak_peak_4227	43	.	3.0369	6.32129	4.38156	165
chr1	133363224	133364658	SRR8550325_PAIRED_rmdup.narrowPeak_peak_4228	1902	.	24.5592	193.614	190.212	381
chr1	133364818	133365457	SRR8550325_PAIRED_rmdup.narrowPeak_peak_4229	38	.	2.90486	5.77056	3.8563	53
chr1	133367585	133367975	SRR8550325_PAIRED_rmdup.narrowPeak_peak_4230	49	.	3.16893	6.8899	4.9262	146
chr1	133382093	133382505	SRR8550325_PAIRED_rmdup.narrowPeak_peak_4231	173	.	5.54564	19.5833	17.3149	224
chr1	133385609	133386184	SRR8550325_PAIRED_rmdup.narrowPeak_peak_4232	98	.	4.22525	12.0098	9.88794	113
chr1	133397846	133398286	SRR8550325_PAIRED_rmdup.narrowPeak_peak_4233	127	.	4.7534	14.9002	12.7147	88
chr1	133408691	133409625	SRR8550325_PAIRED_rmdup.narrowPeak_peak_4234	142	.	5.01748	16.4173	14.2028	587
chr1	133413113	133413330	SRR8550325_PAIRED_rmdup.narrowPeak_peak_4235	60	.	3.43301	8.07807	6.06978	150
chr1	133418278	133418599	SRR8550325_PAIRED_rmdup.narrowPeak_peak_4236	49	.	3.16893	6.8899	4.9262	227
chr1	133422567	133423051	SRR8550325_PAIRED_rmdup.narrowPeak_peak_4237	98	.	4.22525	12.0098	9.88794	259
chr1	133423455	133424461	SRR8550325_PAIRED_rmdup.narrowPeak_peak_4238	906	.	14.7884	93.5309	90.6459	727
chr1	133434608	133434924	SRR8550325_PAIRED_rmdup.narrowPeak_peak_4239	54	.	3.30097	7.4757	5.48924	195
chr1	133448406	133448803	SRR8550325_PAIRED_rmdup.narrowPeak_peak_4240	60	.	3.43301	8.07807	6.06978	253
chr1	133452275	133452422	SRR8550325_PAIRED_rmdup.narrowPeak_peak_4241	15	.	2.24466	3.3126	1.5551	35
chr1	133492434	133493855	SRR8550325_PAIRED_rmdup.narrowPeak_peak_4242	231	.	6.46991	25.5058	23.1529	1025
chr1	133525781	133526071	SRR8550325_PAIRED_rmdup.narrowPeak_peak_4243	127	.	4.7534	14.9002	12.7147	101
chr1	133660866	133661785	SRR8550325_PAIRED_rmdup.narrowPeak_peak_4247	1357	.	19.4097	138.856	135.725	541
chr1	133696024	133696228	SRR8550325_PAIRED_rmdup.narrowPeak_peak_4248	60	.	3.43301	8.07807	6.06978	84
chr1	133709481	133709623	SRR8550325_PAIRED_rmdup.narrowPeak_peak_4249	105	.	4.35728	12.7136	10.5751	69
chr1	133712681	133712941	SRR8550325_PAIRED_rmdup.narrowPeak_peak_4250	66	.	3.56505	8.69641	6.66747	178
chr1	133736158	133736533	SRR8550325_PAIRED_rmdup.narrowPeak_peak_4251	266	.	6.99806	29.0862	26.6896	268
chr1	133742238	133742723	SRR8550325_PAIRED_rmdup.narrowPeak_peak_4252	119	.	4.62136	14.1592	11.9888	146
chr1	133747232	133747639	SRR8550325_PAIRED_rmdup.narrowPeak_peak_4253	79	.	3.82913	9.97888	7.91078	222
chr1	133762853	133763335	SRR8550325_PAIRED_rmdup.narrowPeak_peak_4254	189	.	5.80971	21.228	18.9342	294
chr1	133766904	133767242	SRR8550325_PAIRED_rmdup.narrowPeak_peak_4255	105	.	4.35728	12.7136	10.5751	248
chr1	133767413	133767674	SRR8550325_PAIRED_rmdup.narrowPeak_peak_4256	54	.	3.30097	7.4757	5.48924	82
chr1	133800937	133801261	SRR8550325_PAIRED_rmdup.narrowPeak_peak_4257	312	.	7.65826	33.7425	31.2949	170
chr1	133855268	133855903	SRR8550325_PAIRED_rmdup.narrowPeak_peak_4258	222	.	6.33787	24.6321	22.2906	470
chr1	133884745	133884942	SRR8550325_PAIRED_rmdup.narrowPeak_peak_4259	19	.	2.3767	3.76182	1.96753	84
chr1	133896381	133896711	SRR8550325_PAIRED_rmdup.narrowPeak_peak_4260	134	.	4.88544	15.653	13.4528	146
chr1	133906541	133906714	SRR8550325_PAIRED_rmdup.narrowPeak_peak_4261	33	.	2.77282	5.23843	3.35113	45
chr1	133908867	133909149	SRR8550325_PAIRED_rmdup.narrowPeak_peak_4262	38	.	2.90486	5.77056	3.8563	209
chr1	133941064	133941931	SRR8550325_PAIRED_rmdup.narrowPeak_peak_4263	257	.	6.86602	28.1786	25.7927	633
chr1	133961769	133961994	SRR8550325_PAIRED_rmdup.narrowPeak_peak_4264	66	.	3.56505	8.69641	6.66747	51
chr1	133965306	133965563	SRR8550325_PAIRED_rmdup.narrowPeak_peak_4265	105	.	4.35728	12.7136	10.5751	200
chr1	134045855	134046192	SRR8550325_PAIRED_rmdup.narrowPeak_peak_4266	165	.	5.4136	18.776	16.5206	222
chr1	134048860	134049174	SRR8550325_PAIRED_rmdup.narrowPeak_peak_4267	157	.	5.28156	17.979	15.737	114
chr1	134053343	134053485	SRR8550325_PAIRED_rmdup.narrowPeak_peak_4268	240	.	6.60195	26.3883	24.0242	94
chr1	134060692	134061523	SRR8550325_PAIRED_rmdup.narrowPeak_peak_4269	1146	.	17.2971	117.629	114.609	390
chr1	134062952	134063940	SRR8550325_PAIRED_rmdup.narrowPeak_peak_4270	275	.	7.1301	30.0019	27.5947	384
chr1	134067141	134067499	SRR8550325_PAIRED_rmdup.narrowPeak_peak_4271	430	.	9.24273	45.6452	43.0868	214
chr1	134078601	134079555	SRR8550325_PAIRED_rmdup.narrowPeak_peak_4272	1094	.	16.7689	112.451	109.459	692
chr1	134092701	134093502	SRR8550325_PAIRED_rmdup.narrowPeak_peak_4273	857	.	14.2602	88.6277	85.7717	506
chr1	134099034	134099687	SRR8550325_PAIRED_rmdup.narrowPeak_peak_4274	809	.	13.732	83.7886	80.9615	308
chr1	134120309	134120565	SRR8550325_PAIRED_rmdup.narrowPeak_peak_4275	149	.	5.14952	17.1927	14.9642	45
chr1	134151758	134152091	SRR8550325_PAIRED_rmdup.narrowPeak_peak_4276	331	.	7.92234	35.6577	33.1906	51
chr1	134234837	134235689	SRR8550325_PAIRED_rmdup.narrowPeak_peak_4277	43	.	3.0369	6.32129	4.38156	43
chr1	134244112	134244671	SRR8550325_PAIRED_rmdup.narrowPeak_peak_4278	441	.	9.37476	46.6793	44.1123	298
chr1	134298751	134299406	SRR8550325_PAIRED_rmdup.narrowPeak_peak_4279	257	.	6.86602	28.1786	25.7927	193
chr1	134320788	134320993	SRR8550325_PAIRED_rmdup.narrowPeak_peak_4280	43	.	3.0369	6.32129	4.38156	44
chr1	134344244	134345134	SRR8550325_PAIRED_rmdup.narrowPeak_peak_4281	669	.	12.1476	69.6804	66.9428	609
chr1	134361360	134362505	SRR8550325_PAIRED_rmdup.narrowPeak_peak_4282	1465	.	20.466	149.758	146.572	517
chr1	134405690	134406415	SRR8550325_PAIRED_rmdup.narrowPeak_peak_4283	568	.	10.9592	59.5383	56.8712	309
chr1	134414864	134416109	SRR8550325_PAIRED_rmdup.narrowPeak_peak_4284	2406	.	29.0486	244.285	240.652	545
chr1	134455038	134455950	SRR8550325_PAIRED_rmdup.narrowPeak_peak_4285	931	.	15.0524	96.0057	93.1065	522
chr1	134494387	134495317	SRR8550325_PAIRED_rmdup.narrowPeak_peak_4286	1830	.	23.899	186.378	183.011	363
chr1	134510039	134510224	SRR8550325_PAIRED_rmdup.narrowPeak_peak_4287	43	.	3.0369	6.32129	4.38156	163
chr1	134513257	134513946	SRR8550325_PAIRED_rmdup.narrowPeak_peak_4288	54	.	3.30097	7.4757	5.48924	123
chr1	134516660	134517017	SRR8550325_PAIRED_rmdup.narrowPeak_peak_4289	105	.	4.35728	12.7136	10.5751	148
chr1	134518712	134519009	SRR8550325_PAIRED_rmdup.narrowPeak_peak_4290	214	.	6.20583	23.7673	21.4373	64
chr1	134556015	134557357	SRR8550325_PAIRED_rmdup.narrowPeak_peak_4291	1357	.	19.4097	138.856	135.725	929
chr1	134559862	134561224	SRR8550325_PAIRED_rmdup.narrowPeak_peak_4292	493	.	10.035	51.9389	49.3287	347
chr1	134635706	134635938	SRR8550325_PAIRED_rmdup.narrowPeak_peak_4293	54	.	3.30097	7.4757	5.48924	81
chr1	134636881	134637236	SRR8550325_PAIRED_rmdup.narrowPeak_peak_4294	49	.	3.16893	6.8899	4.9262	31
chr1	134638454	134638667	SRR8550325_PAIRED_rmdup.narrowPeak_peak_4295	24	.	2.50874	4.23318	2.40547	36
chr1	134646312	134647037	SRR8550325_PAIRED_rmdup.narrowPeak_peak_4296	205	.	6.07379	22.9115	20.5933	340
chr1	134682553	134682814	SRR8550325_PAIRED_rmdup.narrowPeak_peak_4297	33	.	2.77282	5.23843	3.35113	83
chr1	134704866	134705276	SRR8550325_PAIRED_rmdup.narrowPeak_peak_4298	119	.	4.62136	14.1592	11.9888	190
chr1	134708958	134709690	SRR8550325_PAIRED_rmdup.narrowPeak_peak_4299	149	.	5.14952	17.1927	14.9642	318
chr1	134747700	134747880	SRR8550325_PAIRED_rmdup.narrowPeak_peak_4300	54	.	3.30097	7.4757	5.48924	73
chr1	134774983	134775326	SRR8550325_PAIRED_rmdup.narrowPeak_peak_4301	60	.	3.43301	8.07807	6.06978	259
chr1	134787289	134787481	SRR8550325_PAIRED_rmdup.narrowPeak_peak_4302	49	.	3.16893	6.8899	4.9262	42
chr1	134788445	134788608	SRR8550325_PAIRED_rmdup.narrowPeak_peak_4303	43	.	3.0369	6.32129	4.38156	31
chr1	134803863	134804008	SRR8550325_PAIRED_rmdup.narrowPeak_peak_4304	15	.	2.24466	3.3126	1.5551	4
chr1	134829627	134829776	SRR8550325_PAIRED_rmdup.narrowPeak_peak_4305	43	.	3.0369	6.32129	4.38156	77
chr1	134854311	134854786	SRR8550325_PAIRED_rmdup.narrowPeak_peak_4306	134	.	4.88544	15.653	13.4528	171
chr1	134955364	134956327	SRR8550325_PAIRED_rmdup.narrowPeak_peak_4307	1787	.	23.5029	182.065	178.719	515
chr1	134962174	134962799	SRR8550325_PAIRED_rmdup.narrowPeak_peak_4308	993	.	15.7126	102.259	99.3236	400
chr1	134987396	134988148	SRR8550325_PAIRED_rmdup.narrowPeak_peak_4309	214	.	6.20583	23.7673	21.4373	315
chr1	134989517	134989745	SRR8550325_PAIRED_rmdup.narrowPeak_peak_4310	112	.	4.48932	13.4302	11.2755	32
chr1	135019133	135019275	SRR8550325_PAIRED_rmdup.narrowPeak_peak_4311	43	.	3.0369	6.32129	4.38156	79
chr1	135105968	135106209	SRR8550325_PAIRED_rmdup.narrowPeak_peak_4312	157	.	5.28156	17.979	15.737	152
chr1	135108548	135108843	SRR8550325_PAIRED_rmdup.narrowPeak_peak_4313	54	.	3.30097	7.4757	5.48924	233
chr1	135110218	135110526	SRR8550325_PAIRED_rmdup.narrowPeak_peak_4314	165	.	5.4136	18.776	16.5206	96
chr1	135112800	135113101	SRR8550325_PAIRED_rmdup.narrowPeak_peak_4315	119	.	4.62136	14.1592	11.9888	98
chr1	135126593	135126963	SRR8550325_PAIRED_rmdup.narrowPeak_peak_4316	341	.	8.05437	36.6261	34.1494	283
chr1	135136473	135136816	SRR8550325_PAIRED_rmdup.narrowPeak_peak_4317	119	.	4.62136	14.1592	11.9888	193
chr1	135146330	135147749	SRR8550325_PAIRED_rmdup.narrowPeak_peak_4318	646	.	11.8835	67.3924	64.6701	687
chr1	135154288	135154836	SRR8550325_PAIRED_rmdup.narrowPeak_peak_4319	451	.	9.5068	47.7194	45.1437	248
chr1	135198997	135199799	SRR8550325_PAIRED_rmdup.narrowPeak_peak_4320	351	.	8.18641	37.6015	35.1155	206
chr1	135252871	135253078	SRR8550325_PAIRED_rmdup.narrowPeak_peak_4321	24	.	2.50874	4.23318	2.40547	37
chr1	135258267	135259418	SRR8550325_PAIRED_rmdup.narrowPeak_peak_4322	536	.	10.5631	56.249	53.606	278
chr1	135282826	135284359	SRR8550325_PAIRED_rmdup.narrowPeak_peak_4323	931	.	15.0524	96.0057	93.1065	1093
chr1	135313313	135314104	SRR8550325_PAIRED_rmdup.narrowPeak_peak_4324	1290	.	18.7495	132.138	129.041	508
chr1	135324486	135325072	SRR8550325_PAIRED_rmdup.narrowPeak_peak_4325	380	.	8.58253	40.5688	38.055	268
chr1	135368137	135368695	SRR8550325_PAIRED_rmdup.narrowPeak_peak_4326	797	.	13.6	82.5891	79.7693	283
chr1	135369047	135369316	SRR8550325_PAIRED_rmdup.narrowPeak_peak_4327	105	.	4.35728	12.7136	10.5751	173
chr1	135374051	135375539	SRR8550325_PAIRED_rmdup.narrowPeak_peak_4328	845	.	14.1282	87.4118	84.563	1069
chr1	135429836	135430878	SRR8550325_PAIRED_rmdup.narrowPeak_peak_4329	931	.	15.0524	96.0057	93.1065	782
chr1	135475417	135475576	SRR8550325_PAIRED_rmdup.narrowPeak_peak_4330	38	.	2.90486	5.77056	3.8563	62
chr1	135488915	135489296	SRR8550325_PAIRED_rmdup.narrowPeak_peak_4331	165	.	5.4136	18.776	16.5206	136
chr1	135490672	135491203	SRR8550325_PAIRED_rmdup.narrowPeak_peak_4332	85	.	3.96117	10.642	8.55543	150
chr1	135510254	135510796	SRR8550325_PAIRED_rmdup.narrowPeak_peak_4333	857	.	14.2602	88.6277	85.7717	229
chr1	135540384	135540556	SRR8550325_PAIRED_rmdup.narrowPeak_peak_4334	249	.	6.73399	27.2792	24.9042	86
chr1	135554682	135554833	SRR8550325_PAIRED_rmdup.narrowPeak_peak_4335	72	.	3.69709	9.33019	7.28128	67
chr1	135563794	135564281	SRR8550325_PAIRED_rmdup.narrowPeak_peak_4336	112	.	4.48932	13.4302	11.2755	435
chr1	135579028	135579591	SRR8550325_PAIRED_rmdup.narrowPeak_peak_4337	400	.	8.84661	42.5802	40.0484	347
chr1	135581131	135581364	SRR8550325_PAIRED_rmdup.narrowPeak_peak_4338	92	.	4.09321	11.3191	9.2146	101
chr1	135583098	135584380	SRR8550325_PAIRED_rmdup.narrowPeak_peak_4339	222	.	6.33787	24.6321	22.2906	528
chr1	135584578	135585348	SRR8550325_PAIRED_rmdup.narrowPeak_peak_4340	331	.	7.92234	35.6577	33.1906	564
chr1	135585629	135586030	SRR8550325_PAIRED_rmdup.narrowPeak_peak_4341	49	.	3.16893	6.8899	4.9262	297
chr1	135598742	135598974	SRR8550325_PAIRED_rmdup.narrowPeak_peak_4342	24	.	2.50874	4.23318	2.40547	32
chr1	135615893	135616389	SRR8550325_PAIRED_rmdup.narrowPeak_peak_4343	205	.	6.07379	22.9115	20.5933	236
chr1	135620082	135620274	SRR8550325_PAIRED_rmdup.narrowPeak_peak_4344	92	.	4.09321	11.3191	9.2146	107
chr1	135634932	135635070	SRR8550325_PAIRED_rmdup.narrowPeak_peak_4345	72	.	3.69709	9.33019	7.28128	77
chr1	135659296	135660046	SRR8550325_PAIRED_rmdup.narrowPeak_peak_4346	249	.	6.73399	27.2792	24.9042	369
chr1	135668325	135668811	SRR8550325_PAIRED_rmdup.narrowPeak_peak_4347	410	.	8.97865	43.5956	41.0548	143
chr1	135670281	135670853	SRR8550325_PAIRED_rmdup.narrowPeak_peak_4348	390	.	8.71457	41.5713	39.0485	311
chr1	135686788	135687370	SRR8550325_PAIRED_rmdup.narrowPeak_peak_4349	119	.	4.62136	14.1592	11.9888	101
chr1	135687769	135688638	SRR8550325_PAIRED_rmdup.narrowPeak_peak_4350	1146	.	17.2971	117.629	114.609	387
chr1	135698385	135698740	SRR8550325_PAIRED_rmdup.narrowPeak_peak_4351	157	.	5.28156	17.979	15.737	116
chr1	135699303	135699672	SRR8550325_PAIRED_rmdup.narrowPeak_peak_4352	142	.	5.01748	16.4173	14.2028	230
chr1	135700732	135700913	SRR8550325_PAIRED_rmdup.narrowPeak_peak_4353	79	.	3.82913	9.97888	7.91078	133
chr1	135719614	135719751	SRR8550325_PAIRED_rmdup.narrowPeak_peak_4354	181	.	5.67767	20.4007	18.1195	72
chr1	135728846	135729507	SRR8550325_PAIRED_rmdup.narrowPeak_peak_4355	658	.	12.0155	68.534	65.804	339
chr1	135731805	135732173	SRR8550325_PAIRED_rmdup.narrowPeak_peak_4356	312	.	7.65826	33.7425	31.2949	252
chr1	135739400	135739619	SRR8550325_PAIRED_rmdup.narrowPeak_peak_4357	49	.	3.16893	6.8899	4.9262	57
chr1	135740889	135741600	SRR8550325_PAIRED_rmdup.narrowPeak_peak_4358	240	.	6.60195	26.3883	24.0242	297
chr1	135752863	135753287	SRR8550325_PAIRED_rmdup.narrowPeak_peak_4359	1211	.	17.9573	124.176	121.122	257
chr1	135765813	135766780	SRR8550325_PAIRED_rmdup.narrowPeak_peak_4360	1263	.	18.4855	129.471	126.389	465
chr1	135781290	135781535	SRR8550325_PAIRED_rmdup.narrowPeak_peak_4361	222	.	6.33787	24.6321	22.2906	154
chr1	135787789	135788055	SRR8550325_PAIRED_rmdup.narrowPeak_peak_4362	285	.	7.26214	30.9255	28.5081	222
chr1	135789824	135790085	SRR8550325_PAIRED_rmdup.narrowPeak_peak_4363	72	.	3.69709	9.33019	7.28128	216
chr1	135793607	135793890	SRR8550325_PAIRED_rmdup.narrowPeak_peak_4364	28	.	2.64078	4.72569	2.86714	78
chr1	135794671	135794833	SRR8550325_PAIRED_rmdup.narrowPeak_peak_4365	33	.	2.77282	5.23843	3.35113	48
chr1	135807865	135808012	SRR8550325_PAIRED_rmdup.narrowPeak_peak_4366	28	.	2.64078	4.72569	2.86714	36
chr1	135811371	135811545	SRR8550325_PAIRED_rmdup.narrowPeak_peak_4367	181	.	5.67767	20.4007	18.1195	107
chr1	135818602	135819226	SRR8550325_PAIRED_rmdup.narrowPeak_peak_4368	214	.	6.20583	23.7673	21.4373	343
chr1	135847205	135847602	SRR8550325_PAIRED_rmdup.narrowPeak_peak_4369	285	.	7.26214	30.9255	28.5081	267
chr1	135865497	135865967	SRR8550325_PAIRED_rmdup.narrowPeak_peak_4370	303	.	7.52622	32.796	30.3583	202
chr1	135882751	135883000	SRR8550325_PAIRED_rmdup.narrowPeak_peak_4371	112	.	4.48932	13.4302	11.2755	165
chr1	135918696	135919378	SRR8550325_PAIRED_rmdup.narrowPeak_peak_4372	112	.	4.48932	13.4302	11.2755	494
chr1	135944788	135945028	SRR8550325_PAIRED_rmdup.narrowPeak_peak_4373	173	.	5.54564	19.5833	17.3149	167
chr1	135958473	135958767	SRR8550325_PAIRED_rmdup.narrowPeak_peak_4374	165	.	5.4136	18.776	16.5206	245
chr1	136007702	136008357	SRR8550325_PAIRED_rmdup.narrowPeak_peak_4375	692	.	12.4117	71.9871	69.2343	363
chr1	136017360	136019061	SRR8550325_PAIRED_rmdup.narrowPeak_peak_4376	1902	.	24.5592	193.614	190.212	616
chr1	136040592	136040883	SRR8550325_PAIRED_rmdup.narrowPeak_peak_4377	197	.	5.94175	22.065	19.7589	78
chr1	136045837	136046211	SRR8550325_PAIRED_rmdup.narrowPeak_peak_4378	257	.	6.86602	28.1786	25.7927	114
chr1	136050745	136051763	SRR8550325_PAIRED_rmdup.narrowPeak_peak_4379	658	.	12.0155	68.534	65.804	899
chr1	136075932	136076400	SRR8550325_PAIRED_rmdup.narrowPeak_peak_4380	72	.	3.69709	9.33019	7.28128	394
chr1	136116291	136116450	SRR8550325_PAIRED_rmdup.narrowPeak_peak_4381	85	.	3.96117	10.642	8.55543	89
chr1	136118912	136119329	SRR8550325_PAIRED_rmdup.narrowPeak_peak_4382	370	.	8.45049	39.5729	37.0683	162
chr1	136130999	136132419	SRR8550325_PAIRED_rmdup.narrowPeak_peak_4383	2195	.	27.2	223.123	219.584	456
chr1	136136502	136137897	SRR8550325_PAIRED_rmdup.narrowPeak_peak_4384	249	.	6.73399	27.2792	24.9042	880
chr1	136139805	136140678	SRR8550325_PAIRED_rmdup.narrowPeak_peak_4385	1224	.	18.0893	125.495	122.434	388
chr1	136169977	136170589	SRR8550325_PAIRED_rmdup.narrowPeak_peak_4386	635	.	11.7515	66.2556	63.5411	381
chr1	136174096	136174603	SRR8550325_PAIRED_rmdup.narrowPeak_peak_4387	43	.	3.0369	6.32129	4.38156	136
chr1	136175324	136175577	SRR8550325_PAIRED_rmdup.narrowPeak_peak_4388	105	.	4.35728	12.7136	10.5751	40
chr1	136212893	136213065	SRR8550325_PAIRED_rmdup.narrowPeak_peak_4389	142	.	5.01748	16.4173	14.2028	124
chr1	136230353	136230568	SRR8550325_PAIRED_rmdup.narrowPeak_peak_4390	79	.	3.82913	9.97888	7.91078	68
chr1	136232676	136232914	SRR8550325_PAIRED_rmdup.narrowPeak_peak_4391	66	.	3.56505	8.69641	6.66747	64
chr1	136233091	136233234	SRR8550325_PAIRED_rmdup.narrowPeak_peak_4392	24	.	2.50874	4.23318	2.40547	129
chr1	136233885	136234984	SRR8550325_PAIRED_rmdup.narrowPeak_peak_4393	1250	.	18.3534	128.143	125.067	392
chr1	136259774	136260961	SRR8550325_PAIRED_rmdup.narrowPeak_peak_4394	536	.	10.5631	56.249	53.606	760
chr1	136325888	136326374	SRR8550325_PAIRED_rmdup.narrowPeak_peak_4395	173	.	5.54564	19.5833	17.3149	205
chr1	136328528	136329073	SRR8550325_PAIRED_rmdup.narrowPeak_peak_4396	525	.	10.4311	55.1632	52.5283	305
chr1	136345287	136347022	SRR8550325_PAIRED_rmdup.narrowPeak_peak_4397	1873	.	24.2952	190.712	187.324	769
chr1	136394654	136394812	SRR8550325_PAIRED_rmdup.narrowPeak_peak_4398	112	.	4.48932	13.4302	11.2755	38
chr1	136414924	136415961	SRR8550325_PAIRED_rmdup.narrowPeak_peak_4399	2807	.	32.4816	284.593	280.787	454
chr1	136416929	136417304	SRR8550325_PAIRED_rmdup.narrowPeak_peak_4400	72	.	3.69709	9.33019	7.28128	181
chr1	136430195	136430376	SRR8550325_PAIRED_rmdup.narrowPeak_peak_4401	28	.	2.64078	4.72569	2.86714	118
chr1	136458502	136459154	SRR8550325_PAIRED_rmdup.narrowPeak_peak_4402	142	.	5.01748	16.4173	14.2028	568
chr1	136465904	136466853	SRR8550325_PAIRED_rmdup.narrowPeak_peak_4403	2330	.	28.3884	236.681	233.082	472
chr1	136512319	136512656	SRR8550325_PAIRED_rmdup.narrowPeak_peak_4404	525	.	10.4311	55.1632	52.5283	254
chr1	136518663	136519396	SRR8550325_PAIRED_rmdup.narrowPeak_peak_4405	294	.	7.39418	31.8569	29.4292	286
chr1	136521313	136521569	SRR8550325_PAIRED_rmdup.narrowPeak_peak_4406	66	.	3.56505	8.69641	6.66747	173
chr1	136525058	136525276	SRR8550325_PAIRED_rmdup.narrowPeak_peak_4407	360	.	8.31845	38.5838	36.0885	110
chr1	136550838	136551160	SRR8550325_PAIRED_rmdup.narrowPeak_peak_4408	410	.	8.97865	43.5956	41.0548	222
chr1	136555830	136556217	SRR8550325_PAIRED_rmdup.narrowPeak_peak_4409	24	.	2.50874	4.23318	2.40547	365
chr1	136563392	136563554	SRR8550325_PAIRED_rmdup.narrowPeak_peak_4410	49	.	3.16893	6.8899	4.9262	63
chr1	136570184	136570370	SRR8550325_PAIRED_rmdup.narrowPeak_peak_4411	38	.	2.90486	5.77056	3.8563	19
chr1	136577603	136577765	SRR8550325_PAIRED_rmdup.narrowPeak_peak_4412	19	.	2.3767	3.76182	1.96753	9
chr1	136577979	136578239	SRR8550325_PAIRED_rmdup.narrowPeak_peak_4413	222	.	6.33787	24.6321	22.2906	149
chr1	136587698	136587935	SRR8550325_PAIRED_rmdup.narrowPeak_peak_4414	43	.	3.0369	6.32129	4.38156	209
chr1	136588182	136589460	SRR8550325_PAIRED_rmdup.narrowPeak_peak_4415	451	.	9.5068	47.7194	45.1437	923
chr1	136624237	136625792	SRR8550325_PAIRED_rmdup.narrowPeak_peak_4416	2698	.	31.5573	273.618	269.86	753
chr1	136654328	136654659	SRR8550325_PAIRED_rmdup.narrowPeak_peak_4417	134	.	4.88544	15.653	13.4528	256
chr1	136670410	136670800	SRR8550325_PAIRED_rmdup.narrowPeak_peak_4418	149	.	5.14952	17.1927	14.9642	103
chr1	136674767	136675030	SRR8550325_PAIRED_rmdup.narrowPeak_peak_4419	54	.	3.30097	7.4757	5.48924	158
chr1	136694995	136695319	SRR8550325_PAIRED_rmdup.narrowPeak_peak_4420	24	.	2.50874	4.23318	2.40547	193
chr1	136695948	136696476	SRR8550325_PAIRED_rmdup.narrowPeak_peak_4421	72	.	3.69709	9.33019	7.28128	435
chr1	136707444	136707646	SRR8550325_PAIRED_rmdup.narrowPeak_peak_4422	66	.	3.56505	8.69641	6.66747	94
chr1	136768796	136769377	SRR8550325_PAIRED_rmdup.narrowPeak_peak_4423	601	.	11.3553	62.8744	60.1836	339
chr1	136777189	136777632	SRR8550325_PAIRED_rmdup.narrowPeak_peak_4424	257	.	6.86602	28.1786	25.7927	296
chr1	136781713	136782153	SRR8550325_PAIRED_rmdup.narrowPeak_peak_4425	49	.	3.16893	6.8899	4.9262	246
chr1	136782310	136782523	SRR8550325_PAIRED_rmdup.narrowPeak_peak_4426	43	.	3.0369	6.32129	4.38156	82
chr1	136832933	136833092	SRR8550325_PAIRED_rmdup.narrowPeak_peak_4427	38	.	2.90486	5.77056	3.8563	28
chr1	136867673	136867828	SRR8550325_PAIRED_rmdup.narrowPeak_peak_4428	38	.	2.90486	5.77056	3.8563	119
chr1	136942245	136942672	SRR8550325_PAIRED_rmdup.narrowPeak_peak_4429	149	.	5.14952	17.1927	14.9642	332
chr1	136945765	136946004	SRR8550325_PAIRED_rmdup.narrowPeak_peak_4430	24	.	2.50874	4.23318	2.40547	175
chr1	136947059	136949412	SRR8550325_PAIRED_rmdup.narrowPeak_peak_4431	503	.	10.167	53.0081	50.3895	1976
chr1	136952857	136953294	SRR8550325_PAIRED_rmdup.narrowPeak_peak_4432	119	.	4.62136	14.1592	11.9888	237
chr1	136954363	136954569	SRR8550325_PAIRED_rmdup.narrowPeak_peak_4433	38	.	2.90486	5.77056	3.8563	155
chr1	136958237	136958410	SRR8550325_PAIRED_rmdup.narrowPeak_peak_4434	43	.	3.0369	6.32129	4.38156	118
chr1	137133772	137134171	SRR8550325_PAIRED_rmdup.narrowPeak_peak_4435	157	.	5.28156	17.979	15.737	147
chr1	137218378	137218839	SRR8550325_PAIRED_rmdup.narrowPeak_peak_4436	134	.	4.88544	15.653	13.4528	166
chr1	137221558	137222204	SRR8550325_PAIRED_rmdup.narrowPeak_peak_4437	231	.	6.46991	25.5058	23.1529	235
chr1	137225429	137225823	SRR8550325_PAIRED_rmdup.narrowPeak_peak_4438	257	.	6.86602	28.1786	25.7927	231
chr1	137283304	137283623	SRR8550325_PAIRED_rmdup.narrowPeak_peak_4439	60	.	3.43301	8.07807	6.06978	164
chr1	137323187	137324416	SRR8550325_PAIRED_rmdup.narrowPeak_peak_4440	703	.	12.5437	73.1473	70.3871	933
chr1	137331940	137332217	SRR8550325_PAIRED_rmdup.narrowPeak_peak_4441	72	.	3.69709	9.33019	7.28128	213
chr1	137332522	137332856	SRR8550325_PAIRED_rmdup.narrowPeak_peak_4442	60	.	3.43301	8.07807	6.06978	269
chr1	137371802	137372070	SRR8550325_PAIRED_rmdup.narrowPeak_peak_4443	28	.	2.64078	4.72569	2.86714	116
chr1	137372353	137372528	SRR8550325_PAIRED_rmdup.narrowPeak_peak_4444	127	.	4.7534	14.9002	12.7147	105
chr1	137372667	137374156	SRR8550325_PAIRED_rmdup.narrowPeak_peak_4445	157	.	5.28156	17.979	15.737	668
chr1	137376502	137377104	SRR8550325_PAIRED_rmdup.narrowPeak_peak_4446	119	.	4.62136	14.1592	11.9888	106
chr1	137388103	137388520	SRR8550325_PAIRED_rmdup.narrowPeak_peak_4447	222	.	6.33787	24.6321	22.2906	206
chr1	137478572	137478716	SRR8550325_PAIRED_rmdup.narrowPeak_peak_4448	24	.	2.50874	4.23318	2.40547	137
chr1	137539281	137540353	SRR8550325_PAIRED_rmdup.narrowPeak_peak_4449	380	.	8.58253	40.5688	38.055	314
chr1	137541618	137541899	SRR8550325_PAIRED_rmdup.narrowPeak_peak_4450	33	.	2.77282	5.23843	3.35113	55
chr1	137564594	137564873	SRR8550325_PAIRED_rmdup.narrowPeak_peak_4451	33	.	2.77282	5.23843	3.35113	214
chr1	137565214	137565821	SRR8550325_PAIRED_rmdup.narrowPeak_peak_4452	189	.	5.80971	21.228	18.9342	314
chr1	137570264	137570491	SRR8550325_PAIRED_rmdup.narrowPeak_peak_4453	24	.	2.50874	4.23318	2.40547	9
chr1	137572218	137572404	SRR8550325_PAIRED_rmdup.narrowPeak_peak_4454	24	.	2.50874	4.23318	2.40547	78
chr1	137573545	137573784	SRR8550325_PAIRED_rmdup.narrowPeak_peak_4455	85	.	3.96117	10.642	8.55543	202
chr1	137636842	137637277	SRR8550325_PAIRED_rmdup.narrowPeak_peak_4456	49	.	3.16893	6.8899	4.9262	181
chr1	137644630	137644950	SRR8550325_PAIRED_rmdup.narrowPeak_peak_4457	66	.	3.56505	8.69641	6.66747	135
chr1	137649992	137650821	SRR8550325_PAIRED_rmdup.narrowPeak_peak_4458	149	.	5.14952	17.1927	14.9642	356
chr1	137653608	137653751	SRR8550325_PAIRED_rmdup.narrowPeak_peak_4459	54	.	3.30097	7.4757	5.48924	55
chr1	137767478	137768221	SRR8550325_PAIRED_rmdup.narrowPeak_peak_4460	157	.	5.28156	17.979	15.737	67
chr1	137774659	137775008	SRR8550325_PAIRED_rmdup.narrowPeak_peak_4461	461	.	9.63884	48.7655	46.1811	118
chr1	137794580	137794777	SRR8550325_PAIRED_rmdup.narrowPeak_peak_4462	66	.	3.56505	8.69641	6.66747	93
chr1	137824504	137825159	SRR8550325_PAIRED_rmdup.narrowPeak_peak_4463	72	.	3.69709	9.33019	7.28128	329
chr1	137893968	137894616	SRR8550325_PAIRED_rmdup.narrowPeak_peak_4464	275	.	7.1301	30.0019	27.5947	313
chr1	137898313	137901036	SRR8550325_PAIRED_rmdup.narrowPeak_peak_4465	2452	.	29.4447	248.871	245.218	230
chr1	137906543	137906754	SRR8550325_PAIRED_rmdup.narrowPeak_peak_4466	43	.	3.0369	6.32129	4.38156	124
chr1	137906963	137907282	SRR8550325_PAIRED_rmdup.narrowPeak_peak_4467	222	.	6.33787	24.6321	22.2906	110
chr1	137927733	137928842	SRR8550325_PAIRED_rmdup.narrowPeak_peak_4468	579	.	11.0913	60.6453	57.9702	360
chr1	137940533	137940755	SRR8550325_PAIRED_rmdup.narrowPeak_peak_4469	49	.	3.16893	6.8899	4.9262	154
chr1	137941781	137942338	SRR8550325_PAIRED_rmdup.narrowPeak_peak_4470	85	.	3.96117	10.642	8.55543	138
chr1	137952916	137953109	SRR8550325_PAIRED_rmdup.narrowPeak_peak_4471	38	.	2.90486	5.77056	3.8563	131
chr1	137972813	137973983	SRR8550325_PAIRED_rmdup.narrowPeak_peak_4472	738	.	12.9398	76.6552	73.8724	782
chr1	137991503	137991640	SRR8550325_PAIRED_rmdup.narrowPeak_peak_4473	43	.	3.0369	6.32129	4.38156	88
chr1	138011106	138011563	SRR8550325_PAIRED_rmdup.narrowPeak_peak_4474	66	.	3.56505	8.69641	6.66747	172
chr1	138022303	138024348	SRR8550325_PAIRED_rmdup.narrowPeak_peak_4475	331	.	7.92234	35.6577	33.1906	1436
chr1	138039241	138039487	SRR8550325_PAIRED_rmdup.narrowPeak_peak_4476	54	.	3.30097	7.4757	5.48924	182
chr1	138040582	138040790	SRR8550325_PAIRED_rmdup.narrowPeak_peak_4477	112	.	4.48932	13.4302	11.2755	128
chr1	138044590	138044998	SRR8550325_PAIRED_rmdup.narrowPeak_peak_4478	351	.	8.18641	37.6015	35.1155	189
chr1	138082267	138082639	SRR8550325_PAIRED_rmdup.narrowPeak_peak_4479	92	.	4.09321	11.3191	9.2146	180
chr1	138085891	138086148	SRR8550325_PAIRED_rmdup.narrowPeak_peak_4480	257	.	6.86602	28.1786	25.7927	144
chr1	138136397	138136724	SRR8550325_PAIRED_rmdup.narrowPeak_peak_4481	119	.	4.62136	14.1592	11.9888	237
chr1	138160903	138161507	SRR8550325_PAIRED_rmdup.narrowPeak_peak_4482	197	.	5.94175	22.065	19.7589	233
chr1	138205960	138206758	SRR8550325_PAIRED_rmdup.narrowPeak_peak_4483	568	.	10.9592	59.5383	56.8712	370
chr1	138245557	138245760	SRR8550325_PAIRED_rmdup.narrowPeak_peak_4484	43	.	3.0369	6.32129	4.38156	92
chr1	138247396	138248067	SRR8550325_PAIRED_rmdup.narrowPeak_peak_4485	1730	.	22.9748	176.349	173.03	475
chr1	138248233	138248500	SRR8550325_PAIRED_rmdup.narrowPeak_peak_4486	105	.	4.35728	12.7136	10.5751	40
chr1	138282436	138283163	SRR8550325_PAIRED_rmdup.narrowPeak_peak_4487	173	.	5.54564	19.5833	17.3149	331
chr1	138283323	138283573	SRR8550325_PAIRED_rmdup.narrowPeak_peak_4488	54	.	3.30097	7.4757	5.48924	115
chr1	138320629	138320857	SRR8550325_PAIRED_rmdup.narrowPeak_peak_4489	85	.	3.96117	10.642	8.55543	82
chr1	138326745	138327085	SRR8550325_PAIRED_rmdup.narrowPeak_peak_4490	105	.	4.35728	12.7136	10.5751	87
chr1	138328200	138328802	SRR8550325_PAIRED_rmdup.narrowPeak_peak_4491	205	.	6.07379	22.9115	20.5933	276
chr1	138341951	138342121	SRR8550325_PAIRED_rmdup.narrowPeak_peak_4492	54	.	3.30097	7.4757	5.48924	53
chr1	138344651	138346393	SRR8550325_PAIRED_rmdup.narrowPeak_peak_4493	1424	.	20.0699	145.648	142.483	489
chr1	138375293	138375453	SRR8550325_PAIRED_rmdup.narrowPeak_peak_4494	28	.	2.64078	4.72569	2.86714	8
chr1	138384970	138386419	SRR8550325_PAIRED_rmdup.narrowPeak_peak_4495	1702	.	22.7107	173.506	170.201	493
chr1	138420590	138422145	SRR8550325_PAIRED_rmdup.narrowPeak_peak_4496	360	.	8.31845	38.5838	36.0885	643
chr1	138423762	138424574	SRR8550325_PAIRED_rmdup.narrowPeak_peak_4497	66	.	3.56505	8.69641	6.66747	173
chr1	138448907	138449143	SRR8550325_PAIRED_rmdup.narrowPeak_peak_4498	28	.	2.64078	4.72569	2.86714	210
chr1	138496875	138497276	SRR8550325_PAIRED_rmdup.narrowPeak_peak_4499	92	.	4.09321	11.3191	9.2146	224
chr1	138499491	138500454	SRR8550325_PAIRED_rmdup.narrowPeak_peak_4500	92	.	4.09321	11.3191	9.2146	84
chr1	138515535	138515672	SRR8550325_PAIRED_rmdup.narrowPeak_peak_4501	60	.	3.43301	8.07807	6.06978	60
chr1	138517376	138517679	SRR8550325_PAIRED_rmdup.narrowPeak_peak_4502	165	.	5.4136	18.776	16.5206	200
chr1	138522979	138523125	SRR8550325_PAIRED_rmdup.narrowPeak_peak_4503	38	.	2.90486	5.77056	3.8563	83
chr1	138523704	138524597	SRR8550325_PAIRED_rmdup.narrowPeak_peak_4504	590	.	11.2233	61.7573	59.0744	494
chr1	138534815	138534991	SRR8550325_PAIRED_rmdup.narrowPeak_peak_4505	19	.	2.3767	3.76182	1.96753	173
chr1	138538915	138539096	SRR8550325_PAIRED_rmdup.narrowPeak_peak_4506	38	.	2.90486	5.77056	3.8563	83
chr1	138559536	138559774	SRR8550325_PAIRED_rmdup.narrowPeak_peak_4507	66	.	3.56505	8.69641	6.66747	183
chr1	138615181	138615463	SRR8550325_PAIRED_rmdup.narrowPeak_peak_4508	66	.	3.56505	8.69641	6.66747	131
chr1	138617180	138620478	SRR8550325_PAIRED_rmdup.narrowPeak_peak_4509	3877	.	41.1961	392.015	387.771	2157
chr1	138622465	138622635	SRR8550325_PAIRED_rmdup.narrowPeak_peak_4510	24	.	2.50874	4.23318	2.40547	30
chr1	138719304	138719825	SRR8550325_PAIRED_rmdup.narrowPeak_peak_4511	312	.	7.65826	33.7425	31.2949	210
chr1	138720590	138721285	SRR8550325_PAIRED_rmdup.narrowPeak_peak_4512	546	.	10.6952	57.3401	54.6891	363
chr1	138733454	138733875	SRR8550325_PAIRED_rmdup.narrowPeak_peak_4513	72	.	3.69709	9.33019	7.28128	259
chr1	138734443	138734581	SRR8550325_PAIRED_rmdup.narrowPeak_peak_4514	33	.	2.77282	5.23843	3.35113	98
chr1	138736139	138736842	SRR8550325_PAIRED_rmdup.narrowPeak_peak_4515	85	.	3.96117	10.642	8.55543	458
chr1	138752302	138752756	SRR8550325_PAIRED_rmdup.narrowPeak_peak_4516	231	.	6.46991	25.5058	23.1529	263
chr1	138762549	138763537	SRR8550325_PAIRED_rmdup.narrowPeak_peak_4517	214	.	6.20583	23.7673	21.4373	524
chr1	138763722	138763989	SRR8550325_PAIRED_rmdup.narrowPeak_peak_4518	119	.	4.62136	14.1592	11.9888	196
chr1	138767316	138768268	SRR8550325_PAIRED_rmdup.narrowPeak_peak_4519	112	.	4.48932	13.4302	11.2755	211
chr1	138783798	138784482	SRR8550325_PAIRED_rmdup.narrowPeak_peak_4520	568	.	10.9592	59.5383	56.8712	367
chr1	138785832	138785977	SRR8550325_PAIRED_rmdup.narrowPeak_peak_4521	49	.	3.16893	6.8899	4.9262	72
chr1	138825935	138826706	SRR8550325_PAIRED_rmdup.narrowPeak_peak_4522	85	.	3.96117	10.642	8.55543	561
chr1	138826864	138827023	SRR8550325_PAIRED_rmdup.narrowPeak_peak_4523	24	.	2.50874	4.23318	2.40547	154
chr1	138827209	138828081	SRR8550325_PAIRED_rmdup.narrowPeak_peak_4524	49	.	3.16893	6.8899	4.9262	438
chr1	138828229	138828430	SRR8550325_PAIRED_rmdup.narrowPeak_peak_4525	33	.	2.77282	5.23843	3.35113	130
chr1	138829805	138829999	SRR8550325_PAIRED_rmdup.narrowPeak_peak_4526	33	.	2.77282	5.23843	3.35113	118
chr1	138831133	138831619	SRR8550325_PAIRED_rmdup.narrowPeak_peak_4527	142	.	5.01748	16.4173	14.2028	319
chr1	138832009	138832518	SRR8550325_PAIRED_rmdup.narrowPeak_peak_4528	79	.	3.82913	9.97888	7.91078	58
chr1	138835298	138835823	SRR8550325_PAIRED_rmdup.narrowPeak_peak_4529	231	.	6.46991	25.5058	23.1529	270
chr1	138836176	138836377	SRR8550325_PAIRED_rmdup.narrowPeak_peak_4530	98	.	4.22525	12.0098	9.88794	89
chr1	138836815	138839045	SRR8550325_PAIRED_rmdup.narrowPeak_peak_4531	715	.	12.6757	74.3121	71.5444	1032
chr1	138839874	138842624	SRR8550325_PAIRED_rmdup.narrowPeak_peak_4532	1107	.	16.901	113.74	110.741	2605
chr1	138842776	138844872	SRR8550325_PAIRED_rmdup.narrowPeak_peak_4533	410	.	8.97865	43.5956	41.0548	1681
chr1	138845306	138846543	SRR8550325_PAIRED_rmdup.narrowPeak_peak_4534	149	.	5.14952	17.1927	14.9642	940
chr1	138847204	138847617	SRR8550325_PAIRED_rmdup.narrowPeak_peak_4535	189	.	5.80971	21.228	18.9342	236
chr1	138847808	138849250	SRR8550325_PAIRED_rmdup.narrowPeak_peak_4536	773	.	13.3359	80.2026	77.3977	905
chr1	138849700	138850360	SRR8550325_PAIRED_rmdup.narrowPeak_peak_4537	79	.	3.82913	9.97888	7.91078	305
chr1	138853393	138855257	SRR8550325_PAIRED_rmdup.narrowPeak_peak_4538	294	.	7.39418	31.8569	29.4292	628
chr1	138856383	138857218	SRR8550325_PAIRED_rmdup.narrowPeak_peak_4539	2391	.	28.9165	242.76	239.134	407
chr1	138875883	138876705	SRR8550325_PAIRED_rmdup.narrowPeak_peak_4540	249	.	6.73399	27.2792	24.9042	539
chr1	138912256	138912402	SRR8550325_PAIRED_rmdup.narrowPeak_peak_4541	15	.	2.24466	3.3126	1.5551	105
chr1	138930127	138930393	SRR8550325_PAIRED_rmdup.narrowPeak_peak_4542	38	.	2.90486	5.77056	3.8563	111
chr1	138930658	138930871	SRR8550325_PAIRED_rmdup.narrowPeak_peak_4543	43	.	3.0369	6.32129	4.38156	95
chr1	138962695	138964590	SRR8550325_PAIRED_rmdup.narrowPeak_peak_4544	1645	.	22.1825	167.85	164.573	1120
chr1	138978937	138979194	SRR8550325_PAIRED_rmdup.narrowPeak_peak_4545	43	.	3.0369	6.32129	4.38156	137
chr1	139000738	139000946	SRR8550325_PAIRED_rmdup.narrowPeak_peak_4546	28	.	2.64078	4.72569	2.86714	117
chr1	139048078	139048503	SRR8550325_PAIRED_rmdup.narrowPeak_peak_4547	24	.	2.50874	4.23318	2.40547	201
chr1	139048753	139049422	SRR8550325_PAIRED_rmdup.narrowPeak_peak_4548	322	.	7.7903	34.6965	32.239	464
chr1	139049911	139050441	SRR8550325_PAIRED_rmdup.narrowPeak_peak_4549	79	.	3.82913	9.97888	7.91078	183
chr1	139067078	139067717	SRR8550325_PAIRED_rmdup.narrowPeak_peak_4550	240	.	6.60195	26.3883	24.0242	306
chr1	139068540	139068678	SRR8550325_PAIRED_rmdup.narrowPeak_peak_4551	33	.	2.77282	5.23843	3.35113	62
chr1	139086679	139086837	SRR8550325_PAIRED_rmdup.narrowPeak_peak_4552	38	.	2.90486	5.77056	3.8563	51
chr1	139088522	139088764	SRR8550325_PAIRED_rmdup.narrowPeak_peak_4553	72	.	3.69709	9.33019	7.28128	96
chr1	139090951	139091274	SRR8550325_PAIRED_rmdup.narrowPeak_peak_4554	66	.	3.56505	8.69641	6.66747	167
chr1	139091679	139094188	SRR8550325_PAIRED_rmdup.narrowPeak_peak_4555	2033	.	25.7476	206.783	203.32	1268
chr1	139094900	139095112	SRR8550325_PAIRED_rmdup.narrowPeak_peak_4556	19	.	2.3767	3.76182	1.96753	6
chr1	139108300	139108587	SRR8550325_PAIRED_rmdup.narrowPeak_peak_4557	49	.	3.16893	6.8899	4.9262	140
chr1	139156322	139156679	SRR8550325_PAIRED_rmdup.narrowPeak_peak_4558	79	.	3.82913	9.97888	7.91078	300
chr1	139162934	139163241	SRR8550325_PAIRED_rmdup.narrowPeak_peak_4559	390	.	8.71457	41.5713	39.0485	115
chr1	139181505	139181660	SRR8550325_PAIRED_rmdup.narrowPeak_peak_4560	60	.	3.43301	8.07807	6.06978	75
chr1	139192462	139193075	SRR8550325_PAIRED_rmdup.narrowPeak_peak_4561	142	.	5.01748	16.4173	14.2028	232
chr1	139193358	139194868	SRR8550325_PAIRED_rmdup.narrowPeak_peak_4562	1370	.	19.5418	140.209	137.071	816
chr1	139195177	139195321	SRR8550325_PAIRED_rmdup.narrowPeak_peak_4563	38	.	2.90486	5.77056	3.8563	88
chr1	139207339	139208555	SRR8550325_PAIRED_rmdup.narrowPeak_peak_4564	646	.	11.8835	67.3924	64.6701	496
chr1	139210602	139211776	SRR8550325_PAIRED_rmdup.narrowPeak_peak_4565	92	.	4.09321	11.3191	9.2146	1094
chr1	139223976	139224401	SRR8550325_PAIRED_rmdup.narrowPeak_peak_4566	49	.	3.16893	6.8899	4.9262	127
chr1	139234841	139235497	SRR8550325_PAIRED_rmdup.narrowPeak_peak_4567	105	.	4.35728	12.7136	10.5751	423
chr1	139246672	139248559	SRR8550325_PAIRED_rmdup.narrowPeak_peak_4568	1094	.	16.7689	112.451	109.459	526
chr1	139267930	139268429	SRR8550325_PAIRED_rmdup.narrowPeak_peak_4569	461	.	9.63884	48.7655	46.1811	130
chr1	139314414	139314666	SRR8550325_PAIRED_rmdup.narrowPeak_peak_4570	142	.	5.01748	16.4173	14.2028	57
chr1	139318908	139319246	SRR8550325_PAIRED_rmdup.narrowPeak_peak_4571	54	.	3.30097	7.4757	5.48924	37
chr1	139319894	139320243	SRR8550325_PAIRED_rmdup.narrowPeak_peak_4572	165	.	5.4136	18.776	16.5206	123
chr1	139325270	139326033	SRR8550325_PAIRED_rmdup.narrowPeak_peak_4573	92	.	4.09321	11.3191	9.2146	644
chr1	139340353	139340720	SRR8550325_PAIRED_rmdup.narrowPeak_peak_4574	351	.	8.18641	37.6015	35.1155	292
chr1	139346579	139347141	SRR8550325_PAIRED_rmdup.narrowPeak_peak_4575	105	.	4.35728	12.7136	10.5751	401
chr1	139376711	139377350	SRR8550325_PAIRED_rmdup.narrowPeak_peak_4576	410	.	8.97865	43.5956	41.0548	377
chr1	139379258	139379607	SRR8550325_PAIRED_rmdup.narrowPeak_peak_4577	112	.	4.48932	13.4302	11.2755	107
chr1	139403047	139404076	SRR8550325_PAIRED_rmdup.narrowPeak_peak_4578	197	.	5.94175	22.065	19.7589	478
chr1	139421504	139423310	SRR8550325_PAIRED_rmdup.narrowPeak_peak_4579	3448	.	37.7631	348.894	344.822	752
chr1	139423568	139423750	SRR8550325_PAIRED_rmdup.narrowPeak_peak_4580	54	.	3.30097	7.4757	5.48924	57
chr1	139425126	139425548	SRR8550325_PAIRED_rmdup.narrowPeak_peak_4581	98	.	4.22525	12.0098	9.88794	251
chr1	139436153	139436435	SRR8550325_PAIRED_rmdup.narrowPeak_peak_4582	105	.	4.35728	12.7136	10.5751	184
chr1	139438500	139438807	SRR8550325_PAIRED_rmdup.narrowPeak_peak_4583	430	.	9.24273	45.6452	43.0868	99
chr1	139453687	139455786	SRR8550325_PAIRED_rmdup.narrowPeak_peak_4584	5309	.	52.1554	535.624	530.924	1045
chr1	139574136	139574435	SRR8550325_PAIRED_rmdup.narrowPeak_peak_4585	43	.	3.0369	6.32129	4.38156	161
chr1	139839524	139839678	SRR8550325_PAIRED_rmdup.narrowPeak_peak_4586	24	.	2.50874	4.23318	2.40547	148
chr1	140054359	140054529	SRR8550325_PAIRED_rmdup.narrowPeak_peak_4587	43	.	3.0369	6.32129	4.38156	13
chr1	140148273	140148496	SRR8550325_PAIRED_rmdup.narrowPeak_peak_4588	49	.	3.16893	6.8899	4.9262	54
chr1	140171378	140171998	SRR8550325_PAIRED_rmdup.narrowPeak_peak_4589	341	.	8.05437	36.6261	34.1494	388
chr1	140173369	140173549	SRR8550325_PAIRED_rmdup.narrowPeak_peak_4590	28	.	2.64078	4.72569	2.86714	34
chr1	140225400	140225601	SRR8550325_PAIRED_rmdup.narrowPeak_peak_4591	49	.	3.16893	6.8899	4.9262	97
chr1	140245348	140246677	SRR8550325_PAIRED_rmdup.narrowPeak_peak_4592	4316	.	44.6292	436.077	431.671	373
chr1	140253453	140254761	SRR8550325_PAIRED_rmdup.narrowPeak_peak_4593	420	.	9.11069	44.6173	42.0677	722
chr1	140266177	140266428	SRR8550325_PAIRED_rmdup.narrowPeak_peak_4594	38	.	2.90486	5.77056	3.8563	33
chr1	140306384	140306648	SRR8550325_PAIRED_rmdup.narrowPeak_peak_4595	112	.	4.48932	13.4302	11.2755	115
chr1	140334928	140335108	SRR8550325_PAIRED_rmdup.narrowPeak_peak_4596	33	.	2.77282	5.23843	3.35113	35
chr1	140342374	140342863	SRR8550325_PAIRED_rmdup.narrowPeak_peak_4597	127	.	4.7534	14.9002	12.7147	319
chr1	140343296	140343449	SRR8550325_PAIRED_rmdup.narrowPeak_peak_4598	43	.	3.0369	6.32129	4.38156	99
chr1	140345160	140345303	SRR8550325_PAIRED_rmdup.narrowPeak_peak_4599	28	.	2.64078	4.72569	2.86714	77
chr1	140345538	140345765	SRR8550325_PAIRED_rmdup.narrowPeak_peak_4600	38	.	2.90486	5.77056	3.8563	188
chr1	140357780	140358422	SRR8550325_PAIRED_rmdup.narrowPeak_peak_4601	205	.	6.07379	22.9115	20.5933	368
chr1	140363101	140363330	SRR8550325_PAIRED_rmdup.narrowPeak_peak_4602	54	.	3.30097	7.4757	5.48924	166
chr1	140375927	140376177	SRR8550325_PAIRED_rmdup.narrowPeak_peak_4603	49	.	3.16893	6.8899	4.9262	180
chr1	140379746	140380079	SRR8550325_PAIRED_rmdup.narrowPeak_peak_4604	24	.	2.50874	4.23318	2.40547	228
chr1	140381322	140382161	SRR8550325_PAIRED_rmdup.narrowPeak_peak_4605	85	.	3.96117	10.642	8.55543	216
chr1	140383727	140383967	SRR8550325_PAIRED_rmdup.narrowPeak_peak_4606	33	.	2.77282	5.23843	3.35113	74
chr1	140389728	140389971	SRR8550325_PAIRED_rmdup.narrowPeak_peak_4607	38	.	2.90486	5.77056	3.8563	89
chr1	140390174	140390744	SRR8550325_PAIRED_rmdup.narrowPeak_peak_4608	257	.	6.86602	28.1786	25.7927	183
chr1	140391376	140391596	SRR8550325_PAIRED_rmdup.narrowPeak_peak_4609	72	.	3.69709	9.33019	7.28128	120
chr1	140406729	140407004	SRR8550325_PAIRED_rmdup.narrowPeak_peak_4610	43	.	3.0369	6.32129	4.38156	115
chr1	140407623	140408071	SRR8550325_PAIRED_rmdup.narrowPeak_peak_4611	72	.	3.69709	9.33019	7.28128	224
chr1	140408976	140410137	SRR8550325_PAIRED_rmdup.narrowPeak_peak_4612	1787	.	23.5029	182.065	178.719	750
chr1	140423138	140423321	SRR8550325_PAIRED_rmdup.narrowPeak_peak_4613	19	.	2.3767	3.76182	1.96753	159
chr1	140429398	140429575	SRR8550325_PAIRED_rmdup.narrowPeak_peak_4614	54	.	3.30097	7.4757	5.48924	45
chr1	140452126	140452289	SRR8550325_PAIRED_rmdup.narrowPeak_peak_4615	28	.	2.64078	4.72569	2.86714	149
chr1	140489214	140489473	SRR8550325_PAIRED_rmdup.narrowPeak_peak_4616	54	.	3.30097	7.4757	5.48924	59
chr1	140489697	140489902	SRR8550325_PAIRED_rmdup.narrowPeak_peak_4617	28	.	2.64078	4.72569	2.86714	163
chr1	140531453	140531973	SRR8550325_PAIRED_rmdup.narrowPeak_peak_4618	579	.	11.0913	60.6453	57.9702	239
chr1	140534940	140535236	SRR8550325_PAIRED_rmdup.narrowPeak_peak_4619	54	.	3.30097	7.4757	5.48924	115
chr1	140548652	140549124	SRR8550325_PAIRED_rmdup.narrowPeak_peak_4620	214	.	6.20583	23.7673	21.4373	213
chr1	140580447	140580766	SRR8550325_PAIRED_rmdup.narrowPeak_peak_4621	165	.	5.4136	18.776	16.5206	187
chr1	140650665	140650998	SRR8550325_PAIRED_rmdup.narrowPeak_peak_4622	112	.	4.48932	13.4302	11.2755	163
chr1	140659726	140660009	SRR8550325_PAIRED_rmdup.narrowPeak_peak_4623	85	.	3.96117	10.642	8.55543	118
chr1	140660984	140661873	SRR8550325_PAIRED_rmdup.narrowPeak_peak_4624	420	.	9.11069	44.6173	42.0677	587
chr1	140738771	140739654	SRR8550325_PAIRED_rmdup.narrowPeak_peak_4625	918	.	14.9204	94.7664	91.8743	533
chr1	140747957	140748553	SRR8550325_PAIRED_rmdup.narrowPeak_peak_4626	157	.	5.28156	17.979	15.737	337
chr1	140774934	140775273	SRR8550325_PAIRED_rmdup.narrowPeak_peak_4627	72	.	3.69709	9.33019	7.28128	168
chr1	140900622	140900824	SRR8550325_PAIRED_rmdup.narrowPeak_peak_4628	79	.	3.82913	9.97888	7.91078	55
chr1	140975641	140975849	SRR8550325_PAIRED_rmdup.narrowPeak_peak_4629	28	.	2.64078	4.72569	2.86714	156
chr1	141003342	141003551	SRR8550325_PAIRED_rmdup.narrowPeak_peak_4630	33	.	2.77282	5.23843	3.35113	40
chr1	141049172	141049637	SRR8550325_PAIRED_rmdup.narrowPeak_peak_4631	85	.	3.96117	10.642	8.55543	132
chr1	141112151	141112315	SRR8550325_PAIRED_rmdup.narrowPeak_peak_4632	49	.	3.16893	6.8899	4.9262	81
chr1	141136931	141137142	SRR8550325_PAIRED_rmdup.narrowPeak_peak_4633	49	.	3.16893	6.8899	4.9262	79
chr1	141137362	141137544	SRR8550325_PAIRED_rmdup.narrowPeak_peak_4634	24	.	2.50874	4.23318	2.40547	20
chr1	141145158	141145532	SRR8550325_PAIRED_rmdup.narrowPeak_peak_4635	142	.	5.01748	16.4173	14.2028	128
chr1	141145794	141146107	SRR8550325_PAIRED_rmdup.narrowPeak_peak_4636	38	.	2.90486	5.77056	3.8563	165
chr1	141322701	141323472	SRR8550325_PAIRED_rmdup.narrowPeak_peak_4637	441	.	9.37476	46.6793	44.1123	455
chr1	141392020	141392332	SRR8550325_PAIRED_rmdup.narrowPeak_peak_4638	60	.	3.43301	8.07807	6.06978	76
chr1	141442175	141442936	SRR8550325_PAIRED_rmdup.narrowPeak_peak_4639	66	.	3.56505	8.69641	6.66747	612
chr1	141482165	141482341	SRR8550325_PAIRED_rmdup.narrowPeak_peak_4640	72	.	3.69709	9.33019	7.28128	63
chr1	141588620	141588845	SRR8550325_PAIRED_rmdup.narrowPeak_peak_4641	49	.	3.16893	6.8899	4.9262	76
chr1	141609766	141610158	SRR8550325_PAIRED_rmdup.narrowPeak_peak_4642	165	.	5.4136	18.776	16.5206	290
chr1	141783599	141783762	SRR8550325_PAIRED_rmdup.narrowPeak_peak_4643	19	.	2.3767	3.76182	1.96753	7
chr1	141823764	141823946	SRR8550325_PAIRED_rmdup.narrowPeak_peak_4644	33	.	2.77282	5.23843	3.35113	147
chr1	141926455	141926630	SRR8550325_PAIRED_rmdup.narrowPeak_peak_4645	38	.	2.90486	5.77056	3.8563	24
chr1	141961815	141962116	SRR8550325_PAIRED_rmdup.narrowPeak_peak_4646	112	.	4.48932	13.4302	11.2755	83
chr1	142091861	142092042	SRR8550325_PAIRED_rmdup.narrowPeak_peak_4647	28	.	2.64078	4.72569	2.86714	58
chr1	142112285	142113074	SRR8550325_PAIRED_rmdup.narrowPeak_peak_4648	157	.	5.28156	17.979	15.737	610
chr1	142152874	142153051	SRR8550325_PAIRED_rmdup.narrowPeak_peak_4649	28	.	2.64078	4.72569	2.86714	121
chr1	142160222	142160735	SRR8550325_PAIRED_rmdup.narrowPeak_peak_4650	257	.	6.86602	28.1786	25.7927	133
chr1	142166733	142167424	SRR8550325_PAIRED_rmdup.narrowPeak_peak_4651	1198	.	17.8253	122.86	119.813	316
chr1	142167829	142168510	SRR8550325_PAIRED_rmdup.narrowPeak_peak_4652	181	.	5.67767	20.4007	18.1195	238
chr1	142169499	142169649	SRR8550325_PAIRED_rmdup.narrowPeak_peak_4653	28	.	2.64078	4.72569	2.86714	34
chr1	142170483	142171986	SRR8550325_PAIRED_rmdup.narrowPeak_peak_4654	692	.	12.4117	71.9871	69.2343	837
chr1	142422221	142422877	SRR8550325_PAIRED_rmdup.narrowPeak_peak_4655	66	.	3.56505	8.69641	6.66747	161
chr1	142579733	142579881	SRR8550325_PAIRED_rmdup.narrowPeak_peak_4656	38	.	2.90486	5.77056	3.8563	42
chr1	142692931	142693129	SRR8550325_PAIRED_rmdup.narrowPeak_peak_4657	38	.	2.90486	5.77056	3.8563	130
chr1	142695182	142695407	SRR8550325_PAIRED_rmdup.narrowPeak_peak_4658	79	.	3.82913	9.97888	7.91078	116
chr1	142698746	142698927	SRR8550325_PAIRED_rmdup.narrowPeak_peak_4659	28	.	2.64078	4.72569	2.86714	77
chr1	142716322	142716735	SRR8550325_PAIRED_rmdup.narrowPeak_peak_4660	189	.	5.80971	21.228	18.9342	167
chr1	142742152	142742662	SRR8550325_PAIRED_rmdup.narrowPeak_peak_4661	821	.	13.8641	84.9922	82.1579	327
chr1	142844393	142844569	SRR8550325_PAIRED_rmdup.narrowPeak_peak_4662	19	.	2.3767	3.76182	1.96753	108
chr1	142886324	142886789	SRR8550325_PAIRED_rmdup.narrowPeak_peak_4663	257	.	6.86602	28.1786	25.7927	246
chr1	142888907	142889084	SRR8550325_PAIRED_rmdup.narrowPeak_peak_4664	66	.	3.56505	8.69641	6.66747	50
chr1	142897115	142897395	SRR8550325_PAIRED_rmdup.narrowPeak_peak_4665	66	.	3.56505	8.69641	6.66747	180
chr1	142915535	142916007	SRR8550325_PAIRED_rmdup.narrowPeak_peak_4666	43	.	3.0369	6.32129	4.38156	247
chr1	142923523	142923678	SRR8550325_PAIRED_rmdup.narrowPeak_peak_4667	66	.	3.56505	8.69641	6.66747	30
chr1	143020017	143020282	SRR8550325_PAIRED_rmdup.narrowPeak_peak_4668	49	.	3.16893	6.8899	4.9262	56
chr1	143041805	143042057	SRR8550325_PAIRED_rmdup.narrowPeak_peak_4669	66	.	3.56505	8.69641	6.66747	143
chr1	143059760	143059936	SRR8550325_PAIRED_rmdup.narrowPeak_peak_4670	19	.	2.3767	3.76182	1.96753	107
chr1	143061212	143061365	SRR8550325_PAIRED_rmdup.narrowPeak_peak_4671	24	.	2.50874	4.23318	2.40547	78
chr1	143206673	143206907	SRR8550325_PAIRED_rmdup.narrowPeak_peak_4672	19	.	2.3767	3.76182	1.96753	49
chr1	143207553	143208090	SRR8550325_PAIRED_rmdup.narrowPeak_peak_4673	92	.	4.09321	11.3191	9.2146	266
chr1	143277985	143278336	SRR8550325_PAIRED_rmdup.narrowPeak_peak_4674	112	.	4.48932	13.4302	11.2755	287
chr1	143313125	143313306	SRR8550325_PAIRED_rmdup.narrowPeak_peak_4675	24	.	2.50874	4.23318	2.40547	165
chr1	143325200	143325750	SRR8550325_PAIRED_rmdup.narrowPeak_peak_4676	165	.	5.4136	18.776	16.5206	426
chr1	143339115	143339314	SRR8550325_PAIRED_rmdup.narrowPeak_peak_4677	54	.	3.30097	7.4757	5.48924	95
chr1	143356095	143356445	SRR8550325_PAIRED_rmdup.narrowPeak_peak_4678	28	.	2.64078	4.72569	2.86714	165
chr1	143374581	143374721	SRR8550325_PAIRED_rmdup.narrowPeak_peak_4679	49	.	3.16893	6.8899	4.9262	42
chr1	143376002	143376207	SRR8550325_PAIRED_rmdup.narrowPeak_peak_4680	49	.	3.16893	6.8899	4.9262	102
chr1	143503439	143504179	SRR8550325_PAIRED_rmdup.narrowPeak_peak_4681	240	.	6.60195	26.3883	24.0242	428
chr1	143504835	143505117	SRR8550325_PAIRED_rmdup.narrowPeak_peak_4682	49	.	3.16893	6.8899	4.9262	227
chr1	143518091	143518250	SRR8550325_PAIRED_rmdup.narrowPeak_peak_4683	15	.	2.24466	3.3126	1.5551	116
chr1	143523305	143523443	SRR8550325_PAIRED_rmdup.narrowPeak_peak_4684	28	.	2.64078	4.72569	2.86714	82
chr1	143524665	143525173	SRR8550325_PAIRED_rmdup.narrowPeak_peak_4685	33	.	2.77282	5.23843	3.35113	350
chr1	143542303	143542532	SRR8550325_PAIRED_rmdup.narrowPeak_peak_4686	28	.	2.64078	4.72569	2.86714	18
chr1	143602670	143602878	SRR8550325_PAIRED_rmdup.narrowPeak_peak_4687	28	.	2.64078	4.72569	2.86714	148
chr1	143613034	143613256	SRR8550325_PAIRED_rmdup.narrowPeak_peak_4688	54	.	3.30097	7.4757	5.48924	136
chr1	143619554	143620070	SRR8550325_PAIRED_rmdup.narrowPeak_peak_4689	266	.	6.99806	29.0862	26.6896	356
chr1	143631542	143631813	SRR8550325_PAIRED_rmdup.narrowPeak_peak_4690	54	.	3.30097	7.4757	5.48924	109
chr1	143640681	143641064	SRR8550325_PAIRED_rmdup.narrowPeak_peak_4691	105	.	4.35728	12.7136	10.5751	168
chr1	143644337	143644676	SRR8550325_PAIRED_rmdup.narrowPeak_peak_4692	557	.	10.8272	58.4366	55.7775	125
chr1	143645914	143646065	SRR8550325_PAIRED_rmdup.narrowPeak_peak_4693	24	.	2.50874	4.23318	2.40547	69
chr1	143659696	143659835	SRR8550325_PAIRED_rmdup.narrowPeak_peak_4694	28	.	2.64078	4.72569	2.86714	59
chr1	143700351	143700615	SRR8550325_PAIRED_rmdup.narrowPeak_peak_4695	28	.	2.64078	4.72569	2.86714	223
chr1	143701635	143703677	SRR8550325_PAIRED_rmdup.narrowPeak_peak_4696	3777	.	40.4039	381.978	377.773	1320
chr1	143710212	143710691	SRR8550325_PAIRED_rmdup.narrowPeak_peak_4697	275	.	7.1301	30.0019	27.5947	231
chr1	143730858	143731147	SRR8550325_PAIRED_rmdup.narrowPeak_peak_4698	157	.	5.28156	17.979	15.737	224
chr1	143738798	143740582	SRR8550325_PAIRED_rmdup.narrowPeak_peak_4699	2421	.	29.1806	245.811	242.173	828
chr1	143764449	143764886	SRR8550325_PAIRED_rmdup.narrowPeak_peak_4700	105	.	4.35728	12.7136	10.5751	155
chr1	143770584	143770965	SRR8550325_PAIRED_rmdup.narrowPeak_peak_4701	112	.	4.48932	13.4302	11.2755	177
chr1	143776207	143778212	SRR8550325_PAIRED_rmdup.narrowPeak_peak_4702	6173	.	58.4932	622.25	617.383	975
chr1	143788791	143789297	SRR8550325_PAIRED_rmdup.narrowPeak_peak_4703	181	.	5.67767	20.4007	18.1195	262
chr1	143798605	143798763	SRR8550325_PAIRED_rmdup.narrowPeak_peak_4704	24	.	2.50874	4.23318	2.40547	135
chr1	143803280	143804047	SRR8550325_PAIRED_rmdup.narrowPeak_peak_4705	1133	.	17.1651	116.329	113.317	427
chr1	143813843	143814380	SRR8550325_PAIRED_rmdup.narrowPeak_peak_4706	590	.	11.2233	61.7573	59.0744	235
chr1	143826948	143827321	SRR8550325_PAIRED_rmdup.narrowPeak_peak_4707	294	.	7.39418	31.8569	29.4292	266
chr1	143828052	143828230	SRR8550325_PAIRED_rmdup.narrowPeak_peak_4708	33	.	2.77282	5.23843	3.35113	153
chr1	143830391	143831076	SRR8550325_PAIRED_rmdup.narrowPeak_peak_4709	119	.	4.62136	14.1592	11.9888	519
chr1	143836409	143837699	SRR8550325_PAIRED_rmdup.narrowPeak_peak_4710	294	.	7.39418	31.8569	29.4292	424
chr1	143852292	143852593	SRR8550325_PAIRED_rmdup.narrowPeak_peak_4711	173	.	5.54564	19.5833	17.3149	178
chr1	143853616	143854508	SRR8550325_PAIRED_rmdup.narrowPeak_peak_4712	157	.	5.28156	17.979	15.737	603
chr1	143862339	143862506	SRR8550325_PAIRED_rmdup.narrowPeak_peak_4713	43	.	3.0369	6.32129	4.38156	136
chr1	143885335	143885606	SRR8550325_PAIRED_rmdup.narrowPeak_peak_4714	157	.	5.28156	17.979	15.737	167
chr1	143908417	143908583	SRR8550325_PAIRED_rmdup.narrowPeak_peak_4715	19	.	2.3767	3.76182	1.96753	117
chr1	143932487	143932703	SRR8550325_PAIRED_rmdup.narrowPeak_peak_4716	60	.	3.43301	8.07807	6.06978	74
chr1	143959567	143959737	SRR8550325_PAIRED_rmdup.narrowPeak_peak_4717	54	.	3.30097	7.4757	5.48924	136
chr1	143988848	143989118	SRR8550325_PAIRED_rmdup.narrowPeak_peak_4718	85	.	3.96117	10.642	8.55543	131
chr1	143990029	143991164	SRR8550325_PAIRED_rmdup.narrowPeak_peak_4719	112	.	4.48932	13.4302	11.2755	500
chr1	144003114	144005389	SRR8550325_PAIRED_rmdup.narrowPeak_peak_4720	4974	.	49.6466	502.018	497.411	1114
chr1	144005724	144006021	SRR8550325_PAIRED_rmdup.narrowPeak_peak_4721	60	.	3.43301	8.07807	6.06978	84
chr1	144006619	144007101	SRR8550325_PAIRED_rmdup.narrowPeak_peak_4722	1384	.	19.6738	141.564	138.42	183
chr1	144084331	144085074	SRR8550325_PAIRED_rmdup.narrowPeak_peak_4723	119	.	4.62136	14.1592	11.9888	310
chr1	144086310	144086482	SRR8550325_PAIRED_rmdup.narrowPeak_peak_4724	49	.	3.16893	6.8899	4.9262	45
chr1	144098879	144099309	SRR8550325_PAIRED_rmdup.narrowPeak_peak_4725	370	.	8.45049	39.5729	37.0683	111
chr1	144116089	144116325	SRR8550325_PAIRED_rmdup.narrowPeak_peak_4726	38	.	2.90486	5.77056	3.8563	153
chr1	144151818	144152116	SRR8550325_PAIRED_rmdup.narrowPeak_peak_4727	79	.	3.82913	9.97888	7.91078	146
chr1	144183530	144184183	SRR8550325_PAIRED_rmdup.narrowPeak_peak_4728	980	.	15.5806	101.001	98.0727	372
chr1	144197602	144198106	SRR8550325_PAIRED_rmdup.narrowPeak_peak_4729	482	.	9.90292	50.8754	48.2736	284
chr1	144243433	144243798	SRR8550325_PAIRED_rmdup.narrowPeak_peak_4730	127	.	4.7534	14.9002	12.7147	256
chr1	144267554	144268162	SRR8550325_PAIRED_rmdup.narrowPeak_peak_4731	66	.	3.56505	8.69641	6.66747	216
chr1	144300262	144300492	SRR8550325_PAIRED_rmdup.narrowPeak_peak_4732	24	.	2.50874	4.23318	2.40547	61
chr1	144306367	144307143	SRR8550325_PAIRED_rmdup.narrowPeak_peak_4733	303	.	7.52622	32.796	30.3583	185
chr1	144309535	144310301	SRR8550325_PAIRED_rmdup.narrowPeak_peak_4734	240	.	6.60195	26.3883	24.0242	357
chr1	144345267	144345446	SRR8550325_PAIRED_rmdup.narrowPeak_peak_4735	28	.	2.64078	4.72569	2.86714	153
chr1	144367453	144367796	SRR8550325_PAIRED_rmdup.narrowPeak_peak_4736	119	.	4.62136	14.1592	11.9888	244
chr1	144379912	144380459	SRR8550325_PAIRED_rmdup.narrowPeak_peak_4737	157	.	5.28156	17.979	15.737	327
chr1	144406578	144407107	SRR8550325_PAIRED_rmdup.narrowPeak_peak_4738	727	.	12.8078	75.4814	72.7061	267
chr1	144431650	144431953	SRR8550325_PAIRED_rmdup.narrowPeak_peak_4739	98	.	4.22525	12.0098	9.88794	92
chr1	144434007	144434478	SRR8550325_PAIRED_rmdup.narrowPeak_peak_4740	60	.	3.43301	8.07807	6.06978	146
chr1	144498937	144499152	SRR8550325_PAIRED_rmdup.narrowPeak_peak_4741	49	.	3.16893	6.8899	4.9262	39
chr1	144516298	144516489	SRR8550325_PAIRED_rmdup.narrowPeak_peak_4742	38	.	2.90486	5.77056	3.8563	137
chr1	144544537	144544937	SRR8550325_PAIRED_rmdup.narrowPeak_peak_4743	127	.	4.7534	14.9002	12.7147	143
chr1	144551510	144551900	SRR8550325_PAIRED_rmdup.narrowPeak_peak_4744	72	.	3.69709	9.33019	7.28128	217
chr1	144556006	144556289	SRR8550325_PAIRED_rmdup.narrowPeak_peak_4745	43	.	3.0369	6.32129	4.38156	199
chr1	144631144	144631305	SRR8550325_PAIRED_rmdup.narrowPeak_peak_4746	49	.	3.16893	6.8899	4.9262	85
chr1	144693932	144694201	SRR8550325_PAIRED_rmdup.narrowPeak_peak_4747	66	.	3.56505	8.69641	6.66747	88
chr1	144695055	144696647	SRR8550325_PAIRED_rmdup.narrowPeak_peak_4748	331	.	7.92234	35.6577	33.1906	845
chr1	144815798	144816322	SRR8550325_PAIRED_rmdup.narrowPeak_peak_4749	60	.	3.43301	8.07807	6.06978	481
chr1	144816675	144817133	SRR8550325_PAIRED_rmdup.narrowPeak_peak_4750	157	.	5.28156	17.979	15.737	199
chr1	144922527	144922881	SRR8550325_PAIRED_rmdup.narrowPeak_peak_4751	54	.	3.30097	7.4757	5.48924	189
chr1	144925297	144925515	SRR8550325_PAIRED_rmdup.narrowPeak_peak_4752	19	.	2.3767	3.76182	1.96753	191
chr1	145020725	145020900	SRR8550325_PAIRED_rmdup.narrowPeak_peak_4753	24	.	2.50874	4.23318	2.40547	15
chr1	145054432	145055054	SRR8550325_PAIRED_rmdup.narrowPeak_peak_4754	430	.	9.24273	45.6452	43.0868	301
chr1	145065194	145065975	SRR8550325_PAIRED_rmdup.narrowPeak_peak_4755	857	.	14.2602	88.6277	85.7717	289
chr1	145180083	145180244	SRR8550325_PAIRED_rmdup.narrowPeak_peak_4756	19	.	2.3767	3.76182	1.96753	147
chr1	145396069	145396655	SRR8550325_PAIRED_rmdup.narrowPeak_peak_4757	105	.	4.35728	12.7136	10.5751	295
chr1	145499791	145500186	SRR8550325_PAIRED_rmdup.narrowPeak_peak_4758	85	.	3.96117	10.642	8.55543	119
chr1	145767289	145767655	SRR8550325_PAIRED_rmdup.narrowPeak_peak_4759	624	.	11.6194	65.1236	62.4169	203
chr1	145828502	145828856	SRR8550325_PAIRED_rmdup.narrowPeak_peak_4760	79	.	3.82913	9.97888	7.91078	68
chr1	145885732	145886007	SRR8550325_PAIRED_rmdup.narrowPeak_peak_4761	49	.	3.16893	6.8899	4.9262	131
chr1	145927017	145927207	SRR8550325_PAIRED_rmdup.narrowPeak_peak_4762	66	.	3.56505	8.69641	6.66747	102
chr1	145955873	145956115	SRR8550325_PAIRED_rmdup.narrowPeak_peak_4763	28	.	2.64078	4.72569	2.86714	52
chr1	145972307	145972609	SRR8550325_PAIRED_rmdup.narrowPeak_peak_4764	98	.	4.22525	12.0098	9.88794	159
chr1	146027401	146028207	SRR8550325_PAIRED_rmdup.narrowPeak_peak_4765	205	.	6.07379	22.9115	20.5933	380
chr1	146106971	146107251	SRR8550325_PAIRED_rmdup.narrowPeak_peak_4766	112	.	4.48932	13.4302	11.2755	171
chr1	146211665	146211994	SRR8550325_PAIRED_rmdup.narrowPeak_peak_4767	19	.	2.3767	3.76182	1.96753	5
chr1	146335084	146335257	SRR8550325_PAIRED_rmdup.narrowPeak_peak_4768	24	.	2.50874	4.23318	2.40547	132
chr1	146358412	146358849	SRR8550325_PAIRED_rmdup.narrowPeak_peak_4769	38	.	2.90486	5.77056	3.8563	187
chr1	146359382	146360177	SRR8550325_PAIRED_rmdup.narrowPeak_peak_4770	2033	.	25.7476	206.783	203.32	459
chr1	146463225	146463373	SRR8550325_PAIRED_rmdup.narrowPeak_peak_4771	60	.	3.43301	8.07807	6.06978	62
chr1	146494387	146494640	SRR8550325_PAIRED_rmdup.narrowPeak_peak_4772	28	.	2.64078	4.72569	2.86714	159
chr1	146494930	146495633	SRR8550325_PAIRED_rmdup.narrowPeak_peak_4773	112	.	4.48932	13.4302	11.2755	224
chr1	146497432	146499071	SRR8550325_PAIRED_rmdup.narrowPeak_peak_4774	762	.	13.2039	79.0158	76.2183	1039
chr1	146532213	146532395	SRR8550325_PAIRED_rmdup.narrowPeak_peak_4775	72	.	3.69709	9.33019	7.28128	55
chr1	146536897	146537096	SRR8550325_PAIRED_rmdup.narrowPeak_peak_4776	28	.	2.64078	4.72569	2.86714	70
chr1	146721250	146721523	SRR8550325_PAIRED_rmdup.narrowPeak_peak_4777	60	.	3.43301	8.07807	6.06978	193
chr1	146753329	146753664	SRR8550325_PAIRED_rmdup.narrowPeak_peak_4778	60	.	3.43301	8.07807	6.06978	279
chr1	146777066	146777421	SRR8550325_PAIRED_rmdup.narrowPeak_peak_4779	33	.	2.77282	5.23843	3.35113	251
chr1	146807890	146808061	SRR8550325_PAIRED_rmdup.narrowPeak_peak_4780	72	.	3.69709	9.33019	7.28128	137
chr1	146856098	146856470	SRR8550325_PAIRED_rmdup.narrowPeak_peak_4781	60	.	3.43301	8.07807	6.06978	126
chr1	146955902	146956077	SRR8550325_PAIRED_rmdup.narrowPeak_peak_4782	33	.	2.77282	5.23843	3.35113	156
chr1	146983700	146984026	SRR8550325_PAIRED_rmdup.narrowPeak_peak_4783	85	.	3.96117	10.642	8.55543	154
chr1	147047653	147047921	SRR8550325_PAIRED_rmdup.narrowPeak_peak_4784	72	.	3.69709	9.33019	7.28128	236
chr1	147084536	147084684	SRR8550325_PAIRED_rmdup.narrowPeak_peak_4785	24	.	2.50874	4.23318	2.40547	130
chr1	147084924	147085073	SRR8550325_PAIRED_rmdup.narrowPeak_peak_4786	19	.	2.3767	3.76182	1.96753	7
chr1	147092870	147093035	SRR8550325_PAIRED_rmdup.narrowPeak_peak_4787	85	.	3.96117	10.642	8.55543	94
chr1	147093376	147093559	SRR8550325_PAIRED_rmdup.narrowPeak_peak_4788	54	.	3.30097	7.4757	5.48924	75
chr1	147186834	147187022	SRR8550325_PAIRED_rmdup.narrowPeak_peak_4789	72	.	3.69709	9.33019	7.28128	139
chr1	147223391	147223630	SRR8550325_PAIRED_rmdup.narrowPeak_peak_4790	28	.	2.64078	4.72569	2.86714	68
chr1	147644255	147644523	SRR8550325_PAIRED_rmdup.narrowPeak_peak_4791	43	.	3.0369	6.32129	4.38156	247
chr1	147712213	147712740	SRR8550325_PAIRED_rmdup.narrowPeak_peak_4792	72	.	3.69709	9.33019	7.28128	142
chr1	147787237	147787929	SRR8550325_PAIRED_rmdup.narrowPeak_peak_4793	79	.	3.82913	9.97888	7.91078	444
chr1	147901320	147901678	SRR8550325_PAIRED_rmdup.narrowPeak_peak_4794	33	.	2.77282	5.23843	3.35113	47
chr1	147971453	147971866	SRR8550325_PAIRED_rmdup.narrowPeak_peak_4795	222	.	6.33787	24.6321	22.2906	129
chr1	148139400	148139554	SRR8550325_PAIRED_rmdup.narrowPeak_peak_4796	60	.	3.43301	8.07807	6.06978	37
chr1	148234703	148234879	SRR8550325_PAIRED_rmdup.narrowPeak_peak_4797	28	.	2.64078	4.72569	2.86714	61
chr1	148454421	148454761	SRR8550325_PAIRED_rmdup.narrowPeak_peak_4798	33	.	2.77282	5.23843	3.35113	22
chr1	148609639	148609865	SRR8550325_PAIRED_rmdup.narrowPeak_peak_4799	24	.	2.50874	4.23318	2.40547	170
chr1	148656636	148657160	SRR8550325_PAIRED_rmdup.narrowPeak_peak_4800	66	.	3.56505	8.69641	6.66747	396
chr1	148662696	148663261	SRR8550325_PAIRED_rmdup.narrowPeak_peak_4801	142	.	5.01748	16.4173	14.2028	217
chr1	148676212	148676454	SRR8550325_PAIRED_rmdup.narrowPeak_peak_4802	33	.	2.77282	5.23843	3.35113	46
chr1	148715476	148715631	SRR8550325_PAIRED_rmdup.narrowPeak_peak_4803	24	.	2.50874	4.23318	2.40547	10
chr1	148729148	148729884	SRR8550325_PAIRED_rmdup.narrowPeak_peak_4804	173	.	5.54564	19.5833	17.3149	499
chr1	148811898	148812177	SRR8550325_PAIRED_rmdup.narrowPeak_peak_4805	72	.	3.69709	9.33019	7.28128	224
chr1	148823257	148823427	SRR8550325_PAIRED_rmdup.narrowPeak_peak_4806	60	.	3.43301	8.07807	6.06978	69
chr1	148829111	148829583	SRR8550325_PAIRED_rmdup.narrowPeak_peak_4807	240	.	6.60195	26.3883	24.0242	36
chr1	148950510	148950996	SRR8550325_PAIRED_rmdup.narrowPeak_peak_4808	441	.	9.37476	46.6793	44.1123	287
chr1	148960902	148961120	SRR8550325_PAIRED_rmdup.narrowPeak_peak_4809	28	.	2.64078	4.72569	2.86714	81
chr1	148965517	148965860	SRR8550325_PAIRED_rmdup.narrowPeak_peak_4810	79	.	3.82913	9.97888	7.91078	104
chr1	148980691	148980842	SRR8550325_PAIRED_rmdup.narrowPeak_peak_4811	33	.	2.77282	5.23843	3.35113	19
chr1	148990585	148990838	SRR8550325_PAIRED_rmdup.narrowPeak_peak_4812	33	.	2.77282	5.23843	3.35113	123
chr1	148993587	148993868	SRR8550325_PAIRED_rmdup.narrowPeak_peak_4813	119	.	4.62136	14.1592	11.9888	212
chr1	148994708	148994905	SRR8550325_PAIRED_rmdup.narrowPeak_peak_4814	33	.	2.77282	5.23843	3.35113	35
chr1	149042646	149042888	SRR8550325_PAIRED_rmdup.narrowPeak_peak_4815	66	.	3.56505	8.69641	6.66747	36
chr1	149125930	149126109	SRR8550325_PAIRED_rmdup.narrowPeak_peak_4816	54	.	3.30097	7.4757	5.48924	39
chr1	149144810	149144971	SRR8550325_PAIRED_rmdup.narrowPeak_peak_4817	38	.	2.90486	5.77056	3.8563	74
chr1	149254124	149254752	SRR8550325_PAIRED_rmdup.narrowPeak_peak_4818	119	.	4.62136	14.1592	11.9888	261
chr1	149272184	149272590	SRR8550325_PAIRED_rmdup.narrowPeak_peak_4819	38	.	2.90486	5.77056	3.8563	303
chr1	149353426	149353588	SRR8550325_PAIRED_rmdup.narrowPeak_peak_4820	33	.	2.77282	5.23843	3.35113	105
chr1	149405485	149405686	SRR8550325_PAIRED_rmdup.narrowPeak_peak_4821	28	.	2.64078	4.72569	2.86714	8
chr1	149541531	149541668	SRR8550325_PAIRED_rmdup.narrowPeak_peak_4822	173	.	5.54564	19.5833	17.3149	48
chr1	149753455	149754139	SRR8550325_PAIRED_rmdup.narrowPeak_peak_4823	112	.	4.48932	13.4302	11.2755	351
chr1	149758419	149758918	SRR8550325_PAIRED_rmdup.narrowPeak_peak_4824	773	.	13.3359	80.2026	77.3977	254
chr1	149769032	149769388	SRR8550325_PAIRED_rmdup.narrowPeak_peak_4825	33	.	2.77282	5.23843	3.35113	162
chr1	149775315	149775504	SRR8550325_PAIRED_rmdup.narrowPeak_peak_4826	60	.	3.43301	8.07807	6.06978	85
chr1	149796023	149796361	SRR8550325_PAIRED_rmdup.narrowPeak_peak_4827	38	.	2.90486	5.77056	3.8563	220
chr1	149800116	149800412	SRR8550325_PAIRED_rmdup.narrowPeak_peak_4828	24	.	2.50874	4.23318	2.40547	6
chr1	149809646	149809799	SRR8550325_PAIRED_rmdup.narrowPeak_peak_4829	43	.	3.0369	6.32129	4.38156	43
chr1	149818590	149819079	SRR8550325_PAIRED_rmdup.narrowPeak_peak_4830	66	.	3.56505	8.69641	6.66747	220
chr1	149832945	149833404	SRR8550325_PAIRED_rmdup.narrowPeak_peak_4831	341	.	8.05437	36.6261	34.1494	220
chr1	149836574	149836834	SRR8550325_PAIRED_rmdup.narrowPeak_peak_4832	79	.	3.82913	9.97888	7.91078	131
chr1	149856634	149857134	SRR8550325_PAIRED_rmdup.narrowPeak_peak_4833	181	.	5.67767	20.4007	18.1195	221
chr1	149858501	149859249	SRR8550325_PAIRED_rmdup.narrowPeak_peak_4834	79	.	3.82913	9.97888	7.91078	716
chr1	149896307	149896924	SRR8550325_PAIRED_rmdup.narrowPeak_peak_4835	420	.	9.11069	44.6173	42.0677	498
chr1	149905088	149905271	SRR8550325_PAIRED_rmdup.narrowPeak_peak_4836	19	.	2.3767	3.76182	1.96753	177
chr1	149922007	149922778	SRR8550325_PAIRED_rmdup.narrowPeak_peak_4837	331	.	7.92234	35.6577	33.1906	452
chr1	149923531	149923762	SRR8550325_PAIRED_rmdup.narrowPeak_peak_4838	28	.	2.64078	4.72569	2.86714	120
chr1	149960402	149961517	SRR8550325_PAIRED_rmdup.narrowPeak_peak_4839	1237	.	18.2214	126.818	123.749	715
chr1	149965847	149966175	SRR8550325_PAIRED_rmdup.narrowPeak_peak_4840	54	.	3.30097	7.4757	5.48924	250
chr1	150043213	150043476	SRR8550325_PAIRED_rmdup.narrowPeak_peak_4841	79	.	3.82913	9.97888	7.91078	124
chr1	150097686	150097977	SRR8550325_PAIRED_rmdup.narrowPeak_peak_4842	249	.	6.73399	27.2792	24.9042	207
chr1	150099356	150100446	SRR8550325_PAIRED_rmdup.narrowPeak_peak_4843	703	.	12.5437	73.1473	70.3871	463
chr1	150142292	150142555	SRR8550325_PAIRED_rmdup.narrowPeak_peak_4844	79	.	3.82913	9.97888	7.91078	161
chr1	150160375	150160605	SRR8550325_PAIRED_rmdup.narrowPeak_peak_4845	43	.	3.0369	6.32129	4.38156	34
chr1	150163781	150163961	SRR8550325_PAIRED_rmdup.narrowPeak_peak_4846	19	.	2.3767	3.76182	1.96753	44
chr1	150164200	150165794	SRR8550325_PAIRED_rmdup.narrowPeak_peak_4847	1945	.	24.9554	197.983	194.561	1087
chr1	150177256	150177845	SRR8550325_PAIRED_rmdup.narrowPeak_peak_4848	60	.	3.43301	8.07807	6.06978	534
chr1	150207383	150207567	SRR8550325_PAIRED_rmdup.narrowPeak_peak_4849	28	.	2.64078	4.72569	2.86714	89
chr1	150208449	150208600	SRR8550325_PAIRED_rmdup.narrowPeak_peak_4850	38	.	2.90486	5.77056	3.8563	49
chr1	150225931	150226113	SRR8550325_PAIRED_rmdup.narrowPeak_peak_4851	24	.	2.50874	4.23318	2.40547	6
chr1	150257558	150258053	SRR8550325_PAIRED_rmdup.narrowPeak_peak_4852	134	.	4.88544	15.653	13.4528	250
chr1	150266451	150267040	SRR8550325_PAIRED_rmdup.narrowPeak_peak_4853	503	.	10.167	53.0081	50.3895	226
chr1	150314127	150314293	SRR8550325_PAIRED_rmdup.narrowPeak_peak_4854	33	.	2.77282	5.23843	3.35113	28
chr1	150320849	150321088	SRR8550325_PAIRED_rmdup.narrowPeak_peak_4855	28	.	2.64078	4.72569	2.86714	20
chr1	150371141	150371381	SRR8550325_PAIRED_rmdup.narrowPeak_peak_4856	38	.	2.90486	5.77056	3.8563	144
chr1	150376486	150376731	SRR8550325_PAIRED_rmdup.narrowPeak_peak_4857	43	.	3.0369	6.32129	4.38156	190
chr1	150392236	150393948	SRR8550325_PAIRED_rmdup.narrowPeak_peak_4858	8027	.	71.5651	807.809	802.791	968
chr1	150394197	150394571	SRR8550325_PAIRED_rmdup.narrowPeak_peak_4859	85	.	3.96117	10.642	8.55543	160
chr1	150441842	150442092	SRR8550325_PAIRED_rmdup.narrowPeak_peak_4860	85	.	3.96117	10.642	8.55543	109
chr1	150470562	150471179	SRR8550325_PAIRED_rmdup.narrowPeak_peak_4861	173	.	5.54564	19.5833	17.3149	330
chr1	150472554	150472800	SRR8550325_PAIRED_rmdup.narrowPeak_peak_4862	19	.	2.3767	3.76182	1.96753	157
chr1	150480338	150481228	SRR8550325_PAIRED_rmdup.narrowPeak_peak_4863	2528	.	30.1049	256.552	252.867	511
chr1	150488181	150488390	SRR8550325_PAIRED_rmdup.narrowPeak_peak_4864	60	.	3.43301	8.07807	6.06978	180
chr1	150497817	150497963	SRR8550325_PAIRED_rmdup.narrowPeak_peak_4865	72	.	3.69709	9.33019	7.28128	78
chr1	150535770	150535999	SRR8550325_PAIRED_rmdup.narrowPeak_peak_4866	181	.	5.67767	20.4007	18.1195	184
chr1	150536243	150538463	SRR8550325_PAIRED_rmdup.narrowPeak_peak_4867	1185	.	17.6932	121.548	118.507	1667
chr1	150538684	150539484	SRR8550325_PAIRED_rmdup.narrowPeak_peak_4868	482	.	9.90292	50.8754	48.2736	349
chr1	150540193	150540715	SRR8550325_PAIRED_rmdup.narrowPeak_peak_4869	894	.	14.6563	92.2992	89.4214	281
chr1	150546411	150546874	SRR8550325_PAIRED_rmdup.narrowPeak_peak_4870	303	.	7.52622	32.796	30.3583	267
chr1	150570407	150571218	SRR8550325_PAIRED_rmdup.narrowPeak_peak_4871	482	.	9.90292	50.8754	48.2736	534
chr1	150591077	150591651	SRR8550325_PAIRED_rmdup.narrowPeak_peak_4872	181	.	5.67767	20.4007	18.1195	395
chr1	150593485	150594051	SRR8550325_PAIRED_rmdup.narrowPeak_peak_4873	624	.	11.6194	65.1236	62.4169	244
chr1	150610496	150611139	SRR8550325_PAIRED_rmdup.narrowPeak_peak_4874	351	.	8.18641	37.6015	35.1155	299
chr1	150680244	150680768	SRR8550325_PAIRED_rmdup.narrowPeak_peak_4875	49	.	3.16893	6.8899	4.9262	248
chr1	150681428	150682868	SRR8550325_PAIRED_rmdup.narrowPeak_peak_4876	1887	.	24.4272	192.162	188.767	830
chr1	150706436	150707168	SRR8550325_PAIRED_rmdup.narrowPeak_peak_4877	727	.	12.8078	75.4814	72.7061	216
chr1	150708336	150708534	SRR8550325_PAIRED_rmdup.narrowPeak_peak_4878	38	.	2.90486	5.77056	3.8563	94
chr1	150742644	150743408	SRR8550325_PAIRED_rmdup.narrowPeak_peak_4879	119	.	4.62136	14.1592	11.9888	193
chr1	150769513	150770321	SRR8550325_PAIRED_rmdup.narrowPeak_peak_4880	322	.	7.7903	34.6965	32.239	498
chr1	150770840	150771498	SRR8550325_PAIRED_rmdup.narrowPeak_peak_4881	66	.	3.56505	8.69641	6.66747	214
chr1	150774965	150775493	SRR8550325_PAIRED_rmdup.narrowPeak_peak_4882	249	.	6.73399	27.2792	24.9042	259
chr1	150778683	150778920	SRR8550325_PAIRED_rmdup.narrowPeak_peak_4883	24	.	2.50874	4.23318	2.40547	41
chr1	150804865	150805011	SRR8550325_PAIRED_rmdup.narrowPeak_peak_4884	49	.	3.16893	6.8899	4.9262	112
chr1	150816005	150816578	SRR8550325_PAIRED_rmdup.narrowPeak_peak_4885	105	.	4.35728	12.7136	10.5751	130
chr1	150824103	150824854	SRR8550325_PAIRED_rmdup.narrowPeak_peak_4886	493	.	10.035	51.9389	49.3287	408
chr1	150827291	150827432	SRR8550325_PAIRED_rmdup.narrowPeak_peak_4887	98	.	4.22525	12.0098	9.88794	57
chr1	150828938	150829302	SRR8550325_PAIRED_rmdup.narrowPeak_peak_4888	231	.	6.46991	25.5058	23.1529	268
chr1	150829704	150830452	SRR8550325_PAIRED_rmdup.narrowPeak_peak_4889	360	.	8.31845	38.5838	36.0885	332
chr1	150832401	150832599	SRR8550325_PAIRED_rmdup.narrowPeak_peak_4890	38	.	2.90486	5.77056	3.8563	144
chr1	150871660	150871822	SRR8550325_PAIRED_rmdup.narrowPeak_peak_4891	19	.	2.3767	3.76182	1.96753	128
chr1	150877839	150878326	SRR8550325_PAIRED_rmdup.narrowPeak_peak_4892	66	.	3.56505	8.69641	6.66747	335
chr1	150898168	150898501	SRR8550325_PAIRED_rmdup.narrowPeak_peak_4893	66	.	3.56505	8.69641	6.66747	271
chr1	150920203	150920543	SRR8550325_PAIRED_rmdup.narrowPeak_peak_4894	127	.	4.7534	14.9002	12.7147	230
chr1	150927698	150927890	SRR8550325_PAIRED_rmdup.narrowPeak_peak_4895	85	.	3.96117	10.642	8.55543	87
chr1	150933323	150934370	SRR8550325_PAIRED_rmdup.narrowPeak_peak_4896	624	.	11.6194	65.1236	62.4169	505
chr1	150943739	150943928	SRR8550325_PAIRED_rmdup.narrowPeak_peak_4897	127	.	4.7534	14.9002	12.7147	81
chr1	150944167	150944417	SRR8550325_PAIRED_rmdup.narrowPeak_peak_4898	43	.	3.0369	6.32129	4.38156	85
chr1	150947875	150948111	SRR8550325_PAIRED_rmdup.narrowPeak_peak_4899	33	.	2.77282	5.23843	3.35113	95
chr1	150949920	150950637	SRR8550325_PAIRED_rmdup.narrowPeak_peak_4900	590	.	11.2233	61.7573	59.0744	257
chr1	150991620	150993917	SRR8550325_PAIRED_rmdup.narrowPeak_peak_4901	2498	.	29.8408	253.474	249.802	1871
chr1	150994484	150995290	SRR8550325_PAIRED_rmdup.narrowPeak_peak_4902	943	.	15.1845	97.2489	94.3425	366
chr1	151007854	151008178	SRR8550325_PAIRED_rmdup.narrowPeak_peak_4903	49	.	3.16893	6.8899	4.9262	138
chr1	151009314	151009827	SRR8550325_PAIRED_rmdup.narrowPeak_peak_4904	546	.	10.6952	57.3401	54.6891	261
chr1	151011037	151011223	SRR8550325_PAIRED_rmdup.narrowPeak_peak_4905	54	.	3.30097	7.4757	5.48924	101
chr1	151045998	151046150	SRR8550325_PAIRED_rmdup.narrowPeak_peak_4906	54	.	3.30097	7.4757	5.48924	90
chr1	151053244	151053430	SRR8550325_PAIRED_rmdup.narrowPeak_peak_4907	28	.	2.64078	4.72569	2.86714	102
chr1	151062383	151063016	SRR8550325_PAIRED_rmdup.narrowPeak_peak_4908	341	.	8.05437	36.6261	34.1494	149
chr1	151065216	151065463	SRR8550325_PAIRED_rmdup.narrowPeak_peak_4909	28	.	2.64078	4.72569	2.86714	62
chr1	151079023	151079260	SRR8550325_PAIRED_rmdup.narrowPeak_peak_4910	503	.	10.167	53.0081	50.3895	104
chr1	151096181	151096496	SRR8550325_PAIRED_rmdup.narrowPeak_peak_4911	351	.	8.18641	37.6015	35.1155	61
chr1	151100730	151101070	SRR8550325_PAIRED_rmdup.narrowPeak_peak_4912	79	.	3.82913	9.97888	7.91078	72
chr1	151102897	151103343	SRR8550325_PAIRED_rmdup.narrowPeak_peak_4913	105	.	4.35728	12.7136	10.5751	351
chr1	151118146	151118411	SRR8550325_PAIRED_rmdup.narrowPeak_peak_4914	19	.	2.3767	3.76182	1.96753	48
chr1	151118648	151118985	SRR8550325_PAIRED_rmdup.narrowPeak_peak_4915	341	.	8.05437	36.6261	34.1494	87
chr1	151140840	151141213	SRR8550325_PAIRED_rmdup.narrowPeak_peak_4916	98	.	4.22525	12.0098	9.88794	241
chr1	151158122	151158459	SRR8550325_PAIRED_rmdup.narrowPeak_peak_4917	54	.	3.30097	7.4757	5.48924	62
chr1	151158665	151158883	SRR8550325_PAIRED_rmdup.narrowPeak_peak_4918	28	.	2.64078	4.72569	2.86714	131
chr1	151167580	151167961	SRR8550325_PAIRED_rmdup.narrowPeak_peak_4919	54	.	3.30097	7.4757	5.48924	211
chr1	151177381	151178196	SRR8550325_PAIRED_rmdup.narrowPeak_peak_4920	1069	.	16.5049	109.882	106.904	472
chr1	151214299	151214704	SRR8550325_PAIRED_rmdup.narrowPeak_peak_4921	119	.	4.62136	14.1592	11.9888	136
chr1	151224123	151224431	SRR8550325_PAIRED_rmdup.narrowPeak_peak_4922	85	.	3.96117	10.642	8.55543	235
chr1	151250891	151251034	SRR8550325_PAIRED_rmdup.narrowPeak_peak_4923	19	.	2.3767	3.76182	1.96753	111
chr1	151287390	151287653	SRR8550325_PAIRED_rmdup.narrowPeak_peak_4924	28	.	2.64078	4.72569	2.86714	47
chr1	151342877	151343240	SRR8550325_PAIRED_rmdup.narrowPeak_peak_4925	79	.	3.82913	9.97888	7.91078	275
chr1	151343495	151346060	SRR8550325_PAIRED_rmdup.narrowPeak_peak_4926	3318	.	36.7068	335.828	331.809	926
chr1	151348467	151348755	SRR8550325_PAIRED_rmdup.narrowPeak_peak_4927	33	.	2.77282	5.23843	3.35113	146
chr1	151365225	151365405	SRR8550325_PAIRED_rmdup.narrowPeak_peak_4928	24	.	2.50874	4.23318	2.40547	137
chr1	151365544	151366228	SRR8550325_PAIRED_rmdup.narrowPeak_peak_4929	43	.	3.0369	6.32129	4.38156	498
chr1	151366488	151366745	SRR8550325_PAIRED_rmdup.narrowPeak_peak_4930	54	.	3.30097	7.4757	5.48924	107
chr1	151366903	151367096	SRR8550325_PAIRED_rmdup.narrowPeak_peak_4931	33	.	2.77282	5.23843	3.35113	144
chr1	151367340	151367561	SRR8550325_PAIRED_rmdup.narrowPeak_peak_4932	33	.	2.77282	5.23843	3.35113	32
chr1	151427193	151429348	SRR8550325_PAIRED_rmdup.narrowPeak_peak_4933	6210	.	58.7573	625.911	621.039	1330
chr1	151435787	151436052	SRR8550325_PAIRED_rmdup.narrowPeak_peak_4934	38	.	2.90486	5.77056	3.8563	240
chr1	151465111	151465520	SRR8550325_PAIRED_rmdup.narrowPeak_peak_4935	38	.	2.90486	5.77056	3.8563	57
chr1	151471688	151471833	SRR8550325_PAIRED_rmdup.narrowPeak_peak_4936	33	.	2.77282	5.23843	3.35113	49
chr1	151499303	151499453	SRR8550325_PAIRED_rmdup.narrowPeak_peak_4937	49	.	3.16893	6.8899	4.9262	30
chr1	151499843	151501543	SRR8550325_PAIRED_rmdup.narrowPeak_peak_4938	3076	.	34.7262	311.601	307.681	1123
chr1	151564327	151564697	SRR8550325_PAIRED_rmdup.narrowPeak_peak_4939	451	.	9.5068	47.7194	45.1437	225
chr1	151570989	151571817	SRR8550325_PAIRED_rmdup.narrowPeak_peak_4940	285	.	7.26214	30.9255	28.5081	470
chr1	151595665	151595813	SRR8550325_PAIRED_rmdup.narrowPeak_peak_4941	49	.	3.16893	6.8899	4.9262	91
chr1	151618793	151618997	SRR8550325_PAIRED_rmdup.narrowPeak_peak_4942	127	.	4.7534	14.9002	12.7147	105
chr1	151629930	151630167	SRR8550325_PAIRED_rmdup.narrowPeak_peak_4943	98	.	4.22525	12.0098	9.88794	152
chr1	151675879	151676076	SRR8550325_PAIRED_rmdup.narrowPeak_peak_4944	28	.	2.64078	4.72569	2.86714	48
chr1	151685895	151686521	SRR8550325_PAIRED_rmdup.narrowPeak_peak_4945	149	.	5.14952	17.1927	14.9642	212
chr1	151686805	151686978	SRR8550325_PAIRED_rmdup.narrowPeak_peak_4946	28	.	2.64078	4.72569	2.86714	159
chr1	151706016	151706545	SRR8550325_PAIRED_rmdup.narrowPeak_peak_4947	441	.	9.37476	46.6793	44.1123	217
chr1	151709530	151709891	SRR8550325_PAIRED_rmdup.narrowPeak_peak_4948	214	.	6.20583	23.7673	21.4373	153
chr1	151754801	151756081	SRR8550325_PAIRED_rmdup.narrowPeak_peak_4949	5326	.	52.2874	537.404	532.7	496
chr1	151763469	151763782	SRR8550325_PAIRED_rmdup.narrowPeak_peak_4950	127	.	4.7534	14.9002	12.7147	244
chr1	151820594	151820826	SRR8550325_PAIRED_rmdup.narrowPeak_peak_4951	92	.	4.09321	11.3191	9.2146	35
chr1	151872559	151872874	SRR8550325_PAIRED_rmdup.narrowPeak_peak_4952	98	.	4.22525	12.0098	9.88794	62
chr1	151873040	151873233	SRR8550325_PAIRED_rmdup.narrowPeak_peak_4953	28	.	2.64078	4.72569	2.86714	176
chr1	151890152	151890672	SRR8550325_PAIRED_rmdup.narrowPeak_peak_4954	49	.	3.16893	6.8899	4.9262	434
chr1	151900680	151900864	SRR8550325_PAIRED_rmdup.narrowPeak_peak_4955	49	.	3.16893	6.8899	4.9262	51
chr1	151927358	151927565	SRR8550325_PAIRED_rmdup.narrowPeak_peak_4956	60	.	3.43301	8.07807	6.06978	58
chr1	151954673	151954838	SRR8550325_PAIRED_rmdup.narrowPeak_peak_4957	92	.	4.09321	11.3191	9.2146	74
chr1	151962037	151962446	SRR8550325_PAIRED_rmdup.narrowPeak_peak_4958	60	.	3.43301	8.07807	6.06978	301
chr1	151999043	151999195	SRR8550325_PAIRED_rmdup.narrowPeak_peak_4959	43	.	3.0369	6.32129	4.38156	59
chr1	151999863	152000119	SRR8550325_PAIRED_rmdup.narrowPeak_peak_4960	43	.	3.0369	6.32129	4.38156	58
chr1	152009684	152010238	SRR8550325_PAIRED_rmdup.narrowPeak_peak_4961	142	.	5.01748	16.4173	14.2028	254
chr1	152019288	152019623	SRR8550325_PAIRED_rmdup.narrowPeak_peak_4962	294	.	7.39418	31.8569	29.4292	90
chr1	152047353	152047716	SRR8550325_PAIRED_rmdup.narrowPeak_peak_4963	142	.	5.01748	16.4173	14.2028	200
chr1	152084781	152085213	SRR8550325_PAIRED_rmdup.narrowPeak_peak_4964	72	.	3.69709	9.33019	7.28128	31
chr1	152088882	152090599	SRR8550325_PAIRED_rmdup.narrowPeak_peak_4965	1815	.	23.767	184.938	181.578	1363
chr1	152090749	152091307	SRR8550325_PAIRED_rmdup.narrowPeak_peak_4966	400	.	8.84661	42.5802	40.0484	167
chr1	152164970	152165135	SRR8550325_PAIRED_rmdup.narrowPeak_peak_4967	19	.	2.3767	3.76182	1.96753	8
chr1	152165363	152165819	SRR8550325_PAIRED_rmdup.narrowPeak_peak_4968	85	.	3.96117	10.642	8.55543	255
chr1	152170242	152170493	SRR8550325_PAIRED_rmdup.narrowPeak_peak_4969	49	.	3.16893	6.8899	4.9262	36
chr1	152203293	152203522	SRR8550325_PAIRED_rmdup.narrowPeak_peak_4970	28	.	2.64078	4.72569	2.86714	160
chr1	152290889	152291028	SRR8550325_PAIRED_rmdup.narrowPeak_peak_4971	79	.	3.82913	9.97888	7.91078	57
chr1	152369116	152369624	SRR8550325_PAIRED_rmdup.narrowPeak_peak_4972	165	.	5.4136	18.776	16.5206	274
chr1	152376907	152377078	SRR8550325_PAIRED_rmdup.narrowPeak_peak_4973	28	.	2.64078	4.72569	2.86714	152
chr1	152385974	152386954	SRR8550325_PAIRED_rmdup.narrowPeak_peak_4974	1534	.	21.1262	156.662	153.442	675
chr1	152399830	152400513	SRR8550325_PAIRED_rmdup.narrowPeak_peak_4975	703	.	12.5437	73.1473	70.3871	359
chr1	152414654	152414879	SRR8550325_PAIRED_rmdup.narrowPeak_peak_4976	43	.	3.0369	6.32129	4.38156	121
chr1	152417656	152417917	SRR8550325_PAIRED_rmdup.narrowPeak_peak_4977	112	.	4.48932	13.4302	11.2755	93
chr1	152422297	152423213	SRR8550325_PAIRED_rmdup.narrowPeak_peak_4978	222	.	6.33787	24.6321	22.2906	243
chr1	152511353	152511530	SRR8550325_PAIRED_rmdup.narrowPeak_peak_4979	266	.	6.99806	29.0862	26.6896	112
chr1	152525111	152525461	SRR8550325_PAIRED_rmdup.narrowPeak_peak_4980	205	.	6.07379	22.9115	20.5933	88
chr1	152550506	152551125	SRR8550325_PAIRED_rmdup.narrowPeak_peak_4981	624	.	11.6194	65.1236	62.4169	222
chr1	152556281	152556531	SRR8550325_PAIRED_rmdup.narrowPeak_peak_4982	127	.	4.7534	14.9002	12.7147	168
chr1	152558952	152559254	SRR8550325_PAIRED_rmdup.narrowPeak_peak_4983	98	.	4.22525	12.0098	9.88794	201
chr1	152563366	152563587	SRR8550325_PAIRED_rmdup.narrowPeak_peak_4984	66	.	3.56505	8.69641	6.66747	141
chr1	152587301	152588444	SRR8550325_PAIRED_rmdup.narrowPeak_peak_4985	303	.	7.52622	32.796	30.3583	299
chr1	152589296	152590146	SRR8550325_PAIRED_rmdup.narrowPeak_peak_4986	142	.	5.01748	16.4173	14.2028	234
chr1	152590331	152590920	SRR8550325_PAIRED_rmdup.narrowPeak_peak_4987	503	.	10.167	53.0081	50.3895	208
chr1	152622850	152623480	SRR8550325_PAIRED_rmdup.narrowPeak_peak_4988	189	.	5.80971	21.228	18.9342	260
chr1	152623990	152624243	SRR8550325_PAIRED_rmdup.narrowPeak_peak_4989	49	.	3.16893	6.8899	4.9262	168
chr1	152624601	152625824	SRR8550325_PAIRED_rmdup.narrowPeak_peak_4990	1787	.	23.5029	182.065	178.719	669
chr1	152687173	152688301	SRR8550325_PAIRED_rmdup.narrowPeak_peak_4991	715	.	12.6757	74.3121	71.5444	300
chr1	152702909	152703427	SRR8550325_PAIRED_rmdup.narrowPeak_peak_4992	85	.	3.96117	10.642	8.55543	52
chr1	152714465	152715170	SRR8550325_PAIRED_rmdup.narrowPeak_peak_4993	612	.	11.4874	63.9965	61.2977	174
chr1	152730874	152731027	SRR8550325_PAIRED_rmdup.narrowPeak_peak_4994	28	.	2.64078	4.72569	2.86714	37
chr1	152737898	152738308	SRR8550325_PAIRED_rmdup.narrowPeak_peak_4995	127	.	4.7534	14.9002	12.7147	205
chr1	152746484	152746737	SRR8550325_PAIRED_rmdup.narrowPeak_peak_4996	189	.	5.80971	21.228	18.9342	140
chr1	152765583	152767451	SRR8550325_PAIRED_rmdup.narrowPeak_peak_4997	2436	.	29.3126	247.34	243.694	983
chr1	152768130	152768509	SRR8550325_PAIRED_rmdup.narrowPeak_peak_4998	590	.	11.2233	61.7573	59.0744	188
chr1	152779173	152779311	SRR8550325_PAIRED_rmdup.narrowPeak_peak_4999	181	.	5.67767	20.4007	18.1195	101
chr1	152790298	152790649	SRR8550325_PAIRED_rmdup.narrowPeak_peak_5000	231	.	6.46991	25.5058	23.1529	135
chr1	152800075	152800392	SRR8550325_PAIRED_rmdup.narrowPeak_peak_5001	98	.	4.22525	12.0098	9.88794	70
chr1	152815261	152815656	SRR8550325_PAIRED_rmdup.narrowPeak_peak_5002	79	.	3.82913	9.97888	7.91078	273
chr1	152901795	152904081	SRR8550325_PAIRED_rmdup.narrowPeak_peak_5003	2315	.	28.2563	235.167	231.574	1560
chr1	152904292	152905021	SRR8550325_PAIRED_rmdup.narrowPeak_peak_5004	601	.	11.3553	62.8744	60.1836	423
chr1	152954921	152955297	SRR8550325_PAIRED_rmdup.narrowPeak_peak_5005	54	.	3.30097	7.4757	5.48924	113
chr1	152956167	152956655	SRR8550325_PAIRED_rmdup.narrowPeak_peak_5006	390	.	8.71457	41.5713	39.0485	209
chr1	153016265	153016657	SRR8550325_PAIRED_rmdup.narrowPeak_peak_5007	98	.	4.22525	12.0098	9.88794	307
chr1	153035461	153035750	SRR8550325_PAIRED_rmdup.narrowPeak_peak_5008	222	.	6.33787	24.6321	22.2906	163
chr1	153040235	153040579	SRR8550325_PAIRED_rmdup.narrowPeak_peak_5009	66	.	3.56505	8.69641	6.66747	56
chr1	153048220	153048698	SRR8550325_PAIRED_rmdup.narrowPeak_peak_5010	127	.	4.7534	14.9002	12.7147	146
chr1	153053546	153053987	SRR8550325_PAIRED_rmdup.narrowPeak_peak_5011	92	.	4.09321	11.3191	9.2146	227
chr1	153054644	153054824	SRR8550325_PAIRED_rmdup.narrowPeak_peak_5012	15	.	2.24466	3.3126	1.5551	81
chr1	153071631	153072065	SRR8550325_PAIRED_rmdup.narrowPeak_peak_5013	303	.	7.52622	32.796	30.3583	140
chr1	153073096	153073292	SRR8550325_PAIRED_rmdup.narrowPeak_peak_5014	38	.	2.90486	5.77056	3.8563	127
chr1	153092074	153092623	SRR8550325_PAIRED_rmdup.narrowPeak_peak_5015	231	.	6.46991	25.5058	23.1529	347
chr1	153096236	153096671	SRR8550325_PAIRED_rmdup.narrowPeak_peak_5016	380	.	8.58253	40.5688	38.055	270
chr1	153101510	153101765	SRR8550325_PAIRED_rmdup.narrowPeak_peak_5017	134	.	4.88544	15.653	13.4528	195
chr1	153134354	153134743	SRR8550325_PAIRED_rmdup.narrowPeak_peak_5018	33	.	2.77282	5.23843	3.35113	340
chr1	153141013	153141150	SRR8550325_PAIRED_rmdup.narrowPeak_peak_5019	54	.	3.30097	7.4757	5.48924	35
chr1	153172405	153173014	SRR8550325_PAIRED_rmdup.narrowPeak_peak_5020	157	.	5.28156	17.979	15.737	260
chr1	153185614	153186348	SRR8550325_PAIRED_rmdup.narrowPeak_peak_5021	303	.	7.52622	32.796	30.3583	401
chr1	153281529	153281855	SRR8550325_PAIRED_rmdup.narrowPeak_peak_5022	54	.	3.30097	7.4757	5.48924	90
chr1	153286216	153286449	SRR8550325_PAIRED_rmdup.narrowPeak_peak_5023	72	.	3.69709	9.33019	7.28128	165
chr1	153291076	153291224	SRR8550325_PAIRED_rmdup.narrowPeak_peak_5024	33	.	2.77282	5.23843	3.35113	67
chr1	153291535	153291935	SRR8550325_PAIRED_rmdup.narrowPeak_peak_5025	112	.	4.48932	13.4302	11.2755	66
chr1	153331316	153331546	SRR8550325_PAIRED_rmdup.narrowPeak_peak_5026	33	.	2.77282	5.23843	3.35113	176
chr1	153331918	153333967	SRR8550325_PAIRED_rmdup.narrowPeak_peak_5027	2683	.	31.4253	272.057	268.306	822
chr1	153386572	153387004	SRR8550325_PAIRED_rmdup.narrowPeak_peak_5028	420	.	9.11069	44.6173	42.0677	252
chr1	153401699	153402452	SRR8550325_PAIRED_rmdup.narrowPeak_peak_5029	451	.	9.5068	47.7194	45.1437	316
chr1	153424323	153424486	SRR8550325_PAIRED_rmdup.narrowPeak_peak_5030	33	.	2.77282	5.23843	3.35113	105
chr1	153424806	153425627	SRR8550325_PAIRED_rmdup.narrowPeak_peak_5031	536	.	10.5631	56.249	53.606	344
chr1	153449715	153449916	SRR8550325_PAIRED_rmdup.narrowPeak_peak_5032	28	.	2.64078	4.72569	2.86714	93
chr1	153451308	153451563	SRR8550325_PAIRED_rmdup.narrowPeak_peak_5033	98	.	4.22525	12.0098	9.88794	96
chr1	153453214	153453613	SRR8550325_PAIRED_rmdup.narrowPeak_peak_5034	85	.	3.96117	10.642	8.55543	141
chr1	153453754	153454067	SRR8550325_PAIRED_rmdup.narrowPeak_peak_5035	49	.	3.16893	6.8899	4.9262	71
chr1	153480531	153481189	SRR8550325_PAIRED_rmdup.narrowPeak_peak_5036	294	.	7.39418	31.8569	29.4292	98
chr1	153486223	153488072	SRR8550325_PAIRED_rmdup.narrowPeak_peak_5037	1989	.	25.3515	202.373	198.93	1541
chr1	153531747	153532474	SRR8550325_PAIRED_rmdup.narrowPeak_peak_5038	157	.	5.28156	17.979	15.737	191
chr1	153532614	153532869	SRR8550325_PAIRED_rmdup.narrowPeak_peak_5039	60	.	3.43301	8.07807	6.06978	209
chr1	153549471	153550034	SRR8550325_PAIRED_rmdup.narrowPeak_peak_5040	503	.	10.167	53.0081	50.3895	245
chr1	153556877	153557377	SRR8550325_PAIRED_rmdup.narrowPeak_peak_5041	370	.	8.45049	39.5729	37.0683	211
chr1	153559234	153559505	SRR8550325_PAIRED_rmdup.narrowPeak_peak_5042	205	.	6.07379	22.9115	20.5933	179
chr1	153598956	153599097	SRR8550325_PAIRED_rmdup.narrowPeak_peak_5043	92	.	4.09321	11.3191	9.2146	48
chr1	153641041	153642414	SRR8550325_PAIRED_rmdup.narrowPeak_peak_5044	1317	.	19.0136	134.816	131.706	649
chr1	153652822	153653574	SRR8550325_PAIRED_rmdup.narrowPeak_peak_5045	222	.	6.33787	24.6321	22.2906	480
chr1	153665063	153665740	SRR8550325_PAIRED_rmdup.narrowPeak_peak_5046	568	.	10.9592	59.5383	56.8712	294
chr1	153683296	153683499	SRR8550325_PAIRED_rmdup.narrowPeak_peak_5047	142	.	5.01748	16.4173	14.2028	96
chr1	153685521	153685975	SRR8550325_PAIRED_rmdup.narrowPeak_peak_5048	60	.	3.43301	8.07807	6.06978	365
chr1	153699730	153699902	SRR8550325_PAIRED_rmdup.narrowPeak_peak_5049	19	.	2.3767	3.76182	1.96753	0
chr1	153702077	153702670	SRR8550325_PAIRED_rmdup.narrowPeak_peak_5050	127	.	4.7534	14.9002	12.7147	231
chr1	153703082	153703247	SRR8550325_PAIRED_rmdup.narrowPeak_peak_5051	19	.	2.3767	3.76182	1.96753	163
chr1	153703490	153703720	SRR8550325_PAIRED_rmdup.narrowPeak_peak_5052	257	.	6.86602	28.1786	25.7927	62
chr1	153705023	153705315	SRR8550325_PAIRED_rmdup.narrowPeak_peak_5053	54	.	3.30097	7.4757	5.48924	108
chr1	153737462	153737725	SRR8550325_PAIRED_rmdup.narrowPeak_peak_5054	38	.	2.90486	5.77056	3.8563	91
chr1	153739617	153739837	SRR8550325_PAIRED_rmdup.narrowPeak_peak_5055	28	.	2.64078	4.72569	2.86714	68
chr1	153740132	153740579	SRR8550325_PAIRED_rmdup.narrowPeak_peak_5056	441	.	9.37476	46.6793	44.1123	213
chr1	153742563	153742872	SRR8550325_PAIRED_rmdup.narrowPeak_peak_5057	92	.	4.09321	11.3191	9.2146	62
chr1	153746671	153747180	SRR8550325_PAIRED_rmdup.narrowPeak_peak_5058	482	.	9.90292	50.8754	48.2736	224
chr1	153748462	153749920	SRR8550325_PAIRED_rmdup.narrowPeak_peak_5059	1069	.	16.5049	109.882	106.904	914
chr1	153807351	153807755	SRR8550325_PAIRED_rmdup.narrowPeak_peak_5060	165	.	5.4136	18.776	16.5206	243
chr1	153846974	153847302	SRR8550325_PAIRED_rmdup.narrowPeak_peak_5061	189	.	5.80971	21.228	18.9342	168
chr1	153851659	153851809	SRR8550325_PAIRED_rmdup.narrowPeak_peak_5062	43	.	3.0369	6.32129	4.38156	60
chr1	153886266	153886443	SRR8550325_PAIRED_rmdup.narrowPeak_peak_5063	28	.	2.64078	4.72569	2.86714	83
chr1	153894860	153895379	SRR8550325_PAIRED_rmdup.narrowPeak_peak_5064	266	.	6.99806	29.0862	26.6896	285
chr1	153899187	153901533	SRR8550325_PAIRED_rmdup.narrowPeak_peak_5065	3188	.	35.6505	322.862	318.895	752
chr1	153935307	153935473	SRR8550325_PAIRED_rmdup.narrowPeak_peak_5066	43	.	3.0369	6.32129	4.38156	110
chr1	153963546	153964103	SRR8550325_PAIRED_rmdup.narrowPeak_peak_5067	92	.	4.09321	11.3191	9.2146	322
chr1	153978067	153978713	SRR8550325_PAIRED_rmdup.narrowPeak_peak_5068	312	.	7.65826	33.7425	31.2949	413
chr1	154008331	154009307	SRR8550325_PAIRED_rmdup.narrowPeak_peak_5069	482	.	9.90292	50.8754	48.2736	759
chr1	154032503	154032799	SRR8550325_PAIRED_rmdup.narrowPeak_peak_5070	127	.	4.7534	14.9002	12.7147	190
chr1	154034047	154034336	SRR8550325_PAIRED_rmdup.narrowPeak_peak_5071	54	.	3.30097	7.4757	5.48924	80
chr1	154113062	154113799	SRR8550325_PAIRED_rmdup.narrowPeak_peak_5072	943	.	15.1845	97.2489	94.3425	397
chr1	154117602	154117997	SRR8550325_PAIRED_rmdup.narrowPeak_peak_5073	49	.	3.16893	6.8899	4.9262	153
chr1	154118278	154118423	SRR8550325_PAIRED_rmdup.narrowPeak_peak_5074	24	.	2.50874	4.23318	2.40547	0
chr1	154118582	154118916	SRR8550325_PAIRED_rmdup.narrowPeak_peak_5075	430	.	9.24273	45.6452	43.0868	221
chr1	154175440	154175617	SRR8550325_PAIRED_rmdup.narrowPeak_peak_5076	49	.	3.16893	6.8899	4.9262	46
chr1	154180872	154181266	SRR8550325_PAIRED_rmdup.narrowPeak_peak_5077	557	.	10.8272	58.4366	55.7775	253
chr1	154182742	154183510	SRR8550325_PAIRED_rmdup.narrowPeak_peak_5078	750	.	13.0719	77.8333	75.0432	370
chr1	154188560	154189113	SRR8550325_PAIRED_rmdup.narrowPeak_peak_5079	451	.	9.5068	47.7194	45.1437	212
chr1	154190048	154190619	SRR8550325_PAIRED_rmdup.narrowPeak_peak_5080	54	.	3.30097	7.4757	5.48924	424
chr1	154202737	154202959	SRR8550325_PAIRED_rmdup.narrowPeak_peak_5081	85	.	3.96117	10.642	8.55543	82
chr1	154204694	154205594	SRR8550325_PAIRED_rmdup.narrowPeak_peak_5082	275	.	7.1301	30.0019	27.5947	600
chr1	154229937	154230255	SRR8550325_PAIRED_rmdup.narrowPeak_peak_5083	79	.	3.82913	9.97888	7.91078	120
chr1	154281441	154281845	SRR8550325_PAIRED_rmdup.narrowPeak_peak_5084	240	.	6.60195	26.3883	24.0242	212
chr1	154355139	154355408	SRR8550325_PAIRED_rmdup.narrowPeak_peak_5085	205	.	6.07379	22.9115	20.5933	147
chr1	154416446	154416593	SRR8550325_PAIRED_rmdup.narrowPeak_peak_5086	24	.	2.50874	4.23318	2.40547	71
chr1	154461598	154461805	SRR8550325_PAIRED_rmdup.narrowPeak_peak_5087	127	.	4.7534	14.9002	12.7147	78
chr1	154555891	154556449	SRR8550325_PAIRED_rmdup.narrowPeak_peak_5088	341	.	8.05437	36.6261	34.1494	171
chr1	154577253	154577440	SRR8550325_PAIRED_rmdup.narrowPeak_peak_5089	66	.	3.56505	8.69641	6.66747	92
chr1	154617847	154617989	SRR8550325_PAIRED_rmdup.narrowPeak_peak_5090	72	.	3.69709	9.33019	7.28128	66
chr1	154618843	154619054	SRR8550325_PAIRED_rmdup.narrowPeak_peak_5091	49	.	3.16893	6.8899	4.9262	28
chr1	154620149	154620327	SRR8550325_PAIRED_rmdup.narrowPeak_peak_5092	38	.	2.90486	5.77056	3.8563	92
chr1	154632702	154633177	SRR8550325_PAIRED_rmdup.narrowPeak_peak_5093	240	.	6.60195	26.3883	24.0242	369
chr1	154704628	154705117	SRR8550325_PAIRED_rmdup.narrowPeak_peak_5094	420	.	9.11069	44.6173	42.0677	298
chr1	154722594	154722753	SRR8550325_PAIRED_rmdup.narrowPeak_peak_5095	66	.	3.56505	8.69641	6.66747	56
chr1	154723195	154723961	SRR8550325_PAIRED_rmdup.narrowPeak_peak_5096	390	.	8.71457	41.5713	39.0485	476
chr1	154726612	154727297	SRR8550325_PAIRED_rmdup.narrowPeak_peak_5097	257	.	6.86602	28.1786	25.7927	330
chr1	154729522	154729823	SRR8550325_PAIRED_rmdup.narrowPeak_peak_5098	285	.	7.26214	30.9255	28.5081	212
chr1	154767402	154767795	SRR8550325_PAIRED_rmdup.narrowPeak_peak_5099	112	.	4.48932	13.4302	11.2755	137
chr1	154780110	154780316	SRR8550325_PAIRED_rmdup.narrowPeak_peak_5100	72	.	3.69709	9.33019	7.28128	161
chr1	154786103	154786668	SRR8550325_PAIRED_rmdup.narrowPeak_peak_5101	1107	.	16.901	113.74	110.741	322
chr1	154788062	154788372	SRR8550325_PAIRED_rmdup.narrowPeak_peak_5102	275	.	7.1301	30.0019	27.5947	228
chr1	154834210	154834767	SRR8550325_PAIRED_rmdup.narrowPeak_peak_5103	341	.	8.05437	36.6261	34.1494	338
chr1	154883702	154883895	SRR8550325_PAIRED_rmdup.narrowPeak_peak_5104	24	.	2.50874	4.23318	2.40547	137
chr1	154884327	154885074	SRR8550325_PAIRED_rmdup.narrowPeak_peak_5105	173	.	5.54564	19.5833	17.3149	54
chr1	154886815	154886996	SRR8550325_PAIRED_rmdup.narrowPeak_peak_5106	98	.	4.22525	12.0098	9.88794	100
chr1	154917601	154917852	SRR8550325_PAIRED_rmdup.narrowPeak_peak_5107	54	.	3.30097	7.4757	5.48924	79
chr1	154956720	154956886	SRR8550325_PAIRED_rmdup.narrowPeak_peak_5108	24	.	2.50874	4.23318	2.40547	154
chr1	155006434	155007116	SRR8550325_PAIRED_rmdup.narrowPeak_peak_5109	1263	.	18.4855	129.471	126.389	323
chr1	155025786	155026328	SRR8550325_PAIRED_rmdup.narrowPeak_peak_5110	635	.	11.7515	66.2556	63.5411	244
chr1	155026472	155026653	SRR8550325_PAIRED_rmdup.narrowPeak_peak_5111	33	.	2.77282	5.23843	3.35113	66
chr1	155027474	155027861	SRR8550325_PAIRED_rmdup.narrowPeak_peak_5112	157	.	5.28156	17.979	15.737	256
chr1	155030938	155031366	SRR8550325_PAIRED_rmdup.narrowPeak_peak_5113	181	.	5.67767	20.4007	18.1195	219
chr1	155034767	155034904	SRR8550325_PAIRED_rmdup.narrowPeak_peak_5114	38	.	2.90486	5.77056	3.8563	124
chr1	155048908	155049439	SRR8550325_PAIRED_rmdup.narrowPeak_peak_5115	420	.	9.11069	44.6173	42.0677	273
chr1	155050246	155050851	SRR8550325_PAIRED_rmdup.narrowPeak_peak_5116	266	.	6.99806	29.0862	26.6896	135
chr1	155054642	155054881	SRR8550325_PAIRED_rmdup.narrowPeak_peak_5117	85	.	3.96117	10.642	8.55543	86
chr1	155055127	155055340	SRR8550325_PAIRED_rmdup.narrowPeak_peak_5118	66	.	3.56505	8.69641	6.66747	136
chr1	155061018	155061378	SRR8550325_PAIRED_rmdup.narrowPeak_peak_5119	189	.	5.80971	21.228	18.9342	58
chr1	155071247	155071745	SRR8550325_PAIRED_rmdup.narrowPeak_peak_5120	92	.	4.09321	11.3191	9.2146	126
chr1	155077775	155077959	SRR8550325_PAIRED_rmdup.narrowPeak_peak_5121	98	.	4.22525	12.0098	9.88794	73
chr1	155082524	155084482	SRR8550325_PAIRED_rmdup.narrowPeak_peak_5122	2452	.	29.4447	248.871	245.218	859
chr1	155086591	155087183	SRR8550325_PAIRED_rmdup.narrowPeak_peak_5123	112	.	4.48932	13.4302	11.2755	90
chr1	155089217	155089611	SRR8550325_PAIRED_rmdup.narrowPeak_peak_5124	24	.	2.50874	4.23318	2.40547	24
chr1	155091498	155091702	SRR8550325_PAIRED_rmdup.narrowPeak_peak_5125	66	.	3.56505	8.69641	6.66747	139
chr1	155091944	155092870	SRR8550325_PAIRED_rmdup.narrowPeak_peak_5126	240	.	6.60195	26.3883	24.0242	627
chr1	155093569	155093789	SRR8550325_PAIRED_rmdup.narrowPeak_peak_5127	24	.	2.50874	4.23318	2.40547	177
chr1	155093971	155094198	SRR8550325_PAIRED_rmdup.narrowPeak_peak_5128	92	.	4.09321	11.3191	9.2146	176
chr1	155097544	155100161	SRR8550325_PAIRED_rmdup.narrowPeak_peak_5129	2092	.	26.2757	212.694	209.204	2218
chr1	155110016	155110171	SRR8550325_PAIRED_rmdup.narrowPeak_peak_5130	49	.	3.16893	6.8899	4.9262	123
chr1	155134972	155135144	SRR8550325_PAIRED_rmdup.narrowPeak_peak_5131	127	.	4.7534	14.9002	12.7147	94
chr1	155145659	155145863	SRR8550325_PAIRED_rmdup.narrowPeak_peak_5132	49	.	3.16893	6.8899	4.9262	118
chr1	155146486	155147135	SRR8550325_PAIRED_rmdup.narrowPeak_peak_5133	536	.	10.5631	56.249	53.606	396
chr1	155158162	155159716	SRR8550325_PAIRED_rmdup.narrowPeak_peak_5134	3076	.	34.7262	311.601	307.681	487
chr1	155208415	155208569	SRR8550325_PAIRED_rmdup.narrowPeak_peak_5135	28	.	2.64078	4.72569	2.86714	84
chr1	155210010	155210796	SRR8550325_PAIRED_rmdup.narrowPeak_peak_5136	43	.	3.0369	6.32129	4.38156	105
chr1	155211116	155211470	SRR8550325_PAIRED_rmdup.narrowPeak_peak_5137	173	.	5.54564	19.5833	17.3149	117
chr1	155211809	155213788	SRR8550325_PAIRED_rmdup.narrowPeak_peak_5138	1548	.	21.2583	158.052	154.824	903
chr1	155215293	155217389	SRR8550325_PAIRED_rmdup.narrowPeak_peak_5139	249	.	6.73399	27.2792	24.9042	242
chr1	155217984	155218617	SRR8550325_PAIRED_rmdup.narrowPeak_peak_5140	257	.	6.86602	28.1786	25.7927	377
chr1	155224106	155224642	SRR8550325_PAIRED_rmdup.narrowPeak_peak_5141	331	.	7.92234	35.6577	33.1906	227
chr1	155229435	155230435	SRR8550325_PAIRED_rmdup.narrowPeak_peak_5142	1056	.	16.3728	108.602	105.632	492
chr1	155233861	155234646	SRR8550325_PAIRED_rmdup.narrowPeak_peak_5143	590	.	11.2233	61.7573	59.0744	308
chr1	155243801	155245186	SRR8550325_PAIRED_rmdup.narrowPeak_peak_5144	2391	.	28.9165	242.76	239.134	650
chr1	155272605	155273102	SRR8550325_PAIRED_rmdup.narrowPeak_peak_5145	38	.	2.90486	5.77056	3.8563	223
chr1	155281115	155281899	SRR8550325_PAIRED_rmdup.narrowPeak_peak_5146	727	.	12.8078	75.4814	72.7061	522
chr1	155293513	155293814	SRR8550325_PAIRED_rmdup.narrowPeak_peak_5147	285	.	7.26214	30.9255	28.5081	95
chr1	155307138	155307378	SRR8550325_PAIRED_rmdup.narrowPeak_peak_5148	43	.	3.0369	6.32129	4.38156	47
chr1	155307977	155308345	SRR8550325_PAIRED_rmdup.narrowPeak_peak_5149	72	.	3.69709	9.33019	7.28128	253
chr1	155372947	155373317	SRR8550325_PAIRED_rmdup.narrowPeak_peak_5150	105	.	4.35728	12.7136	10.5751	215
chr1	155415294	155415993	SRR8550325_PAIRED_rmdup.narrowPeak_peak_5151	380	.	8.58253	40.5688	38.055	356
chr1	155416131	155417841	SRR8550325_PAIRED_rmdup.narrowPeak_peak_5152	1631	.	22.0505	166.442	163.172	1387
chr1	155438454	155438826	SRR8550325_PAIRED_rmdup.narrowPeak_peak_5153	222	.	6.33787	24.6321	22.2906	155
chr1	155463569	155463718	SRR8550325_PAIRED_rmdup.narrowPeak_peak_5154	43	.	3.0369	6.32129	4.38156	45
chr1	155482613	155483239	SRR8550325_PAIRED_rmdup.narrowPeak_peak_5155	275	.	7.1301	30.0019	27.5947	295
chr1	155516702	155516847	SRR8550325_PAIRED_rmdup.narrowPeak_peak_5156	92	.	4.09321	11.3191	9.2146	77
chr1	155527324	155527773	SRR8550325_PAIRED_rmdup.narrowPeak_peak_5157	33	.	2.77282	5.23843	3.35113	338
chr1	155529276	155529591	SRR8550325_PAIRED_rmdup.narrowPeak_peak_5158	19	.	2.3767	3.76182	1.96753	292
chr1	155530507	155530704	SRR8550325_PAIRED_rmdup.narrowPeak_peak_5159	28	.	2.64078	4.72569	2.86714	188
chr1	155530975	155531489	SRR8550325_PAIRED_rmdup.narrowPeak_peak_5160	127	.	4.7534	14.9002	12.7147	144
chr1	155532893	155533427	SRR8550325_PAIRED_rmdup.narrowPeak_peak_5161	205	.	6.07379	22.9115	20.5933	155
chr1	155537189	155537640	SRR8550325_PAIRED_rmdup.narrowPeak_peak_5162	231	.	6.46991	25.5058	23.1529	231
chr1	155557943	155558809	SRR8550325_PAIRED_rmdup.narrowPeak_peak_5163	1005	.	15.8447	103.52	100.578	474
chr1	155564864	155565061	SRR8550325_PAIRED_rmdup.narrowPeak_peak_5164	360	.	8.31845	38.5838	36.0885	102
chr1	155575234	155575706	SRR8550325_PAIRED_rmdup.narrowPeak_peak_5165	149	.	5.14952	17.1927	14.9642	209
chr1	155576436	155576670	SRR8550325_PAIRED_rmdup.narrowPeak_peak_5166	127	.	4.7534	14.9002	12.7147	149
chr1	155604382	155605236	SRR8550325_PAIRED_rmdup.narrowPeak_peak_5167	525	.	10.4311	55.1632	52.5283	361
chr1	155680664	155681007	SRR8550325_PAIRED_rmdup.narrowPeak_peak_5168	33	.	2.77282	5.23843	3.35113	85
chr1	155681238	155681533	SRR8550325_PAIRED_rmdup.narrowPeak_peak_5169	85	.	3.96117	10.642	8.55543	210
chr1	155693690	155693827	SRR8550325_PAIRED_rmdup.narrowPeak_peak_5170	98	.	4.22525	12.0098	9.88794	33
chr1	155698457	155698896	SRR8550325_PAIRED_rmdup.narrowPeak_peak_5171	119	.	4.62136	14.1592	11.9888	320
chr1	155722192	155722584	SRR8550325_PAIRED_rmdup.narrowPeak_peak_5172	303	.	7.52622	32.796	30.3583	210
chr1	155729435	155729616	SRR8550325_PAIRED_rmdup.narrowPeak_peak_5173	15	.	2.24466	3.3126	1.5551	79
chr1	155736682	155738191	SRR8550325_PAIRED_rmdup.narrowPeak_peak_5174	149	.	5.14952	17.1927	14.9642	600
chr1	155738793	155739005	SRR8550325_PAIRED_rmdup.narrowPeak_peak_5175	15	.	2.24466	3.3126	1.5551	75
chr1	155740281	155743743	SRR8550325_PAIRED_rmdup.narrowPeak_peak_5176	624	.	11.6194	65.1236	62.4169	2114
chr1	155750526	155750940	SRR8550325_PAIRED_rmdup.narrowPeak_peak_5177	127	.	4.7534	14.9002	12.7147	199
chr1	155784761	155785281	SRR8550325_PAIRED_rmdup.narrowPeak_peak_5178	257	.	6.86602	28.1786	25.7927	217
chr1	155792086	155792354	SRR8550325_PAIRED_rmdup.narrowPeak_peak_5179	33	.	2.77282	5.23843	3.35113	238
chr1	155812085	155813494	SRR8550325_PAIRED_rmdup.narrowPeak_peak_5180	3727	.	40.0078	376.978	372.793	763
chr1	155972353	155974151	SRR8550325_PAIRED_rmdup.narrowPeak_peak_5181	2933	.	33.5379	297.241	293.381	1097
chr1	156035102	156036889	SRR8550325_PAIRED_rmdup.narrowPeak_peak_5182	3661	.	39.4796	370.332	366.172	937
chr1	156039967	156040194	SRR8550325_PAIRED_rmdup.narrowPeak_peak_5183	28	.	2.64078	4.72569	2.86714	216
chr1	156040534	156041312	SRR8550325_PAIRED_rmdup.narrowPeak_peak_5184	2166	.	26.9359	220.132	216.608	299
chr1	156043014	156043295	SRR8550325_PAIRED_rmdup.narrowPeak_peak_5185	197	.	5.94175	22.065	19.7589	190
chr1	156074637	156074887	SRR8550325_PAIRED_rmdup.narrowPeak_peak_5186	98	.	4.22525	12.0098	9.88794	84
chr1	156077840	156078032	SRR8550325_PAIRED_rmdup.narrowPeak_peak_5187	49	.	3.16893	6.8899	4.9262	170
chr1	156085906	156086149	SRR8550325_PAIRED_rmdup.narrowPeak_peak_5188	400	.	8.84661	42.5802	40.0484	128
chr1	156090060	156090447	SRR8550325_PAIRED_rmdup.narrowPeak_peak_5189	351	.	8.18641	37.6015	35.1155	153
chr1	156108416	156109044	SRR8550325_PAIRED_rmdup.narrowPeak_peak_5190	482	.	9.90292	50.8754	48.2736	216
chr1	156179900	156180528	SRR8550325_PAIRED_rmdup.narrowPeak_peak_5191	119	.	4.62136	14.1592	11.9888	54
chr1	156184199	156184815	SRR8550325_PAIRED_rmdup.narrowPeak_peak_5192	351	.	8.18641	37.6015	35.1155	236
chr1	156204264	156205214	SRR8550325_PAIRED_rmdup.narrowPeak_peak_5193	341	.	8.05437	36.6261	34.1494	565
chr1	156229526	156229864	SRR8550325_PAIRED_rmdup.narrowPeak_peak_5194	341	.	8.05437	36.6261	34.1494	88
chr1	156230756	156231090	SRR8550325_PAIRED_rmdup.narrowPeak_peak_5195	249	.	6.73399	27.2792	24.9042	128
chr1	156241201	156241389	SRR8550325_PAIRED_rmdup.narrowPeak_peak_5196	60	.	3.43301	8.07807	6.06978	103
chr1	156241629	156242169	SRR8550325_PAIRED_rmdup.narrowPeak_peak_5197	189	.	5.80971	21.228	18.9342	312
chr1	156263240	156263857	SRR8550325_PAIRED_rmdup.narrowPeak_peak_5198	331	.	7.92234	35.6577	33.1906	302
chr1	156302871	156303715	SRR8550325_PAIRED_rmdup.narrowPeak_peak_5199	341	.	8.05437	36.6261	34.1494	561
chr1	156310445	156311102	SRR8550325_PAIRED_rmdup.narrowPeak_peak_5200	266	.	6.99806	29.0862	26.6896	405
chr1	156420429	156421420	SRR8550325_PAIRED_rmdup.narrowPeak_peak_5201	635	.	11.7515	66.2556	63.5411	322
chr1	156461252	156461481	SRR8550325_PAIRED_rmdup.narrowPeak_peak_5202	79	.	3.82913	9.97888	7.91078	56
chr1	156472968	156473334	SRR8550325_PAIRED_rmdup.narrowPeak_peak_5203	322	.	7.7903	34.6965	32.239	227
chr1	156473832	156474819	SRR8550325_PAIRED_rmdup.narrowPeak_peak_5204	1772	.	23.3709	180.633	177.293	524
chr1	156479184	156479515	SRR8550325_PAIRED_rmdup.narrowPeak_peak_5205	49	.	3.16893	6.8899	4.9262	276
chr1	156544002	156544226	SRR8550325_PAIRED_rmdup.narrowPeak_peak_5206	54	.	3.30097	7.4757	5.48924	53
chr1	156558268	156559922	SRR8550325_PAIRED_rmdup.narrowPeak_peak_5207	2255	.	27.7282	229.128	225.562	555
chr1	156584107	156584491	SRR8550325_PAIRED_rmdup.narrowPeak_peak_5208	60	.	3.43301	8.07807	6.06978	174
chr1	156613954	156614662	SRR8550325_PAIRED_rmdup.narrowPeak_peak_5209	410	.	8.97865	43.5956	41.0548	420
chr1	156615098	156616031	SRR8550325_PAIRED_rmdup.narrowPeak_peak_5210	360	.	8.31845	38.5838	36.0885	692
chr1	156633256	156633443	SRR8550325_PAIRED_rmdup.narrowPeak_peak_5211	214	.	6.20583	23.7673	21.4373	109
chr1	156643751	156644510	SRR8550325_PAIRED_rmdup.narrowPeak_peak_5212	79	.	3.82913	9.97888	7.91078	555
chr1	156655082	156655468	SRR8550325_PAIRED_rmdup.narrowPeak_peak_5213	72	.	3.69709	9.33019	7.28128	111
chr1	156668601	156669307	SRR8550325_PAIRED_rmdup.narrowPeak_peak_5214	165	.	5.4136	18.776	16.5206	258
chr1	156672720	156672919	SRR8550325_PAIRED_rmdup.narrowPeak_peak_5215	105	.	4.35728	12.7136	10.5751	121
chr1	156673788	156674756	SRR8550325_PAIRED_rmdup.narrowPeak_peak_5216	400	.	8.84661	42.5802	40.0484	560
chr1	156676258	156676444	SRR8550325_PAIRED_rmdup.narrowPeak_peak_5217	222	.	6.33787	24.6321	22.2906	89
chr1	156710638	156711286	SRR8550325_PAIRED_rmdup.narrowPeak_peak_5218	222	.	6.33787	24.6321	22.2906	329
chr1	156718316	156719711	SRR8550325_PAIRED_rmdup.narrowPeak_peak_5219	2965	.	33.802	300.421	296.547	712
chr1	156741832	156742297	SRR8550325_PAIRED_rmdup.narrowPeak_peak_5220	142	.	5.01748	16.4173	14.2028	275
chr1	156744434	156745458	SRR8550325_PAIRED_rmdup.narrowPeak_peak_5221	285	.	7.26214	30.9255	28.5081	391
chr1	156751775	156752864	SRR8550325_PAIRED_rmdup.narrowPeak_peak_5222	1493	.	20.7301	152.511	149.311	549
chr1	156753125	156753606	SRR8550325_PAIRED_rmdup.narrowPeak_peak_5223	66	.	3.56505	8.69641	6.66747	77
chr1	156754506	156754950	SRR8550325_PAIRED_rmdup.narrowPeak_peak_5224	149	.	5.14952	17.1927	14.9642	328
chr1	156757520	156757999	SRR8550325_PAIRED_rmdup.narrowPeak_peak_5225	410	.	8.97865	43.5956	41.0548	155
chr1	156758423	156758692	SRR8550325_PAIRED_rmdup.narrowPeak_peak_5226	54	.	3.30097	7.4757	5.48924	171
chr1	156760570	156761866	SRR8550325_PAIRED_rmdup.narrowPeak_peak_5227	370	.	8.45049	39.5729	37.0683	496
chr1	156778934	156779465	SRR8550325_PAIRED_rmdup.narrowPeak_peak_5228	189	.	5.80971	21.228	18.9342	231
chr1	156780184	156780490	SRR8550325_PAIRED_rmdup.narrowPeak_peak_5229	66	.	3.56505	8.69641	6.66747	188
chr1	156780703	156781804	SRR8550325_PAIRED_rmdup.narrowPeak_peak_5230	727	.	12.8078	75.4814	72.7061	482
chr1	156781945	156782272	SRR8550325_PAIRED_rmdup.narrowPeak_peak_5231	60	.	3.43301	8.07807	6.06978	207
chr1	156782428	156782617	SRR8550325_PAIRED_rmdup.narrowPeak_peak_5232	38	.	2.90486	5.77056	3.8563	68
chr1	156784802	156785141	SRR8550325_PAIRED_rmdup.narrowPeak_peak_5233	43	.	3.0369	6.32129	4.38156	30
chr1	156787287	156787731	SRR8550325_PAIRED_rmdup.narrowPeak_peak_5234	134	.	4.88544	15.653	13.4528	103
chr1	156790080	156790390	SRR8550325_PAIRED_rmdup.narrowPeak_peak_5235	66	.	3.56505	8.69641	6.66747	241
chr1	156796181	156796696	SRR8550325_PAIRED_rmdup.narrowPeak_peak_5236	503	.	10.167	53.0081	50.3895	193
chr1	156801370	156801555	SRR8550325_PAIRED_rmdup.narrowPeak_peak_5237	105	.	4.35728	12.7136	10.5751	129
chr1	156825952	156826249	SRR8550325_PAIRED_rmdup.narrowPeak_peak_5238	60	.	3.43301	8.07807	6.06978	146
chr1	156838233	156839198	SRR8550325_PAIRED_rmdup.narrowPeak_peak_5239	1452	.	20.334	148.385	145.206	620
chr1	156852232	156853136	SRR8550325_PAIRED_rmdup.narrowPeak_peak_5240	1303	.	18.8816	133.475	130.372	333
chr1	156853800	156853977	SRR8550325_PAIRED_rmdup.narrowPeak_peak_5241	24	.	2.50874	4.23318	2.40547	27
chr1	156917566	156917888	SRR8550325_PAIRED_rmdup.narrowPeak_peak_5242	275	.	7.1301	30.0019	27.5947	112
chr1	156921923	156922060	SRR8550325_PAIRED_rmdup.narrowPeak_peak_5243	24	.	2.50874	4.23318	2.40547	11
chr1	156923045	156923262	SRR8550325_PAIRED_rmdup.narrowPeak_peak_5244	134	.	4.88544	15.653	13.4528	66
chr1	156937567	156937828	SRR8550325_PAIRED_rmdup.narrowPeak_peak_5245	19	.	2.3767	3.76182	1.96753	130
chr1	156938255	156940439	SRR8550325_PAIRED_rmdup.narrowPeak_peak_5246	1830	.	23.899	186.378	183.011	887
chr1	156964020	156964952	SRR8550325_PAIRED_rmdup.narrowPeak_peak_5247	430	.	9.24273	45.6452	43.0868	622
chr1	156970667	156971100	SRR8550325_PAIRED_rmdup.narrowPeak_peak_5248	66	.	3.56505	8.69641	6.66747	180
chr1	156997678	156998203	SRR8550325_PAIRED_rmdup.narrowPeak_peak_5249	105	.	4.35728	12.7136	10.5751	316
chr1	157048002	157048876	SRR8550325_PAIRED_rmdup.narrowPeak_peak_5250	360	.	8.31845	38.5838	36.0885	590
chr1	157055429	157055660	SRR8550325_PAIRED_rmdup.narrowPeak_peak_5251	24	.	2.50874	4.23318	2.40547	72
chr1	157076217	157076661	SRR8550325_PAIRED_rmdup.narrowPeak_peak_5252	430	.	9.24273	45.6452	43.0868	207
chr1	157076901	157077529	SRR8550325_PAIRED_rmdup.narrowPeak_peak_5253	257	.	6.86602	28.1786	25.7927	396
chr1	157079385	157079836	SRR8550325_PAIRED_rmdup.narrowPeak_peak_5254	360	.	8.31845	38.5838	36.0885	94
chr1	157081412	157081920	SRR8550325_PAIRED_rmdup.narrowPeak_peak_5255	482	.	9.90292	50.8754	48.2736	219
chr1	157085955	157086732	SRR8550325_PAIRED_rmdup.narrowPeak_peak_5256	222	.	6.33787	24.6321	22.2906	311
chr1	157101248	157101795	SRR8550325_PAIRED_rmdup.narrowPeak_peak_5257	165	.	5.4136	18.776	16.5206	395
chr1	157137168	157137413	SRR8550325_PAIRED_rmdup.narrowPeak_peak_5258	54	.	3.30097	7.4757	5.48924	107
chr1	157179131	157180004	SRR8550325_PAIRED_rmdup.narrowPeak_peak_5259	127	.	4.7534	14.9002	12.7147	473
chr1	157181221	157181403	SRR8550325_PAIRED_rmdup.narrowPeak_peak_5260	60	.	3.43301	8.07807	6.06978	126
chr1	157182276	157182499	SRR8550325_PAIRED_rmdup.narrowPeak_peak_5261	43	.	3.0369	6.32129	4.38156	204
chr1	157194367	157194552	SRR8550325_PAIRED_rmdup.narrowPeak_peak_5262	43	.	3.0369	6.32129	4.38156	75
chr1	157225051	157225322	SRR8550325_PAIRED_rmdup.narrowPeak_peak_5263	54	.	3.30097	7.4757	5.48924	135
chr1	157231247	157231489	SRR8550325_PAIRED_rmdup.narrowPeak_peak_5264	33	.	2.77282	5.23843	3.35113	95
chr1	157254037	157254278	SRR8550325_PAIRED_rmdup.narrowPeak_peak_5265	66	.	3.56505	8.69641	6.66747	110
chr1	157256322	157256840	SRR8550325_PAIRED_rmdup.narrowPeak_peak_5266	85	.	3.96117	10.642	8.55543	377
chr1	157280926	157281214	SRR8550325_PAIRED_rmdup.narrowPeak_peak_5267	43	.	3.0369	6.32129	4.38156	94
chr1	157286531	157287002	SRR8550325_PAIRED_rmdup.narrowPeak_peak_5268	112	.	4.48932	13.4302	11.2755	220
chr1	157380643	157381112	SRR8550325_PAIRED_rmdup.narrowPeak_peak_5269	222	.	6.33787	24.6321	22.2906	252
chr1	157411155	157411385	SRR8550325_PAIRED_rmdup.narrowPeak_peak_5270	38	.	2.90486	5.77056	3.8563	80
chr1	157411599	157413253	SRR8550325_PAIRED_rmdup.narrowPeak_peak_5271	4677	.	47.402	472.301	467.782	938
chr1	157440008	157440617	SRR8550325_PAIRED_rmdup.narrowPeak_peak_5272	112	.	4.48932	13.4302	11.2755	113
chr1	157442968	157443677	SRR8550325_PAIRED_rmdup.narrowPeak_peak_5273	79	.	3.82913	9.97888	7.91078	207
chr1	157444374	157444701	SRR8550325_PAIRED_rmdup.narrowPeak_peak_5274	49	.	3.16893	6.8899	4.9262	145
chr1	157447658	157448354	SRR8550325_PAIRED_rmdup.narrowPeak_peak_5275	66	.	3.56505	8.69641	6.66747	556
chr1	157448559	157448964	SRR8550325_PAIRED_rmdup.narrowPeak_peak_5276	173	.	5.54564	19.5833	17.3149	101
chr1	157449458	157450735	SRR8550325_PAIRED_rmdup.narrowPeak_peak_5277	214	.	6.20583	23.7673	21.4373	648
chr1	157452874	157453532	SRR8550325_PAIRED_rmdup.narrowPeak_peak_5278	157	.	5.28156	17.979	15.737	437
chr1	157458114	157459175	SRR8550325_PAIRED_rmdup.narrowPeak_peak_5279	968	.	15.4486	99.7464	96.8256	432
chr1	157465320	157465467	SRR8550325_PAIRED_rmdup.narrowPeak_peak_5280	79	.	3.82913	9.97888	7.91078	53
chr1	157506614	157507385	SRR8550325_PAIRED_rmdup.narrowPeak_peak_5281	257	.	6.86602	28.1786	25.7927	142
chr1	157532793	157533414	SRR8550325_PAIRED_rmdup.narrowPeak_peak_5282	98	.	4.22525	12.0098	9.88794	330
chr1	157536080	157536911	SRR8550325_PAIRED_rmdup.narrowPeak_peak_5283	514	.	10.299	54.0829	51.4561	547
chr1	157543216	157543384	SRR8550325_PAIRED_rmdup.narrowPeak_peak_5284	19	.	2.3767	3.76182	1.96753	50
chr1	157552840	157553387	SRR8550325_PAIRED_rmdup.narrowPeak_peak_5285	692	.	12.4117	71.9871	69.2343	400
chr1	157554907	157555087	SRR8550325_PAIRED_rmdup.narrowPeak_peak_5286	33	.	2.77282	5.23843	3.35113	44
chr1	157560535	157560996	SRR8550325_PAIRED_rmdup.narrowPeak_peak_5287	240	.	6.60195	26.3883	24.0242	235
chr1	157575287	157575542	SRR8550325_PAIRED_rmdup.narrowPeak_peak_5288	54	.	3.30097	7.4757	5.48924	194
chr1	157592107	157592456	SRR8550325_PAIRED_rmdup.narrowPeak_peak_5289	54	.	3.30097	7.4757	5.48924	147
chr1	157645903	157646045	SRR8550325_PAIRED_rmdup.narrowPeak_peak_5290	24	.	2.50874	4.23318	2.40547	41
chr1	157721441	157721811	SRR8550325_PAIRED_rmdup.narrowPeak_peak_5291	43	.	3.0369	6.32129	4.38156	334
chr1	157724480	157724803	SRR8550325_PAIRED_rmdup.narrowPeak_peak_5292	66	.	3.56505	8.69641	6.66747	87
chr1	157741210	157741372	SRR8550325_PAIRED_rmdup.narrowPeak_peak_5293	19	.	2.3767	3.76182	1.96753	143
chr1	157745732	157746062	SRR8550325_PAIRED_rmdup.narrowPeak_peak_5294	275	.	7.1301	30.0019	27.5947	51
chr1	157755265	157755504	SRR8550325_PAIRED_rmdup.narrowPeak_peak_5295	98	.	4.22525	12.0098	9.88794	155
chr1	157756955	157757438	SRR8550325_PAIRED_rmdup.narrowPeak_peak_5296	105	.	4.35728	12.7136	10.5751	334
chr1	157768223	157768692	SRR8550325_PAIRED_rmdup.narrowPeak_peak_5297	285	.	7.26214	30.9255	28.5081	155
chr1	157798723	157799051	SRR8550325_PAIRED_rmdup.narrowPeak_peak_5298	43	.	3.0369	6.32129	4.38156	193
chr1	157799212	157799548	SRR8550325_PAIRED_rmdup.narrowPeak_peak_5299	19	.	2.3767	3.76182	1.96753	281
chr1	157801796	157802110	SRR8550325_PAIRED_rmdup.narrowPeak_peak_5300	119	.	4.62136	14.1592	11.9888	128
chr1	157810653	157811112	SRR8550325_PAIRED_rmdup.narrowPeak_peak_5301	105	.	4.35728	12.7136	10.5751	143
chr1	157872444	157873607	SRR8550325_PAIRED_rmdup.narrowPeak_peak_5302	680	.	12.2796	70.8314	68.0862	467
chr1	157887099	157887658	SRR8550325_PAIRED_rmdup.narrowPeak_peak_5303	400	.	8.84661	42.5802	40.0484	318
chr1	157888885	157889160	SRR8550325_PAIRED_rmdup.narrowPeak_peak_5304	33	.	2.77282	5.23843	3.35113	208
chr1	157889353	157889548	SRR8550325_PAIRED_rmdup.narrowPeak_peak_5305	43	.	3.0369	6.32129	4.38156	135
chr1	157898087	157898238	SRR8550325_PAIRED_rmdup.narrowPeak_peak_5306	19	.	2.3767	3.76182	1.96753	22
chr1	157909050	157909209	SRR8550325_PAIRED_rmdup.narrowPeak_peak_5307	28	.	2.64078	4.72569	2.86714	5
chr1	157938552	157938842	SRR8550325_PAIRED_rmdup.narrowPeak_peak_5308	38	.	2.90486	5.77056	3.8563	48
chr1	157939202	157939757	SRR8550325_PAIRED_rmdup.narrowPeak_peak_5309	33	.	2.77282	5.23843	3.35113	70
chr1	157941016	157941463	SRR8550325_PAIRED_rmdup.narrowPeak_peak_5310	72	.	3.69709	9.33019	7.28128	382
chr1	157942102	157942441	SRR8550325_PAIRED_rmdup.narrowPeak_peak_5311	127	.	4.7534	14.9002	12.7147	159
chr1	157952698	157952926	SRR8550325_PAIRED_rmdup.narrowPeak_peak_5312	33	.	2.77282	5.23843	3.35113	166
chr1	157957509	157957995	SRR8550325_PAIRED_rmdup.narrowPeak_peak_5313	420	.	9.11069	44.6173	42.0677	143
chr1	157973506	157974313	SRR8550325_PAIRED_rmdup.narrowPeak_peak_5314	157	.	5.28156	17.979	15.737	174
chr1	158019302	158019470	SRR8550325_PAIRED_rmdup.narrowPeak_peak_5315	331	.	7.92234	35.6577	33.1906	84
chr1	158031127	158031515	SRR8550325_PAIRED_rmdup.narrowPeak_peak_5316	92	.	4.09321	11.3191	9.2146	184
chr1	158039875	158040081	SRR8550325_PAIRED_rmdup.narrowPeak_peak_5317	79	.	3.82913	9.97888	7.91078	81
chr1	158049900	158050074	SRR8550325_PAIRED_rmdup.narrowPeak_peak_5318	43	.	3.0369	6.32129	4.38156	40
chr1	158083320	158083566	SRR8550325_PAIRED_rmdup.narrowPeak_peak_5319	28	.	2.64078	4.72569	2.86714	25
chr1	158090377	158090600	SRR8550325_PAIRED_rmdup.narrowPeak_peak_5320	79	.	3.82913	9.97888	7.91078	61
chr1	158132307	158132444	SRR8550325_PAIRED_rmdup.narrowPeak_peak_5321	60	.	3.43301	8.07807	6.06978	124
chr1	158133035	158133326	SRR8550325_PAIRED_rmdup.narrowPeak_peak_5322	92	.	4.09321	11.3191	9.2146	202
chr1	158193174	158193504	SRR8550325_PAIRED_rmdup.narrowPeak_peak_5323	72	.	3.69709	9.33019	7.28128	120
chr1	158239718	158239990	SRR8550325_PAIRED_rmdup.narrowPeak_peak_5324	28	.	2.64078	4.72569	2.86714	183
chr1	158266427	158267521	SRR8550325_PAIRED_rmdup.narrowPeak_peak_5325	341	.	8.05437	36.6261	34.1494	638
chr1	158276968	158277133	SRR8550325_PAIRED_rmdup.narrowPeak_peak_5326	24	.	2.50874	4.23318	2.40547	47
chr1	158286819	158287105	SRR8550325_PAIRED_rmdup.narrowPeak_peak_5327	98	.	4.22525	12.0098	9.88794	169
chr1	158290545	158290791	SRR8550325_PAIRED_rmdup.narrowPeak_peak_5328	28	.	2.64078	4.72569	2.86714	232
chr1	158294689	158295190	SRR8550325_PAIRED_rmdup.narrowPeak_peak_5329	79	.	3.82913	9.97888	7.91078	210
chr1	158295331	158295486	SRR8550325_PAIRED_rmdup.narrowPeak_peak_5330	19	.	2.3767	3.76182	1.96753	15
chr1	158296889	158297036	SRR8550325_PAIRED_rmdup.narrowPeak_peak_5331	24	.	2.50874	4.23318	2.40547	57
chr1	158343276	158343680	SRR8550325_PAIRED_rmdup.narrowPeak_peak_5332	181	.	5.67767	20.4007	18.1195	332
chr1	158355545	158356656	SRR8550325_PAIRED_rmdup.narrowPeak_peak_5333	2047	.	25.8796	208.258	204.787	814
chr1	158362184	158363379	SRR8550325_PAIRED_rmdup.narrowPeak_peak_5334	833	.	13.9961	86.2	83.3584	561
chr1	158364473	158364781	SRR8550325_PAIRED_rmdup.narrowPeak_peak_5335	127	.	4.7534	14.9002	12.7147	197
chr1	158382192	158382640	SRR8550325_PAIRED_rmdup.narrowPeak_peak_5336	79	.	3.82913	9.97888	7.91078	207
chr1	158408155	158408431	SRR8550325_PAIRED_rmdup.narrowPeak_peak_5337	157	.	5.28156	17.979	15.737	197
chr1	158421228	158421711	SRR8550325_PAIRED_rmdup.narrowPeak_peak_5338	127	.	4.7534	14.9002	12.7147	391
chr1	158442061	158442573	SRR8550325_PAIRED_rmdup.narrowPeak_peak_5339	85	.	3.96117	10.642	8.55543	208
chr1	158447344	158448155	SRR8550325_PAIRED_rmdup.narrowPeak_peak_5340	646	.	11.8835	67.3924	64.6701	417
chr1	158454514	158454905	SRR8550325_PAIRED_rmdup.narrowPeak_peak_5341	60	.	3.43301	8.07807	6.06978	38
chr1	158457116	158457385	SRR8550325_PAIRED_rmdup.narrowPeak_peak_5342	49	.	3.16893	6.8899	4.9262	104
chr1	158463673	158464296	SRR8550325_PAIRED_rmdup.narrowPeak_peak_5343	127	.	4.7534	14.9002	12.7147	397
chr1	158476014	158476269	SRR8550325_PAIRED_rmdup.narrowPeak_peak_5344	38	.	2.90486	5.77056	3.8563	61
chr1	158509438	158509799	SRR8550325_PAIRED_rmdup.narrowPeak_peak_5345	54	.	3.30097	7.4757	5.48924	241
chr1	158536373	158536590	SRR8550325_PAIRED_rmdup.narrowPeak_peak_5346	38	.	2.90486	5.77056	3.8563	34
chr1	158553849	158554527	SRR8550325_PAIRED_rmdup.narrowPeak_peak_5347	149	.	5.14952	17.1927	14.9642	486
chr1	158596995	158597819	SRR8550325_PAIRED_rmdup.narrowPeak_peak_5348	1043	.	16.2408	107.326	104.363	302
chr1	158597961	158598261	SRR8550325_PAIRED_rmdup.narrowPeak_peak_5349	66	.	3.56505	8.69641	6.66747	250
chr1	158607377	158607554	SRR8550325_PAIRED_rmdup.narrowPeak_peak_5350	38	.	2.90486	5.77056	3.8563	82
chr1	158616222	158616369	SRR8550325_PAIRED_rmdup.narrowPeak_peak_5351	43	.	3.0369	6.32129	4.38156	116
chr1	158654133	158655034	SRR8550325_PAIRED_rmdup.narrowPeak_peak_5352	331	.	7.92234	35.6577	33.1906	192
chr1	158666015	158666302	SRR8550325_PAIRED_rmdup.narrowPeak_peak_5353	127	.	4.7534	14.9002	12.7147	205
chr1	158670065	158670744	SRR8550325_PAIRED_rmdup.narrowPeak_peak_5354	635	.	11.7515	66.2556	63.5411	298
chr1	158713218	158713652	SRR8550325_PAIRED_rmdup.narrowPeak_peak_5355	189	.	5.80971	21.228	18.9342	250
chr1	158741191	158741911	SRR8550325_PAIRED_rmdup.narrowPeak_peak_5356	231	.	6.46991	25.5058	23.1529	457
chr1	158790878	158791364	SRR8550325_PAIRED_rmdup.narrowPeak_peak_5357	79	.	3.82913	9.97888	7.91078	49
chr1	158811777	158812503	SRR8550325_PAIRED_rmdup.narrowPeak_peak_5358	635	.	11.7515	66.2556	63.5411	309
chr1	158816462	158817333	SRR8550325_PAIRED_rmdup.narrowPeak_peak_5359	360	.	8.31845	38.5838	36.0885	180
chr1	158844586	158845030	SRR8550325_PAIRED_rmdup.narrowPeak_peak_5360	119	.	4.62136	14.1592	11.9888	234
chr1	158850244	158850999	SRR8550325_PAIRED_rmdup.narrowPeak_peak_5361	692	.	12.4117	71.9871	69.2343	401
chr1	158852919	158853725	SRR8550325_PAIRED_rmdup.narrowPeak_peak_5362	157	.	5.28156	17.979	15.737	130
chr1	158854408	158854761	SRR8550325_PAIRED_rmdup.narrowPeak_peak_5363	112	.	4.48932	13.4302	11.2755	160
chr1	158859836	158860807	SRR8550325_PAIRED_rmdup.narrowPeak_peak_5364	845	.	14.1282	87.4118	84.563	472
chr1	158861094	158861371	SRR8550325_PAIRED_rmdup.narrowPeak_peak_5365	38	.	2.90486	5.77056	3.8563	203
chr1	158931474	158932024	SRR8550325_PAIRED_rmdup.narrowPeak_peak_5366	189	.	5.80971	21.228	18.9342	213
chr1	158940906	158941296	SRR8550325_PAIRED_rmdup.narrowPeak_peak_5367	98	.	4.22525	12.0098	9.88794	236
chr1	158942335	158942620	SRR8550325_PAIRED_rmdup.narrowPeak_peak_5368	38	.	2.90486	5.77056	3.8563	89
chr1	158942849	158943089	SRR8550325_PAIRED_rmdup.narrowPeak_peak_5369	92	.	4.09321	11.3191	9.2146	196
chr1	158949673	158949908	SRR8550325_PAIRED_rmdup.narrowPeak_peak_5370	33	.	2.77282	5.23843	3.35113	77
chr1	158952566	158953205	SRR8550325_PAIRED_rmdup.narrowPeak_peak_5371	205	.	6.07379	22.9115	20.5933	430
chr1	158953352	158954002	SRR8550325_PAIRED_rmdup.narrowPeak_peak_5372	1081	.	16.6369	111.164	108.18	358
chr1	158961194	158961432	SRR8550325_PAIRED_rmdup.narrowPeak_peak_5373	38	.	2.90486	5.77056	3.8563	124
chr1	159014996	159015397	SRR8550325_PAIRED_rmdup.narrowPeak_peak_5374	54	.	3.30097	7.4757	5.48924	112
chr1	159135224	159136040	SRR8550325_PAIRED_rmdup.narrowPeak_peak_5375	968	.	15.4486	99.7464	96.8256	317
chr1	159162248	159162423	SRR8550325_PAIRED_rmdup.narrowPeak_peak_5376	19	.	2.3767	3.76182	1.96753	52
chr1	159163189	159163647	SRR8550325_PAIRED_rmdup.narrowPeak_peak_5377	92	.	4.09321	11.3191	9.2146	76
chr1	159231469	159233473	SRR8550325_PAIRED_rmdup.narrowPeak_peak_5378	5738	.	55.3243	578.639	573.843	800
chr1	159234562	159234791	SRR8550325_PAIRED_rmdup.narrowPeak_peak_5379	33	.	2.77282	5.23843	3.35113	125
chr1	159242813	159243166	SRR8550325_PAIRED_rmdup.narrowPeak_peak_5380	231	.	6.46991	25.5058	23.1529	184
chr1	159313865	159314011	SRR8550325_PAIRED_rmdup.narrowPeak_peak_5381	33	.	2.77282	5.23843	3.35113	75
chr1	159322568	159322820	SRR8550325_PAIRED_rmdup.narrowPeak_peak_5382	72	.	3.69709	9.33019	7.28128	196
chr1	159389993	159390353	SRR8550325_PAIRED_rmdup.narrowPeak_peak_5383	420	.	9.11069	44.6173	42.0677	203
chr1	159392796	159393776	SRR8550325_PAIRED_rmdup.narrowPeak_peak_5384	231	.	6.46991	25.5058	23.1529	771
chr1	159396530	159396898	SRR8550325_PAIRED_rmdup.narrowPeak_peak_5385	400	.	8.84661	42.5802	40.0484	124
chr1	159407584	159407781	SRR8550325_PAIRED_rmdup.narrowPeak_peak_5386	66	.	3.56505	8.69641	6.66747	60
chr1	159419108	159419323	SRR8550325_PAIRED_rmdup.narrowPeak_peak_5387	60	.	3.43301	8.07807	6.06978	100
chr1	159433430	159433617	SRR8550325_PAIRED_rmdup.narrowPeak_peak_5388	66	.	3.56505	8.69641	6.66747	106
chr1	159523660	159524525	SRR8550325_PAIRED_rmdup.narrowPeak_peak_5389	703	.	12.5437	73.1473	70.3871	584
chr1	159551987	159552391	SRR8550325_PAIRED_rmdup.narrowPeak_peak_5390	43	.	3.0369	6.32129	4.38156	198
chr1	159566864	159567190	SRR8550325_PAIRED_rmdup.narrowPeak_peak_5391	66	.	3.56505	8.69641	6.66747	122
chr1	159582185	159582670	SRR8550325_PAIRED_rmdup.narrowPeak_peak_5392	105	.	4.35728	12.7136	10.5751	344
chr1	159621337	159621790	SRR8550325_PAIRED_rmdup.narrowPeak_peak_5393	275	.	7.1301	30.0019	27.5947	201
chr1	159657539	159657794	SRR8550325_PAIRED_rmdup.narrowPeak_peak_5394	28	.	2.64078	4.72569	2.86714	23
chr1	159658064	159658676	SRR8550325_PAIRED_rmdup.narrowPeak_peak_5395	601	.	11.3553	62.8744	60.1836	384
chr1	159661207	159661347	SRR8550325_PAIRED_rmdup.narrowPeak_peak_5396	43	.	3.0369	6.32129	4.38156	14
chr1	159663433	159663796	SRR8550325_PAIRED_rmdup.narrowPeak_peak_5397	79	.	3.82913	9.97888	7.91078	158
chr1	159702168	159702379	SRR8550325_PAIRED_rmdup.narrowPeak_peak_5398	390	.	8.71457	41.5713	39.0485	94
chr1	159750941	159751289	SRR8550325_PAIRED_rmdup.narrowPeak_peak_5399	92	.	4.09321	11.3191	9.2146	70
chr1	159764057	159764230	SRR8550325_PAIRED_rmdup.narrowPeak_peak_5400	49	.	3.16893	6.8899	4.9262	23
chr1	159774987	159775859	SRR8550325_PAIRED_rmdup.narrowPeak_peak_5401	968	.	15.4486	99.7464	96.8256	400
chr1	159783856	159784097	SRR8550325_PAIRED_rmdup.narrowPeak_peak_5402	92	.	4.09321	11.3191	9.2146	190
chr1	159797103	159797512	SRR8550325_PAIRED_rmdup.narrowPeak_peak_5403	98	.	4.22525	12.0098	9.88794	124
chr1	159812438	159813811	SRR8550325_PAIRED_rmdup.narrowPeak_peak_5404	738	.	12.9398	76.6552	73.8724	848
chr1	159816335	159817220	SRR8550325_PAIRED_rmdup.narrowPeak_peak_5405	312	.	7.65826	33.7425	31.2949	506
chr1	159822209	159822857	SRR8550325_PAIRED_rmdup.narrowPeak_peak_5406	92	.	4.09321	11.3191	9.2146	357
chr1	159835265	159835413	SRR8550325_PAIRED_rmdup.narrowPeak_peak_5407	43	.	3.0369	6.32129	4.38156	93
chr1	159911147	159911369	SRR8550325_PAIRED_rmdup.narrowPeak_peak_5408	119	.	4.62136	14.1592	11.9888	20
chr1	159924877	159925060	SRR8550325_PAIRED_rmdup.narrowPeak_peak_5409	72	.	3.69709	9.33019	7.28128	124
chr1	160042442	160042583	SRR8550325_PAIRED_rmdup.narrowPeak_peak_5410	28	.	2.64078	4.72569	2.86714	6
chr1	160043902	160045456	SRR8550325_PAIRED_rmdup.narrowPeak_peak_5411	390	.	8.71457	41.5713	39.0485	573
chr1	160062074	160062235	SRR8550325_PAIRED_rmdup.narrowPeak_peak_5412	66	.	3.56505	8.69641	6.66747	90
chr1	160079354	160079564	SRR8550325_PAIRED_rmdup.narrowPeak_peak_5413	43	.	3.0369	6.32129	4.38156	150
chr1	160080941	160081492	SRR8550325_PAIRED_rmdup.narrowPeak_peak_5414	845	.	14.1282	87.4118	84.563	337
chr1	160081816	160081966	SRR8550325_PAIRED_rmdup.narrowPeak_peak_5415	19	.	2.3767	3.76182	1.96753	6
chr1	160108718	160109158	SRR8550325_PAIRED_rmdup.narrowPeak_peak_5416	165	.	5.4136	18.776	16.5206	98
chr1	160166682	160166872	SRR8550325_PAIRED_rmdup.narrowPeak_peak_5417	92	.	4.09321	11.3191	9.2146	36
chr1	160174255	160174756	SRR8550325_PAIRED_rmdup.narrowPeak_peak_5418	165	.	5.4136	18.776	16.5206	270
chr1	160184506	160184790	SRR8550325_PAIRED_rmdup.narrowPeak_peak_5419	441	.	9.37476	46.6793	44.1123	205
chr1	160194565	160195751	SRR8550325_PAIRED_rmdup.narrowPeak_peak_5420	5451	.	53.2117	549.894	545.161	590
chr1	160211432	160213909	SRR8550325_PAIRED_rmdup.narrowPeak_peak_5421	4904	.	49.1185	494.995	490.409	1500
chr1	160214117	160214318	SRR8550325_PAIRED_rmdup.narrowPeak_peak_5422	28	.	2.64078	4.72569	2.86714	36
chr1	160224087	160224493	SRR8550325_PAIRED_rmdup.narrowPeak_peak_5423	119	.	4.62136	14.1592	11.9888	263
chr1	160231148	160231545	SRR8550325_PAIRED_rmdup.narrowPeak_peak_5424	85	.	3.96117	10.642	8.55543	85
chr1	160250911	160251065	SRR8550325_PAIRED_rmdup.narrowPeak_peak_5425	28	.	2.64078	4.72569	2.86714	100
chr1	160259163	160259540	SRR8550325_PAIRED_rmdup.narrowPeak_peak_5426	43	.	3.0369	6.32129	4.38156	347
chr1	160260033	160260225	SRR8550325_PAIRED_rmdup.narrowPeak_peak_5427	72	.	3.69709	9.33019	7.28128	55
chr1	160264741	160264899	SRR8550325_PAIRED_rmdup.narrowPeak_peak_5428	54	.	3.30097	7.4757	5.48924	108
chr1	160269513	160270026	SRR8550325_PAIRED_rmdup.narrowPeak_peak_5429	380	.	8.58253	40.5688	38.055	194
chr1	160351393	160351671	SRR8550325_PAIRED_rmdup.narrowPeak_peak_5430	38	.	2.90486	5.77056	3.8563	70
chr1	160351836	160352550	SRR8550325_PAIRED_rmdup.narrowPeak_peak_5431	380	.	8.58253	40.5688	38.055	278
chr1	160377385	160378198	SRR8550325_PAIRED_rmdup.narrowPeak_peak_5432	493	.	10.035	51.9389	49.3287	457
chr1	160378487	160378750	SRR8550325_PAIRED_rmdup.narrowPeak_peak_5433	72	.	3.69709	9.33019	7.28128	103
chr1	160399372	160399709	SRR8550325_PAIRED_rmdup.narrowPeak_peak_5434	105	.	4.35728	12.7136	10.5751	296
chr1	160408249	160409339	SRR8550325_PAIRED_rmdup.narrowPeak_peak_5435	918	.	14.9204	94.7664	91.8743	427
chr1	160520784	160521440	SRR8550325_PAIRED_rmdup.narrowPeak_peak_5436	85	.	3.96117	10.642	8.55543	150
chr1	160548202	160548721	SRR8550325_PAIRED_rmdup.narrowPeak_peak_5437	205	.	6.07379	22.9115	20.5933	407
chr1	160561490	160561852	SRR8550325_PAIRED_rmdup.narrowPeak_peak_5438	351	.	8.18641	37.6015	35.1155	87
chr1	160573018	160573499	SRR8550325_PAIRED_rmdup.narrowPeak_peak_5439	85	.	3.96117	10.642	8.55543	354
chr1	160574133	160574341	SRR8550325_PAIRED_rmdup.narrowPeak_peak_5440	19	.	2.3767	3.76182	1.96753	113
chr1	160595465	160596186	SRR8550325_PAIRED_rmdup.narrowPeak_peak_5441	420	.	9.11069	44.6173	42.0677	369
chr1	160608571	160609157	SRR8550325_PAIRED_rmdup.narrowPeak_peak_5442	127	.	4.7534	14.9002	12.7147	516
chr1	160611881	160612561	SRR8550325_PAIRED_rmdup.narrowPeak_peak_5443	79	.	3.82913	9.97888	7.91078	262
chr1	160617956	160618821	SRR8550325_PAIRED_rmdup.narrowPeak_peak_5444	1702	.	22.7107	173.506	170.201	466
chr1	160649760	160650532	SRR8550325_PAIRED_rmdup.narrowPeak_peak_5445	165	.	5.4136	18.776	16.5206	130
chr1	160656063	160656740	SRR8550325_PAIRED_rmdup.narrowPeak_peak_5446	79	.	3.82913	9.97888	7.91078	482
chr1	160672321	160672791	SRR8550325_PAIRED_rmdup.narrowPeak_peak_5447	266	.	6.99806	29.0862	26.6896	262
chr1	160714833	160714977	SRR8550325_PAIRED_rmdup.narrowPeak_peak_5448	98	.	4.22525	12.0098	9.88794	92
chr1	160743378	160743705	SRR8550325_PAIRED_rmdup.narrowPeak_peak_5449	134	.	4.88544	15.653	13.4528	54
chr1	160758190	160758504	SRR8550325_PAIRED_rmdup.narrowPeak_peak_5450	142	.	5.01748	16.4173	14.2028	216
chr1	160770863	160771009	SRR8550325_PAIRED_rmdup.narrowPeak_peak_5451	38	.	2.90486	5.77056	3.8563	105
chr1	160791205	160793664	SRR8550325_PAIRED_rmdup.narrowPeak_peak_5452	2729	.	31.8214	276.745	272.973	1592
chr1	160878725	160878908	SRR8550325_PAIRED_rmdup.narrowPeak_peak_5453	15	.	2.24466	3.3126	1.5551	110
chr1	160899713	160900146	SRR8550325_PAIRED_rmdup.narrowPeak_peak_5454	197	.	5.94175	22.065	19.7589	266
chr1	160902758	160903312	SRR8550325_PAIRED_rmdup.narrowPeak_peak_5455	165	.	5.4136	18.776	16.5206	409
chr1	160906003	160907739	SRR8550325_PAIRED_rmdup.narrowPeak_peak_5456	3711	.	39.8758	375.315	371.135	211
chr1	160934071	160934579	SRR8550325_PAIRED_rmdup.narrowPeak_peak_5457	197	.	5.94175	22.065	19.7589	219
chr1	160973341	160974082	SRR8550325_PAIRED_rmdup.narrowPeak_peak_5458	54	.	3.30097	7.4757	5.48924	493
chr1	161005703	161005979	SRR8550325_PAIRED_rmdup.narrowPeak_peak_5459	28	.	2.64078	4.72569	2.86714	68
chr1	161028495	161028877	SRR8550325_PAIRED_rmdup.narrowPeak_peak_5460	222	.	6.33787	24.6321	22.2906	129
chr1	161033785	161042205	SRR8550325_PAIRED_rmdup.narrowPeak_peak_5461	2544	.	30.2369	258.095	254.402	1373
chr1	161044514	161044748	SRR8550325_PAIRED_rmdup.narrowPeak_peak_5462	33	.	2.77282	5.23843	3.35113	100
chr1	161050173	161050626	SRR8550325_PAIRED_rmdup.narrowPeak_peak_5463	79	.	3.82913	9.97888	7.91078	216
chr1	161070036	161071840	SRR8550325_PAIRED_rmdup.narrowPeak_peak_5464	4939	.	49.3826	498.504	493.907	789
chr1	161130860	161131939	SRR8550325_PAIRED_rmdup.narrowPeak_peak_5465	1465	.	20.466	149.758	146.572	630
chr1	161142448	161143121	SRR8550325_PAIRED_rmdup.narrowPeak_peak_5466	715	.	12.6757	74.3121	71.5444	259
chr1	161170445	161171223	SRR8550325_PAIRED_rmdup.narrowPeak_peak_5467	980	.	15.5806	101.001	98.0727	445
chr1	161180786	161181007	SRR8550325_PAIRED_rmdup.narrowPeak_peak_5468	98	.	4.22525	12.0098	9.88794	63
chr1	161183633	161183814	SRR8550325_PAIRED_rmdup.narrowPeak_peak_5469	43	.	3.0369	6.32129	4.38156	16
chr1	161195299	161196459	SRR8550325_PAIRED_rmdup.narrowPeak_peak_5470	1303	.	18.8816	133.475	130.372	701
chr1	161214391	161214747	SRR8550325_PAIRED_rmdup.narrowPeak_peak_5471	189	.	5.80971	21.228	18.9342	227
chr1	161248292	161248435	SRR8550325_PAIRED_rmdup.narrowPeak_peak_5472	28	.	2.64078	4.72569	2.86714	76
chr1	161248614	161248916	SRR8550325_PAIRED_rmdup.narrowPeak_peak_5473	33	.	2.77282	5.23843	3.35113	108
chr1	161249946	161252125	SRR8550325_PAIRED_rmdup.narrowPeak_peak_5474	2136	.	26.6719	217.151	213.64	1177
chr1	161252419	161252671	SRR8550325_PAIRED_rmdup.narrowPeak_peak_5475	54	.	3.30097	7.4757	5.48924	128
chr1	161254584	161254924	SRR8550325_PAIRED_rmdup.narrowPeak_peak_5476	54	.	3.30097	7.4757	5.48924	170
chr1	161273503	161273790	SRR8550325_PAIRED_rmdup.narrowPeak_peak_5477	134	.	4.88544	15.653	13.4528	153
chr1	161286685	161287146	SRR8550325_PAIRED_rmdup.narrowPeak_peak_5478	312	.	7.65826	33.7425	31.2949	174
chr1	161314250	161314452	SRR8550325_PAIRED_rmdup.narrowPeak_peak_5479	24	.	2.50874	4.23318	2.40547	107
chr1	161377777	161378240	SRR8550325_PAIRED_rmdup.narrowPeak_peak_5480	79	.	3.82913	9.97888	7.91078	134
chr1	161380131	161380866	SRR8550325_PAIRED_rmdup.narrowPeak_peak_5481	149	.	5.14952	17.1927	14.9642	490
chr1	161400148	161400551	SRR8550325_PAIRED_rmdup.narrowPeak_peak_5482	142	.	5.01748	16.4173	14.2028	150
chr1	161402817	161403397	SRR8550325_PAIRED_rmdup.narrowPeak_peak_5483	285	.	7.26214	30.9255	28.5081	336
chr1	161444805	161445186	SRR8550325_PAIRED_rmdup.narrowPeak_peak_5484	157	.	5.28156	17.979	15.737	291
chr1	161463796	161464084	SRR8550325_PAIRED_rmdup.narrowPeak_peak_5485	54	.	3.30097	7.4757	5.48924	121
chr1	161467279	161467446	SRR8550325_PAIRED_rmdup.narrowPeak_peak_5486	54	.	3.30097	7.4757	5.48924	46
chr1	161494567	161494720	SRR8550325_PAIRED_rmdup.narrowPeak_peak_5487	15	.	2.24466	3.3126	1.5551	73
chr1	161560468	161560797	SRR8550325_PAIRED_rmdup.narrowPeak_peak_5488	28	.	2.64078	4.72569	2.86714	141
chr1	161570625	161571322	SRR8550325_PAIRED_rmdup.narrowPeak_peak_5489	322	.	7.7903	34.6965	32.239	384
chr1	161687526	161688017	SRR8550325_PAIRED_rmdup.narrowPeak_peak_5490	451	.	9.5068	47.7194	45.1437	256
chr1	161689048	161689199	SRR8550325_PAIRED_rmdup.narrowPeak_peak_5491	43	.	3.0369	6.32129	4.38156	86
chr1	161695767	161696135	SRR8550325_PAIRED_rmdup.narrowPeak_peak_5492	60	.	3.43301	8.07807	6.06978	268
chr1	161718400	161718585	SRR8550325_PAIRED_rmdup.narrowPeak_peak_5493	43	.	3.0369	6.32129	4.38156	93
chr1	161736815	161737262	SRR8550325_PAIRED_rmdup.narrowPeak_peak_5494	157	.	5.28156	17.979	15.737	211
chr1	161748108	161748419	SRR8550325_PAIRED_rmdup.narrowPeak_peak_5495	231	.	6.46991	25.5058	23.1529	182
chr1	161875740	161877916	SRR8550325_PAIRED_rmdup.narrowPeak_peak_5496	6541	.	61.134	659.026	654.106	1208
chr1	161894473	161894824	SRR8550325_PAIRED_rmdup.narrowPeak_peak_5497	72	.	3.69709	9.33019	7.28128	263
chr1	161896196	161896457	SRR8550325_PAIRED_rmdup.narrowPeak_peak_5498	66	.	3.56505	8.69641	6.66747	148
chr1	161907759	161907972	SRR8550325_PAIRED_rmdup.narrowPeak_peak_5499	92	.	4.09321	11.3191	9.2146	123
chr1	161918664	161919011	SRR8550325_PAIRED_rmdup.narrowPeak_peak_5500	92	.	4.09321	11.3191	9.2146	216
chr1	161962520	161962717	SRR8550325_PAIRED_rmdup.narrowPeak_peak_5501	98	.	4.22525	12.0098	9.88794	95
chr1	161963093	161963504	SRR8550325_PAIRED_rmdup.narrowPeak_peak_5502	275	.	7.1301	30.0019	27.5947	68
chr1	161968665	161969756	SRR8550325_PAIRED_rmdup.narrowPeak_peak_5503	2136	.	26.6719	217.151	213.64	465
chr1	161973956	161974363	SRR8550325_PAIRED_rmdup.narrowPeak_peak_5504	33	.	2.77282	5.23843	3.35113	209
chr1	161976301	161976887	SRR8550325_PAIRED_rmdup.narrowPeak_peak_5505	590	.	11.2233	61.7573	59.0744	260
chr1	161977897	161978172	SRR8550325_PAIRED_rmdup.narrowPeak_peak_5506	28	.	2.64078	4.72569	2.86714	26
chr1	161983425	161985284	SRR8550325_PAIRED_rmdup.narrowPeak_peak_5507	1873	.	24.2952	190.712	187.324	863
chr1	161990230	161991365	SRR8550325_PAIRED_rmdup.narrowPeak_peak_5508	579	.	11.0913	60.6453	57.9702	559
chr1	161999716	162000435	SRR8550325_PAIRED_rmdup.narrowPeak_peak_5509	797	.	13.6	82.5891	79.7693	375
chr1	162000935	162001728	SRR8550325_PAIRED_rmdup.narrowPeak_peak_5510	205	.	6.07379	22.9115	20.5933	382
chr1	162004339	162004780	SRR8550325_PAIRED_rmdup.narrowPeak_peak_5511	79	.	3.82913	9.97888	7.91078	110
chr1	162005004	162005563	SRR8550325_PAIRED_rmdup.narrowPeak_peak_5512	66	.	3.56505	8.69641	6.66747	337
chr1	162007558	162007835	SRR8550325_PAIRED_rmdup.narrowPeak_peak_5513	66	.	3.56505	8.69641	6.66747	223
chr1	162008048	162009454	SRR8550325_PAIRED_rmdup.narrowPeak_peak_5514	503	.	10.167	53.0081	50.3895	327
chr1	162015409	162015930	SRR8550325_PAIRED_rmdup.narrowPeak_peak_5515	380	.	8.58253	40.5688	38.055	251
chr1	162016687	162018859	SRR8550325_PAIRED_rmdup.narrowPeak_peak_5516	1858	.	24.1631	189.265	185.884	441
chr1	162020123	162021600	SRR8550325_PAIRED_rmdup.narrowPeak_peak_5517	1562	.	21.3903	159.443	156.209	554
chr1	162023642	162024503	SRR8550325_PAIRED_rmdup.narrowPeak_peak_5518	420	.	9.11069	44.6173	42.0677	424
chr1	162024815	162025066	SRR8550325_PAIRED_rmdup.narrowPeak_peak_5519	24	.	2.50874	4.23318	2.40547	179
chr1	162036236	162036958	SRR8550325_PAIRED_rmdup.narrowPeak_peak_5520	658	.	12.0155	68.534	65.804	392
chr1	162037114	162037680	SRR8550325_PAIRED_rmdup.narrowPeak_peak_5521	149	.	5.14952	17.1927	14.9642	258
chr1	162037898	162038432	SRR8550325_PAIRED_rmdup.narrowPeak_peak_5522	197	.	5.94175	22.065	19.7589	200
chr1	162044229	162044883	SRR8550325_PAIRED_rmdup.narrowPeak_peak_5523	189	.	5.80971	21.228	18.9342	304
chr1	162052294	162052624	SRR8550325_PAIRED_rmdup.narrowPeak_peak_5524	98	.	4.22525	12.0098	9.88794	226
chr1	162053270	162053961	SRR8550325_PAIRED_rmdup.narrowPeak_peak_5525	119	.	4.62136	14.1592	11.9888	456
chr1	162061001	162061203	SRR8550325_PAIRED_rmdup.narrowPeak_peak_5526	142	.	5.01748	16.4173	14.2028	67
chr1	162074222	162076011	SRR8550325_PAIRED_rmdup.narrowPeak_peak_5527	968	.	15.4486	99.7464	96.8256	535
chr1	162076523	162077681	SRR8550325_PAIRED_rmdup.narrowPeak_peak_5528	536	.	10.5631	56.249	53.606	334
chr1	162101085	162101528	SRR8550325_PAIRED_rmdup.narrowPeak_peak_5529	205	.	6.07379	22.9115	20.5933	243
chr1	162108776	162109002	SRR8550325_PAIRED_rmdup.narrowPeak_peak_5530	60	.	3.43301	8.07807	6.06978	56
chr1	162121761	162122640	SRR8550325_PAIRED_rmdup.narrowPeak_peak_5531	257	.	6.86602	28.1786	25.7927	110
chr1	162134733	162135007	SRR8550325_PAIRED_rmdup.narrowPeak_peak_5532	119	.	4.62136	14.1592	11.9888	158
chr1	162152933	162153405	SRR8550325_PAIRED_rmdup.narrowPeak_peak_5533	72	.	3.69709	9.33019	7.28128	283
chr1	162160942	162161159	SRR8550325_PAIRED_rmdup.narrowPeak_peak_5534	66	.	3.56505	8.69641	6.66747	128
chr1	162180560	162180715	SRR8550325_PAIRED_rmdup.narrowPeak_peak_5535	24	.	2.50874	4.23318	2.40547	16
chr1	162184040	162184281	SRR8550325_PAIRED_rmdup.narrowPeak_peak_5536	54	.	3.30097	7.4757	5.48924	107
chr1	162186556	162187912	SRR8550325_PAIRED_rmdup.narrowPeak_peak_5537	1506	.	20.8622	153.892	150.685	535
chr1	162207262	162207815	SRR8550325_PAIRED_rmdup.narrowPeak_peak_5538	197	.	5.94175	22.065	19.7589	199
chr1	162208965	162209266	SRR8550325_PAIRED_rmdup.narrowPeak_peak_5539	28	.	2.64078	4.72569	2.86714	221
chr1	162216429	162222267	SRR8550325_PAIRED_rmdup.narrowPeak_peak_5540	2544	.	30.2369	258.095	254.402	1086
chr1	162222537	162222904	SRR8550325_PAIRED_rmdup.narrowPeak_peak_5541	98	.	4.22525	12.0098	9.88794	126
chr1	162223060	162227047	SRR8550325_PAIRED_rmdup.narrowPeak_peak_5542	918	.	14.9204	94.7664	91.8743	1980
chr1	162227205	162227343	SRR8550325_PAIRED_rmdup.narrowPeak_peak_5543	28	.	2.64078	4.72569	2.86714	118
chr1	162231979	162232554	SRR8550325_PAIRED_rmdup.narrowPeak_peak_5544	240	.	6.60195	26.3883	24.0242	220
chr1	162243021	162243862	SRR8550325_PAIRED_rmdup.narrowPeak_peak_5545	214	.	6.20583	23.7673	21.4373	325
chr1	162253810	162255553	SRR8550325_PAIRED_rmdup.narrowPeak_peak_5546	294	.	7.39418	31.8569	29.4292	1311
chr1	162275937	162276185	SRR8550325_PAIRED_rmdup.narrowPeak_peak_5547	49	.	3.16893	6.8899	4.9262	42
chr1	162281676	162282721	SRR8550325_PAIRED_rmdup.narrowPeak_peak_5548	762	.	13.2039	79.0158	76.2183	512
chr1	162295617	162296007	SRR8550325_PAIRED_rmdup.narrowPeak_peak_5549	28	.	2.64078	4.72569	2.86714	336
chr1	162302552	162302850	SRR8550325_PAIRED_rmdup.narrowPeak_peak_5550	38	.	2.90486	5.77056	3.8563	141
chr1	162312750	162312902	SRR8550325_PAIRED_rmdup.narrowPeak_peak_5551	54	.	3.30097	7.4757	5.48924	54
chr1	162313401	162314067	SRR8550325_PAIRED_rmdup.narrowPeak_peak_5552	557	.	10.8272	58.4366	55.7775	381
chr1	162324268	162324920	SRR8550325_PAIRED_rmdup.narrowPeak_peak_5553	658	.	12.0155	68.534	65.804	367
chr1	162328677	162329089	SRR8550325_PAIRED_rmdup.narrowPeak_peak_5554	72	.	3.69709	9.33019	7.28128	259
chr1	162336265	162337042	SRR8550325_PAIRED_rmdup.narrowPeak_peak_5555	441	.	9.37476	46.6793	44.1123	545
chr1	162346033	162346181	SRR8550325_PAIRED_rmdup.narrowPeak_peak_5556	19	.	2.3767	3.76182	1.96753	92
chr1	162346450	162346900	SRR8550325_PAIRED_rmdup.narrowPeak_peak_5557	85	.	3.96117	10.642	8.55543	182
chr1	162358012	162358322	SRR8550325_PAIRED_rmdup.narrowPeak_peak_5558	142	.	5.01748	16.4173	14.2028	253
chr1	162359353	162360016	SRR8550325_PAIRED_rmdup.narrowPeak_peak_5559	579	.	11.0913	60.6453	57.9702	114
chr1	162429106	162429498	SRR8550325_PAIRED_rmdup.narrowPeak_peak_5560	49	.	3.16893	6.8899	4.9262	186
chr1	162477321	162478298	SRR8550325_PAIRED_rmdup.narrowPeak_peak_5561	1830	.	23.899	186.378	183.011	658
chr1	162530745	162530945	SRR8550325_PAIRED_rmdup.narrowPeak_peak_5562	60	.	3.43301	8.07807	6.06978	120
chr1	162531724	162531875	SRR8550325_PAIRED_rmdup.narrowPeak_peak_5563	33	.	2.77282	5.23843	3.35113	116
chr1	162532372	162532566	SRR8550325_PAIRED_rmdup.narrowPeak_peak_5564	60	.	3.43301	8.07807	6.06978	101
chr1	162548045	162548991	SRR8550325_PAIRED_rmdup.narrowPeak_peak_5565	2621	.	30.8971	265.833	262.108	555
chr1	162549842	162550325	SRR8550325_PAIRED_rmdup.narrowPeak_peak_5566	275	.	7.1301	30.0019	27.5947	230
chr1	162567370	162567933	SRR8550325_PAIRED_rmdup.narrowPeak_peak_5567	294	.	7.39418	31.8569	29.4292	250
chr1	162570048	162571617	SRR8550325_PAIRED_rmdup.narrowPeak_peak_5568	3188	.	35.6505	322.862	318.895	600
chr1	162588699	162589139	SRR8550325_PAIRED_rmdup.narrowPeak_peak_5569	79	.	3.82913	9.97888	7.91078	42
chr1	162589564	162589812	SRR8550325_PAIRED_rmdup.narrowPeak_peak_5570	400	.	8.84661	42.5802	40.0484	88
chr1	162609760	162610050	SRR8550325_PAIRED_rmdup.narrowPeak_peak_5571	33	.	2.77282	5.23843	3.35113	84
chr1	162665034	162666017	SRR8550325_PAIRED_rmdup.narrowPeak_peak_5572	1198	.	17.8253	122.86	119.813	300
chr1	162669465	162669615	SRR8550325_PAIRED_rmdup.narrowPeak_peak_5573	28	.	2.64078	4.72569	2.86714	82
chr1	162704953	162705160	SRR8550325_PAIRED_rmdup.narrowPeak_peak_5574	24	.	2.50874	4.23318	2.40547	187
chr1	162739848	162741237	SRR8550325_PAIRED_rmdup.narrowPeak_peak_5575	3172	.	35.5185	321.249	317.288	725
chr1	162771711	162771855	SRR8550325_PAIRED_rmdup.narrowPeak_peak_5576	24	.	2.50874	4.23318	2.40547	11
chr1	162831613	162832714	SRR8550325_PAIRED_rmdup.narrowPeak_peak_5577	451	.	9.5068	47.7194	45.1437	832
chr1	162858315	162858536	SRR8550325_PAIRED_rmdup.narrowPeak_peak_5578	60	.	3.43301	8.07807	6.06978	131
chr1	162866862	162867043	SRR8550325_PAIRED_rmdup.narrowPeak_peak_5579	19	.	2.3767	3.76182	1.96753	64
chr1	162870074	162870625	SRR8550325_PAIRED_rmdup.narrowPeak_peak_5580	420	.	9.11069	44.6173	42.0677	311
chr1	162870823	162871020	SRR8550325_PAIRED_rmdup.narrowPeak_peak_5581	24	.	2.50874	4.23318	2.40547	189
chr1	162871741	162872260	SRR8550325_PAIRED_rmdup.narrowPeak_peak_5582	303	.	7.52622	32.796	30.3583	350
chr1	162874594	162874742	SRR8550325_PAIRED_rmdup.narrowPeak_peak_5583	54	.	3.30097	7.4757	5.48924	89
chr1	162895825	162896274	SRR8550325_PAIRED_rmdup.narrowPeak_peak_5584	173	.	5.54564	19.5833	17.3149	195
chr1	162938094	162938516	SRR8550325_PAIRED_rmdup.narrowPeak_peak_5585	127	.	4.7534	14.9002	12.7147	59
chr1	162943614	162944091	SRR8550325_PAIRED_rmdup.narrowPeak_peak_5586	294	.	7.39418	31.8569	29.4292	244
chr1	162947015	162947588	SRR8550325_PAIRED_rmdup.narrowPeak_peak_5587	294	.	7.39418	31.8569	29.4292	286
chr1	162953086	162953321	SRR8550325_PAIRED_rmdup.narrowPeak_peak_5588	60	.	3.43301	8.07807	6.06978	130
chr1	163057482	163057668	SRR8550325_PAIRED_rmdup.narrowPeak_peak_5589	205	.	6.07379	22.9115	20.5933	73
chr1	163070459	163070935	SRR8550325_PAIRED_rmdup.narrowPeak_peak_5590	331	.	7.92234	35.6577	33.1906	261
chr1	163091588	163091812	SRR8550325_PAIRED_rmdup.narrowPeak_peak_5591	79	.	3.82913	9.97888	7.91078	98
chr1	163129129	163130490	SRR8550325_PAIRED_rmdup.narrowPeak_peak_5592	738	.	12.9398	76.6552	73.8724	550
chr1	163135799	163136610	SRR8550325_PAIRED_rmdup.narrowPeak_peak_5593	112	.	4.48932	13.4302	11.2755	462
chr1	163150363	163150934	SRR8550325_PAIRED_rmdup.narrowPeak_peak_5594	703	.	12.5437	73.1473	70.3871	301
chr1	163151832	163152204	SRR8550325_PAIRED_rmdup.narrowPeak_peak_5595	54	.	3.30097	7.4757	5.48924	331
chr1	163157061	163157281	SRR8550325_PAIRED_rmdup.narrowPeak_peak_5596	60	.	3.43301	8.07807	6.06978	81
chr1	163159717	163160438	SRR8550325_PAIRED_rmdup.narrowPeak_peak_5597	285	.	7.26214	30.9255	28.5081	386
chr1	163176750	163177450	SRR8550325_PAIRED_rmdup.narrowPeak_peak_5598	360	.	8.31845	38.5838	36.0885	443
chr1	163185659	163186612	SRR8550325_PAIRED_rmdup.narrowPeak_peak_5599	331	.	7.92234	35.6577	33.1906	266
chr1	163191057	163191908	SRR8550325_PAIRED_rmdup.narrowPeak_peak_5600	85	.	3.96117	10.642	8.55543	583
chr1	163198225	163198452	SRR8550325_PAIRED_rmdup.narrowPeak_peak_5601	98	.	4.22525	12.0098	9.88794	54
chr1	163198863	163199123	SRR8550325_PAIRED_rmdup.narrowPeak_peak_5602	60	.	3.43301	8.07807	6.06978	156
chr1	163200178	163200385	SRR8550325_PAIRED_rmdup.narrowPeak_peak_5603	49	.	3.16893	6.8899	4.9262	59
chr1	163209303	163209448	SRR8550325_PAIRED_rmdup.narrowPeak_peak_5604	49	.	3.16893	6.8899	4.9262	92
chr1	163213698	163214211	SRR8550325_PAIRED_rmdup.narrowPeak_peak_5605	189	.	5.80971	21.228	18.9342	253
chr1	163238891	163239465	SRR8550325_PAIRED_rmdup.narrowPeak_peak_5606	482	.	9.90292	50.8754	48.2736	269
chr1	163243779	163243980	SRR8550325_PAIRED_rmdup.narrowPeak_peak_5607	43	.	3.0369	6.32129	4.38156	99
chr1	163249541	163249771	SRR8550325_PAIRED_rmdup.narrowPeak_peak_5608	19	.	2.3767	3.76182	1.96753	188
chr1	163251374	163251530	SRR8550325_PAIRED_rmdup.narrowPeak_peak_5609	19	.	2.3767	3.76182	1.96753	125
chr1	163253269	163253491	SRR8550325_PAIRED_rmdup.narrowPeak_peak_5610	24	.	2.50874	4.23318	2.40547	20
chr1	163256061	163256403	SRR8550325_PAIRED_rmdup.narrowPeak_peak_5611	98	.	4.22525	12.0098	9.88794	36
chr1	163263239	163263393	SRR8550325_PAIRED_rmdup.narrowPeak_peak_5612	38	.	2.90486	5.77056	3.8563	121
chr1	163277593	163277740	SRR8550325_PAIRED_rmdup.narrowPeak_peak_5613	24	.	2.50874	4.23318	2.40547	130
chr1	163283727	163283960	SRR8550325_PAIRED_rmdup.narrowPeak_peak_5614	49	.	3.16893	6.8899	4.9262	35
chr1	163285288	163285898	SRR8550325_PAIRED_rmdup.narrowPeak_peak_5615	149	.	5.14952	17.1927	14.9642	128
chr1	163289357	163290124	SRR8550325_PAIRED_rmdup.narrowPeak_peak_5616	294	.	7.39418	31.8569	29.4292	405
chr1	163299763	163299918	SRR8550325_PAIRED_rmdup.narrowPeak_peak_5617	24	.	2.50874	4.23318	2.40547	145
chr1	163301437	163301738	SRR8550325_PAIRED_rmdup.narrowPeak_peak_5618	38	.	2.90486	5.77056	3.8563	37
chr1	163302244	163302490	SRR8550325_PAIRED_rmdup.narrowPeak_peak_5619	66	.	3.56505	8.69641	6.66747	106
chr1	163303091	163303272	SRR8550325_PAIRED_rmdup.narrowPeak_peak_5620	24	.	2.50874	4.23318	2.40547	71
chr1	163306105	163306243	SRR8550325_PAIRED_rmdup.narrowPeak_peak_5621	60	.	3.43301	8.07807	6.06978	74
chr1	163307546	163308162	SRR8550325_PAIRED_rmdup.narrowPeak_peak_5622	72	.	3.69709	9.33019	7.28128	269
chr1	163308324	163309834	SRR8550325_PAIRED_rmdup.narrowPeak_peak_5623	646	.	11.8835	67.3924	64.6701	646
chr1	163309978	163310151	SRR8550325_PAIRED_rmdup.narrowPeak_peak_5624	33	.	2.77282	5.23843	3.35113	155
chr1	163310372	163310534	SRR8550325_PAIRED_rmdup.narrowPeak_peak_5625	24	.	2.50874	4.23318	2.40547	115
chr1	163310696	163311429	SRR8550325_PAIRED_rmdup.narrowPeak_peak_5626	66	.	3.56505	8.69641	6.66747	393
chr1	163311643	163312713	SRR8550325_PAIRED_rmdup.narrowPeak_peak_5627	189	.	5.80971	21.228	18.9342	431
chr1	163313078	163315488	SRR8550325_PAIRED_rmdup.narrowPeak_peak_5628	1030	.	16.1087	106.054	103.098	1584
chr1	163355552	163356945	SRR8550325_PAIRED_rmdup.narrowPeak_peak_5629	181	.	5.67767	20.4007	18.1195	397
chr1	163357512	163358673	SRR8550325_PAIRED_rmdup.narrowPeak_peak_5630	514	.	10.299	54.0829	51.4561	844
chr1	163361373	163361728	SRR8550325_PAIRED_rmdup.narrowPeak_peak_5631	222	.	6.33787	24.6321	22.2906	210
chr1	163374062	163375002	SRR8550325_PAIRED_rmdup.narrowPeak_peak_5632	1343	.	19.2777	137.506	134.383	608
chr1	163377768	163378321	SRR8550325_PAIRED_rmdup.narrowPeak_peak_5633	231	.	6.46991	25.5058	23.1529	343
chr1	163403352	163404284	SRR8550325_PAIRED_rmdup.narrowPeak_peak_5634	1916	.	24.6913	195.068	191.659	590
chr1	163423618	163423965	SRR8550325_PAIRED_rmdup.narrowPeak_peak_5635	72	.	3.69709	9.33019	7.28128	254
chr1	163443156	163444730	SRR8550325_PAIRED_rmdup.narrowPeak_peak_5636	680	.	12.2796	70.8314	68.0862	940
chr1	163461012	163462028	SRR8550325_PAIRED_rmdup.narrowPeak_peak_5637	1107	.	16.901	113.74	110.741	418
chr1	163477896	163478154	SRR8550325_PAIRED_rmdup.narrowPeak_peak_5638	60	.	3.43301	8.07807	6.06978	69
chr1	163491927	163492145	SRR8550325_PAIRED_rmdup.narrowPeak_peak_5639	66	.	3.56505	8.69641	6.66747	86
chr1	163518048	163518341	SRR8550325_PAIRED_rmdup.narrowPeak_peak_5640	43	.	3.0369	6.32129	4.38156	256
chr1	163537176	163537430	SRR8550325_PAIRED_rmdup.narrowPeak_peak_5641	33	.	2.77282	5.23843	3.35113	223
chr1	163537573	163538329	SRR8550325_PAIRED_rmdup.narrowPeak_peak_5642	380	.	8.58253	40.5688	38.055	571
chr1	163571258	163571471	SRR8550325_PAIRED_rmdup.narrowPeak_peak_5643	33	.	2.77282	5.23843	3.35113	161
chr1	163574555	163575316	SRR8550325_PAIRED_rmdup.narrowPeak_peak_5644	931	.	15.0524	96.0057	93.1065	502
chr1	163600513	163600695	SRR8550325_PAIRED_rmdup.narrowPeak_peak_5645	43	.	3.0369	6.32129	4.38156	14
chr1	163617864	163618681	SRR8550325_PAIRED_rmdup.narrowPeak_peak_5646	197	.	5.94175	22.065	19.7589	532
chr1	163620267	163620469	SRR8550325_PAIRED_rmdup.narrowPeak_peak_5647	28	.	2.64078	4.72569	2.86714	39
chr1	163640718	163640969	SRR8550325_PAIRED_rmdup.narrowPeak_peak_5648	72	.	3.69709	9.33019	7.28128	202
chr1	163650692	163651238	SRR8550325_PAIRED_rmdup.narrowPeak_peak_5649	66	.	3.56505	8.69641	6.66747	86
chr1	163651382	163651765	SRR8550325_PAIRED_rmdup.narrowPeak_peak_5650	112	.	4.48932	13.4302	11.2755	133
chr1	163657958	163658976	SRR8550325_PAIRED_rmdup.narrowPeak_peak_5651	410	.	8.97865	43.5956	41.0548	450
chr1	163670618	163671177	SRR8550325_PAIRED_rmdup.narrowPeak_peak_5652	370	.	8.45049	39.5729	37.0683	262
chr1	163682614	163683649	SRR8550325_PAIRED_rmdup.narrowPeak_peak_5653	441	.	9.37476	46.6793	44.1123	582
chr1	163699329	163699665	SRR8550325_PAIRED_rmdup.narrowPeak_peak_5654	92	.	4.09321	11.3191	9.2146	67
chr1	163700099	163700284	SRR8550325_PAIRED_rmdup.narrowPeak_peak_5655	60	.	3.43301	8.07807	6.06978	133
chr1	163700642	163701254	SRR8550325_PAIRED_rmdup.narrowPeak_peak_5656	142	.	5.01748	16.4173	14.2028	122
chr1	163702325	163702748	SRR8550325_PAIRED_rmdup.narrowPeak_peak_5657	38	.	2.90486	5.77056	3.8563	29
chr1	163708557	163708782	SRR8550325_PAIRED_rmdup.narrowPeak_peak_5658	24	.	2.50874	4.23318	2.40547	77
chr1	163757428	163758034	SRR8550325_PAIRED_rmdup.narrowPeak_peak_5659	72	.	3.69709	9.33019	7.28128	324
chr1	163760839	163761080	SRR8550325_PAIRED_rmdup.narrowPeak_peak_5660	98	.	4.22525	12.0098	9.88794	100
chr1	163779204	163780229	SRR8550325_PAIRED_rmdup.narrowPeak_peak_5661	3694	.	39.7437	373.652	369.48	365
chr1	163834219	163834513	SRR8550325_PAIRED_rmdup.narrowPeak_peak_5662	157	.	5.28156	17.979	15.737	70
chr1	163842268	163842478	SRR8550325_PAIRED_rmdup.narrowPeak_peak_5663	43	.	3.0369	6.32129	4.38156	125
chr1	163843130	163843502	SRR8550325_PAIRED_rmdup.narrowPeak_peak_5664	165	.	5.4136	18.776	16.5206	297
chr1	163843722	163844417	SRR8550325_PAIRED_rmdup.narrowPeak_peak_5665	1424	.	20.0699	145.648	142.483	332
chr1	163845463	163846101	SRR8550325_PAIRED_rmdup.narrowPeak_peak_5666	134	.	4.88544	15.653	13.4528	359
chr1	163852638	163853809	SRR8550325_PAIRED_rmdup.narrowPeak_peak_5667	918	.	14.9204	94.7664	91.8743	841
chr1	163857796	163858672	SRR8550325_PAIRED_rmdup.narrowPeak_peak_5668	79	.	3.82913	9.97888	7.91078	683
chr1	163874263	163874704	SRR8550325_PAIRED_rmdup.narrowPeak_peak_5669	112	.	4.48932	13.4302	11.2755	50
chr1	163893607	163894227	SRR8550325_PAIRED_rmdup.narrowPeak_peak_5670	60	.	3.43301	8.07807	6.06978	337
chr1	163897103	163897303	SRR8550325_PAIRED_rmdup.narrowPeak_peak_5671	43	.	3.0369	6.32129	4.38156	135
chr1	163897762	163898754	SRR8550325_PAIRED_rmdup.narrowPeak_peak_5672	1317	.	19.0136	134.816	131.706	592
chr1	163907154	163908619	SRR8550325_PAIRED_rmdup.narrowPeak_peak_5673	692	.	12.4117	71.9871	69.2343	385
chr1	163910270	163910799	SRR8550325_PAIRED_rmdup.narrowPeak_peak_5674	624	.	11.6194	65.1236	62.4169	235
chr1	163929615	163930908	SRR8550325_PAIRED_rmdup.narrowPeak_peak_5675	1107	.	16.901	113.74	110.741	328
chr1	163994258	163995720	SRR8550325_PAIRED_rmdup.narrowPeak_peak_5676	1815	.	23.767	184.938	181.578	645
chr1	164012102	164012441	SRR8550325_PAIRED_rmdup.narrowPeak_peak_5677	92	.	4.09321	11.3191	9.2146	194
chr1	164138555	164139110	SRR8550325_PAIRED_rmdup.narrowPeak_peak_5678	762	.	13.2039	79.0158	76.2183	251
chr1	164151666	164152045	SRR8550325_PAIRED_rmdup.narrowPeak_peak_5679	165	.	5.4136	18.776	16.5206	130
chr1	164184341	164185007	SRR8550325_PAIRED_rmdup.narrowPeak_peak_5680	482	.	9.90292	50.8754	48.2736	435
chr1	164218235	164218451	SRR8550325_PAIRED_rmdup.narrowPeak_peak_5681	54	.	3.30097	7.4757	5.48924	64
chr1	164247877	164251121	SRR8550325_PAIRED_rmdup.narrowPeak_peak_5682	3431	.	37.6311	347.256	343.19	923
chr1	164273548	164274352	SRR8550325_PAIRED_rmdup.narrowPeak_peak_5683	525	.	10.4311	55.1632	52.5283	297
chr1	164275455	164276045	SRR8550325_PAIRED_rmdup.narrowPeak_peak_5684	1172	.	17.5612	120.238	117.205	133
chr1	164306845	164308208	SRR8550325_PAIRED_rmdup.narrowPeak_peak_5685	5061	.	50.3068	510.822	506.192	715
chr1	164316666	164317013	SRR8550325_PAIRED_rmdup.narrowPeak_peak_5686	240	.	6.60195	26.3883	24.0242	248
chr1	164366795	164367142	SRR8550325_PAIRED_rmdup.narrowPeak_peak_5687	322	.	7.7903	34.6965	32.239	151
chr1	164432882	164433435	SRR8550325_PAIRED_rmdup.narrowPeak_peak_5688	127	.	4.7534	14.9002	12.7147	244
chr1	164433894	164434555	SRR8550325_PAIRED_rmdup.narrowPeak_peak_5689	341	.	8.05437	36.6261	34.1494	197
chr1	164454666	164455242	SRR8550325_PAIRED_rmdup.narrowPeak_peak_5690	441	.	9.37476	46.6793	44.1123	245
chr1	164456347	164456503	SRR8550325_PAIRED_rmdup.narrowPeak_peak_5691	19	.	2.3767	3.76182	1.96753	22
chr1	164457273	164459117	SRR8550325_PAIRED_rmdup.narrowPeak_peak_5692	3269	.	36.3107	330.954	326.954	1027
chr1	164514885	164515297	SRR8550325_PAIRED_rmdup.narrowPeak_peak_5693	38	.	2.90486	5.77056	3.8563	132
chr1	164704631	164704902	SRR8550325_PAIRED_rmdup.narrowPeak_peak_5694	33	.	2.77282	5.23843	3.35113	254
chr1	164744889	164745345	SRR8550325_PAIRED_rmdup.narrowPeak_peak_5695	341	.	8.05437	36.6261	34.1494	272
chr1	164755732	164755897	SRR8550325_PAIRED_rmdup.narrowPeak_peak_5696	85	.	3.96117	10.642	8.55543	62
chr1	164781133	164781660	SRR8550325_PAIRED_rmdup.narrowPeak_peak_5697	54	.	3.30097	7.4757	5.48924	117
chr1	164796375	164796941	SRR8550325_PAIRED_rmdup.narrowPeak_peak_5698	420	.	9.11069	44.6173	42.0677	300
chr1	164798121	164798299	SRR8550325_PAIRED_rmdup.narrowPeak_peak_5699	24	.	2.50874	4.23318	2.40547	124
chr1	164799591	164799758	SRR8550325_PAIRED_rmdup.narrowPeak_peak_5700	43	.	3.0369	6.32129	4.38156	53
chr1	164863505	164863739	SRR8550325_PAIRED_rmdup.narrowPeak_peak_5701	43	.	3.0369	6.32129	4.38156	168
chr1	164896322	164896780	SRR8550325_PAIRED_rmdup.narrowPeak_peak_5702	98	.	4.22525	12.0098	9.88794	166
chr1	164898670	164899845	SRR8550325_PAIRED_rmdup.narrowPeak_peak_5703	1250	.	18.3534	128.143	125.067	437
chr1	164905005	164905337	SRR8550325_PAIRED_rmdup.narrowPeak_peak_5704	266	.	6.99806	29.0862	26.6896	274
chr1	164908381	164908908	SRR8550325_PAIRED_rmdup.narrowPeak_peak_5705	60	.	3.43301	8.07807	6.06978	236
chr1	164930220	164930365	SRR8550325_PAIRED_rmdup.narrowPeak_peak_5706	33	.	2.77282	5.23843	3.35113	49
chr1	164999807	165000042	SRR8550325_PAIRED_rmdup.narrowPeak_peak_5707	49	.	3.16893	6.8899	4.9262	141
chr1	165018506	165019340	SRR8550325_PAIRED_rmdup.narrowPeak_peak_5708	1317	.	19.0136	134.816	131.706	386
chr1	165021503	165021714	SRR8550325_PAIRED_rmdup.narrowPeak_peak_5709	28	.	2.64078	4.72569	2.86714	48
chr1	165046625	165047178	SRR8550325_PAIRED_rmdup.narrowPeak_peak_5710	312	.	7.65826	33.7425	31.2949	334
chr1	165075694	165076095	SRR8550325_PAIRED_rmdup.narrowPeak_peak_5711	127	.	4.7534	14.9002	12.7147	297
chr1	165095114	165095329	SRR8550325_PAIRED_rmdup.narrowPeak_peak_5712	54	.	3.30097	7.4757	5.48924	170
chr1	165108412	165108611	SRR8550325_PAIRED_rmdup.narrowPeak_peak_5713	24	.	2.50874	4.23318	2.40547	157
chr1	165113886	165114221	SRR8550325_PAIRED_rmdup.narrowPeak_peak_5714	98	.	4.22525	12.0098	9.88794	108
chr1	165114703	165115085	SRR8550325_PAIRED_rmdup.narrowPeak_peak_5715	112	.	4.48932	13.4302	11.2755	241
chr1	165119845	165120819	SRR8550325_PAIRED_rmdup.narrowPeak_peak_5716	579	.	11.0913	60.6453	57.9702	722
chr1	165132479	165132900	SRR8550325_PAIRED_rmdup.narrowPeak_peak_5717	181	.	5.67767	20.4007	18.1195	167
chr1	165180862	165181042	SRR8550325_PAIRED_rmdup.narrowPeak_peak_5718	24	.	2.50874	4.23318	2.40547	40
chr1	165181219	165181438	SRR8550325_PAIRED_rmdup.narrowPeak_peak_5719	28	.	2.64078	4.72569	2.86714	196
chr1	165193518	165194982	SRR8550325_PAIRED_rmdup.narrowPeak_peak_5720	1787	.	23.5029	182.065	178.719	790
chr1	165236152	165237856	SRR8550325_PAIRED_rmdup.narrowPeak_peak_5721	3978	.	41.9884	402.103	397.82	833
chr1	165252153	165252488	SRR8550325_PAIRED_rmdup.narrowPeak_peak_5722	546	.	10.6952	57.3401	54.6891	109
chr1	165281221	165283772	SRR8550325_PAIRED_rmdup.narrowPeak_peak_5723	1744	.	23.1068	177.775	174.449	740
chr1	165308220	165308646	SRR8550325_PAIRED_rmdup.narrowPeak_peak_5724	60	.	3.43301	8.07807	6.06978	132
chr1	165320342	165320947	SRR8550325_PAIRED_rmdup.narrowPeak_peak_5725	410	.	8.97865	43.5956	41.0548	357
chr1	165321792	165321978	SRR8550325_PAIRED_rmdup.narrowPeak_peak_5726	54	.	3.30097	7.4757	5.48924	101
chr1	165327338	165328332	SRR8550325_PAIRED_rmdup.narrowPeak_peak_5727	727	.	12.8078	75.4814	72.7061	650
chr1	165344312	165344828	SRR8550325_PAIRED_rmdup.narrowPeak_peak_5728	92	.	4.09321	11.3191	9.2146	358
chr1	165388852	165389196	SRR8550325_PAIRED_rmdup.narrowPeak_peak_5729	66	.	3.56505	8.69641	6.66747	141
chr1	165420382	165422086	SRR8550325_PAIRED_rmdup.narrowPeak_peak_5730	92	.	4.09321	11.3191	9.2146	364
chr1	165459319	165461893	SRR8550325_PAIRED_rmdup.narrowPeak_peak_5731	5398	.	52.8156	544.535	539.814	1801
chr1	165503642	165504054	SRR8550325_PAIRED_rmdup.narrowPeak_peak_5732	197	.	5.94175	22.065	19.7589	281
chr1	165537414	165537589	SRR8550325_PAIRED_rmdup.narrowPeak_peak_5733	38	.	2.90486	5.77056	3.8563	23
chr1	165583597	165583963	SRR8550325_PAIRED_rmdup.narrowPeak_peak_5734	1159	.	17.4291	118.932	115.905	96
chr1	165585749	165585991	SRR8550325_PAIRED_rmdup.narrowPeak_peak_5735	85	.	3.96117	10.642	8.55543	62
chr1	165588954	165589664	SRR8550325_PAIRED_rmdup.narrowPeak_peak_5736	149	.	5.14952	17.1927	14.9642	543
chr1	165609328	165609644	SRR8550325_PAIRED_rmdup.narrowPeak_peak_5737	19	.	2.3767	3.76182	1.96753	76
chr1	165616838	165617562	SRR8550325_PAIRED_rmdup.narrowPeak_peak_5738	157	.	5.28156	17.979	15.737	456
chr1	165633402	165633574	SRR8550325_PAIRED_rmdup.narrowPeak_peak_5739	38	.	2.90486	5.77056	3.8563	124
chr1	165633760	165635924	SRR8550325_PAIRED_rmdup.narrowPeak_peak_5740	4921	.	49.2505	496.749	492.157	764
chr1	165639344	165639687	SRR8550325_PAIRED_rmdup.narrowPeak_peak_5741	60	.	3.43301	8.07807	6.06978	291
chr1	165639839	165640082	SRR8550325_PAIRED_rmdup.narrowPeak_peak_5742	43	.	3.0369	6.32129	4.38156	141
chr1	165641177	165643509	SRR8550325_PAIRED_rmdup.narrowPeak_peak_5743	2136	.	26.6719	217.151	213.64	1376
chr1	165653649	165653802	SRR8550325_PAIRED_rmdup.narrowPeak_peak_5744	54	.	3.30097	7.4757	5.48924	85
chr1	165658574	165658955	SRR8550325_PAIRED_rmdup.narrowPeak_peak_5745	294	.	7.39418	31.8569	29.4292	244
chr1	165660734	165661215	SRR8550325_PAIRED_rmdup.narrowPeak_peak_5746	322	.	7.7903	34.6965	32.239	217
chr1	165662946	165663338	SRR8550325_PAIRED_rmdup.narrowPeak_peak_5747	54	.	3.30097	7.4757	5.48924	253
chr1	165684886	165685120	SRR8550325_PAIRED_rmdup.narrowPeak_peak_5748	28	.	2.64078	4.72569	2.86714	186
chr1	165691602	165691782	SRR8550325_PAIRED_rmdup.narrowPeak_peak_5749	66	.	3.56505	8.69641	6.66747	62
chr1	165692783	165692982	SRR8550325_PAIRED_rmdup.narrowPeak_peak_5750	60	.	3.43301	8.07807	6.06978	92
chr1	165695316	165695893	SRR8550325_PAIRED_rmdup.narrowPeak_peak_5751	231	.	6.46991	25.5058	23.1529	163
chr1	165700504	165700659	SRR8550325_PAIRED_rmdup.narrowPeak_peak_5752	28	.	2.64078	4.72569	2.86714	85
chr1	165701126	165701580	SRR8550325_PAIRED_rmdup.narrowPeak_peak_5753	72	.	3.69709	9.33019	7.28128	359
chr1	165701745	165702085	SRR8550325_PAIRED_rmdup.narrowPeak_peak_5754	157	.	5.28156	17.979	15.737	79
chr1	165702408	165703160	SRR8550325_PAIRED_rmdup.narrowPeak_peak_5755	680	.	12.2796	70.8314	68.0862	466
chr1	165707499	165708378	SRR8550325_PAIRED_rmdup.narrowPeak_peak_5756	266	.	6.99806	29.0862	26.6896	429
chr1	165735896	165736765	SRR8550325_PAIRED_rmdup.narrowPeak_peak_5757	715	.	12.6757	74.3121	71.5444	477
chr1	165748060	165748534	SRR8550325_PAIRED_rmdup.narrowPeak_peak_5758	390	.	8.71457	41.5713	39.0485	219
chr1	165754931	165755387	SRR8550325_PAIRED_rmdup.narrowPeak_peak_5759	38	.	2.90486	5.77056	3.8563	141
chr1	165763007	165764516	SRR8550325_PAIRED_rmdup.narrowPeak_peak_5760	2330	.	28.3884	236.681	233.082	727
chr1	165771471	165772001	SRR8550325_PAIRED_rmdup.narrowPeak_peak_5761	703	.	12.5437	73.1473	70.3871	342
chr1	165775473	165776008	SRR8550325_PAIRED_rmdup.narrowPeak_peak_5762	322	.	7.7903	34.6965	32.239	228
chr1	165779937	165780106	SRR8550325_PAIRED_rmdup.narrowPeak_peak_5763	119	.	4.62136	14.1592	11.9888	55
chr1	165780373	165781245	SRR8550325_PAIRED_rmdup.narrowPeak_peak_5764	222	.	6.33787	24.6321	22.2906	393
chr1	165783015	165783278	SRR8550325_PAIRED_rmdup.narrowPeak_peak_5765	49	.	3.16893	6.8899	4.9262	169
chr1	165785934	165786852	SRR8550325_PAIRED_rmdup.narrowPeak_peak_5766	980	.	15.5806	101.001	98.0727	540
chr1	165813953	165814812	SRR8550325_PAIRED_rmdup.narrowPeak_peak_5767	222	.	6.33787	24.6321	22.2906	456
chr1	165818452	165818658	SRR8550325_PAIRED_rmdup.narrowPeak_peak_5768	43	.	3.0369	6.32129	4.38156	156
chr1	165825480	165825767	SRR8550325_PAIRED_rmdup.narrowPeak_peak_5769	54	.	3.30097	7.4757	5.48924	254
chr1	165833314	165833769	SRR8550325_PAIRED_rmdup.narrowPeak_peak_5770	222	.	6.33787	24.6321	22.2906	109
chr1	165834058	165834195	SRR8550325_PAIRED_rmdup.narrowPeak_peak_5771	33	.	2.77282	5.23843	3.35113	98
chr1	165834345	165834934	SRR8550325_PAIRED_rmdup.narrowPeak_peak_5772	257	.	6.86602	28.1786	25.7927	430
chr1	165835969	165837100	SRR8550325_PAIRED_rmdup.narrowPeak_peak_5773	669	.	12.1476	69.6804	66.9428	786
chr1	165837564	165837745	SRR8550325_PAIRED_rmdup.narrowPeak_peak_5774	49	.	3.16893	6.8899	4.9262	82
chr1	165840570	165841413	SRR8550325_PAIRED_rmdup.narrowPeak_peak_5775	400	.	8.84661	42.5802	40.0484	380
chr1	165842286	165842673	SRR8550325_PAIRED_rmdup.narrowPeak_peak_5776	60	.	3.43301	8.07807	6.06978	190
chr1	165844307	165845535	SRR8550325_PAIRED_rmdup.narrowPeak_peak_5777	231	.	6.46991	25.5058	23.1529	586
chr1	165853820	165854128	SRR8550325_PAIRED_rmdup.narrowPeak_peak_5778	257	.	6.86602	28.1786	25.7927	126
chr1	165858548	165858726	SRR8550325_PAIRED_rmdup.narrowPeak_peak_5779	49	.	3.16893	6.8899	4.9262	78
chr1	165865092	165865722	SRR8550325_PAIRED_rmdup.narrowPeak_peak_5780	181	.	5.67767	20.4007	18.1195	496
chr1	165882061	165882547	SRR8550325_PAIRED_rmdup.narrowPeak_peak_5781	66	.	3.56505	8.69641	6.66747	193
chr1	165948314	165948669	SRR8550325_PAIRED_rmdup.narrowPeak_peak_5782	149	.	5.14952	17.1927	14.9642	140
chr1	165967161	165967420	SRR8550325_PAIRED_rmdup.narrowPeak_peak_5783	66	.	3.56505	8.69641	6.66747	61
chr1	165975429	165975569	SRR8550325_PAIRED_rmdup.narrowPeak_peak_5784	66	.	3.56505	8.69641	6.66747	51
chr1	166000367	166003743	SRR8550325_PAIRED_rmdup.narrowPeak_peak_5785	2698	.	31.5573	273.618	269.86	2684
chr1	166003989	166004298	SRR8550325_PAIRED_rmdup.narrowPeak_peak_5786	79	.	3.82913	9.97888	7.91078	269
chr1	166043711	166044081	SRR8550325_PAIRED_rmdup.narrowPeak_peak_5787	28	.	2.64078	4.72569	2.86714	286
chr1	166045292	166046310	SRR8550325_PAIRED_rmdup.narrowPeak_peak_5788	536	.	10.5631	56.249	53.606	501
chr1	166047692	166049892	SRR8550325_PAIRED_rmdup.narrowPeak_peak_5789	1758	.	23.2389	179.202	175.87	1721
chr1	166064941	166065204	SRR8550325_PAIRED_rmdup.narrowPeak_peak_5790	49	.	3.16893	6.8899	4.9262	94
chr1	166089793	166090146	SRR8550325_PAIRED_rmdup.narrowPeak_peak_5791	134	.	4.88544	15.653	13.4528	156
chr1	166103152	166103705	SRR8550325_PAIRED_rmdup.narrowPeak_peak_5792	303	.	7.52622	32.796	30.3583	276
chr1	166117970	166118285	SRR8550325_PAIRED_rmdup.narrowPeak_peak_5793	85	.	3.96117	10.642	8.55543	109
chr1	166127612	166128231	SRR8550325_PAIRED_rmdup.narrowPeak_peak_5794	165	.	5.4136	18.776	16.5206	341
chr1	166131126	166132424	SRR8550325_PAIRED_rmdup.narrowPeak_peak_5795	205	.	6.07379	22.9115	20.5933	159
chr1	166153310	166154634	SRR8550325_PAIRED_rmdup.narrowPeak_peak_5796	451	.	9.5068	47.7194	45.1437	1038
chr1	166160452	166161053	SRR8550325_PAIRED_rmdup.narrowPeak_peak_5797	472	.	9.77088	49.8175	47.2244	344
chr1	166174010	166174222	SRR8550325_PAIRED_rmdup.narrowPeak_peak_5798	49	.	3.16893	6.8899	4.9262	188
chr1	166231501	166232169	SRR8550325_PAIRED_rmdup.narrowPeak_peak_5799	493	.	10.035	51.9389	49.3287	476
chr1	166232465	166232732	SRR8550325_PAIRED_rmdup.narrowPeak_peak_5800	66	.	3.56505	8.69641	6.66747	203
chr1	166253750	166254504	SRR8550325_PAIRED_rmdup.narrowPeak_peak_5801	797	.	13.6	82.5891	79.7693	335
chr1	166254760	166254917	SRR8550325_PAIRED_rmdup.narrowPeak_peak_5802	43	.	3.0369	6.32129	4.38156	82
chr1	166279945	166280312	SRR8550325_PAIRED_rmdup.narrowPeak_peak_5803	85	.	3.96117	10.642	8.55543	45
chr1	166280533	166281125	SRR8550325_PAIRED_rmdup.narrowPeak_peak_5804	430	.	9.24273	45.6452	43.0868	295
chr1	166282388	166283253	SRR8550325_PAIRED_rmdup.narrowPeak_peak_5805	906	.	14.7884	93.5309	90.6459	402
chr1	166308546	166309715	SRR8550325_PAIRED_rmdup.narrowPeak_peak_5806	773	.	13.3359	80.2026	77.3977	785
chr1	166319155	166319431	SRR8550325_PAIRED_rmdup.narrowPeak_peak_5807	197	.	5.94175	22.065	19.7589	179
chr1	166344281	166344660	SRR8550325_PAIRED_rmdup.narrowPeak_peak_5808	514	.	10.299	54.0829	51.4561	191
chr1	166348803	166350246	SRR8550325_PAIRED_rmdup.narrowPeak_peak_5809	833	.	13.9961	86.2	83.3584	1117
chr1	166360092	166360644	SRR8550325_PAIRED_rmdup.narrowPeak_peak_5810	635	.	11.7515	66.2556	63.5411	242
chr1	166377525	166377687	SRR8550325_PAIRED_rmdup.narrowPeak_peak_5811	33	.	2.77282	5.23843	3.35113	54
chr1	166378572	166380312	SRR8550325_PAIRED_rmdup.narrowPeak_peak_5812	2195	.	27.2	223.123	219.584	498
chr1	166405414	166406103	SRR8550325_PAIRED_rmdup.narrowPeak_peak_5813	85	.	3.96117	10.642	8.55543	270
chr1	166408794	166410282	SRR8550325_PAIRED_rmdup.narrowPeak_peak_5814	1787	.	23.5029	182.065	178.719	1099
chr1	166429114	166429378	SRR8550325_PAIRED_rmdup.narrowPeak_peak_5815	157	.	5.28156	17.979	15.737	41
chr1	166446825	166446963	SRR8550325_PAIRED_rmdup.narrowPeak_peak_5816	33	.	2.77282	5.23843	3.35113	107
chr1	166490146	166490905	SRR8550325_PAIRED_rmdup.narrowPeak_peak_5817	275	.	7.1301	30.0019	27.5947	221
chr1	166688618	166689039	SRR8550325_PAIRED_rmdup.narrowPeak_peak_5818	275	.	7.1301	30.0019	27.5947	265
chr1	166734556	166734787	SRR8550325_PAIRED_rmdup.narrowPeak_peak_5819	19	.	2.3767	3.76182	1.96753	97
chr1	166735706	166735858	SRR8550325_PAIRED_rmdup.narrowPeak_peak_5820	33	.	2.77282	5.23843	3.35113	27
chr1	166811515	166811723	SRR8550325_PAIRED_rmdup.narrowPeak_peak_5821	60	.	3.43301	8.07807	6.06978	104
chr1	166843476	166843889	SRR8550325_PAIRED_rmdup.narrowPeak_peak_5822	134	.	4.88544	15.653	13.4528	201
chr1	166899227	166899370	SRR8550325_PAIRED_rmdup.narrowPeak_peak_5823	49	.	3.16893	6.8899	4.9262	74
chr1	166901012	166901856	SRR8550325_PAIRED_rmdup.narrowPeak_peak_5824	294	.	7.39418	31.8569	29.4292	367
chr1	166947637	166948576	SRR8550325_PAIRED_rmdup.narrowPeak_peak_5825	669	.	12.1476	69.6804	66.9428	528
chr1	166964422	166964883	SRR8550325_PAIRED_rmdup.narrowPeak_peak_5826	493	.	10.035	51.9389	49.3287	263
chr1	166994209	166994742	SRR8550325_PAIRED_rmdup.narrowPeak_peak_5827	157	.	5.28156	17.979	15.737	275
chr1	167000351	167001861	SRR8550325_PAIRED_rmdup.narrowPeak_peak_5828	1224	.	18.0893	125.495	122.434	708
chr1	167002265	167002864	SRR8550325_PAIRED_rmdup.narrowPeak_peak_5829	1043	.	16.2408	107.326	104.363	386
chr1	167013588	167013761	SRR8550325_PAIRED_rmdup.narrowPeak_peak_5830	33	.	2.77282	5.23843	3.35113	106
chr1	167034423	167034866	SRR8550325_PAIRED_rmdup.narrowPeak_peak_5831	54	.	3.30097	7.4757	5.48924	286
chr1	167079429	167079921	SRR8550325_PAIRED_rmdup.narrowPeak_peak_5832	231	.	6.46991	25.5058	23.1529	281
chr1	167104740	167105364	SRR8550325_PAIRED_rmdup.narrowPeak_peak_5833	54	.	3.30097	7.4757	5.48924	431
chr1	167133614	167133859	SRR8550325_PAIRED_rmdup.narrowPeak_peak_5834	85	.	3.96117	10.642	8.55543	179
chr1	167163485	167163879	SRR8550325_PAIRED_rmdup.narrowPeak_peak_5835	98	.	4.22525	12.0098	9.88794	336
chr1	167182124	167182833	SRR8550325_PAIRED_rmdup.narrowPeak_peak_5836	341	.	8.05437	36.6261	34.1494	290
chr1	167187779	167188306	SRR8550325_PAIRED_rmdup.narrowPeak_peak_5837	66	.	3.56505	8.69641	6.66747	131
chr1	167194658	167195257	SRR8550325_PAIRED_rmdup.narrowPeak_peak_5838	451	.	9.5068	47.7194	45.1437	251
chr1	167212192	167212725	SRR8550325_PAIRED_rmdup.narrowPeak_peak_5839	420	.	9.11069	44.6173	42.0677	313
chr1	167220522	167220847	SRR8550325_PAIRED_rmdup.narrowPeak_peak_5840	380	.	8.58253	40.5688	38.055	249
chr1	167221019	167221211	SRR8550325_PAIRED_rmdup.narrowPeak_peak_5841	49	.	3.16893	6.8899	4.9262	131
chr1	167231763	167231948	SRR8550325_PAIRED_rmdup.narrowPeak_peak_5842	49	.	3.16893	6.8899	4.9262	156
chr1	167237602	167237745	SRR8550325_PAIRED_rmdup.narrowPeak_peak_5843	38	.	2.90486	5.77056	3.8563	49
chr1	167242016	167242306	SRR8550325_PAIRED_rmdup.narrowPeak_peak_5844	60	.	3.43301	8.07807	6.06978	55
chr1	167245195	167245431	SRR8550325_PAIRED_rmdup.narrowPeak_peak_5845	105	.	4.35728	12.7136	10.5751	78
chr1	167254340	167254499	SRR8550325_PAIRED_rmdup.narrowPeak_peak_5846	15	.	2.24466	3.3126	1.5551	28
chr1	167269111	167269263	SRR8550325_PAIRED_rmdup.narrowPeak_peak_5847	19	.	2.3767	3.76182	1.96753	122
chr1	167271919	167272298	SRR8550325_PAIRED_rmdup.narrowPeak_peak_5848	222	.	6.33787	24.6321	22.2906	156
chr1	167283636	167285857	SRR8550325_PAIRED_rmdup.narrowPeak_peak_5849	3350	.	36.9709	339.086	335.052	1447
chr1	167289939	167290428	SRR8550325_PAIRED_rmdup.narrowPeak_peak_5850	231	.	6.46991	25.5058	23.1529	288
chr1	167292392	167292839	SRR8550325_PAIRED_rmdup.narrowPeak_peak_5851	127	.	4.7534	14.9002	12.7147	335
chr1	167296017	167296286	SRR8550325_PAIRED_rmdup.narrowPeak_peak_5852	38	.	2.90486	5.77056	3.8563	181
chr1	167298137	167298387	SRR8550325_PAIRED_rmdup.narrowPeak_peak_5853	38	.	2.90486	5.77056	3.8563	130
chr1	167306564	167307010	SRR8550325_PAIRED_rmdup.narrowPeak_peak_5854	60	.	3.43301	8.07807	6.06978	72
chr1	167308171	167309313	SRR8550325_PAIRED_rmdup.narrowPeak_peak_5855	2033	.	25.7476	206.783	203.32	411
chr1	167337352	167337907	SRR8550325_PAIRED_rmdup.narrowPeak_peak_5856	546	.	10.6952	57.3401	54.6891	298
chr1	167340172	167340814	SRR8550325_PAIRED_rmdup.narrowPeak_peak_5857	157	.	5.28156	17.979	15.737	93
chr1	167349677	167351502	SRR8550325_PAIRED_rmdup.narrowPeak_peak_5858	1974	.	25.2194	200.907	197.471	326
chr1	167369847	167370393	SRR8550325_PAIRED_rmdup.narrowPeak_peak_5859	882	.	14.5243	91.0715	88.201	251
chr1	167374336	167374832	SRR8550325_PAIRED_rmdup.narrowPeak_peak_5860	214	.	6.20583	23.7673	21.4373	273
chr1	167377653	167377838	SRR8550325_PAIRED_rmdup.narrowPeak_peak_5861	49	.	3.16893	6.8899	4.9262	86
chr1	167384274	167384592	SRR8550325_PAIRED_rmdup.narrowPeak_peak_5862	85	.	3.96117	10.642	8.55543	69
chr1	167392894	167394714	SRR8550325_PAIRED_rmdup.narrowPeak_peak_5863	1562	.	21.3903	159.443	156.209	1482
chr1	167414952	167415153	SRR8550325_PAIRED_rmdup.narrowPeak_peak_5864	149	.	5.14952	17.1927	14.9642	42
chr1	167438369	167438950	SRR8550325_PAIRED_rmdup.narrowPeak_peak_5865	351	.	8.18641	37.6015	35.1155	301
chr1	167488953	167489405	SRR8550325_PAIRED_rmdup.narrowPeak_peak_5866	189	.	5.80971	21.228	18.9342	214
chr1	167495068	167495222	SRR8550325_PAIRED_rmdup.narrowPeak_peak_5867	28	.	2.64078	4.72569	2.86714	8
chr1	167497410	167497758	SRR8550325_PAIRED_rmdup.narrowPeak_peak_5868	33	.	2.77282	5.23843	3.35113	274
chr1	167498897	167499568	SRR8550325_PAIRED_rmdup.narrowPeak_peak_5869	205	.	6.07379	22.9115	20.5933	437
chr1	167533066	167533296	SRR8550325_PAIRED_rmdup.narrowPeak_peak_5870	85	.	3.96117	10.642	8.55543	106
chr1	167549290	167549568	SRR8550325_PAIRED_rmdup.narrowPeak_peak_5871	49	.	3.16893	6.8899	4.9262	103
chr1	167583147	167583385	SRR8550325_PAIRED_rmdup.narrowPeak_peak_5872	33	.	2.77282	5.23843	3.35113	197
chr1	167597776	167598983	SRR8550325_PAIRED_rmdup.narrowPeak_peak_5873	601	.	11.3553	62.8744	60.1836	665
chr1	167599470	167599608	SRR8550325_PAIRED_rmdup.narrowPeak_peak_5874	24	.	2.50874	4.23318	2.40547	91
chr1	167606145	167606427	SRR8550325_PAIRED_rmdup.narrowPeak_peak_5875	134	.	4.88544	15.653	13.4528	197
chr1	167637030	167637461	SRR8550325_PAIRED_rmdup.narrowPeak_peak_5876	257	.	6.86602	28.1786	25.7927	215
chr1	167638182	167638324	SRR8550325_PAIRED_rmdup.narrowPeak_peak_5877	173	.	5.54564	19.5833	17.3149	41
chr1	167644880	167645312	SRR8550325_PAIRED_rmdup.narrowPeak_peak_5878	322	.	7.7903	34.6965	32.239	160
chr1	167648540	167649007	SRR8550325_PAIRED_rmdup.narrowPeak_peak_5879	214	.	6.20583	23.7673	21.4373	302
chr1	167660602	167660864	SRR8550325_PAIRED_rmdup.narrowPeak_peak_5880	43	.	3.0369	6.32129	4.38156	225
chr1	167669863	167670157	SRR8550325_PAIRED_rmdup.narrowPeak_peak_5881	173	.	5.54564	19.5833	17.3149	66
chr1	167672620	167672946	SRR8550325_PAIRED_rmdup.narrowPeak_peak_5882	60	.	3.43301	8.07807	6.06978	258
chr1	167688030	167689162	SRR8550325_PAIRED_rmdup.narrowPeak_peak_5883	514	.	10.299	54.0829	51.4561	771
chr1	167689562	167689747	SRR8550325_PAIRED_rmdup.narrowPeak_peak_5884	49	.	3.16893	6.8899	4.9262	104
chr1	167690875	167691092	SRR8550325_PAIRED_rmdup.narrowPeak_peak_5885	43	.	3.0369	6.32129	4.38156	164
chr1	167691906	167692404	SRR8550325_PAIRED_rmdup.narrowPeak_peak_5886	173	.	5.54564	19.5833	17.3149	267
chr1	167694096	167694353	SRR8550325_PAIRED_rmdup.narrowPeak_peak_5887	72	.	3.69709	9.33019	7.28128	223
chr1	167734428	167734788	SRR8550325_PAIRED_rmdup.narrowPeak_peak_5888	54	.	3.30097	7.4757	5.48924	224
chr1	167754024	167755391	SRR8550325_PAIRED_rmdup.narrowPeak_peak_5889	214	.	6.20583	23.7673	21.4373	866
chr1	167758091	167758415	SRR8550325_PAIRED_rmdup.narrowPeak_peak_5890	72	.	3.69709	9.33019	7.28128	281
chr1	167761784	167762147	SRR8550325_PAIRED_rmdup.narrowPeak_peak_5891	60	.	3.43301	8.07807	6.06978	168
chr1	167770516	167770883	SRR8550325_PAIRED_rmdup.narrowPeak_peak_5892	312	.	7.65826	33.7425	31.2949	178
chr1	167782007	167782392	SRR8550325_PAIRED_rmdup.narrowPeak_peak_5893	257	.	6.86602	28.1786	25.7927	288
chr1	167788653	167789495	SRR8550325_PAIRED_rmdup.narrowPeak_peak_5894	420	.	9.11069	44.6173	42.0677	287
chr1	167802458	167803358	SRR8550325_PAIRED_rmdup.narrowPeak_peak_5895	400	.	8.84661	42.5802	40.0484	241
chr1	167821207	167821398	SRR8550325_PAIRED_rmdup.narrowPeak_peak_5896	54	.	3.30097	7.4757	5.48924	130
chr1	167888772	167889128	SRR8550325_PAIRED_rmdup.narrowPeak_peak_5897	351	.	8.18641	37.6015	35.1155	167
chr1	167896391	167896652	SRR8550325_PAIRED_rmdup.narrowPeak_peak_5898	231	.	6.46991	25.5058	23.1529	115
chr1	167915084	167915679	SRR8550325_PAIRED_rmdup.narrowPeak_peak_5899	503	.	10.167	53.0081	50.3895	320
chr1	167927995	167928532	SRR8550325_PAIRED_rmdup.narrowPeak_peak_5900	360	.	8.31845	38.5838	36.0885	343
chr1	167929752	167930494	SRR8550325_PAIRED_rmdup.narrowPeak_peak_5901	546	.	10.6952	57.3401	54.6891	363
chr1	167932175	167932382	SRR8550325_PAIRED_rmdup.narrowPeak_peak_5902	127	.	4.7534	14.9002	12.7147	58
chr1	167942040	167942326	SRR8550325_PAIRED_rmdup.narrowPeak_peak_5903	98	.	4.22525	12.0098	9.88794	122
chr1	168026541	168026721	SRR8550325_PAIRED_rmdup.narrowPeak_peak_5904	43	.	3.0369	6.32129	4.38156	77
chr1	168081500	168081708	SRR8550325_PAIRED_rmdup.narrowPeak_peak_5905	98	.	4.22525	12.0098	9.88794	59
chr1	168214009	168214489	SRR8550325_PAIRED_rmdup.narrowPeak_peak_5906	380	.	8.58253	40.5688	38.055	293
chr1	168218185	168218343	SRR8550325_PAIRED_rmdup.narrowPeak_peak_5907	33	.	2.77282	5.23843	3.35113	30
chr1	168230007	168230677	SRR8550325_PAIRED_rmdup.narrowPeak_peak_5908	312	.	7.65826	33.7425	31.2949	373
chr1	168247476	168247647	SRR8550325_PAIRED_rmdup.narrowPeak_peak_5909	43	.	3.0369	6.32129	4.38156	46
chr1	168288040	168288599	SRR8550325_PAIRED_rmdup.narrowPeak_peak_5910	142	.	5.01748	16.4173	14.2028	388
chr1	168295961	168296473	SRR8550325_PAIRED_rmdup.narrowPeak_peak_5911	92	.	4.09321	11.3191	9.2146	431
chr1	168299962	168300310	SRR8550325_PAIRED_rmdup.narrowPeak_peak_5912	149	.	5.14952	17.1927	14.9642	89
chr1	168324864	168325022	SRR8550325_PAIRED_rmdup.narrowPeak_peak_5913	43	.	3.0369	6.32129	4.38156	88
chr1	168325444	168325722	SRR8550325_PAIRED_rmdup.narrowPeak_peak_5914	85	.	3.96117	10.642	8.55543	197
chr1	168355049	168355242	SRR8550325_PAIRED_rmdup.narrowPeak_peak_5915	173	.	5.54564	19.5833	17.3149	99
chr1	168355887	168356403	SRR8550325_PAIRED_rmdup.narrowPeak_peak_5916	72	.	3.69709	9.33019	7.28128	415
chr1	168357843	168358029	SRR8550325_PAIRED_rmdup.narrowPeak_peak_5917	28	.	2.64078	4.72569	2.86714	53
chr1	168362969	168363339	SRR8550325_PAIRED_rmdup.narrowPeak_peak_5918	38	.	2.90486	5.77056	3.8563	96
chr1	168363985	168364383	SRR8550325_PAIRED_rmdup.narrowPeak_peak_5919	60	.	3.43301	8.07807	6.06978	184
chr1	168376360	168376579	SRR8550325_PAIRED_rmdup.narrowPeak_peak_5920	33	.	2.77282	5.23843	3.35113	54
chr1	168377774	168377918	SRR8550325_PAIRED_rmdup.narrowPeak_peak_5921	85	.	3.96117	10.642	8.55543	102
chr1	168380155	168380467	SRR8550325_PAIRED_rmdup.narrowPeak_peak_5922	249	.	6.73399	27.2792	24.9042	211
chr1	168382502	168383224	SRR8550325_PAIRED_rmdup.narrowPeak_peak_5923	472	.	9.77088	49.8175	47.2244	522
chr1	168383845	168384640	SRR8550325_PAIRED_rmdup.narrowPeak_peak_5924	149	.	5.14952	17.1927	14.9642	185
chr1	168385777	168386085	SRR8550325_PAIRED_rmdup.narrowPeak_peak_5925	28	.	2.64078	4.72569	2.86714	33
chr1	168391879	168392980	SRR8550325_PAIRED_rmdup.narrowPeak_peak_5926	943	.	15.1845	97.2489	94.3425	536
chr1	168402706	168402992	SRR8550325_PAIRED_rmdup.narrowPeak_peak_5927	54	.	3.30097	7.4757	5.48924	47
chr1	168404111	168404326	SRR8550325_PAIRED_rmdup.narrowPeak_peak_5928	72	.	3.69709	9.33019	7.28128	84
chr1	168405606	168405822	SRR8550325_PAIRED_rmdup.narrowPeak_peak_5929	38	.	2.90486	5.77056	3.8563	184
chr1	168406063	168406423	SRR8550325_PAIRED_rmdup.narrowPeak_peak_5930	142	.	5.01748	16.4173	14.2028	57
chr1	168417028	168417349	SRR8550325_PAIRED_rmdup.narrowPeak_peak_5931	98	.	4.22525	12.0098	9.88794	257
chr1	168417805	168417973	SRR8550325_PAIRED_rmdup.narrowPeak_peak_5932	24	.	2.50874	4.23318	2.40547	116
chr1	168424765	168424932	SRR8550325_PAIRED_rmdup.narrowPeak_peak_5933	28	.	2.64078	4.72569	2.86714	8
chr1	168427744	168428590	SRR8550325_PAIRED_rmdup.narrowPeak_peak_5934	60	.	3.43301	8.07807	6.06978	769
chr1	168429564	168429757	SRR8550325_PAIRED_rmdup.narrowPeak_peak_5935	28	.	2.64078	4.72569	2.86714	113
chr1	168429910	168430430	SRR8550325_PAIRED_rmdup.narrowPeak_peak_5936	105	.	4.35728	12.7136	10.5751	239
chr1	168431310	168432898	SRR8550325_PAIRED_rmdup.narrowPeak_peak_5937	3497	.	38.1593	353.819	349.727	1224
chr1	168542055	168542395	SRR8550325_PAIRED_rmdup.narrowPeak_peak_5938	134	.	4.88544	15.653	13.4528	118
chr1	168598089	168598720	SRR8550325_PAIRED_rmdup.narrowPeak_peak_5939	157	.	5.28156	17.979	15.737	491
chr1	168663050	168663258	SRR8550325_PAIRED_rmdup.narrowPeak_peak_5940	15	.	2.24466	3.3126	1.5551	90
chr1	168708467	168709723	SRR8550325_PAIRED_rmdup.narrowPeak_peak_5941	257	.	6.86602	28.1786	25.7927	255
chr1	168738179	168738390	SRR8550325_PAIRED_rmdup.narrowPeak_peak_5942	38	.	2.90486	5.77056	3.8563	44
chr1	168753929	168754911	SRR8550325_PAIRED_rmdup.narrowPeak_peak_5943	420	.	9.11069	44.6173	42.0677	419
chr1	168761604	168761820	SRR8550325_PAIRED_rmdup.narrowPeak_peak_5944	98	.	4.22525	12.0098	9.88794	55
chr1	168774186	168774384	SRR8550325_PAIRED_rmdup.narrowPeak_peak_5945	60	.	3.43301	8.07807	6.06978	105
chr1	168786736	168787181	SRR8550325_PAIRED_rmdup.narrowPeak_peak_5946	105	.	4.35728	12.7136	10.5751	203
chr1	168865872	168866366	SRR8550325_PAIRED_rmdup.narrowPeak_peak_5947	66	.	3.56505	8.69641	6.66747	425
chr1	168870130	168870436	SRR8550325_PAIRED_rmdup.narrowPeak_peak_5948	43	.	3.0369	6.32129	4.38156	242
chr1	168964429	168964906	SRR8550325_PAIRED_rmdup.narrowPeak_peak_5949	1159	.	17.4291	118.932	115.905	304
chr1	168978498	168978684	SRR8550325_PAIRED_rmdup.narrowPeak_peak_5950	43	.	3.0369	6.32129	4.38156	68
chr1	169027699	169028335	SRR8550325_PAIRED_rmdup.narrowPeak_peak_5951	420	.	9.11069	44.6173	42.0677	469
chr1	169031756	169032437	SRR8550325_PAIRED_rmdup.narrowPeak_peak_5952	303	.	7.52622	32.796	30.3583	311
chr1	169051625	169051780	SRR8550325_PAIRED_rmdup.narrowPeak_peak_5953	79	.	3.82913	9.97888	7.91078	83
chr1	169079025	169079215	SRR8550325_PAIRED_rmdup.narrowPeak_peak_5954	49	.	3.16893	6.8899	4.9262	85
chr1	169099422	169099612	SRR8550325_PAIRED_rmdup.narrowPeak_peak_5955	72	.	3.69709	9.33019	7.28128	46
chr1	169155600	169156014	SRR8550325_PAIRED_rmdup.narrowPeak_peak_5956	60	.	3.43301	8.07807	6.06978	164
chr1	169235474	169235652	SRR8550325_PAIRED_rmdup.narrowPeak_peak_5957	24	.	2.50874	4.23318	2.40547	82
chr1	169237960	169239262	SRR8550325_PAIRED_rmdup.narrowPeak_peak_5958	993	.	15.7126	102.259	99.3236	919
chr1	169240462	169240998	SRR8550325_PAIRED_rmdup.narrowPeak_peak_5959	98	.	4.22525	12.0098	9.88794	80
chr1	169246728	169247449	SRR8550325_PAIRED_rmdup.narrowPeak_peak_5960	105	.	4.35728	12.7136	10.5751	186
chr1	169254707	169254848	SRR8550325_PAIRED_rmdup.narrowPeak_peak_5961	43	.	3.0369	6.32129	4.38156	71
chr1	169264124	169264798	SRR8550325_PAIRED_rmdup.narrowPeak_peak_5962	157	.	5.28156	17.979	15.737	430
chr1	169268548	169268696	SRR8550325_PAIRED_rmdup.narrowPeak_peak_5963	33	.	2.77282	5.23843	3.35113	105
chr1	169304357	169304648	SRR8550325_PAIRED_rmdup.narrowPeak_peak_5964	173	.	5.54564	19.5833	17.3149	186
chr1	169344345	169344526	SRR8550325_PAIRED_rmdup.narrowPeak_peak_5965	33	.	2.77282	5.23843	3.35113	33
chr1	169353814	169354531	SRR8550325_PAIRED_rmdup.narrowPeak_peak_5966	400	.	8.84661	42.5802	40.0484	414
chr1	169367438	169367665	SRR8550325_PAIRED_rmdup.narrowPeak_peak_5967	38	.	2.90486	5.77056	3.8563	90
chr1	169367959	169368495	SRR8550325_PAIRED_rmdup.narrowPeak_peak_5968	134	.	4.88544	15.653	13.4528	300
chr1	169417848	169418490	SRR8550325_PAIRED_rmdup.narrowPeak_peak_5969	275	.	7.1301	30.0019	27.5947	336
chr1	169450685	169451302	SRR8550325_PAIRED_rmdup.narrowPeak_peak_5970	275	.	7.1301	30.0019	27.5947	304
chr1	169459024	169459789	SRR8550325_PAIRED_rmdup.narrowPeak_peak_5971	857	.	14.2602	88.6277	85.7717	574
chr1	169484700	169485482	SRR8550325_PAIRED_rmdup.narrowPeak_peak_5972	134	.	4.88544	15.653	13.4528	144
chr1	169531223	169532555	SRR8550325_PAIRED_rmdup.narrowPeak_peak_5973	1479	.	20.5981	151.133	147.94	298
chr1	169624539	169624884	SRR8550325_PAIRED_rmdup.narrowPeak_peak_5974	181	.	5.67767	20.4007	18.1195	166
chr1	169654589	169654752	SRR8550325_PAIRED_rmdup.narrowPeak_peak_5975	28	.	2.64078	4.72569	2.86714	18
chr1	169655250	169655710	SRR8550325_PAIRED_rmdup.narrowPeak_peak_5976	189	.	5.80971	21.228	18.9342	205
chr1	169659533	169659840	SRR8550325_PAIRED_rmdup.narrowPeak_peak_5977	79	.	3.82913	9.97888	7.91078	144
chr1	169670765	169671048	SRR8550325_PAIRED_rmdup.narrowPeak_peak_5978	165	.	5.4136	18.776	16.5206	99
chr1	169674281	169674527	SRR8550325_PAIRED_rmdup.narrowPeak_peak_5979	105	.	4.35728	12.7136	10.5751	29
chr1	169685326	169685505	SRR8550325_PAIRED_rmdup.narrowPeak_peak_5980	28	.	2.64078	4.72569	2.86714	40
chr1	169747336	169748158	SRR8550325_PAIRED_rmdup.narrowPeak_peak_5981	536	.	10.5631	56.249	53.606	332
chr1	169780612	169780783	SRR8550325_PAIRED_rmdup.narrowPeak_peak_5982	49	.	3.16893	6.8899	4.9262	22
chr1	169851607	169852598	SRR8550325_PAIRED_rmdup.narrowPeak_peak_5983	240	.	6.60195	26.3883	24.0242	319
chr1	169867521	169867700	SRR8550325_PAIRED_rmdup.narrowPeak_peak_5984	49	.	3.16893	6.8899	4.9262	75
chr1	169911661	169911896	SRR8550325_PAIRED_rmdup.narrowPeak_peak_5985	33	.	2.77282	5.23843	3.35113	48
chr1	169916698	169917074	SRR8550325_PAIRED_rmdup.narrowPeak_peak_5986	360	.	8.31845	38.5838	36.0885	197
chr1	169917981	169918383	SRR8550325_PAIRED_rmdup.narrowPeak_peak_5987	266	.	6.99806	29.0862	26.6896	182
chr1	169919155	169919528	SRR8550325_PAIRED_rmdup.narrowPeak_peak_5988	635	.	11.7515	66.2556	63.5411	212
chr1	169921569	169922089	SRR8550325_PAIRED_rmdup.narrowPeak_peak_5989	231	.	6.46991	25.5058	23.1529	241
chr1	169928640	169928864	SRR8550325_PAIRED_rmdup.narrowPeak_peak_5990	119	.	4.62136	14.1592	11.9888	178
chr1	169934258	169934544	SRR8550325_PAIRED_rmdup.narrowPeak_peak_5991	105	.	4.35728	12.7136	10.5751	214
chr1	169968516	169969897	SRR8550325_PAIRED_rmdup.narrowPeak_peak_5992	4265	.	44.233	430.947	426.559	807
chr1	169980652	169981001	SRR8550325_PAIRED_rmdup.narrowPeak_peak_5993	79	.	3.82913	9.97888	7.91078	90
chr1	169986274	169986548	SRR8550325_PAIRED_rmdup.narrowPeak_peak_5994	85	.	3.96117	10.642	8.55543	77
chr1	170026939	170027187	SRR8550325_PAIRED_rmdup.narrowPeak_peak_5995	119	.	4.62136	14.1592	11.9888	89
chr1	170109815	170111293	SRR8550325_PAIRED_rmdup.narrowPeak_peak_5996	1237	.	18.2214	126.818	123.749	1092
chr1	170136266	170136809	SRR8550325_PAIRED_rmdup.narrowPeak_peak_5997	590	.	11.2233	61.7573	59.0744	296
chr1	170174081	170175529	SRR8550325_PAIRED_rmdup.narrowPeak_peak_5998	3497	.	38.1593	353.819	349.727	974
chr1	170214708	170215794	SRR8550325_PAIRED_rmdup.narrowPeak_peak_5999	1562	.	21.3903	159.443	156.209	658
chr1	170218644	170218909	SRR8550325_PAIRED_rmdup.narrowPeak_peak_6000	157	.	5.28156	17.979	15.737	80
chr1	170255361	170256037	SRR8550325_PAIRED_rmdup.narrowPeak_peak_6001	294	.	7.39418	31.8569	29.4292	392
chr1	170292428	170292919	SRR8550325_PAIRED_rmdup.narrowPeak_peak_6002	285	.	7.26214	30.9255	28.5081	270
chr1	170431435	170431703	SRR8550325_PAIRED_rmdup.narrowPeak_peak_6003	134	.	4.88544	15.653	13.4528	159
chr1	170438549	170439791	SRR8550325_PAIRED_rmdup.narrowPeak_peak_6004	312	.	7.65826	33.7425	31.2949	457
chr1	170448395	170448592	SRR8550325_PAIRED_rmdup.narrowPeak_peak_6005	142	.	5.01748	16.4173	14.2028	114
chr1	170469258	170469461	SRR8550325_PAIRED_rmdup.narrowPeak_peak_6006	98	.	4.22525	12.0098	9.88794	118
chr1	170478146	170478672	SRR8550325_PAIRED_rmdup.narrowPeak_peak_6007	33	.	2.77282	5.23843	3.35113	450
chr1	170479549	170480047	SRR8550325_PAIRED_rmdup.narrowPeak_peak_6008	420	.	9.11069	44.6173	42.0677	122
chr1	170495967	170496311	SRR8550325_PAIRED_rmdup.narrowPeak_peak_6009	33	.	2.77282	5.23843	3.35113	305
chr1	170498650	170499225	SRR8550325_PAIRED_rmdup.narrowPeak_peak_6010	66	.	3.56505	8.69641	6.66747	159
chr1	170499523	170500219	SRR8550325_PAIRED_rmdup.narrowPeak_peak_6011	370	.	8.45049	39.5729	37.0683	466
chr1	170501538	170501886	SRR8550325_PAIRED_rmdup.narrowPeak_peak_6012	173	.	5.54564	19.5833	17.3149	146
chr1	170512810	170513158	SRR8550325_PAIRED_rmdup.narrowPeak_peak_6013	43	.	3.0369	6.32129	4.38156	99
chr1	170521428	170521923	SRR8550325_PAIRED_rmdup.narrowPeak_peak_6014	285	.	7.26214	30.9255	28.5081	281
chr1	170530616	170530765	SRR8550325_PAIRED_rmdup.narrowPeak_peak_6015	28	.	2.64078	4.72569	2.86714	99
chr1	170589002	170590213	SRR8550325_PAIRED_rmdup.narrowPeak_peak_6016	943	.	15.1845	97.2489	94.3425	692
chr1	170590716	170591007	SRR8550325_PAIRED_rmdup.narrowPeak_peak_6017	38	.	2.90486	5.77056	3.8563	240
chr1	170605766	170606165	SRR8550325_PAIRED_rmdup.narrowPeak_peak_6018	49	.	3.16893	6.8899	4.9262	6
chr1	170613133	170613651	SRR8550325_PAIRED_rmdup.narrowPeak_peak_6019	906	.	14.7884	93.5309	90.6459	256
chr1	170632489	170632798	SRR8550325_PAIRED_rmdup.narrowPeak_peak_6020	285	.	7.26214	30.9255	28.5081	133
chr1	170644073	170644933	SRR8550325_PAIRED_rmdup.narrowPeak_peak_6021	1873	.	24.2952	190.712	187.324	408
chr1	170652084	170652510	SRR8550325_PAIRED_rmdup.narrowPeak_peak_6022	119	.	4.62136	14.1592	11.9888	116
chr1	170657042	170657212	SRR8550325_PAIRED_rmdup.narrowPeak_peak_6023	43	.	3.0369	6.32129	4.38156	63
chr1	170695497	170695683	SRR8550325_PAIRED_rmdup.narrowPeak_peak_6024	33	.	2.77282	5.23843	3.35113	27
chr1	170701183	170701549	SRR8550325_PAIRED_rmdup.narrowPeak_peak_6025	149	.	5.14952	17.1927	14.9642	153
chr1	170705184	170705362	SRR8550325_PAIRED_rmdup.narrowPeak_peak_6026	28	.	2.64078	4.72569	2.86714	47
chr1	170867309	170869136	SRR8550325_PAIRED_rmdup.narrowPeak_peak_6027	1716	.	22.8427	174.926	171.615	1347
chr1	170884924	170885591	SRR8550325_PAIRED_rmdup.narrowPeak_peak_6028	2033	.	25.7476	206.783	203.32	555
chr1	170895427	170895587	SRR8550325_PAIRED_rmdup.narrowPeak_peak_6029	54	.	3.30097	7.4757	5.48924	16
chr1	170900896	170901091	SRR8550325_PAIRED_rmdup.narrowPeak_peak_6030	54	.	3.30097	7.4757	5.48924	41
chr1	170901428	170902029	SRR8550325_PAIRED_rmdup.narrowPeak_peak_6031	303	.	7.52622	32.796	30.3583	382
chr1	170907140	170908758	SRR8550325_PAIRED_rmdup.narrowPeak_peak_6032	351	.	8.18641	37.6015	35.1155	859
chr1	170992572	170992840	SRR8550325_PAIRED_rmdup.narrowPeak_peak_6033	142	.	5.01748	16.4173	14.2028	216
chr1	170996833	170997046	SRR8550325_PAIRED_rmdup.narrowPeak_peak_6034	249	.	6.73399	27.2792	24.9042	150
chr1	170998263	170998813	SRR8550325_PAIRED_rmdup.narrowPeak_peak_6035	205	.	6.07379	22.9115	20.5933	249
chr1	171113781	171114305	SRR8550325_PAIRED_rmdup.narrowPeak_peak_6046	205	.	6.07379	22.9115	20.5933	241
chr1	171118377	171118735	SRR8550325_PAIRED_rmdup.narrowPeak_peak_6047	451	.	9.5068	47.7194	45.1437	84
chr1	171120933	171121166	SRR8550325_PAIRED_rmdup.narrowPeak_peak_6048	92	.	4.09321	11.3191	9.2146	61
chr1	171122993	171123288	SRR8550325_PAIRED_rmdup.narrowPeak_peak_6049	257	.	6.86602	28.1786	25.7927	123
chr1	171150238	171151355	SRR8550325_PAIRED_rmdup.narrowPeak_peak_6050	2391	.	28.9165	242.76	239.134	437
chr1	171159672	171159930	SRR8550325_PAIRED_rmdup.narrowPeak_peak_6051	38	.	2.90486	5.77056	3.8563	187
chr1	171160624	171160835	SRR8550325_PAIRED_rmdup.narrowPeak_peak_6052	33	.	2.77282	5.23843	3.35113	8
chr1	171193018	171193422	SRR8550325_PAIRED_rmdup.narrowPeak_peak_6053	98	.	4.22525	12.0098	9.88794	219
chr1	171193898	171194591	SRR8550325_PAIRED_rmdup.narrowPeak_peak_6054	49	.	3.16893	6.8899	4.9262	157
chr1	171195682	171196525	SRR8550325_PAIRED_rmdup.narrowPeak_peak_6055	894	.	14.6563	92.2992	89.4214	604
chr1	171220803	171221294	SRR8550325_PAIRED_rmdup.narrowPeak_peak_6056	390	.	8.71457	41.5713	39.0485	237
chr1	171222254	171222971	SRR8550325_PAIRED_rmdup.narrowPeak_peak_6057	4180	.	43.5728	422.424	418.066	330
chr1	171229985	171230898	SRR8550325_PAIRED_rmdup.narrowPeak_peak_6058	472	.	9.77088	49.8175	47.2244	455
chr1	171238573	171238906	SRR8550325_PAIRED_rmdup.narrowPeak_peak_6059	303	.	7.52622	32.796	30.3583	70
chr1	171246713	171248073	SRR8550325_PAIRED_rmdup.narrowPeak_peak_6060	3285	.	36.4427	332.577	328.57	515
chr1	171250052	171251201	SRR8550325_PAIRED_rmdup.narrowPeak_peak_6061	285	.	7.26214	30.9255	28.5081	284
chr1	171251342	171252576	SRR8550325_PAIRED_rmdup.narrowPeak_peak_6062	390	.	8.71457	41.5713	39.0485	830
chr1	171257110	171257443	SRR8550325_PAIRED_rmdup.narrowPeak_peak_6063	341	.	8.05437	36.6261	34.1494	236
chr1	171262760	171262952	SRR8550325_PAIRED_rmdup.narrowPeak_peak_6064	43	.	3.0369	6.32129	4.38156	159
chr1	171269833	171270755	SRR8550325_PAIRED_rmdup.narrowPeak_peak_6065	1493	.	20.7301	152.511	149.311	422
chr1	171271082	171271284	SRR8550325_PAIRED_rmdup.narrowPeak_peak_6066	66	.	3.56505	8.69641	6.66747	78
chr1	171280234	171281938	SRR8550325_PAIRED_rmdup.narrowPeak_peak_6067	3546	.	38.5554	358.758	354.645	1076
chr1	171287298	171288478	SRR8550325_PAIRED_rmdup.narrowPeak_peak_6068	2854	.	32.8777	289.323	285.496	662
chr1	171293952	171295253	SRR8550325_PAIRED_rmdup.narrowPeak_peak_6069	931	.	15.0524	96.0057	93.1065	870
chr1	171319765	171320377	SRR8550325_PAIRED_rmdup.narrowPeak_peak_6070	173	.	5.54564	19.5833	17.3149	226
chr1	171321373	171322284	SRR8550325_PAIRED_rmdup.narrowPeak_peak_6071	127	.	4.7534	14.9002	12.7147	246
chr1	171328366	171330556	SRR8550325_PAIRED_rmdup.narrowPeak_peak_6072	4079	.	42.7806	412.239	407.919	945
chr1	171345225	171346339	SRR8550325_PAIRED_rmdup.narrowPeak_peak_6073	1534	.	21.1262	156.662	153.442	451
chr1	171358420	171358677	SRR8550325_PAIRED_rmdup.narrowPeak_peak_6074	157	.	5.28156	17.979	15.737	177
chr1	171360176	171362260	SRR8550325_PAIRED_rmdup.narrowPeak_peak_6075	3044	.	34.4622	308.398	304.492	649
chr1	171370287	171370640	SRR8550325_PAIRED_rmdup.narrowPeak_peak_6076	43	.	3.0369	6.32129	4.38156	251
chr1	171379784	171380393	SRR8550325_PAIRED_rmdup.narrowPeak_peak_6077	503	.	10.167	53.0081	50.3895	314
chr1	171387158	171387657	SRR8550325_PAIRED_rmdup.narrowPeak_peak_6078	525	.	10.4311	55.1632	52.5283	282
chr1	171410681	171412951	SRR8550325_PAIRED_rmdup.narrowPeak_peak_6079	3513	.	38.2913	355.464	351.365	685
chr1	171414510	171414652	SRR8550325_PAIRED_rmdup.narrowPeak_peak_6080	43	.	3.0369	6.32129	4.38156	39
chr1	171435257	171435645	SRR8550325_PAIRED_rmdup.narrowPeak_peak_6081	275	.	7.1301	30.0019	27.5947	247
chr1	171437148	171439194	SRR8550325_PAIRED_rmdup.narrowPeak_peak_6082	762	.	13.2039	79.0158	76.2183	369
chr1	171439778	171440297	SRR8550325_PAIRED_rmdup.narrowPeak_peak_6083	112	.	4.48932	13.4302	11.2755	401
chr1	171440457	171440669	SRR8550325_PAIRED_rmdup.narrowPeak_peak_6084	49	.	3.16893	6.8899	4.9262	77
chr1	171441094	171441242	SRR8550325_PAIRED_rmdup.narrowPeak_peak_6085	15	.	2.24466	3.3126	1.5551	78
chr1	171470187	171470599	SRR8550325_PAIRED_rmdup.narrowPeak_peak_6086	165	.	5.4136	18.776	16.5206	292
chr1	171478026	171478542	SRR8550325_PAIRED_rmdup.narrowPeak_peak_6087	285	.	7.26214	30.9255	28.5081	232
chr1	171478937	171479467	SRR8550325_PAIRED_rmdup.narrowPeak_peak_6088	738	.	12.9398	76.6552	73.8724	237
chr1	171490784	171491029	SRR8550325_PAIRED_rmdup.narrowPeak_peak_6089	43	.	3.0369	6.32129	4.38156	15
chr1	171501338	171504827	SRR8550325_PAIRED_rmdup.narrowPeak_peak_6090	5828	.	55.9845	587.677	582.865	1841
chr1	171509051	171509211	SRR8550325_PAIRED_rmdup.narrowPeak_peak_6091	28	.	2.64078	4.72569	2.86714	136
chr1	171514996	171516826	SRR8550325_PAIRED_rmdup.narrowPeak_peak_6092	79	.	3.82913	9.97888	7.91078	522
chr1	171518103	171518601	SRR8550325_PAIRED_rmdup.narrowPeak_peak_6093	79	.	3.82913	9.97888	7.91078	100
chr1	171524971	171525146	SRR8550325_PAIRED_rmdup.narrowPeak_peak_6094	28	.	2.64078	4.72569	2.86714	46
chr1	171525841	171526631	SRR8550325_PAIRED_rmdup.narrowPeak_peak_6095	66	.	3.56505	8.69641	6.66747	49
chr1	171526965	171527558	SRR8550325_PAIRED_rmdup.narrowPeak_peak_6096	54	.	3.30097	7.4757	5.48924	255
chr1	171527743	171529142	SRR8550325_PAIRED_rmdup.narrowPeak_peak_6097	54	.	3.30097	7.4757	5.48924	768
chr1	171529907	171530679	SRR8550325_PAIRED_rmdup.narrowPeak_peak_6098	112	.	4.48932	13.4302	11.2755	635
chr1	171531453	171531879	SRR8550325_PAIRED_rmdup.narrowPeak_peak_6099	54	.	3.30097	7.4757	5.48924	212
chr1	171532311	171533088	SRR8550325_PAIRED_rmdup.narrowPeak_peak_6100	149	.	5.14952	17.1927	14.9642	690
chr1	171533405	171533931	SRR8550325_PAIRED_rmdup.narrowPeak_peak_6101	85	.	3.96117	10.642	8.55543	417
chr1	171536089	171536668	SRR8550325_PAIRED_rmdup.narrowPeak_peak_6102	43	.	3.0369	6.32129	4.38156	120
chr1	171537439	171537996	SRR8550325_PAIRED_rmdup.narrowPeak_peak_6103	33	.	2.77282	5.23843	3.35113	272
chr1	171538286	171538535	SRR8550325_PAIRED_rmdup.narrowPeak_peak_6104	54	.	3.30097	7.4757	5.48924	137
chr1	171540199	171543097	SRR8550325_PAIRED_rmdup.narrowPeak_peak_6105	249	.	6.73399	27.2792	24.9042	677
chr1	171543580	171544029	SRR8550325_PAIRED_rmdup.narrowPeak_peak_6106	85	.	3.96117	10.642	8.55543	222
chr1	171545145	171545501	SRR8550325_PAIRED_rmdup.narrowPeak_peak_6107	60	.	3.43301	8.07807	6.06978	271
chr1	171545888	171546150	SRR8550325_PAIRED_rmdup.narrowPeak_peak_6108	105	.	4.35728	12.7136	10.5751	213
chr1	171546428	171547188	SRR8550325_PAIRED_rmdup.narrowPeak_peak_6109	119	.	4.62136	14.1592	11.9888	184
chr1	171547754	171547892	SRR8550325_PAIRED_rmdup.narrowPeak_peak_6110	33	.	2.77282	5.23843	3.35113	129
chr1	171548269	171548738	SRR8550325_PAIRED_rmdup.narrowPeak_peak_6111	142	.	5.01748	16.4173	14.2028	223
chr1	171549518	171550224	SRR8550325_PAIRED_rmdup.narrowPeak_peak_6112	66	.	3.56505	8.69641	6.66747	216
chr1	171551042	171551990	SRR8550325_PAIRED_rmdup.narrowPeak_peak_6113	92	.	4.09321	11.3191	9.2146	660
chr1	171552269	171552653	SRR8550325_PAIRED_rmdup.narrowPeak_peak_6114	205	.	6.07379	22.9115	20.5933	237
chr1	171553508	171553934	SRR8550325_PAIRED_rmdup.narrowPeak_peak_6115	214	.	6.20583	23.7673	21.4373	338
chr1	171554833	171555688	SRR8550325_PAIRED_rmdup.narrowPeak_peak_6116	127	.	4.7534	14.9002	12.7147	147
chr1	171556143	171556365	SRR8550325_PAIRED_rmdup.narrowPeak_peak_6117	33	.	2.77282	5.23843	3.35113	165
chr1	171558782	171559417	SRR8550325_PAIRED_rmdup.narrowPeak_peak_6118	79	.	3.82913	9.97888	7.91078	438
chr1	171559830	171561456	SRR8550325_PAIRED_rmdup.narrowPeak_peak_6119	72	.	3.69709	9.33019	7.28128	1514
chr1	171562055	171563219	SRR8550325_PAIRED_rmdup.narrowPeak_peak_6120	112	.	4.48932	13.4302	11.2755	992
chr1	171563390	171564736	SRR8550325_PAIRED_rmdup.narrowPeak_peak_6121	1263	.	18.4855	129.471	126.389	1049
chr1	171565460	171565731	SRR8550325_PAIRED_rmdup.narrowPeak_peak_6122	54	.	3.30097	7.4757	5.48924	94
chr1	171566660	171567328	SRR8550325_PAIRED_rmdup.narrowPeak_peak_6123	727	.	12.8078	75.4814	72.7061	346
chr1	171568554	171569277	SRR8550325_PAIRED_rmdup.narrowPeak_peak_6124	181	.	5.67767	20.4007	18.1195	189
chr1	171569913	171570065	SRR8550325_PAIRED_rmdup.narrowPeak_peak_6125	28	.	2.64078	4.72569	2.86714	39
chr1	171572320	171572457	SRR8550325_PAIRED_rmdup.narrowPeak_peak_6126	19	.	2.3767	3.76182	1.96753	6
chr1	171576775	171576953	SRR8550325_PAIRED_rmdup.narrowPeak_peak_6127	28	.	2.64078	4.72569	2.86714	168
chr1	171577831	171577983	SRR8550325_PAIRED_rmdup.narrowPeak_peak_6128	38	.	2.90486	5.77056	3.8563	39
chr1	171579189	171579841	SRR8550325_PAIRED_rmdup.narrowPeak_peak_6129	92	.	4.09321	11.3191	9.2146	518
chr1	171580275	171580419	SRR8550325_PAIRED_rmdup.narrowPeak_peak_6130	66	.	3.56505	8.69641	6.66747	36
chr1	171580561	171580719	SRR8550325_PAIRED_rmdup.narrowPeak_peak_6131	43	.	3.0369	6.32129	4.38156	81
chr1	171581156	171581337	SRR8550325_PAIRED_rmdup.narrowPeak_peak_6132	66	.	3.56505	8.69641	6.66747	116
chr1	171594208	171594638	SRR8550325_PAIRED_rmdup.narrowPeak_peak_6133	54	.	3.30097	7.4757	5.48924	137
chr1	171599577	171599944	SRR8550325_PAIRED_rmdup.narrowPeak_peak_6134	85	.	3.96117	10.642	8.55543	124
chr1	171610759	171611034	SRR8550325_PAIRED_rmdup.narrowPeak_peak_6135	54	.	3.30097	7.4757	5.48924	218
chr1	171614084	171614238	SRR8550325_PAIRED_rmdup.narrowPeak_peak_6136	105	.	4.35728	12.7136	10.5751	56
chr1	171661819	171662047	SRR8550325_PAIRED_rmdup.narrowPeak_peak_6137	24	.	2.50874	4.23318	2.40547	147
chr1	171669936	171670238	SRR8550325_PAIRED_rmdup.narrowPeak_peak_6138	54	.	3.30097	7.4757	5.48924	262
chr1	171673187	171673341	SRR8550325_PAIRED_rmdup.narrowPeak_peak_6139	49	.	3.16893	6.8899	4.9262	122
chr1	171699119	171699508	SRR8550325_PAIRED_rmdup.narrowPeak_peak_6140	134	.	4.88544	15.653	13.4528	81
chr1	171775658	171775798	SRR8550325_PAIRED_rmdup.narrowPeak_peak_6141	19	.	2.3767	3.76182	1.96753	133
chr1	171792731	171792947	SRR8550325_PAIRED_rmdup.narrowPeak_peak_6142	43	.	3.0369	6.32129	4.38156	148
chr1	171815700	171816189	SRR8550325_PAIRED_rmdup.narrowPeak_peak_6143	1146	.	17.2971	117.629	114.609	245
chr1	171826161	171826433	SRR8550325_PAIRED_rmdup.narrowPeak_peak_6144	105	.	4.35728	12.7136	10.5751	234
chr1	171932639	171932887	SRR8550325_PAIRED_rmdup.narrowPeak_peak_6145	49	.	3.16893	6.8899	4.9262	192
chr1	171988493	171988670	SRR8550325_PAIRED_rmdup.narrowPeak_peak_6146	24	.	2.50874	4.23318	2.40547	30
chr1	171991205	171991407	SRR8550325_PAIRED_rmdup.narrowPeak_peak_6147	19	.	2.3767	3.76182	1.96753	158
chr1	172000582	172001136	SRR8550325_PAIRED_rmdup.narrowPeak_peak_6148	249	.	6.73399	27.2792	24.9042	267
chr1	172009573	172009723	SRR8550325_PAIRED_rmdup.narrowPeak_peak_6149	33	.	2.77282	5.23843	3.35113	30
chr1	172011868	172012485	SRR8550325_PAIRED_rmdup.narrowPeak_peak_6150	624	.	11.6194	65.1236	62.4169	344
chr1	172016657	172017404	SRR8550325_PAIRED_rmdup.narrowPeak_peak_6151	294	.	7.39418	31.8569	29.4292	396
chr1	172025837	172026242	SRR8550325_PAIRED_rmdup.narrowPeak_peak_6152	98	.	4.22525	12.0098	9.88794	256
chr1	172026426	172028977	SRR8550325_PAIRED_rmdup.narrowPeak_peak_6153	2918	.	33.4058	295.654	291.801	1050
chr1	172038440	172038639	SRR8550325_PAIRED_rmdup.narrowPeak_peak_6154	60	.	3.43301	8.07807	6.06978	96
chr1	172046820	172047162	SRR8550325_PAIRED_rmdup.narrowPeak_peak_6155	341	.	8.05437	36.6261	34.1494	289
chr1	172048347	172048501	SRR8550325_PAIRED_rmdup.narrowPeak_peak_6156	43	.	3.0369	6.32129	4.38156	69
chr1	172049546	172049944	SRR8550325_PAIRED_rmdup.narrowPeak_peak_6157	249	.	6.73399	27.2792	24.9042	115
chr1	172053115	172053296	SRR8550325_PAIRED_rmdup.narrowPeak_peak_6158	28	.	2.64078	4.72569	2.86714	44
chr1	172053621	172054417	SRR8550325_PAIRED_rmdup.narrowPeak_peak_6159	134	.	4.88544	15.653	13.4528	450
chr1	172054712	172054944	SRR8550325_PAIRED_rmdup.narrowPeak_peak_6160	28	.	2.64078	4.72569	2.86714	13
chr1	172064853	172065115	SRR8550325_PAIRED_rmdup.narrowPeak_peak_6161	79	.	3.82913	9.97888	7.91078	67
chr1	172082292	172083421	SRR8550325_PAIRED_rmdup.narrowPeak_peak_6162	3301	.	36.5748	334.202	330.189	419
chr1	172119609	172120030	SRR8550325_PAIRED_rmdup.narrowPeak_peak_6163	430	.	9.24273	45.6452	43.0868	294
chr1	172126011	172127473	SRR8550325_PAIRED_rmdup.narrowPeak_peak_6164	993	.	15.7126	102.259	99.3236	631
chr1	172127672	172127860	SRR8550325_PAIRED_rmdup.narrowPeak_peak_6165	28	.	2.64078	4.72569	2.86714	175
chr1	172132071	172132698	SRR8550325_PAIRED_rmdup.narrowPeak_peak_6166	557	.	10.8272	58.4366	55.7775	350
chr1	172137537	172137678	SRR8550325_PAIRED_rmdup.narrowPeak_peak_6167	24	.	2.50874	4.23318	2.40547	87
chr1	172138525	172139060	SRR8550325_PAIRED_rmdup.narrowPeak_peak_6168	105	.	4.35728	12.7136	10.5751	454
chr1	172139209	172139523	SRR8550325_PAIRED_rmdup.narrowPeak_peak_6169	79	.	3.82913	9.97888	7.91078	108
chr1	172143325	172145119	SRR8550325_PAIRED_rmdup.narrowPeak_peak_6170	669	.	12.1476	69.6804	66.9428	476
chr1	172147381	172149785	SRR8550325_PAIRED_rmdup.narrowPeak_peak_6171	4265	.	44.233	430.947	426.559	682
chr1	172154648	172154806	SRR8550325_PAIRED_rmdup.narrowPeak_peak_6172	24	.	2.50874	4.23318	2.40547	123
chr1	172162065	172162272	SRR8550325_PAIRED_rmdup.narrowPeak_peak_6173	60	.	3.43301	8.07807	6.06978	81
chr1	172186509	172186646	SRR8550325_PAIRED_rmdup.narrowPeak_peak_6174	72	.	3.69709	9.33019	7.28128	69
chr1	172188902	172189202	SRR8550325_PAIRED_rmdup.narrowPeak_peak_6175	285	.	7.26214	30.9255	28.5081	224
chr1	172200917	172201484	SRR8550325_PAIRED_rmdup.narrowPeak_peak_6176	66	.	3.56505	8.69641	6.66747	47
chr1	172202021	172202208	SRR8550325_PAIRED_rmdup.narrowPeak_peak_6177	38	.	2.90486	5.77056	3.8563	125
chr1	172202738	172203148	SRR8550325_PAIRED_rmdup.narrowPeak_peak_6178	54	.	3.30097	7.4757	5.48924	233
chr1	172203604	172204617	SRR8550325_PAIRED_rmdup.narrowPeak_peak_6179	420	.	9.11069	44.6173	42.0677	595
chr1	172205699	172207220	SRR8550325_PAIRED_rmdup.narrowPeak_peak_6180	773	.	13.3359	80.2026	77.3977	971
chr1	172216938	172217627	SRR8550325_PAIRED_rmdup.narrowPeak_peak_6181	1343	.	19.2777	137.506	134.383	362
chr1	172220517	172220735	SRR8550325_PAIRED_rmdup.narrowPeak_peak_6182	28	.	2.64078	4.72569	2.86714	52
chr1	172221394	172222243	SRR8550325_PAIRED_rmdup.narrowPeak_peak_6183	461	.	9.63884	48.7655	46.1811	444
chr1	172247625	172247974	SRR8550325_PAIRED_rmdup.narrowPeak_peak_6184	351	.	8.18641	37.6015	35.1155	261
chr1	172295697	172296288	SRR8550325_PAIRED_rmdup.narrowPeak_peak_6185	85	.	3.96117	10.642	8.55543	119
chr1	172297678	172298463	SRR8550325_PAIRED_rmdup.narrowPeak_peak_6186	173	.	5.54564	19.5833	17.3149	343
chr1	172299821	172300017	SRR8550325_PAIRED_rmdup.narrowPeak_peak_6187	72	.	3.69709	9.33019	7.28128	62
chr1	172300255	172300644	SRR8550325_PAIRED_rmdup.narrowPeak_peak_6188	149	.	5.14952	17.1927	14.9642	138
chr1	172301086	172301858	SRR8550325_PAIRED_rmdup.narrowPeak_peak_6189	285	.	7.26214	30.9255	28.5081	364
chr1	172302488	172303480	SRR8550325_PAIRED_rmdup.narrowPeak_peak_6190	461	.	9.63884	48.7655	46.1811	528
chr1	172307982	172308299	SRR8550325_PAIRED_rmdup.narrowPeak_peak_6191	49	.	3.16893	6.8899	4.9262	106
chr1	172309496	172310726	SRR8550325_PAIRED_rmdup.narrowPeak_peak_6192	1931	.	24.8233	196.524	193.109	758
chr1	172311098	172313116	SRR8550325_PAIRED_rmdup.narrowPeak_peak_6193	1716	.	22.8427	174.926	171.615	1314
chr1	172317219	172317686	SRR8550325_PAIRED_rmdup.narrowPeak_peak_6194	92	.	4.09321	11.3191	9.2146	119
chr1	172318060	172318383	SRR8550325_PAIRED_rmdup.narrowPeak_peak_6195	119	.	4.62136	14.1592	11.9888	95
chr1	172320054	172320362	SRR8550325_PAIRED_rmdup.narrowPeak_peak_6196	165	.	5.4136	18.776	16.5206	194
chr1	172324695	172325352	SRR8550325_PAIRED_rmdup.narrowPeak_peak_6197	869	.	14.3922	89.8476	86.9844	249
chr1	172325908	172326594	SRR8550325_PAIRED_rmdup.narrowPeak_peak_6198	750	.	13.0719	77.8333	75.0432	435
chr1	172333525	172333695	SRR8550325_PAIRED_rmdup.narrowPeak_peak_6199	28	.	2.64078	4.72569	2.86714	163
chr1	172340715	172341556	SRR8550325_PAIRED_rmdup.narrowPeak_peak_6200	612	.	11.4874	63.9965	61.2977	396
chr1	172349986	172351032	SRR8550325_PAIRED_rmdup.narrowPeak_peak_6201	134	.	4.88544	15.653	13.4528	758
chr1	172357475	172358011	SRR8550325_PAIRED_rmdup.narrowPeak_peak_6202	601	.	11.3553	62.8744	60.1836	318
chr1	172363678	172363853	SRR8550325_PAIRED_rmdup.narrowPeak_peak_6203	24	.	2.50874	4.23318	2.40547	16
chr1	172364612	172365077	SRR8550325_PAIRED_rmdup.narrowPeak_peak_6204	205	.	6.07379	22.9115	20.5933	247
chr1	172368744	172369328	SRR8550325_PAIRED_rmdup.narrowPeak_peak_6205	472	.	9.77088	49.8175	47.2244	201
chr1	172375879	172377360	SRR8550325_PAIRED_rmdup.narrowPeak_peak_6206	5973	.	57.0408	602.19	597.355	568
chr1	172391993	172392532	SRR8550325_PAIRED_rmdup.narrowPeak_peak_6207	173	.	5.54564	19.5833	17.3149	270
chr1	172406174	172406552	SRR8550325_PAIRED_rmdup.narrowPeak_peak_6208	66	.	3.56505	8.69641	6.66747	132
chr1	172408996	172409625	SRR8550325_PAIRED_rmdup.narrowPeak_peak_6209	557	.	10.8272	58.4366	55.7775	249
chr1	172410763	172411047	SRR8550325_PAIRED_rmdup.narrowPeak_peak_6210	205	.	6.07379	22.9115	20.5933	212
chr1	172412342	172412652	SRR8550325_PAIRED_rmdup.narrowPeak_peak_6211	493	.	10.035	51.9389	49.3287	117
chr1	172418656	172418910	SRR8550325_PAIRED_rmdup.narrowPeak_peak_6212	43	.	3.0369	6.32129	4.38156	246
chr1	172419065	172419332	SRR8550325_PAIRED_rmdup.narrowPeak_peak_6213	112	.	4.48932	13.4302	11.2755	156
chr1	172436817	172437137	SRR8550325_PAIRED_rmdup.narrowPeak_peak_6214	98	.	4.22525	12.0098	9.88794	186
chr1	172450869	172451294	SRR8550325_PAIRED_rmdup.narrowPeak_peak_6215	240	.	6.60195	26.3883	24.0242	119
chr1	172468401	172468640	SRR8550325_PAIRED_rmdup.narrowPeak_peak_6216	49	.	3.16893	6.8899	4.9262	59
chr1	172477258	172477508	SRR8550325_PAIRED_rmdup.narrowPeak_peak_6217	49	.	3.16893	6.8899	4.9262	28
chr1	172478378	172478642	SRR8550325_PAIRED_rmdup.narrowPeak_peak_6218	24	.	2.50874	4.23318	2.40547	23
chr1	172481050	172482576	SRR8550325_PAIRED_rmdup.narrowPeak_peak_6219	5009	.	49.9107	505.536	500.92	1007
chr1	172482744	172483140	SRR8550325_PAIRED_rmdup.narrowPeak_peak_6220	134	.	4.88544	15.653	13.4528	242
chr1	172483378	172483792	SRR8550325_PAIRED_rmdup.narrowPeak_peak_6221	66	.	3.56505	8.69641	6.66747	141
chr1	172486344	172486594	SRR8550325_PAIRED_rmdup.narrowPeak_peak_6222	214	.	6.20583	23.7673	21.4373	134
chr1	172490109	172490815	SRR8550325_PAIRED_rmdup.narrowPeak_peak_6223	525	.	10.4311	55.1632	52.5283	446
chr1	172493722	172493864	SRR8550325_PAIRED_rmdup.narrowPeak_peak_6224	19	.	2.3767	3.76182	1.96753	4
chr1	172499541	172502210	SRR8550325_PAIRED_rmdup.narrowPeak_peak_6225	1562	.	21.3903	159.443	156.209	610
chr1	172502481	172503003	SRR8550325_PAIRED_rmdup.narrowPeak_peak_6226	165	.	5.4136	18.776	16.5206	227
chr1	172503202	172503921	SRR8550325_PAIRED_rmdup.narrowPeak_peak_6227	112	.	4.48932	13.4302	11.2755	260
chr1	172513216	172513390	SRR8550325_PAIRED_rmdup.narrowPeak_peak_6228	43	.	3.0369	6.32129	4.38156	52
chr1	172513552	172513767	SRR8550325_PAIRED_rmdup.narrowPeak_peak_6229	19	.	2.3767	3.76182	1.96753	14
chr1	172520470	172521382	SRR8550325_PAIRED_rmdup.narrowPeak_peak_6230	1772	.	23.3709	180.633	177.293	632
chr1	172523900	172524050	SRR8550325_PAIRED_rmdup.narrowPeak_peak_6231	19	.	2.3767	3.76182	1.96753	36
chr1	172525085	172525954	SRR8550325_PAIRED_rmdup.narrowPeak_peak_6232	380	.	8.58253	40.5688	38.055	527
chr1	172528691	172529172	SRR8550325_PAIRED_rmdup.narrowPeak_peak_6233	1133	.	17.1651	116.329	113.317	199
chr1	172530443	172531898	SRR8550325_PAIRED_rmdup.narrowPeak_peak_6234	809	.	13.732	83.7886	80.9615	503
chr1	172532068	172533058	SRR8550325_PAIRED_rmdup.narrowPeak_peak_6235	461	.	9.63884	48.7655	46.1811	741
chr1	172542584	172542989	SRR8550325_PAIRED_rmdup.narrowPeak_peak_6236	157	.	5.28156	17.979	15.737	99
chr1	172549583	172551172	SRR8550325_PAIRED_rmdup.narrowPeak_peak_6237	503	.	10.167	53.0081	50.3895	1225
chr1	172561033	172561447	SRR8550325_PAIRED_rmdup.narrowPeak_peak_6238	24	.	2.50874	4.23318	2.40547	325
chr1	172561899	172563762	SRR8550325_PAIRED_rmdup.narrowPeak_peak_6239	4712	.	47.6661	475.779	471.249	1481
chr1	172567901	172568090	SRR8550325_PAIRED_rmdup.narrowPeak_peak_6240	60	.	3.43301	8.07807	6.06978	40
chr1	172585704	172585866	SRR8550325_PAIRED_rmdup.narrowPeak_peak_6241	28	.	2.64078	4.72569	2.86714	136
chr1	172586053	172586511	SRR8550325_PAIRED_rmdup.narrowPeak_peak_6242	240	.	6.60195	26.3883	24.0242	294
chr1	172586986	172587225	SRR8550325_PAIRED_rmdup.narrowPeak_peak_6243	98	.	4.22525	12.0098	9.88794	32
chr1	172587698	172587845	SRR8550325_PAIRED_rmdup.narrowPeak_peak_6244	38	.	2.90486	5.77056	3.8563	87
chr1	172594422	172594889	SRR8550325_PAIRED_rmdup.narrowPeak_peak_6245	833	.	13.9961	86.2	83.3584	292
chr1	172615817	172616019	SRR8550325_PAIRED_rmdup.narrowPeak_peak_6246	49	.	3.16893	6.8899	4.9262	140
chr1	172616468	172617259	SRR8550325_PAIRED_rmdup.narrowPeak_peak_6247	370	.	8.45049	39.5729	37.0683	643
chr1	172617404	172618743	SRR8550325_PAIRED_rmdup.narrowPeak_peak_6248	1575	.	21.5223	160.838	157.596	947
chr1	172619171	172619643	SRR8550325_PAIRED_rmdup.narrowPeak_peak_6249	461	.	9.63884	48.7655	46.1811	232
chr1	172623789	172624538	SRR8550325_PAIRED_rmdup.narrowPeak_peak_6250	240	.	6.60195	26.3883	24.0242	464
chr1	172629577	172630094	SRR8550325_PAIRED_rmdup.narrowPeak_peak_6251	222	.	6.33787	24.6321	22.2906	410
chr1	172631505	172633665	SRR8550325_PAIRED_rmdup.narrowPeak_peak_6252	4660	.	47.2699	470.564	466.05	1673
chr1	172634977	172635253	SRR8550325_PAIRED_rmdup.narrowPeak_peak_6253	38	.	2.90486	5.77056	3.8563	178
chr1	172650489	172650916	SRR8550325_PAIRED_rmdup.narrowPeak_peak_6254	66	.	3.56505	8.69641	6.66747	239
chr1	172697645	172697965	SRR8550325_PAIRED_rmdup.narrowPeak_peak_6255	38	.	2.90486	5.77056	3.8563	160
chr1	172698774	172699209	SRR8550325_PAIRED_rmdup.narrowPeak_peak_6256	43	.	3.0369	6.32129	4.38156	267
chr1	172704563	172705040	SRR8550325_PAIRED_rmdup.narrowPeak_peak_6257	222	.	6.33787	24.6321	22.2906	393
chr1	172706263	172706442	SRR8550325_PAIRED_rmdup.narrowPeak_peak_6258	33	.	2.77282	5.23843	3.35113	47
chr1	172706766	172706948	SRR8550325_PAIRED_rmdup.narrowPeak_peak_6259	24	.	2.50874	4.23318	2.40547	43
chr1	172711510	172711733	SRR8550325_PAIRED_rmdup.narrowPeak_peak_6260	15	.	2.24466	3.3126	1.5551	112
chr1	172712318	172712512	SRR8550325_PAIRED_rmdup.narrowPeak_peak_6261	43	.	3.0369	6.32129	4.38156	40
chr1	172743084	172743233	SRR8550325_PAIRED_rmdup.narrowPeak_peak_6262	28	.	2.64078	4.72569	2.86714	7
chr1	172751120	172751320	SRR8550325_PAIRED_rmdup.narrowPeak_peak_6263	15	.	2.24466	3.3126	1.5551	133
chr1	172920918	172921235	SRR8550325_PAIRED_rmdup.narrowPeak_peak_6264	54	.	3.30097	7.4757	5.48924	183
chr1	172990739	172991053	SRR8550325_PAIRED_rmdup.narrowPeak_peak_6265	28	.	2.64078	4.72569	2.86714	121
chr1	172991544	172991959	SRR8550325_PAIRED_rmdup.narrowPeak_peak_6266	33	.	2.77282	5.23843	3.35113	221
chr1	173023185	173023372	SRR8550325_PAIRED_rmdup.narrowPeak_peak_6267	43	.	3.0369	6.32129	4.38156	114
chr1	173023523	173024856	SRR8550325_PAIRED_rmdup.narrowPeak_peak_6268	472	.	9.77088	49.8175	47.2244	311
chr1	173323746	173324257	SRR8550325_PAIRED_rmdup.narrowPeak_peak_6269	249	.	6.73399	27.2792	24.9042	225
chr1	173333441	173333586	SRR8550325_PAIRED_rmdup.narrowPeak_peak_6270	66	.	3.56505	8.69641	6.66747	70
chr1	173339616	173339814	SRR8550325_PAIRED_rmdup.narrowPeak_peak_6271	173	.	5.54564	19.5833	17.3149	127
chr1	173348444	173349288	SRR8550325_PAIRED_rmdup.narrowPeak_peak_6272	142	.	5.01748	16.4173	14.2028	303
chr1	173349661	173350811	SRR8550325_PAIRED_rmdup.narrowPeak_peak_6273	1716	.	22.8427	174.926	171.615	443
chr1	173356099	173356559	SRR8550325_PAIRED_rmdup.narrowPeak_peak_6274	79	.	3.82913	9.97888	7.91078	191
chr1	173361604	173362120	SRR8550325_PAIRED_rmdup.narrowPeak_peak_6275	809	.	13.732	83.7886	80.9615	263
chr1	173367190	173368569	SRR8550325_PAIRED_rmdup.narrowPeak_peak_6276	738	.	12.9398	76.6552	73.8724	324
chr1	173377427	173377891	SRR8550325_PAIRED_rmdup.narrowPeak_peak_6277	482	.	9.90292	50.8754	48.2736	274
chr1	173389340	173390496	SRR8550325_PAIRED_rmdup.narrowPeak_peak_6278	420	.	9.11069	44.6173	42.0677	921
chr1	173398753	173398982	SRR8550325_PAIRED_rmdup.narrowPeak_peak_6279	249	.	6.73399	27.2792	24.9042	75
chr1	173409576	173409734	SRR8550325_PAIRED_rmdup.narrowPeak_peak_6280	38	.	2.90486	5.77056	3.8563	96
chr1	173409885	173410191	SRR8550325_PAIRED_rmdup.narrowPeak_peak_6281	85	.	3.96117	10.642	8.55543	134
chr1	173447165	173447305	SRR8550325_PAIRED_rmdup.narrowPeak_peak_6282	24	.	2.50874	4.23318	2.40547	121
chr1	173456309	173456862	SRR8550325_PAIRED_rmdup.narrowPeak_peak_6283	680	.	12.2796	70.8314	68.0862	284
chr1	173460544	173460722	SRR8550325_PAIRED_rmdup.narrowPeak_peak_6284	43	.	3.0369	6.32129	4.38156	163
chr1	173507960	173508268	SRR8550325_PAIRED_rmdup.narrowPeak_peak_6285	28	.	2.64078	4.72569	2.86714	39
chr1	173549814	173550198	SRR8550325_PAIRED_rmdup.narrowPeak_peak_6286	54	.	3.30097	7.4757	5.48924	186
chr1	173623301	173623451	SRR8550325_PAIRED_rmdup.narrowPeak_peak_6287	19	.	2.3767	3.76182	1.96753	9
chr1	173639434	173639860	SRR8550325_PAIRED_rmdup.narrowPeak_peak_6288	79	.	3.82913	9.97888	7.91078	272
chr1	173733270	173733682	SRR8550325_PAIRED_rmdup.narrowPeak_peak_6289	294	.	7.39418	31.8569	29.4292	143
chr1	173821623	173821926	SRR8550325_PAIRED_rmdup.narrowPeak_peak_6290	79	.	3.82913	9.97888	7.91078	185
chr1	173822341	173823080	SRR8550325_PAIRED_rmdup.narrowPeak_peak_6291	165	.	5.4136	18.776	16.5206	381
chr1	173823427	173823632	SRR8550325_PAIRED_rmdup.narrowPeak_peak_6292	60	.	3.43301	8.07807	6.06978	81
chr1	173913163	173913448	SRR8550325_PAIRED_rmdup.narrowPeak_peak_6293	28	.	2.64078	4.72569	2.86714	240
chr1	173914906	173915176	SRR8550325_PAIRED_rmdup.narrowPeak_peak_6294	54	.	3.30097	7.4757	5.48924	34
chr1	173920594	173920902	SRR8550325_PAIRED_rmdup.narrowPeak_peak_6295	49	.	3.16893	6.8899	4.9262	176
chr1	173943284	173943707	SRR8550325_PAIRED_rmdup.narrowPeak_peak_6296	92	.	4.09321	11.3191	9.2146	185
chr1	173949780	173949982	SRR8550325_PAIRED_rmdup.narrowPeak_peak_6297	19	.	2.3767	3.76182	1.96753	41
chr1	173951630	173951819	SRR8550325_PAIRED_rmdup.narrowPeak_peak_6298	28	.	2.64078	4.72569	2.86714	43
chr1	173952328	173952544	SRR8550325_PAIRED_rmdup.narrowPeak_peak_6299	33	.	2.77282	5.23843	3.35113	13
chr1	173953693	173953923	SRR8550325_PAIRED_rmdup.narrowPeak_peak_6300	60	.	3.43301	8.07807	6.06978	123
chr1	173955024	173955768	SRR8550325_PAIRED_rmdup.narrowPeak_peak_6301	257	.	6.86602	28.1786	25.7927	576
chr1	173961005	173961212	SRR8550325_PAIRED_rmdup.narrowPeak_peak_6302	54	.	3.30097	7.4757	5.48924	110
chr1	173961915	173962102	SRR8550325_PAIRED_rmdup.narrowPeak_peak_6303	49	.	3.16893	6.8899	4.9262	49
chr1	173974843	173975016	SRR8550325_PAIRED_rmdup.narrowPeak_peak_6304	38	.	2.90486	5.77056	3.8563	160
chr1	173975757	173976089	SRR8550325_PAIRED_rmdup.narrowPeak_peak_6305	28	.	2.64078	4.72569	2.86714	96
chr1	173977997	173978183	SRR8550325_PAIRED_rmdup.narrowPeak_peak_6306	43	.	3.0369	6.32129	4.38156	97
chr1	173981089	173981315	SRR8550325_PAIRED_rmdup.narrowPeak_peak_6307	54	.	3.30097	7.4757	5.48924	138
chr1	173996315	173996469	SRR8550325_PAIRED_rmdup.narrowPeak_peak_6308	38	.	2.90486	5.77056	3.8563	21
chr1	174035924	174036118	SRR8550325_PAIRED_rmdup.narrowPeak_peak_6309	49	.	3.16893	6.8899	4.9262	59
chr1	174044362	174044726	SRR8550325_PAIRED_rmdup.narrowPeak_peak_6310	85	.	3.96117	10.642	8.55543	196
chr1	174066433	174066625	SRR8550325_PAIRED_rmdup.narrowPeak_peak_6311	43	.	3.0369	6.32129	4.38156	38
chr1	174103874	174104018	SRR8550325_PAIRED_rmdup.narrowPeak_peak_6312	165	.	5.4136	18.776	16.5206	71
chr1	174172736	174172941	SRR8550325_PAIRED_rmdup.narrowPeak_peak_6313	49	.	3.16893	6.8899	4.9262	51
chr1	174212367	174212590	SRR8550325_PAIRED_rmdup.narrowPeak_peak_6314	49	.	3.16893	6.8899	4.9262	123
chr1	174225303	174225644	SRR8550325_PAIRED_rmdup.narrowPeak_peak_6315	112	.	4.48932	13.4302	11.2755	101
chr1	174433929	174434785	SRR8550325_PAIRED_rmdup.narrowPeak_peak_6316	49	.	3.16893	6.8899	4.9262	485
chr1	174435172	174435400	SRR8550325_PAIRED_rmdup.narrowPeak_peak_6317	142	.	5.01748	16.4173	14.2028	61
chr1	174466062	174466715	SRR8550325_PAIRED_rmdup.narrowPeak_peak_6318	173	.	5.54564	19.5833	17.3149	363
chr1	174469843	174470187	SRR8550325_PAIRED_rmdup.narrowPeak_peak_6319	680	.	12.2796	70.8314	68.0862	116
chr1	174482274	174482713	SRR8550325_PAIRED_rmdup.narrowPeak_peak_6320	28	.	2.64078	4.72569	2.86714	63
chr1	174483700	174484090	SRR8550325_PAIRED_rmdup.narrowPeak_peak_6321	66	.	3.56505	8.69641	6.66747	91
chr1	174501481	174503833	SRR8550325_PAIRED_rmdup.narrowPeak_peak_6322	2621	.	30.8971	265.833	262.108	367
chr1	174536767	174537198	SRR8550325_PAIRED_rmdup.narrowPeak_peak_6323	60	.	3.43301	8.07807	6.06978	216
chr1	174553303	174553509	SRR8550325_PAIRED_rmdup.narrowPeak_peak_6324	24	.	2.50874	4.23318	2.40547	198
chr1	174553731	174554031	SRR8550325_PAIRED_rmdup.narrowPeak_peak_6325	205	.	6.07379	22.9115	20.5933	92
chr1	174557195	174557770	SRR8550325_PAIRED_rmdup.narrowPeak_peak_6326	257	.	6.86602	28.1786	25.7927	247
chr1	174592365	174592838	SRR8550325_PAIRED_rmdup.narrowPeak_peak_6327	222	.	6.33787	24.6321	22.2906	197
chr1	174594922	174595406	SRR8550325_PAIRED_rmdup.narrowPeak_peak_6328	149	.	5.14952	17.1927	14.9642	295
chr1	174617052	174618204	SRR8550325_PAIRED_rmdup.narrowPeak_peak_6329	1018	.	15.9767	104.785	101.836	600
chr1	174623131	174623486	SRR8550325_PAIRED_rmdup.narrowPeak_peak_6330	341	.	8.05437	36.6261	34.1494	137
chr1	174630180	174630393	SRR8550325_PAIRED_rmdup.narrowPeak_peak_6331	49	.	3.16893	6.8899	4.9262	45
chr1	174636078	174636258	SRR8550325_PAIRED_rmdup.narrowPeak_peak_6332	24	.	2.50874	4.23318	2.40547	97
chr1	174637454	174637939	SRR8550325_PAIRED_rmdup.narrowPeak_peak_6333	189	.	5.80971	21.228	18.9342	195
chr1	174649465	174649932	SRR8550325_PAIRED_rmdup.narrowPeak_peak_6334	231	.	6.46991	25.5058	23.1529	147
chr1	174651714	174651914	SRR8550325_PAIRED_rmdup.narrowPeak_peak_6335	66	.	3.56505	8.69641	6.66747	48
chr1	174655312	174655669	SRR8550325_PAIRED_rmdup.narrowPeak_peak_6336	105	.	4.35728	12.7136	10.5751	207
chr1	174666405	174666783	SRR8550325_PAIRED_rmdup.narrowPeak_peak_6337	43	.	3.0369	6.32129	4.38156	341
chr1	174677009	174677198	SRR8550325_PAIRED_rmdup.narrowPeak_peak_6338	24	.	2.50874	4.23318	2.40547	166
chr1	174681251	174681861	SRR8550325_PAIRED_rmdup.narrowPeak_peak_6339	231	.	6.46991	25.5058	23.1529	205
chr1	174694337	174694516	SRR8550325_PAIRED_rmdup.narrowPeak_peak_6340	28	.	2.64078	4.72569	2.86714	143
chr1	174718076	174718428	SRR8550325_PAIRED_rmdup.narrowPeak_peak_6341	79	.	3.82913	9.97888	7.91078	117
chr1	174727965	174728555	SRR8550325_PAIRED_rmdup.narrowPeak_peak_6342	703	.	12.5437	73.1473	70.3871	344
chr1	174732836	174733075	SRR8550325_PAIRED_rmdup.narrowPeak_peak_6343	60	.	3.43301	8.07807	6.06978	149
chr1	174738841	174739533	SRR8550325_PAIRED_rmdup.narrowPeak_peak_6344	257	.	6.86602	28.1786	25.7927	235
chr1	174741846	174742591	SRR8550325_PAIRED_rmdup.narrowPeak_peak_6345	127	.	4.7534	14.9002	12.7147	322
chr1	174742732	174743304	SRR8550325_PAIRED_rmdup.narrowPeak_peak_6346	360	.	8.31845	38.5838	36.0885	257
chr1	174746480	174746686	SRR8550325_PAIRED_rmdup.narrowPeak_peak_6347	28	.	2.64078	4.72569	2.86714	88
chr1	174790293	174790547	SRR8550325_PAIRED_rmdup.narrowPeak_peak_6348	33	.	2.77282	5.23843	3.35113	178
chr1	174826303	174827466	SRR8550325_PAIRED_rmdup.narrowPeak_peak_6349	142	.	5.01748	16.4173	14.2028	519
chr1	174839308	174840625	SRR8550325_PAIRED_rmdup.narrowPeak_peak_6350	294	.	7.39418	31.8569	29.4292	373
chr1	174875140	174875422	SRR8550325_PAIRED_rmdup.narrowPeak_peak_6351	72	.	3.69709	9.33019	7.28128	146
chr1	174888690	174889386	SRR8550325_PAIRED_rmdup.narrowPeak_peak_6352	43	.	3.0369	6.32129	4.38156	227
chr1	174896745	174897215	SRR8550325_PAIRED_rmdup.narrowPeak_peak_6353	181	.	5.67767	20.4007	18.1195	256
chr1	174902739	174902951	SRR8550325_PAIRED_rmdup.narrowPeak_peak_6354	54	.	3.30097	7.4757	5.48924	161
chr1	174909378	174909626	SRR8550325_PAIRED_rmdup.narrowPeak_peak_6355	28	.	2.64078	4.72569	2.86714	38
chr1	174919020	174919194	SRR8550325_PAIRED_rmdup.narrowPeak_peak_6356	33	.	2.77282	5.23843	3.35113	50
chr1	174921116	174922092	SRR8550325_PAIRED_rmdup.narrowPeak_peak_6357	1172	.	17.5612	120.238	117.205	634
chr1	174955150	174955300	SRR8550325_PAIRED_rmdup.narrowPeak_peak_6358	43	.	3.0369	6.32129	4.38156	46
chr1	174971838	174972334	SRR8550325_PAIRED_rmdup.narrowPeak_peak_6359	189	.	5.80971	21.228	18.9342	256
chr1	174999667	175000108	SRR8550325_PAIRED_rmdup.narrowPeak_peak_6360	360	.	8.31845	38.5838	36.0885	314
chr1	175027082	175027295	SRR8550325_PAIRED_rmdup.narrowPeak_peak_6361	15	.	2.24466	3.3126	1.5551	140
chr1	175028431	175028581	SRR8550325_PAIRED_rmdup.narrowPeak_peak_6362	54	.	3.30097	7.4757	5.48924	76
chr1	175028755	175029251	SRR8550325_PAIRED_rmdup.narrowPeak_peak_6363	493	.	10.035	51.9389	49.3287	217
chr1	175029705	175029864	SRR8550325_PAIRED_rmdup.narrowPeak_peak_6364	33	.	2.77282	5.23843	3.35113	107
chr1	175032055	175033053	SRR8550325_PAIRED_rmdup.narrowPeak_peak_6365	857	.	14.2602	88.6277	85.7717	242
chr1	175034546	175036165	SRR8550325_PAIRED_rmdup.narrowPeak_peak_6366	1716	.	22.8427	174.926	171.615	1108
chr1	175041172	175041921	SRR8550325_PAIRED_rmdup.narrowPeak_peak_6367	601	.	11.3553	62.8744	60.1836	494
chr1	175079659	175080452	SRR8550325_PAIRED_rmdup.narrowPeak_peak_6368	312	.	7.65826	33.7425	31.2949	350
chr1	175119079	175119407	SRR8550325_PAIRED_rmdup.narrowPeak_peak_6369	105	.	4.35728	12.7136	10.5751	284
chr1	175183291	175183466	SRR8550325_PAIRED_rmdup.narrowPeak_peak_6370	33	.	2.77282	5.23843	3.35113	127
chr1	175188345	175188525	SRR8550325_PAIRED_rmdup.narrowPeak_peak_6371	33	.	2.77282	5.23843	3.35113	146
chr1	175307403	175307954	SRR8550325_PAIRED_rmdup.narrowPeak_peak_6372	38	.	2.90486	5.77056	3.8563	68
chr1	175321259	175321560	SRR8550325_PAIRED_rmdup.narrowPeak_peak_6373	19	.	2.3767	3.76182	1.96753	152
chr1	175336275	175336459	SRR8550325_PAIRED_rmdup.narrowPeak_peak_6374	24	.	2.50874	4.23318	2.40547	17
chr1	175359557	175360837	SRR8550325_PAIRED_rmdup.narrowPeak_peak_6375	400	.	8.84661	42.5802	40.0484	738
chr1	175373801	175374244	SRR8550325_PAIRED_rmdup.narrowPeak_peak_6376	72	.	3.69709	9.33019	7.28128	107
chr1	175385606	175386029	SRR8550325_PAIRED_rmdup.narrowPeak_peak_6377	322	.	7.7903	34.6965	32.239	254
chr1	175386936	175387128	SRR8550325_PAIRED_rmdup.narrowPeak_peak_6378	24	.	2.50874	4.23318	2.40547	14
chr1	175427062	175427569	SRR8550325_PAIRED_rmdup.narrowPeak_peak_6379	72	.	3.69709	9.33019	7.28128	89
chr1	175437332	175437505	SRR8550325_PAIRED_rmdup.narrowPeak_peak_6380	38	.	2.90486	5.77056	3.8563	112
chr1	175443051	175443298	SRR8550325_PAIRED_rmdup.narrowPeak_peak_6381	79	.	3.82913	9.97888	7.91078	94
chr1	175444720	175444936	SRR8550325_PAIRED_rmdup.narrowPeak_peak_6382	38	.	2.90486	5.77056	3.8563	86
chr1	175491561	175493126	SRR8550325_PAIRED_rmdup.narrowPeak_peak_6383	2361	.	28.6524	239.717	236.104	637
chr1	175509691	175510466	SRR8550325_PAIRED_rmdup.narrowPeak_peak_6384	341	.	8.05437	36.6261	34.1494	425
chr1	175510718	175511169	SRR8550325_PAIRED_rmdup.narrowPeak_peak_6385	38	.	2.90486	5.77056	3.8563	303
chr1	175524897	175525056	SRR8550325_PAIRED_rmdup.narrowPeak_peak_6386	28	.	2.64078	4.72569	2.86714	26
chr1	175532483	175532752	SRR8550325_PAIRED_rmdup.narrowPeak_peak_6387	60	.	3.43301	8.07807	6.06978	155
chr1	175563261	175563507	SRR8550325_PAIRED_rmdup.narrowPeak_peak_6388	24	.	2.50874	4.23318	2.40547	219
chr1	175563701	175564191	SRR8550325_PAIRED_rmdup.narrowPeak_peak_6389	72	.	3.69709	9.33019	7.28128	118
chr1	175599008	175599220	SRR8550325_PAIRED_rmdup.narrowPeak_peak_6390	24	.	2.50874	4.23318	2.40547	36
chr1	175602401	175602643	SRR8550325_PAIRED_rmdup.narrowPeak_peak_6391	38	.	2.90486	5.77056	3.8563	49
chr1	175624732	175626254	SRR8550325_PAIRED_rmdup.narrowPeak_peak_6392	6893	.	63.6428	694.31	689.353	842
chr1	175668895	175669411	SRR8550325_PAIRED_rmdup.narrowPeak_peak_6393	845	.	14.1282	87.4118	84.563	271
chr1	175671759	175672028	SRR8550325_PAIRED_rmdup.narrowPeak_peak_6394	119	.	4.62136	14.1592	11.9888	32
chr1	175691547	175694023	SRR8550325_PAIRED_rmdup.narrowPeak_peak_6395	8567	.	75.2622	861.783	856.753	1297
chr1	175699518	175700246	SRR8550325_PAIRED_rmdup.narrowPeak_peak_6396	205	.	6.07379	22.9115	20.5933	436
chr1	175727144	175727407	SRR8550325_PAIRED_rmdup.narrowPeak_peak_6397	24	.	2.50874	4.23318	2.40547	6
chr1	175747675	175747848	SRR8550325_PAIRED_rmdup.narrowPeak_peak_6398	92	.	4.09321	11.3191	9.2146	104
chr1	175770938	175771166	SRR8550325_PAIRED_rmdup.narrowPeak_peak_6399	33	.	2.77282	5.23843	3.35113	22
chr1	175823982	175824438	SRR8550325_PAIRED_rmdup.narrowPeak_peak_6400	85	.	3.96117	10.642	8.55543	264
chr1	175867552	175867846	SRR8550325_PAIRED_rmdup.narrowPeak_peak_6401	380	.	8.58253	40.5688	38.055	206
chr1	175879997	175881269	SRR8550325_PAIRED_rmdup.narrowPeak_peak_6402	3744	.	40.1398	378.643	374.451	733
chr1	175911753	175912122	SRR8550325_PAIRED_rmdup.narrowPeak_peak_6403	72	.	3.69709	9.33019	7.28128	154
chr1	175912359	175912529	SRR8550325_PAIRED_rmdup.narrowPeak_peak_6404	24	.	2.50874	4.23318	2.40547	154
chr1	175923598	175924275	SRR8550325_PAIRED_rmdup.narrowPeak_peak_6405	360	.	8.31845	38.5838	36.0885	409
chr1	175936308	175936864	SRR8550325_PAIRED_rmdup.narrowPeak_peak_6406	1263	.	18.4855	129.471	126.389	296
chr1	175949967	175950997	SRR8550325_PAIRED_rmdup.narrowPeak_peak_6407	294	.	7.39418	31.8569	29.4292	696
chr1	175984100	175984475	SRR8550325_PAIRED_rmdup.narrowPeak_peak_6408	98	.	4.22525	12.0098	9.88794	137
chr1	176039877	176040169	SRR8550325_PAIRED_rmdup.narrowPeak_peak_6409	28	.	2.64078	4.72569	2.86714	227
chr1	176065132	176065293	SRR8550325_PAIRED_rmdup.narrowPeak_peak_6410	38	.	2.90486	5.77056	3.8563	57
chr1	176074075	176074299	SRR8550325_PAIRED_rmdup.narrowPeak_peak_6411	24	.	2.50874	4.23318	2.40547	37
chr1	176075605	176075828	SRR8550325_PAIRED_rmdup.narrowPeak_peak_6412	92	.	4.09321	11.3191	9.2146	63
chr1	176082489	176082749	SRR8550325_PAIRED_rmdup.narrowPeak_peak_6413	28	.	2.64078	4.72569	2.86714	181
chr1	176092026	176092596	SRR8550325_PAIRED_rmdup.narrowPeak_peak_6414	441	.	9.37476	46.6793	44.1123	307
chr1	176098544	176098686	SRR8550325_PAIRED_rmdup.narrowPeak_peak_6415	24	.	2.50874	4.23318	2.40547	138
chr1	176098886	176099525	SRR8550325_PAIRED_rmdup.narrowPeak_peak_6416	461	.	9.63884	48.7655	46.1811	179
chr1	176114279	176114541	SRR8550325_PAIRED_rmdup.narrowPeak_peak_6417	28	.	2.64078	4.72569	2.86714	186
chr1	176145560	176145769	SRR8550325_PAIRED_rmdup.narrowPeak_peak_6418	19	.	2.3767	3.76182	1.96753	10
chr1	176206100	176206295	SRR8550325_PAIRED_rmdup.narrowPeak_peak_6419	28	.	2.64078	4.72569	2.86714	121
chr1	176213602	176214208	SRR8550325_PAIRED_rmdup.narrowPeak_peak_6420	189	.	5.80971	21.228	18.9342	136
chr1	176222546	176222711	SRR8550325_PAIRED_rmdup.narrowPeak_peak_6421	43	.	3.0369	6.32129	4.38156	14
chr1	176223034	176223628	SRR8550325_PAIRED_rmdup.narrowPeak_peak_6422	762	.	13.2039	79.0158	76.2183	332
chr1	176273516	176273703	SRR8550325_PAIRED_rmdup.narrowPeak_peak_6423	28	.	2.64078	4.72569	2.86714	176
chr1	176274392	176276104	SRR8550325_PAIRED_rmdup.narrowPeak_peak_6424	1263	.	18.4855	129.471	126.389	986
chr1	176310297	176310489	SRR8550325_PAIRED_rmdup.narrowPeak_peak_6425	60	.	3.43301	8.07807	6.06978	37
chr1	176337789	176338327	SRR8550325_PAIRED_rmdup.narrowPeak_peak_6426	28	.	2.64078	4.72569	2.86714	440
chr1	176349922	176350210	SRR8550325_PAIRED_rmdup.narrowPeak_peak_6427	19	.	2.3767	3.76182	1.96753	5
chr1	176412056	176412551	SRR8550325_PAIRED_rmdup.narrowPeak_peak_6428	214	.	6.20583	23.7673	21.4373	233
chr1	176438581	176438741	SRR8550325_PAIRED_rmdup.narrowPeak_peak_6429	28	.	2.64078	4.72569	2.86714	105
chr1	176446850	176446988	SRR8550325_PAIRED_rmdup.narrowPeak_peak_6430	49	.	3.16893	6.8899	4.9262	73
chr1	176447366	176447514	SRR8550325_PAIRED_rmdup.narrowPeak_peak_6431	33	.	2.77282	5.23843	3.35113	56
chr1	176450633	176451618	SRR8550325_PAIRED_rmdup.narrowPeak_peak_6432	390	.	8.71457	41.5713	39.0485	460
chr1	176504978	176505704	SRR8550325_PAIRED_rmdup.narrowPeak_peak_6433	173	.	5.54564	19.5833	17.3149	432
chr1	176627685	176628279	SRR8550325_PAIRED_rmdup.narrowPeak_peak_6434	60	.	3.43301	8.07807	6.06978	199
chr1	176697019	176697591	SRR8550325_PAIRED_rmdup.narrowPeak_peak_6435	493	.	10.035	51.9389	49.3287	245
chr1	176712326	176712841	SRR8550325_PAIRED_rmdup.narrowPeak_peak_6436	430	.	9.24273	45.6452	43.0868	288
chr1	176749146	176749437	SRR8550325_PAIRED_rmdup.narrowPeak_peak_6437	28	.	2.64078	4.72569	2.86714	16
chr1	176783367	176783534	SRR8550325_PAIRED_rmdup.narrowPeak_peak_6438	38	.	2.90486	5.77056	3.8563	100
chr1	176794406	176794546	SRR8550325_PAIRED_rmdup.narrowPeak_peak_6439	38	.	2.90486	5.77056	3.8563	130
chr1	176795168	176795389	SRR8550325_PAIRED_rmdup.narrowPeak_peak_6440	66	.	3.56505	8.69641	6.66747	162
chr1	176797060	176797387	SRR8550325_PAIRED_rmdup.narrowPeak_peak_6441	28	.	2.64078	4.72569	2.86714	146
chr1	176810710	176811175	SRR8550325_PAIRED_rmdup.narrowPeak_peak_6442	38	.	2.90486	5.77056	3.8563	302
chr1	176812272	176812673	SRR8550325_PAIRED_rmdup.narrowPeak_peak_6443	33	.	2.77282	5.23843	3.35113	222
chr1	176812850	176815387	SRR8550325_PAIRED_rmdup.narrowPeak_peak_6444	7117	.	65.2272	716.762	711.786	1378
chr1	176821993	176822165	SRR8550325_PAIRED_rmdup.narrowPeak_peak_6445	33	.	2.77282	5.23843	3.35113	104
chr1	176834914	176836143	SRR8550325_PAIRED_rmdup.narrowPeak_peak_6446	646	.	11.8835	67.3924	64.6701	783
chr1	176862053	176862575	SRR8550325_PAIRED_rmdup.narrowPeak_peak_6447	430	.	9.24273	45.6452	43.0868	331
chr1	176865129	176865608	SRR8550325_PAIRED_rmdup.narrowPeak_peak_6448	38	.	2.90486	5.77056	3.8563	312
chr1	176877658	176878207	SRR8550325_PAIRED_rmdup.narrowPeak_peak_6449	493	.	10.035	51.9389	49.3287	295
chr1	176885431	176885869	SRR8550325_PAIRED_rmdup.narrowPeak_peak_6450	98	.	4.22525	12.0098	9.88794	317
chr1	176886737	176886944	SRR8550325_PAIRED_rmdup.narrowPeak_peak_6451	33	.	2.77282	5.23843	3.35113	157
chr1	176934223	176934740	SRR8550325_PAIRED_rmdup.narrowPeak_peak_6452	60	.	3.43301	8.07807	6.06978	258
chr1	176934907	176935083	SRR8550325_PAIRED_rmdup.narrowPeak_peak_6453	24	.	2.50874	4.23318	2.40547	169
chr1	176985133	176985881	SRR8550325_PAIRED_rmdup.narrowPeak_peak_6454	92	.	4.09321	11.3191	9.2146	526
chr1	176986264	176986449	SRR8550325_PAIRED_rmdup.narrowPeak_peak_6455	19	.	2.3767	3.76182	1.96753	128
chr1	176989426	176989612	SRR8550325_PAIRED_rmdup.narrowPeak_peak_6456	66	.	3.56505	8.69641	6.66747	127
chr1	176993997	176995614	SRR8550325_PAIRED_rmdup.narrowPeak_peak_6457	1056	.	16.3728	108.602	105.632	1024
chr1	176996864	176997359	SRR8550325_PAIRED_rmdup.narrowPeak_peak_6458	157	.	5.28156	17.979	15.737	303
chr1	176997712	176999926	SRR8550325_PAIRED_rmdup.narrowPeak_peak_6459	1146	.	17.2971	117.629	114.609	1442
chr1	177004337	177004603	SRR8550325_PAIRED_rmdup.narrowPeak_peak_6460	49	.	3.16893	6.8899	4.9262	236
chr1	177008772	177009260	SRR8550325_PAIRED_rmdup.narrowPeak_peak_6461	197	.	5.94175	22.065	19.7589	267
chr1	177010506	177011383	SRR8550325_PAIRED_rmdup.narrowPeak_peak_6462	430	.	9.24273	45.6452	43.0868	538
chr1	177016677	177016913	SRR8550325_PAIRED_rmdup.narrowPeak_peak_6463	38	.	2.90486	5.77056	3.8563	135
chr1	177022519	177022675	SRR8550325_PAIRED_rmdup.narrowPeak_peak_6464	24	.	2.50874	4.23318	2.40547	87
chr1	177038546	177038753	SRR8550325_PAIRED_rmdup.narrowPeak_peak_6465	28	.	2.64078	4.72569	2.86714	90
chr1	177040262	177040432	SRR8550325_PAIRED_rmdup.narrowPeak_peak_6466	38	.	2.90486	5.77056	3.8563	135
chr1	177056004	177056180	SRR8550325_PAIRED_rmdup.narrowPeak_peak_6467	54	.	3.30097	7.4757	5.48924	30
chr1	177148872	177149026	SRR8550325_PAIRED_rmdup.narrowPeak_peak_6468	24	.	2.50874	4.23318	2.40547	85
chr1	177150599	177151017	SRR8550325_PAIRED_rmdup.narrowPeak_peak_6469	92	.	4.09321	11.3191	9.2146	338
chr1	177188642	177189206	SRR8550325_PAIRED_rmdup.narrowPeak_peak_6470	821	.	13.8641	84.9922	82.1579	301
chr1	177200887	177201148	SRR8550325_PAIRED_rmdup.narrowPeak_peak_6471	60	.	3.43301	8.07807	6.06978	128
chr1	177201307	177201727	SRR8550325_PAIRED_rmdup.narrowPeak_peak_6472	33	.	2.77282	5.23843	3.35113	304
chr1	177257003	177259438	SRR8550325_PAIRED_rmdup.narrowPeak_peak_6473	3877	.	41.1961	392.015	387.771	1720
chr1	177308428	177308796	SRR8550325_PAIRED_rmdup.narrowPeak_peak_6474	38	.	2.90486	5.77056	3.8563	171
chr1	177320725	177320930	SRR8550325_PAIRED_rmdup.narrowPeak_peak_6475	19	.	2.3767	3.76182	1.96753	195
chr1	177322587	177323610	SRR8550325_PAIRED_rmdup.narrowPeak_peak_6476	590	.	11.2233	61.7573	59.0744	442
chr1	177338635	177339317	SRR8550325_PAIRED_rmdup.narrowPeak_peak_6477	568	.	10.9592	59.5383	56.8712	278
chr1	177339698	177339965	SRR8550325_PAIRED_rmdup.narrowPeak_peak_6478	49	.	3.16893	6.8899	4.9262	141
chr1	177343196	177343493	SRR8550325_PAIRED_rmdup.narrowPeak_peak_6479	98	.	4.22525	12.0098	9.88794	154
chr1	177382759	177383231	SRR8550325_PAIRED_rmdup.narrowPeak_peak_6480	294	.	7.39418	31.8569	29.4292	240
chr1	177411515	177411690	SRR8550325_PAIRED_rmdup.narrowPeak_peak_6481	72	.	3.69709	9.33019	7.28128	97
chr1	177413692	177414014	SRR8550325_PAIRED_rmdup.narrowPeak_peak_6482	165	.	5.4136	18.776	16.5206	106
chr1	177440975	177443822	SRR8550325_PAIRED_rmdup.narrowPeak_peak_6483	6137	.	58.2292	618.594	613.732	1042
chr1	177444346	177444767	SRR8550325_PAIRED_rmdup.narrowPeak_peak_6484	119	.	4.62136	14.1592	11.9888	262
chr1	177446964	177448015	SRR8550325_PAIRED_rmdup.narrowPeak_peak_6485	214	.	6.20583	23.7673	21.4373	795
chr1	177451951	177452366	SRR8550325_PAIRED_rmdup.narrowPeak_peak_6486	275	.	7.1301	30.0019	27.5947	300
chr1	177453969	177454120	SRR8550325_PAIRED_rmdup.narrowPeak_peak_6487	38	.	2.90486	5.77056	3.8563	110
chr1	177456800	177456966	SRR8550325_PAIRED_rmdup.narrowPeak_peak_6488	33	.	2.77282	5.23843	3.35113	116
chr1	177490950	177491426	SRR8550325_PAIRED_rmdup.narrowPeak_peak_6489	72	.	3.69709	9.33019	7.28128	287
chr1	177495177	177495539	SRR8550325_PAIRED_rmdup.narrowPeak_peak_6490	49	.	3.16893	6.8899	4.9262	209
chr1	177501107	177501818	SRR8550325_PAIRED_rmdup.narrowPeak_peak_6491	173	.	5.54564	19.5833	17.3149	372
chr1	177517667	177519833	SRR8550325_PAIRED_rmdup.narrowPeak_peak_6492	993	.	15.7126	102.259	99.3236	1612
chr1	177544906	177545572	SRR8550325_PAIRED_rmdup.narrowPeak_peak_6493	275	.	7.1301	30.0019	27.5947	195
chr1	177555637	177556073	SRR8550325_PAIRED_rmdup.narrowPeak_peak_6494	43	.	3.0369	6.32129	4.38156	144
chr1	177559417	177559611	SRR8550325_PAIRED_rmdup.narrowPeak_peak_6495	38	.	2.90486	5.77056	3.8563	49
chr1	177584120	177584669	SRR8550325_PAIRED_rmdup.narrowPeak_peak_6496	451	.	9.5068	47.7194	45.1437	360
chr1	177585243	177585451	SRR8550325_PAIRED_rmdup.narrowPeak_peak_6497	33	.	2.77282	5.23843	3.35113	147
chr1	177623404	177623730	SRR8550325_PAIRED_rmdup.narrowPeak_peak_6498	98	.	4.22525	12.0098	9.88794	221
chr1	177637385	177637551	SRR8550325_PAIRED_rmdup.narrowPeak_peak_6499	28	.	2.64078	4.72569	2.86714	120
chr1	177639783	177640926	SRR8550325_PAIRED_rmdup.narrowPeak_peak_6500	360	.	8.31845	38.5838	36.0885	630
chr1	177643071	177643336	SRR8550325_PAIRED_rmdup.narrowPeak_peak_6501	79	.	3.82913	9.97888	7.91078	96
chr1	177684871	177685322	SRR8550325_PAIRED_rmdup.narrowPeak_peak_6502	257	.	6.86602	28.1786	25.7927	258
chr1	177702427	177703285	SRR8550325_PAIRED_rmdup.narrowPeak_peak_6503	1146	.	17.2971	117.629	114.609	579
chr1	177705333	177705509	SRR8550325_PAIRED_rmdup.narrowPeak_peak_6504	105	.	4.35728	12.7136	10.5751	66
chr1	177756948	177757968	SRR8550325_PAIRED_rmdup.narrowPeak_peak_6505	809	.	13.732	83.7886	80.9615	549
chr1	177794648	177798103	SRR8550325_PAIRED_rmdup.narrowPeak_peak_6506	4851	.	48.7224	489.74	485.169	1803
chr1	177806929	177807168	SRR8550325_PAIRED_rmdup.narrowPeak_peak_6507	79	.	3.82913	9.97888	7.91078	64
chr1	177940550	177940695	SRR8550325_PAIRED_rmdup.narrowPeak_peak_6508	54	.	3.30097	7.4757	5.48924	11
chr1	177982684	177983936	SRR8550325_PAIRED_rmdup.narrowPeak_peak_6509	8219	.	72.8855	827.015	821.992	503
chr1	177984177	177984485	SRR8550325_PAIRED_rmdup.narrowPeak_peak_6510	54	.	3.30097	7.4757	5.48924	101
chr1	178146390	178146733	SRR8550325_PAIRED_rmdup.narrowPeak_peak_6511	79	.	3.82913	9.97888	7.91078	192
chr1	178147078	178147291	SRR8550325_PAIRED_rmdup.narrowPeak_peak_6512	98	.	4.22525	12.0098	9.88794	26
chr1	178186880	178188219	SRR8550325_PAIRED_rmdup.narrowPeak_peak_6513	9074	.	78.6952	912.436	907.401	577
chr1	178188443	178188647	SRR8550325_PAIRED_rmdup.narrowPeak_peak_6514	43	.	3.0369	6.32129	4.38156	79
chr1	178210861	178211001	SRR8550325_PAIRED_rmdup.narrowPeak_peak_6515	24	.	2.50874	4.23318	2.40547	94
chr1	178242111	178242471	SRR8550325_PAIRED_rmdup.narrowPeak_peak_6516	231	.	6.46991	25.5058	23.1529	215
chr1	178270737	178271002	SRR8550325_PAIRED_rmdup.narrowPeak_peak_6517	60	.	3.43301	8.07807	6.06978	106
chr1	178275285	178276966	SRR8550325_PAIRED_rmdup.narrowPeak_peak_6518	1224	.	18.0893	125.495	122.434	1109
chr1	178303549	178303745	SRR8550325_PAIRED_rmdup.narrowPeak_peak_6519	214	.	6.20583	23.7673	21.4373	73
chr1	178317779	178322576	SRR8550325_PAIRED_rmdup.narrowPeak_peak_6520	2949	.	33.6699	298.83	294.963	1240
chr1	178322819	178323695	SRR8550325_PAIRED_rmdup.narrowPeak_peak_6521	79	.	3.82913	9.97888	7.91078	438
chr1	178324379	178324677	SRR8550325_PAIRED_rmdup.narrowPeak_peak_6522	38	.	2.90486	5.77056	3.8563	182
chr1	178325188	178327757	SRR8550325_PAIRED_rmdup.narrowPeak_peak_6523	85	.	3.96117	10.642	8.55543	2075
chr1	178330731	178331088	SRR8550325_PAIRED_rmdup.narrowPeak_peak_6524	28	.	2.64078	4.72569	2.86714	93
chr1	178335082	178335292	SRR8550325_PAIRED_rmdup.narrowPeak_peak_6525	24	.	2.50874	4.23318	2.40547	185
chr1	178335677	178338848	SRR8550325_PAIRED_rmdup.narrowPeak_peak_6526	2121	.	26.5398	215.663	212.159	925
chr1	178368564	178369605	SRR8550325_PAIRED_rmdup.narrowPeak_peak_6527	1018	.	15.9767	104.785	101.836	458
chr1	178400622	178400777	SRR8550325_PAIRED_rmdup.narrowPeak_peak_6528	24	.	2.50874	4.23318	2.40547	16
chr1	178405357	178407250	SRR8550325_PAIRED_rmdup.narrowPeak_peak_6529	4028	.	42.3845	407.165	402.863	1059
chr1	178407856	178408053	SRR8550325_PAIRED_rmdup.narrowPeak_peak_6530	28	.	2.64078	4.72569	2.86714	181
chr1	178449303	178449763	SRR8550325_PAIRED_rmdup.narrowPeak_peak_6531	370	.	8.45049	39.5729	37.0683	48
chr1	178463624	178464389	SRR8550325_PAIRED_rmdup.narrowPeak_peak_6532	785	.	13.468	81.3937	78.5814	310
chr1	178468323	178468647	SRR8550325_PAIRED_rmdup.narrowPeak_peak_6533	157	.	5.28156	17.979	15.737	85
chr1	178489088	178489426	SRR8550325_PAIRED_rmdup.narrowPeak_peak_6534	49	.	3.16893	6.8899	4.9262	181
chr1	178527143	178531187	SRR8550325_PAIRED_rmdup.narrowPeak_peak_6535	1357	.	19.4097	138.856	135.725	1869
chr1	178532202	178532383	SRR8550325_PAIRED_rmdup.narrowPeak_peak_6536	43	.	3.0369	6.32129	4.38156	161
chr1	178543290	178543720	SRR8550325_PAIRED_rmdup.narrowPeak_peak_6537	105	.	4.35728	12.7136	10.5751	161
chr1	178550324	178551032	SRR8550325_PAIRED_rmdup.narrowPeak_peak_6538	727	.	12.8078	75.4814	72.7061	326
chr1	178551681	178551867	SRR8550325_PAIRED_rmdup.narrowPeak_peak_6539	54	.	3.30097	7.4757	5.48924	79
chr1	178553214	178553436	SRR8550325_PAIRED_rmdup.narrowPeak_peak_6540	72	.	3.69709	9.33019	7.28128	65
chr1	178567869	178568229	SRR8550325_PAIRED_rmdup.narrowPeak_peak_6541	38	.	2.90486	5.77056	3.8563	297
chr1	178568787	178569585	SRR8550325_PAIRED_rmdup.narrowPeak_peak_6542	568	.	10.9592	59.5383	56.8712	558
chr1	178571144	178571444	SRR8550325_PAIRED_rmdup.narrowPeak_peak_6543	105	.	4.35728	12.7136	10.5751	78
chr1	178571973	178572526	SRR8550325_PAIRED_rmdup.narrowPeak_peak_6544	98	.	4.22525	12.0098	9.88794	167
chr1	178573996	178574442	SRR8550325_PAIRED_rmdup.narrowPeak_peak_6545	60	.	3.43301	8.07807	6.06978	218
chr1	178585492	178586082	SRR8550325_PAIRED_rmdup.narrowPeak_peak_6546	197	.	5.94175	22.065	19.7589	344
chr1	178590268	178591231	SRR8550325_PAIRED_rmdup.narrowPeak_peak_6547	231	.	6.46991	25.5058	23.1529	167
chr1	178623858	178624181	SRR8550325_PAIRED_rmdup.narrowPeak_peak_6548	66	.	3.56505	8.69641	6.66747	172
chr1	178652085	178652276	SRR8550325_PAIRED_rmdup.narrowPeak_peak_6549	85	.	3.96117	10.642	8.55543	78
chr1	178661315	178661856	SRR8550325_PAIRED_rmdup.narrowPeak_peak_6550	119	.	4.62136	14.1592	11.9888	391
chr1	178663512	178664159	SRR8550325_PAIRED_rmdup.narrowPeak_peak_6551	112	.	4.48932	13.4302	11.2755	153
chr1	178673149	178673310	SRR8550325_PAIRED_rmdup.narrowPeak_peak_6552	28	.	2.64078	4.72569	2.86714	27
chr1	178677175	178677433	SRR8550325_PAIRED_rmdup.narrowPeak_peak_6553	60	.	3.43301	8.07807	6.06978	159
chr1	178720894	178721165	SRR8550325_PAIRED_rmdup.narrowPeak_peak_6554	60	.	3.43301	8.07807	6.06978	175
chr1	178728126	178728805	SRR8550325_PAIRED_rmdup.narrowPeak_peak_6555	658	.	12.0155	68.534	65.804	399
chr1	178733026	178733546	SRR8550325_PAIRED_rmdup.narrowPeak_peak_6556	134	.	4.88544	15.653	13.4528	158
chr1	178747669	178748505	SRR8550325_PAIRED_rmdup.narrowPeak_peak_6557	173	.	5.54564	19.5833	17.3149	281
chr1	178777941	178778307	SRR8550325_PAIRED_rmdup.narrowPeak_peak_6558	66	.	3.56505	8.69641	6.66747	255
chr1	178783777	178783980	SRR8550325_PAIRED_rmdup.narrowPeak_peak_6559	60	.	3.43301	8.07807	6.06978	141
chr1	178798432	178798812	SRR8550325_PAIRED_rmdup.narrowPeak_peak_6560	79	.	3.82913	9.97888	7.91078	159
chr1	178800053	178800539	SRR8550325_PAIRED_rmdup.narrowPeak_peak_6561	692	.	12.4117	71.9871	69.2343	308
chr1	178820938	178821536	SRR8550325_PAIRED_rmdup.narrowPeak_peak_6562	612	.	11.4874	63.9965	61.2977	366
chr1	178855827	178856434	SRR8550325_PAIRED_rmdup.narrowPeak_peak_6563	205	.	6.07379	22.9115	20.5933	243
chr1	178860697	178861088	SRR8550325_PAIRED_rmdup.narrowPeak_peak_6564	43	.	3.0369	6.32129	4.38156	150
chr1	178870833	178871450	SRR8550325_PAIRED_rmdup.narrowPeak_peak_6565	231	.	6.46991	25.5058	23.1529	401
chr1	178872442	178872589	SRR8550325_PAIRED_rmdup.narrowPeak_peak_6566	19	.	2.3767	3.76182	1.96753	139
chr1	178876862	178877098	SRR8550325_PAIRED_rmdup.narrowPeak_peak_6567	60	.	3.43301	8.07807	6.06978	165
chr1	178878806	178878964	SRR8550325_PAIRED_rmdup.narrowPeak_peak_6568	33	.	2.77282	5.23843	3.35113	99
chr1	178917351	178917518	SRR8550325_PAIRED_rmdup.narrowPeak_peak_6569	19	.	2.3767	3.76182	1.96753	89
chr1	178919892	178920828	SRR8550325_PAIRED_rmdup.narrowPeak_peak_6570	341	.	8.05437	36.6261	34.1494	539
chr1	178952906	178953417	SRR8550325_PAIRED_rmdup.narrowPeak_peak_6571	231	.	6.46991	25.5058	23.1529	166
chr1	178960007	178961062	SRR8550325_PAIRED_rmdup.narrowPeak_peak_6572	441	.	9.37476	46.6793	44.1123	423
chr1	178961913	178962463	SRR8550325_PAIRED_rmdup.narrowPeak_peak_6573	43	.	3.0369	6.32129	4.38156	172
chr1	178976051	178976317	SRR8550325_PAIRED_rmdup.narrowPeak_peak_6574	54	.	3.30097	7.4757	5.48924	68
chr1	178978665	178979165	SRR8550325_PAIRED_rmdup.narrowPeak_peak_6575	149	.	5.14952	17.1927	14.9642	201
chr1	178999978	179000242	SRR8550325_PAIRED_rmdup.narrowPeak_peak_6576	38	.	2.90486	5.77056	3.8563	85
chr1	179058758	179059105	SRR8550325_PAIRED_rmdup.narrowPeak_peak_6577	165	.	5.4136	18.776	16.5206	254
chr1	179059282	179059506	SRR8550325_PAIRED_rmdup.narrowPeak_peak_6578	38	.	2.90486	5.77056	3.8563	215
chr1	179059648	179061127	SRR8550325_PAIRED_rmdup.narrowPeak_peak_6579	1043	.	16.2408	107.326	104.363	1133
chr1	179061294	179062224	SRR8550325_PAIRED_rmdup.narrowPeak_peak_6580	257	.	6.86602	28.1786	25.7927	700
chr1	179080925	179081126	SRR8550325_PAIRED_rmdup.narrowPeak_peak_6581	60	.	3.43301	8.07807	6.06978	98
chr1	179083069	179083316	SRR8550325_PAIRED_rmdup.narrowPeak_peak_6582	54	.	3.30097	7.4757	5.48924	204
chr1	179086976	179087285	SRR8550325_PAIRED_rmdup.narrowPeak_peak_6583	43	.	3.0369	6.32129	4.38156	92
chr1	179087570	179088345	SRR8550325_PAIRED_rmdup.narrowPeak_peak_6584	119	.	4.62136	14.1592	11.9888	504
chr1	179096283	179096549	SRR8550325_PAIRED_rmdup.narrowPeak_peak_6585	134	.	4.88544	15.653	13.4528	207
chr1	179096862	179097610	SRR8550325_PAIRED_rmdup.narrowPeak_peak_6586	482	.	9.90292	50.8754	48.2736	376
chr1	179107722	179108570	SRR8550325_PAIRED_rmdup.narrowPeak_peak_6587	112	.	4.48932	13.4302	11.2755	494
chr1	179108772	179108979	SRR8550325_PAIRED_rmdup.narrowPeak_peak_6588	79	.	3.82913	9.97888	7.91078	168
chr1	179116885	179117059	SRR8550325_PAIRED_rmdup.narrowPeak_peak_6589	19	.	2.3767	3.76182	1.96753	156
chr1	179131253	179131719	SRR8550325_PAIRED_rmdup.narrowPeak_peak_6590	98	.	4.22525	12.0098	9.88794	242
chr1	179136968	179137343	SRR8550325_PAIRED_rmdup.narrowPeak_peak_6591	38	.	2.90486	5.77056	3.8563	368
chr1	179142082	179142623	SRR8550325_PAIRED_rmdup.narrowPeak_peak_6592	197	.	5.94175	22.065	19.7589	276
chr1	179143115	179143764	SRR8550325_PAIRED_rmdup.narrowPeak_peak_6593	514	.	10.299	54.0829	51.4561	358
chr1	179145157	179145720	SRR8550325_PAIRED_rmdup.narrowPeak_peak_6594	54	.	3.30097	7.4757	5.48924	30
chr1	179146666	179147360	SRR8550325_PAIRED_rmdup.narrowPeak_peak_6595	410	.	8.97865	43.5956	41.0548	228
chr1	179177103	179178274	SRR8550325_PAIRED_rmdup.narrowPeak_peak_6596	461	.	9.63884	48.7655	46.1811	918
chr1	179182704	179182933	SRR8550325_PAIRED_rmdup.narrowPeak_peak_6597	33	.	2.77282	5.23843	3.35113	197
chr1	179183226	179183565	SRR8550325_PAIRED_rmdup.narrowPeak_peak_6598	66	.	3.56505	8.69641	6.66747	60
chr1	179197869	179199118	SRR8550325_PAIRED_rmdup.narrowPeak_peak_6599	809	.	13.732	83.7886	80.9615	642
chr1	179204104	179204276	SRR8550325_PAIRED_rmdup.narrowPeak_peak_6600	24	.	2.50874	4.23318	2.40547	118
chr1	179205714	179206385	SRR8550325_PAIRED_rmdup.narrowPeak_peak_6601	142	.	5.01748	16.4173	14.2028	398
chr1	179207343	179207660	SRR8550325_PAIRED_rmdup.narrowPeak_peak_6602	105	.	4.35728	12.7136	10.5751	161
chr1	179218208	179218392	SRR8550325_PAIRED_rmdup.narrowPeak_peak_6603	28	.	2.64078	4.72569	2.86714	98
chr1	179232148	179232487	SRR8550325_PAIRED_rmdup.narrowPeak_peak_6604	331	.	7.92234	35.6577	33.1906	118
chr1	179238133	179238401	SRR8550325_PAIRED_rmdup.narrowPeak_peak_6605	54	.	3.30097	7.4757	5.48924	32
chr1	179261514	179262138	SRR8550325_PAIRED_rmdup.narrowPeak_peak_6606	205	.	6.07379	22.9115	20.5933	391
chr1	179295727	179295876	SRR8550325_PAIRED_rmdup.narrowPeak_peak_6607	38	.	2.90486	5.77056	3.8563	107
chr1	179309415	179309751	SRR8550325_PAIRED_rmdup.narrowPeak_peak_6608	275	.	7.1301	30.0019	27.5947	245
chr1	179361992	179362142	SRR8550325_PAIRED_rmdup.narrowPeak_peak_6609	24	.	2.50874	4.23318	2.40547	25
chr1	179386731	179387005	SRR8550325_PAIRED_rmdup.narrowPeak_peak_6610	33	.	2.77282	5.23843	3.35113	141
chr1	179399963	179400202	SRR8550325_PAIRED_rmdup.narrowPeak_peak_6611	33	.	2.77282	5.23843	3.35113	121
chr1	179422830	179423024	SRR8550325_PAIRED_rmdup.narrowPeak_peak_6612	85	.	3.96117	10.642	8.55543	113
chr1	179429588	179430428	SRR8550325_PAIRED_rmdup.narrowPeak_peak_6613	157	.	5.28156	17.979	15.737	709
chr1	179443509	179443681	SRR8550325_PAIRED_rmdup.narrowPeak_peak_6614	105	.	4.35728	12.7136	10.5751	97
chr1	179446232	179447290	SRR8550325_PAIRED_rmdup.narrowPeak_peak_6615	727	.	12.8078	75.4814	72.7061	441
chr1	179454911	179455148	SRR8550325_PAIRED_rmdup.narrowPeak_peak_6616	92	.	4.09321	11.3191	9.2146	97
chr1	179457629	179458945	SRR8550325_PAIRED_rmdup.narrowPeak_peak_6617	331	.	7.92234	35.6577	33.1906	827
chr1	179461062	179462021	SRR8550325_PAIRED_rmdup.narrowPeak_peak_6618	231	.	6.46991	25.5058	23.1529	600
chr1	179473881	179475230	SRR8550325_PAIRED_rmdup.narrowPeak_peak_6619	624	.	11.6194	65.1236	62.4169	300
chr1	179476351	179477484	SRR8550325_PAIRED_rmdup.narrowPeak_peak_6620	181	.	5.67767	20.4007	18.1195	369
chr1	179479916	179480096	SRR8550325_PAIRED_rmdup.narrowPeak_peak_6621	38	.	2.90486	5.77056	3.8563	153
chr1	179502765	179503013	SRR8550325_PAIRED_rmdup.narrowPeak_peak_6622	54	.	3.30097	7.4757	5.48924	7
chr1	179503184	179503350	SRR8550325_PAIRED_rmdup.narrowPeak_peak_6623	15	.	2.24466	3.3126	1.5551	74
chr1	179507007	179507333	SRR8550325_PAIRED_rmdup.narrowPeak_peak_6624	119	.	4.62136	14.1592	11.9888	132
chr1	179516810	179518468	SRR8550325_PAIRED_rmdup.narrowPeak_peak_6625	715	.	12.6757	74.3121	71.5444	1218
chr1	179545691	179547662	SRR8550325_PAIRED_rmdup.narrowPeak_peak_6626	2792	.	32.3495	283.02	279.221	657
chr1	179581984	179582326	SRR8550325_PAIRED_rmdup.narrowPeak_peak_6627	98	.	4.22525	12.0098	9.88794	211
chr1	179624366	179624650	SRR8550325_PAIRED_rmdup.narrowPeak_peak_6628	92	.	4.09321	11.3191	9.2146	153
chr1	179633292	179633590	SRR8550325_PAIRED_rmdup.narrowPeak_peak_6629	49	.	3.16893	6.8899	4.9262	201
chr1	179645626	179646136	SRR8550325_PAIRED_rmdup.narrowPeak_peak_6630	762	.	13.2039	79.0158	76.2183	256
chr1	179667595	179669144	SRR8550325_PAIRED_rmdup.narrowPeak_peak_6631	1465	.	20.466	149.758	146.572	685
chr1	179734407	179734825	SRR8550325_PAIRED_rmdup.narrowPeak_peak_6632	157	.	5.28156	17.979	15.737	180
chr1	179802739	179804415	SRR8550325_PAIRED_rmdup.narrowPeak_peak_6633	3827	.	40.8	386.99	382.766	1042
chr1	179844802	179845166	SRR8550325_PAIRED_rmdup.narrowPeak_peak_6634	205	.	6.07379	22.9115	20.5933	220
chr1	179847651	179848386	SRR8550325_PAIRED_rmdup.narrowPeak_peak_6635	351	.	8.18641	37.6015	35.1155	197
chr1	179853537	179853710	SRR8550325_PAIRED_rmdup.narrowPeak_peak_6636	60	.	3.43301	8.07807	6.06978	36
chr1	179859130	179859752	SRR8550325_PAIRED_rmdup.narrowPeak_peak_6637	400	.	8.84661	42.5802	40.0484	308
chr1	179866439	179866691	SRR8550325_PAIRED_rmdup.narrowPeak_peak_6638	105	.	4.35728	12.7136	10.5751	140
chr1	179958628	179958876	SRR8550325_PAIRED_rmdup.narrowPeak_peak_6639	49	.	3.16893	6.8899	4.9262	58
chr1	179959067	179960726	SRR8550325_PAIRED_rmdup.narrowPeak_peak_6640	2807	.	32.4816	284.593	280.787	1047
chr1	179960903	179961142	SRR8550325_PAIRED_rmdup.narrowPeak_peak_6641	49	.	3.16893	6.8899	4.9262	50
chr1	179977327	179977899	SRR8550325_PAIRED_rmdup.narrowPeak_peak_6642	341	.	8.05437	36.6261	34.1494	266
chr1	180036187	180036443	SRR8550325_PAIRED_rmdup.narrowPeak_peak_6643	79	.	3.82913	9.97888	7.91078	107
chr1	180133797	180134330	SRR8550325_PAIRED_rmdup.narrowPeak_peak_6644	189	.	5.80971	21.228	18.9342	411
chr1	180139111	180139617	SRR8550325_PAIRED_rmdup.narrowPeak_peak_6645	222	.	6.33787	24.6321	22.2906	243
chr1	180148168	180148612	SRR8550325_PAIRED_rmdup.narrowPeak_peak_6646	28	.	2.64078	4.72569	2.86714	123
chr1	180175134	180175426	SRR8550325_PAIRED_rmdup.narrowPeak_peak_6647	142	.	5.01748	16.4173	14.2028	175
chr1	180195240	180196383	SRR8550325_PAIRED_rmdup.narrowPeak_peak_6648	3464	.	37.8952	350.534	346.455	829
chr1	180214992	180215461	SRR8550325_PAIRED_rmdup.narrowPeak_peak_6649	214	.	6.20583	23.7673	21.4373	225
chr1	180225716	180226704	SRR8550325_PAIRED_rmdup.narrowPeak_peak_6650	322	.	7.7903	34.6965	32.239	336
chr1	180249794	180250278	SRR8550325_PAIRED_rmdup.narrowPeak_peak_6651	38	.	2.90486	5.77056	3.8563	435
chr1	180255549	180256783	SRR8550325_PAIRED_rmdup.narrowPeak_peak_6652	1631	.	22.0505	166.442	163.172	725
chr1	180265552	180265813	SRR8550325_PAIRED_rmdup.narrowPeak_peak_6653	43	.	3.0369	6.32129	4.38156	52
chr1	180268521	180269025	SRR8550325_PAIRED_rmdup.narrowPeak_peak_6654	557	.	10.8272	58.4366	55.7775	277
chr1	180282572	180282908	SRR8550325_PAIRED_rmdup.narrowPeak_peak_6655	303	.	7.52622	32.796	30.3583	213
chr1	180283861	180284670	SRR8550325_PAIRED_rmdup.narrowPeak_peak_6656	482	.	9.90292	50.8754	48.2736	430
chr1	180286043	180286590	SRR8550325_PAIRED_rmdup.narrowPeak_peak_6657	441	.	9.37476	46.6793	44.1123	102
chr1	180313727	180314123	SRR8550325_PAIRED_rmdup.narrowPeak_peak_6658	240	.	6.60195	26.3883	24.0242	274
chr1	180319867	180320403	SRR8550325_PAIRED_rmdup.narrowPeak_peak_6659	189	.	5.80971	21.228	18.9342	332
chr1	180330116	180331281	SRR8550325_PAIRED_rmdup.narrowPeak_peak_6660	400	.	8.84661	42.5802	40.0484	1067
chr1	180331570	180332900	SRR8550325_PAIRED_rmdup.narrowPeak_peak_6661	390	.	8.71457	41.5713	39.0485	763
chr1	180364970	180365854	SRR8550325_PAIRED_rmdup.narrowPeak_peak_6662	1330	.	19.1456	136.16	133.043	334
chr1	180387047	180388068	SRR8550325_PAIRED_rmdup.narrowPeak_peak_6663	1617	.	21.9185	165.037	161.774	631
chr1	180403903	180404311	SRR8550325_PAIRED_rmdup.narrowPeak_peak_6664	49	.	3.16893	6.8899	4.9262	248
chr1	180407058	180407639	SRR8550325_PAIRED_rmdup.narrowPeak_peak_6665	420	.	9.11069	44.6173	42.0677	243
chr1	180422192	180422465	SRR8550325_PAIRED_rmdup.narrowPeak_peak_6666	165	.	5.4136	18.776	16.5206	147
chr1	180428341	180428595	SRR8550325_PAIRED_rmdup.narrowPeak_peak_6667	142	.	5.01748	16.4173	14.2028	175
chr1	180433085	180433767	SRR8550325_PAIRED_rmdup.narrowPeak_peak_6668	181	.	5.67767	20.4007	18.1195	157
chr1	180433939	180434605	SRR8550325_PAIRED_rmdup.narrowPeak_peak_6669	612	.	11.4874	63.9965	61.2977	383
chr1	180435020	180435161	SRR8550325_PAIRED_rmdup.narrowPeak_peak_6670	49	.	3.16893	6.8899	4.9262	65
chr1	180481948	180482102	SRR8550325_PAIRED_rmdup.narrowPeak_peak_6671	24	.	2.50874	4.23318	2.40547	28
chr1	180483032	180483749	SRR8550325_PAIRED_rmdup.narrowPeak_peak_6672	165	.	5.4136	18.776	16.5206	411
chr1	180484145	180484303	SRR8550325_PAIRED_rmdup.narrowPeak_peak_6673	134	.	4.88544	15.653	13.4528	96
chr1	180547671	180548364	SRR8550325_PAIRED_rmdup.narrowPeak_peak_6674	351	.	8.18641	37.6015	35.1155	231
chr1	180550912	180551083	SRR8550325_PAIRED_rmdup.narrowPeak_peak_6675	92	.	4.09321	11.3191	9.2146	53
chr1	180568425	180569479	SRR8550325_PAIRED_rmdup.narrowPeak_peak_6676	2345	.	28.5204	238.198	234.592	507
chr1	180640538	180642009	SRR8550325_PAIRED_rmdup.narrowPeak_peak_6677	1815	.	23.767	184.938	181.578	760
chr1	180696511	180697298	SRR8550325_PAIRED_rmdup.narrowPeak_peak_6678	189	.	5.80971	21.228	18.9342	249
chr1	180720394	180720574	SRR8550325_PAIRED_rmdup.narrowPeak_peak_6679	72	.	3.69709	9.33019	7.28128	83
chr1	180725505	180726568	SRR8550325_PAIRED_rmdup.narrowPeak_peak_6680	1631	.	22.0505	166.442	163.172	562
chr1	180763469	180764363	SRR8550325_PAIRED_rmdup.narrowPeak_peak_6681	451	.	9.5068	47.7194	45.1437	609
chr1	180768143	180769050	SRR8550325_PAIRED_rmdup.narrowPeak_peak_6682	680	.	12.2796	70.8314	68.0862	432
chr1	180777389	180778796	SRR8550325_PAIRED_rmdup.narrowPeak_peak_6683	1548	.	21.2583	158.052	154.824	455
chr1	180793776	180794561	SRR8550325_PAIRED_rmdup.narrowPeak_peak_6684	79	.	3.82913	9.97888	7.91078	449
chr1	180800982	180801646	SRR8550325_PAIRED_rmdup.narrowPeak_peak_6685	79	.	3.82913	9.97888	7.91078	71
chr1	180811633	180811960	SRR8550325_PAIRED_rmdup.narrowPeak_peak_6686	105	.	4.35728	12.7136	10.5751	171
chr1	180812522	180814707	SRR8550325_PAIRED_rmdup.narrowPeak_peak_6687	1815	.	23.767	184.938	181.578	1113
chr1	180847880	180848572	SRR8550325_PAIRED_rmdup.narrowPeak_peak_6688	882	.	14.5243	91.0715	88.201	368
chr1	180850169	180851401	SRR8550325_PAIRED_rmdup.narrowPeak_peak_6689	1702	.	22.7107	173.506	170.201	685
chr1	180874097	180874286	SRR8550325_PAIRED_rmdup.narrowPeak_peak_6690	142	.	5.01748	16.4173	14.2028	119
chr1	180888539	180889192	SRR8550325_PAIRED_rmdup.narrowPeak_peak_6691	157	.	5.28156	17.979	15.737	201
chr1	180894246	180894868	SRR8550325_PAIRED_rmdup.narrowPeak_peak_6692	66	.	3.56505	8.69641	6.66747	560
chr1	180901043	180901468	SRR8550325_PAIRED_rmdup.narrowPeak_peak_6693	222	.	6.33787	24.6321	22.2906	229
chr1	180903045	180903316	SRR8550325_PAIRED_rmdup.narrowPeak_peak_6694	33	.	2.77282	5.23843	3.35113	32
chr1	180903801	180904895	SRR8550325_PAIRED_rmdup.narrowPeak_peak_6695	1120	.	17.033	115.033	112.027	480
chr1	180913708	180913952	SRR8550325_PAIRED_rmdup.narrowPeak_peak_6696	38	.	2.90486	5.77056	3.8563	218
chr1	180941965	180942901	SRR8550325_PAIRED_rmdup.narrowPeak_peak_6697	360	.	8.31845	38.5838	36.0885	293
chr1	180945556	180945958	SRR8550325_PAIRED_rmdup.narrowPeak_peak_6698	451	.	9.5068	47.7194	45.1437	280
chr1	180974500	180974639	SRR8550325_PAIRED_rmdup.narrowPeak_peak_6699	197	.	5.94175	22.065	19.7589	56
chr1	180987795	180988237	SRR8550325_PAIRED_rmdup.narrowPeak_peak_6700	222	.	6.33787	24.6321	22.2906	162
chr1	180992166	180992599	SRR8550325_PAIRED_rmdup.narrowPeak_peak_6701	92	.	4.09321	11.3191	9.2146	186
chr1	181000454	181001029	SRR8550325_PAIRED_rmdup.narrowPeak_peak_6702	360	.	8.31845	38.5838	36.0885	142
chr1	181016645	181017025	SRR8550325_PAIRED_rmdup.narrowPeak_peak_6703	60	.	3.43301	8.07807	6.06978	290
chr1	181017230	181017942	SRR8550325_PAIRED_rmdup.narrowPeak_peak_6704	351	.	8.18641	37.6015	35.1155	293
chr1	181143715	181145093	SRR8550325_PAIRED_rmdup.narrowPeak_peak_6705	1317	.	19.0136	134.816	131.706	598
chr1	181145276	181145416	SRR8550325_PAIRED_rmdup.narrowPeak_peak_6706	19	.	2.3767	3.76182	1.96753	15
chr1	181150654	181151721	SRR8550325_PAIRED_rmdup.narrowPeak_peak_6707	980	.	15.5806	101.001	98.0727	288
chr1	181210993	181212688	SRR8550325_PAIRED_rmdup.narrowPeak_peak_6708	1069	.	16.5049	109.882	106.904	1023
chr1	181232480	181233119	SRR8550325_PAIRED_rmdup.narrowPeak_peak_6709	214	.	6.20583	23.7673	21.4373	366
chr1	181234243	181234873	SRR8550325_PAIRED_rmdup.narrowPeak_peak_6710	43	.	3.0369	6.32129	4.38156	533
chr1	181256272	181257571	SRR8550325_PAIRED_rmdup.narrowPeak_peak_6711	222	.	6.33787	24.6321	22.2906	342
chr1	181261015	181261263	SRR8550325_PAIRED_rmdup.narrowPeak_peak_6712	92	.	4.09321	11.3191	9.2146	177
chr1	181261996	181262613	SRR8550325_PAIRED_rmdup.narrowPeak_peak_6713	112	.	4.48932	13.4302	11.2755	376
chr1	181272795	181273397	SRR8550325_PAIRED_rmdup.narrowPeak_peak_6714	833	.	13.9961	86.2	83.3584	311
chr1	181352089	181353245	SRR8550325_PAIRED_rmdup.narrowPeak_peak_6715	493	.	10.035	51.9389	49.3287	493
chr1	181353667	181353822	SRR8550325_PAIRED_rmdup.narrowPeak_peak_6716	28	.	2.64078	4.72569	2.86714	41
chr1	181379777	181379927	SRR8550325_PAIRED_rmdup.narrowPeak_peak_6717	105	.	4.35728	12.7136	10.5751	92
chr1	181465163	181465302	SRR8550325_PAIRED_rmdup.narrowPeak_peak_6718	92	.	4.09321	11.3191	9.2146	33
chr1	181527175	181527330	SRR8550325_PAIRED_rmdup.narrowPeak_peak_6719	43	.	3.0369	6.32129	4.38156	112
chr1	181535128	181535346	SRR8550325_PAIRED_rmdup.narrowPeak_peak_6720	38	.	2.90486	5.77056	3.8563	179
chr1	181545387	181545686	SRR8550325_PAIRED_rmdup.narrowPeak_peak_6721	341	.	8.05437	36.6261	34.1494	189
chr1	181561273	181561599	SRR8550325_PAIRED_rmdup.narrowPeak_peak_6722	33	.	2.77282	5.23843	3.35113	282
chr1	181569348	181569704	SRR8550325_PAIRED_rmdup.narrowPeak_peak_6723	149	.	5.14952	17.1927	14.9642	230
chr1	181611166	181611536	SRR8550325_PAIRED_rmdup.narrowPeak_peak_6724	341	.	8.05437	36.6261	34.1494	97
chr1	181616245	181616464	SRR8550325_PAIRED_rmdup.narrowPeak_peak_6725	451	.	9.5068	47.7194	45.1437	126
chr1	181631560	181631788	SRR8550325_PAIRED_rmdup.narrowPeak_peak_6726	24	.	2.50874	4.23318	2.40547	48
chr1	181782711	181782919	SRR8550325_PAIRED_rmdup.narrowPeak_peak_6727	72	.	3.69709	9.33019	7.28128	67
chr1	181841595	181843220	SRR8550325_PAIRED_rmdup.narrowPeak_peak_6728	2482	.	29.7088	251.938	248.272	724
chr1	181848368	181848506	SRR8550325_PAIRED_rmdup.narrowPeak_peak_6729	19	.	2.3767	3.76182	1.96753	31
chr1	181853208	181853595	SRR8550325_PAIRED_rmdup.narrowPeak_peak_6730	66	.	3.56505	8.69641	6.66747	48
chr1	181860735	181861115	SRR8550325_PAIRED_rmdup.narrowPeak_peak_6731	240	.	6.60195	26.3883	24.0242	94
chr1	181888720	181889587	SRR8550325_PAIRED_rmdup.narrowPeak_peak_6732	430	.	9.24273	45.6452	43.0868	219
chr1	181896392	181896731	SRR8550325_PAIRED_rmdup.narrowPeak_peak_6733	38	.	2.90486	5.77056	3.8563	61
chr1	181923470	181923889	SRR8550325_PAIRED_rmdup.narrowPeak_peak_6734	205	.	6.07379	22.9115	20.5933	85
chr1	181964204	181964372	SRR8550325_PAIRED_rmdup.narrowPeak_peak_6735	19	.	2.3767	3.76182	1.96753	117
chr1	181998804	181998987	SRR8550325_PAIRED_rmdup.narrowPeak_peak_6736	43	.	3.0369	6.32129	4.38156	61
chr1	182018426	182021069	SRR8550325_PAIRED_rmdup.narrowPeak_peak_6737	1250	.	18.3534	128.143	125.067	1236
chr1	182053046	182053510	SRR8550325_PAIRED_rmdup.narrowPeak_peak_6738	157	.	5.28156	17.979	15.737	217
chr1	182081880	182082623	SRR8550325_PAIRED_rmdup.narrowPeak_peak_6739	451	.	9.5068	47.7194	45.1437	273
chr1	182089017	182089184	SRR8550325_PAIRED_rmdup.narrowPeak_peak_6740	43	.	3.0369	6.32129	4.38156	135
chr1	182102549	182102704	SRR8550325_PAIRED_rmdup.narrowPeak_peak_6741	33	.	2.77282	5.23843	3.35113	122
chr1	182110799	182111159	SRR8550325_PAIRED_rmdup.narrowPeak_peak_6742	38	.	2.90486	5.77056	3.8563	175
chr1	182114105	182114601	SRR8550325_PAIRED_rmdup.narrowPeak_peak_6743	249	.	6.73399	27.2792	24.9042	317
chr1	182115646	182116164	SRR8550325_PAIRED_rmdup.narrowPeak_peak_6744	142	.	5.01748	16.4173	14.2028	253
chr1	182124342	182125451	SRR8550325_PAIRED_rmdup.narrowPeak_peak_6745	1659	.	22.3146	169.26	165.976	341
chr1	182137684	182138178	SRR8550325_PAIRED_rmdup.narrowPeak_peak_6746	72	.	3.69709	9.33019	7.28128	208
chr1	182140303	182140858	SRR8550325_PAIRED_rmdup.narrowPeak_peak_6747	240	.	6.60195	26.3883	24.0242	255
chr1	182145589	182146106	SRR8550325_PAIRED_rmdup.narrowPeak_peak_6748	312	.	7.65826	33.7425	31.2949	180
chr1	182280753	182281654	SRR8550325_PAIRED_rmdup.narrowPeak_peak_6749	303	.	7.52622	32.796	30.3583	646
chr1	182281841	182283196	SRR8550325_PAIRED_rmdup.narrowPeak_peak_6750	2406	.	29.0486	244.285	240.652	851
chr1	182340857	182341870	SRR8550325_PAIRED_rmdup.narrowPeak_peak_6751	715	.	12.6757	74.3121	71.5444	524
chr1	182367997	182368354	SRR8550325_PAIRED_rmdup.narrowPeak_peak_6752	38	.	2.90486	5.77056	3.8563	18
chr1	182368800	182368945	SRR8550325_PAIRED_rmdup.narrowPeak_peak_6753	24	.	2.50874	4.23318	2.40547	61
chr1	182376273	182376608	SRR8550325_PAIRED_rmdup.narrowPeak_peak_6754	181	.	5.67767	20.4007	18.1195	120
chr1	182408424	182410028	SRR8550325_PAIRED_rmdup.narrowPeak_peak_6755	2106	.	26.4078	214.178	210.68	461
chr1	182412924	182413138	SRR8550325_PAIRED_rmdup.narrowPeak_peak_6756	43	.	3.0369	6.32129	4.38156	85
chr1	182489655	182490212	SRR8550325_PAIRED_rmdup.narrowPeak_peak_6757	715	.	12.6757	74.3121	71.5444	328
chr1	182516810	182517880	SRR8550325_PAIRED_rmdup.narrowPeak_peak_6758	727	.	12.8078	75.4814	72.7061	542
chr1	182520161	182520564	SRR8550325_PAIRED_rmdup.narrowPeak_peak_6759	173	.	5.54564	19.5833	17.3149	136
chr1	182520737	182521051	SRR8550325_PAIRED_rmdup.narrowPeak_peak_6760	157	.	5.28156	17.979	15.737	117
chr1	182527906	182528132	SRR8550325_PAIRED_rmdup.narrowPeak_peak_6761	43	.	3.0369	6.32129	4.38156	138
chr1	182539346	182539804	SRR8550325_PAIRED_rmdup.narrowPeak_peak_6762	400	.	8.84661	42.5802	40.0484	205
chr1	182560237	182560684	SRR8550325_PAIRED_rmdup.narrowPeak_peak_6763	134	.	4.88544	15.653	13.4528	299
chr1	182574002	182574756	SRR8550325_PAIRED_rmdup.narrowPeak_peak_6764	181	.	5.67767	20.4007	18.1195	380
chr1	182645368	182645582	SRR8550325_PAIRED_rmdup.narrowPeak_peak_6765	43	.	3.0369	6.32129	4.38156	31
chr1	182657737	182658045	SRR8550325_PAIRED_rmdup.narrowPeak_peak_6766	85	.	3.96117	10.642	8.55543	266
chr1	182670612	182671342	SRR8550325_PAIRED_rmdup.narrowPeak_peak_6767	231	.	6.46991	25.5058	23.1529	209
chr1	182763555	182764727	SRR8550325_PAIRED_rmdup.narrowPeak_peak_6768	635	.	11.7515	66.2556	63.5411	668
chr1	182764878	182765158	SRR8550325_PAIRED_rmdup.narrowPeak_peak_6769	98	.	4.22525	12.0098	9.88794	176
chr1	182792577	182793097	SRR8550325_PAIRED_rmdup.narrowPeak_peak_6770	214	.	6.20583	23.7673	21.4373	79
chr1	182861731	182862086	SRR8550325_PAIRED_rmdup.narrowPeak_peak_6771	38	.	2.90486	5.77056	3.8563	154
chr1	182908484	182908857	SRR8550325_PAIRED_rmdup.narrowPeak_peak_6772	98	.	4.22525	12.0098	9.88794	192
chr1	182954503	182955207	SRR8550325_PAIRED_rmdup.narrowPeak_peak_6773	360	.	8.31845	38.5838	36.0885	350
chr1	182959568	182960574	SRR8550325_PAIRED_rmdup.narrowPeak_peak_6774	1159	.	17.4291	118.932	115.905	767
chr1	182983036	182983922	SRR8550325_PAIRED_rmdup.narrowPeak_peak_6775	1120	.	17.033	115.033	112.027	179
chr1	182991008	182991311	SRR8550325_PAIRED_rmdup.narrowPeak_peak_6776	341	.	8.05437	36.6261	34.1494	146
chr1	183049433	183049608	SRR8550325_PAIRED_rmdup.narrowPeak_peak_6777	85	.	3.96117	10.642	8.55543	92
chr1	183072560	183072787	SRR8550325_PAIRED_rmdup.narrowPeak_peak_6778	19	.	2.3767	3.76182	1.96753	73
chr1	183081978	183082286	SRR8550325_PAIRED_rmdup.narrowPeak_peak_6779	49	.	3.16893	6.8899	4.9262	63
chr1	183101815	183102606	SRR8550325_PAIRED_rmdup.narrowPeak_peak_6780	809	.	13.732	83.7886	80.9615	504
chr1	183123563	183123788	SRR8550325_PAIRED_rmdup.narrowPeak_peak_6781	98	.	4.22525	12.0098	9.88794	148
chr1	183140455	183141057	SRR8550325_PAIRED_rmdup.narrowPeak_peak_6782	205	.	6.07379	22.9115	20.5933	230
chr1	183141830	183142138	SRR8550325_PAIRED_rmdup.narrowPeak_peak_6783	54	.	3.30097	7.4757	5.48924	195
chr1	183146423	183148266	SRR8550325_PAIRED_rmdup.narrowPeak_peak_6784	2652	.	31.1612	268.942	265.203	1240
chr1	183159243	183159380	SRR8550325_PAIRED_rmdup.narrowPeak_peak_6785	98	.	4.22525	12.0098	9.88794	70
chr1	183163328	183163498	SRR8550325_PAIRED_rmdup.narrowPeak_peak_6786	43	.	3.0369	6.32129	4.38156	95
chr1	183163671	183164078	SRR8550325_PAIRED_rmdup.narrowPeak_peak_6787	119	.	4.62136	14.1592	11.9888	264
chr1	183167918	183168189	SRR8550325_PAIRED_rmdup.narrowPeak_peak_6788	119	.	4.62136	14.1592	11.9888	109
chr1	183168508	183169037	SRR8550325_PAIRED_rmdup.narrowPeak_peak_6789	119	.	4.62136	14.1592	11.9888	172
chr1	183181042	183181631	SRR8550325_PAIRED_rmdup.narrowPeak_peak_6790	275	.	7.1301	30.0019	27.5947	265
chr1	183182858	183183158	SRR8550325_PAIRED_rmdup.narrowPeak_peak_6791	60	.	3.43301	8.07807	6.06978	176
chr1	183183316	183183478	SRR8550325_PAIRED_rmdup.narrowPeak_peak_6792	15	.	2.24466	3.3126	1.5551	65
chr1	183183711	183183908	SRR8550325_PAIRED_rmdup.narrowPeak_peak_6793	33	.	2.77282	5.23843	3.35113	186
chr1	183188180	183188497	SRR8550325_PAIRED_rmdup.narrowPeak_peak_6794	165	.	5.4136	18.776	16.5206	78
chr1	183188818	183190794	SRR8550325_PAIRED_rmdup.narrowPeak_peak_6795	2166	.	26.9359	220.132	216.608	501
chr1	183191288	183191648	SRR8550325_PAIRED_rmdup.narrowPeak_peak_6796	43	.	3.0369	6.32129	4.38156	128
chr1	183221076	183221767	SRR8550325_PAIRED_rmdup.narrowPeak_peak_6797	351	.	8.18641	37.6015	35.1155	442
chr1	183238026	183238202	SRR8550325_PAIRED_rmdup.narrowPeak_peak_6798	28	.	2.64078	4.72569	2.86714	163
chr1	183273321	183273615	SRR8550325_PAIRED_rmdup.narrowPeak_peak_6799	134	.	4.88544	15.653	13.4528	39
chr1	183275178	183275359	SRR8550325_PAIRED_rmdup.narrowPeak_peak_6800	38	.	2.90486	5.77056	3.8563	75
chr1	183344906	183345937	SRR8550325_PAIRED_rmdup.narrowPeak_peak_6803	493	.	10.035	51.9389	49.3287	483
chr1	183349836	183350172	SRR8550325_PAIRED_rmdup.narrowPeak_peak_6804	312	.	7.65826	33.7425	31.2949	205
chr1	183368687	183370390	SRR8550325_PAIRED_rmdup.narrowPeak_peak_6805	2981	.	33.934	302.013	298.133	976
chr1	183388597	183389285	SRR8550325_PAIRED_rmdup.narrowPeak_peak_6806	1916	.	24.6913	195.068	191.659	343
chr1	183439080	183439356	SRR8550325_PAIRED_rmdup.narrowPeak_peak_6807	112	.	4.48932	13.4302	11.2755	198
chr1	183442037	183442572	SRR8550325_PAIRED_rmdup.narrowPeak_peak_6808	503	.	10.167	53.0081	50.3895	225
chr1	183547064	183547945	SRR8550325_PAIRED_rmdup.narrowPeak_peak_6809	142	.	5.01748	16.4173	14.2028	360
chr1	183548744	183549821	SRR8550325_PAIRED_rmdup.narrowPeak_peak_6810	833	.	13.9961	86.2	83.3584	417
chr1	183612088	183612328	SRR8550325_PAIRED_rmdup.narrowPeak_peak_6811	60	.	3.43301	8.07807	6.06978	45
chr1	183657202	183657462	SRR8550325_PAIRED_rmdup.narrowPeak_peak_6812	119	.	4.62136	14.1592	11.9888	75
chr1	183669587	183669953	SRR8550325_PAIRED_rmdup.narrowPeak_peak_6813	105	.	4.35728	12.7136	10.5751	212
chr1	183772745	183773041	SRR8550325_PAIRED_rmdup.narrowPeak_peak_6814	60	.	3.43301	8.07807	6.06978	49
chr1	183917735	183917944	SRR8550325_PAIRED_rmdup.narrowPeak_peak_6815	33	.	2.77282	5.23843	3.35113	18
chr1	183938524	183938967	SRR8550325_PAIRED_rmdup.narrowPeak_peak_6816	149	.	5.14952	17.1927	14.9642	109
chr1	183949329	183949641	SRR8550325_PAIRED_rmdup.narrowPeak_peak_6817	312	.	7.65826	33.7425	31.2949	108
chr1	184004259	184004632	SRR8550325_PAIRED_rmdup.narrowPeak_peak_6818	127	.	4.7534	14.9002	12.7147	229
chr1	184016464	184016616	SRR8550325_PAIRED_rmdup.narrowPeak_peak_6819	28	.	2.64078	4.72569	2.86714	27
chr1	184019274	184019485	SRR8550325_PAIRED_rmdup.narrowPeak_peak_6820	38	.	2.90486	5.77056	3.8563	134
chr1	184033122	184035263	SRR8550325_PAIRED_rmdup.narrowPeak_peak_6821	4729	.	47.7981	477.52	472.985	1226
chr1	184046060	184046821	SRR8550325_PAIRED_rmdup.narrowPeak_peak_6822	727	.	12.8078	75.4814	72.7061	309
chr1	184051870	184052138	SRR8550325_PAIRED_rmdup.narrowPeak_peak_6823	98	.	4.22525	12.0098	9.88794	156
chr1	184057119	184057505	SRR8550325_PAIRED_rmdup.narrowPeak_peak_6824	119	.	4.62136	14.1592	11.9888	139
chr1	184189028	184189246	SRR8550325_PAIRED_rmdup.narrowPeak_peak_6825	60	.	3.43301	8.07807	6.06978	146
chr1	184196249	184196483	SRR8550325_PAIRED_rmdup.narrowPeak_peak_6826	49	.	3.16893	6.8899	4.9262	135
chr1	184197788	184198040	SRR8550325_PAIRED_rmdup.narrowPeak_peak_6827	66	.	3.56505	8.69641	6.66747	162
chr1	184235573	184236099	SRR8550325_PAIRED_rmdup.narrowPeak_peak_6828	231	.	6.46991	25.5058	23.1529	189
chr1	184244364	184245331	SRR8550325_PAIRED_rmdup.narrowPeak_peak_6829	222	.	6.33787	24.6321	22.2906	309
chr1	184266052	184266614	SRR8550325_PAIRED_rmdup.narrowPeak_peak_6830	461	.	9.63884	48.7655	46.1811	256
chr1	184320484	184321055	SRR8550325_PAIRED_rmdup.narrowPeak_peak_6831	66	.	3.56505	8.69641	6.66747	448
chr1	184329086	184329308	SRR8550325_PAIRED_rmdup.narrowPeak_peak_6832	19	.	2.3767	3.76182	1.96753	215
chr1	184334969	184335682	SRR8550325_PAIRED_rmdup.narrowPeak_peak_6833	380	.	8.58253	40.5688	38.055	539
chr1	184377039	184377457	SRR8550325_PAIRED_rmdup.narrowPeak_peak_6834	54	.	3.30097	7.4757	5.48924	144
chr1	184384135	184384521	SRR8550325_PAIRED_rmdup.narrowPeak_peak_6835	79	.	3.82913	9.97888	7.91078	173
chr1	184395222	184395507	SRR8550325_PAIRED_rmdup.narrowPeak_peak_6836	92	.	4.09321	11.3191	9.2146	226
chr1	184412623	184413171	SRR8550325_PAIRED_rmdup.narrowPeak_peak_6837	149	.	5.14952	17.1927	14.9642	291
chr1	184441018	184441590	SRR8550325_PAIRED_rmdup.narrowPeak_peak_6838	546	.	10.6952	57.3401	54.6891	291
chr1	184447935	184448304	SRR8550325_PAIRED_rmdup.narrowPeak_peak_6839	157	.	5.28156	17.979	15.737	191
chr1	184448931	184449379	SRR8550325_PAIRED_rmdup.narrowPeak_peak_6840	85	.	3.96117	10.642	8.55543	317
chr1	184454076	184454667	SRR8550325_PAIRED_rmdup.narrowPeak_peak_6841	72	.	3.69709	9.33019	7.28128	279
chr1	184533669	184534017	SRR8550325_PAIRED_rmdup.narrowPeak_peak_6842	149	.	5.14952	17.1927	14.9642	231
chr1	184539662	184540140	SRR8550325_PAIRED_rmdup.narrowPeak_peak_6843	105	.	4.35728	12.7136	10.5751	313
chr1	184590830	184591038	SRR8550325_PAIRED_rmdup.narrowPeak_peak_6844	19	.	2.3767	3.76182	1.96753	127
chr1	184608976	184609140	SRR8550325_PAIRED_rmdup.narrowPeak_peak_6845	28	.	2.64078	4.72569	2.86714	21
chr1	184644816	184645745	SRR8550325_PAIRED_rmdup.narrowPeak_peak_6846	738	.	12.9398	76.6552	73.8724	533
chr1	184717723	184719147	SRR8550325_PAIRED_rmdup.narrowPeak_peak_6847	157	.	5.28156	17.979	15.737	769
chr1	184720726	184720974	SRR8550325_PAIRED_rmdup.narrowPeak_peak_6848	54	.	3.30097	7.4757	5.48924	155
chr1	184724770	184725135	SRR8550325_PAIRED_rmdup.narrowPeak_peak_6849	28	.	2.64078	4.72569	2.86714	248
chr1	184727421	184728299	SRR8550325_PAIRED_rmdup.narrowPeak_peak_6850	331	.	7.92234	35.6577	33.1906	389
chr1	184729707	184730201	SRR8550325_PAIRED_rmdup.narrowPeak_peak_6851	72	.	3.69709	9.33019	7.28128	234
chr1	184731519	184733507	SRR8550325_PAIRED_rmdup.narrowPeak_peak_6852	1815	.	23.767	184.938	181.578	1272
chr1	184734164	184734739	SRR8550325_PAIRED_rmdup.narrowPeak_peak_6853	165	.	5.4136	18.776	16.5206	240
chr1	184735430	184735642	SRR8550325_PAIRED_rmdup.narrowPeak_peak_6854	28	.	2.64078	4.72569	2.86714	42
chr1	184737997	184738271	SRR8550325_PAIRED_rmdup.narrowPeak_peak_6855	322	.	7.7903	34.6965	32.239	112
chr1	184771448	184772044	SRR8550325_PAIRED_rmdup.narrowPeak_peak_6856	390	.	8.71457	41.5713	39.0485	394
chr1	184793043	184793759	SRR8550325_PAIRED_rmdup.narrowPeak_peak_6857	189	.	5.80971	21.228	18.9342	293
chr1	184810792	184811296	SRR8550325_PAIRED_rmdup.narrowPeak_peak_6858	119	.	4.62136	14.1592	11.9888	325
chr1	184824487	184824960	SRR8550325_PAIRED_rmdup.narrowPeak_peak_6859	231	.	6.46991	25.5058	23.1529	234
chr1	184825207	184825520	SRR8550325_PAIRED_rmdup.narrowPeak_peak_6860	54	.	3.30097	7.4757	5.48924	51
chr1	184844877	184846366	SRR8550325_PAIRED_rmdup.narrowPeak_peak_6861	1659	.	22.3146	169.26	165.976	1000
chr1	184852234	184852728	SRR8550325_PAIRED_rmdup.narrowPeak_peak_6862	762	.	13.2039	79.0158	76.2183	230
chr1	184853185	184853693	SRR8550325_PAIRED_rmdup.narrowPeak_peak_6863	127	.	4.7534	14.9002	12.7147	321
chr1	184871484	184871883	SRR8550325_PAIRED_rmdup.narrowPeak_peak_6864	134	.	4.88544	15.653	13.4528	259
chr1	184882432	184883357	SRR8550325_PAIRED_rmdup.narrowPeak_peak_6865	612	.	11.4874	63.9965	61.2977	519
chr1	184897669	184897883	SRR8550325_PAIRED_rmdup.narrowPeak_peak_6866	38	.	2.90486	5.77056	3.8563	29
chr1	184998883	185000591	SRR8550325_PAIRED_rmdup.narrowPeak_peak_6867	658	.	12.0155	68.534	65.804	537
chr1	185032492	185032663	SRR8550325_PAIRED_rmdup.narrowPeak_peak_6868	33	.	2.77282	5.23843	3.35113	76
chr1	185083427	185083567	SRR8550325_PAIRED_rmdup.narrowPeak_peak_6869	19	.	2.3767	3.76182	1.96753	57
chr1	185098850	185099114	SRR8550325_PAIRED_rmdup.narrowPeak_peak_6870	28	.	2.64078	4.72569	2.86714	99
chr1	185183694	185184256	SRR8550325_PAIRED_rmdup.narrowPeak_peak_6871	38	.	2.90486	5.77056	3.8563	437
chr1	185187405	185187664	SRR8550325_PAIRED_rmdup.narrowPeak_peak_6872	105	.	4.35728	12.7136	10.5751	123
chr1	185203214	185204543	SRR8550325_PAIRED_rmdup.narrowPeak_peak_6873	1534	.	21.1262	156.662	153.442	890
chr1	185216311	185216932	SRR8550325_PAIRED_rmdup.narrowPeak_peak_6874	400	.	8.84661	42.5802	40.0484	202
chr1	185229799	185230092	SRR8550325_PAIRED_rmdup.narrowPeak_peak_6875	60	.	3.43301	8.07807	6.06978	101
chr1	185328683	185329693	SRR8550325_PAIRED_rmdup.narrowPeak_peak_6876	2106	.	26.4078	214.178	210.68	480
chr1	185331938	185332648	SRR8550325_PAIRED_rmdup.narrowPeak_peak_6877	1107	.	16.901	113.74	110.741	240
chr1	185362468	185364211	SRR8550325_PAIRED_rmdup.narrowPeak_peak_6878	2033	.	25.7476	206.783	203.32	591
chr1	185389418	185389621	SRR8550325_PAIRED_rmdup.narrowPeak_peak_6879	112	.	4.48932	13.4302	11.2755	108
chr1	185454555	185455622	SRR8550325_PAIRED_rmdup.narrowPeak_peak_6880	692	.	12.4117	71.9871	69.2343	613
chr1	185472152	185472650	SRR8550325_PAIRED_rmdup.narrowPeak_peak_6881	92	.	4.09321	11.3191	9.2146	192
chr1	185481813	185482776	SRR8550325_PAIRED_rmdup.narrowPeak_peak_6882	105	.	4.35728	12.7136	10.5751	210
chr1	185501855	185502178	SRR8550325_PAIRED_rmdup.narrowPeak_peak_6883	49	.	3.16893	6.8899	4.9262	163
chr1	185517569	185517821	SRR8550325_PAIRED_rmdup.narrowPeak_peak_6884	149	.	5.14952	17.1927	14.9642	176
chr1	185524218	185524398	SRR8550325_PAIRED_rmdup.narrowPeak_peak_6885	43	.	3.0369	6.32129	4.38156	68
chr1	185534244	185534689	SRR8550325_PAIRED_rmdup.narrowPeak_peak_6886	72	.	3.69709	9.33019	7.28128	315
chr1	185546378	185546774	SRR8550325_PAIRED_rmdup.narrowPeak_peak_6887	257	.	6.86602	28.1786	25.7927	182
chr1	185548604	185548814	SRR8550325_PAIRED_rmdup.narrowPeak_peak_6888	28	.	2.64078	4.72569	2.86714	43
chr1	185550859	185551035	SRR8550325_PAIRED_rmdup.narrowPeak_peak_6889	60	.	3.43301	8.07807	6.06978	108
chr1	185643995	185644259	SRR8550325_PAIRED_rmdup.narrowPeak_peak_6890	33	.	2.77282	5.23843	3.35113	131
chr1	185666832	185667160	SRR8550325_PAIRED_rmdup.narrowPeak_peak_6891	33	.	2.77282	5.23843	3.35113	309
chr1	185670897	185671045	SRR8550325_PAIRED_rmdup.narrowPeak_peak_6892	33	.	2.77282	5.23843	3.35113	28
chr1	185672846	185673421	SRR8550325_PAIRED_rmdup.narrowPeak_peak_6893	370	.	8.45049	39.5729	37.0683	174
chr1	185681905	185682333	SRR8550325_PAIRED_rmdup.narrowPeak_peak_6894	181	.	5.67767	20.4007	18.1195	223
chr1	185727811	185728139	SRR8550325_PAIRED_rmdup.narrowPeak_peak_6895	33	.	2.77282	5.23843	3.35113	26
chr1	185730955	185732011	SRR8550325_PAIRED_rmdup.narrowPeak_peak_6896	1370	.	19.5418	140.209	137.071	252
chr1	185754659	185755302	SRR8550325_PAIRED_rmdup.narrowPeak_peak_6897	119	.	4.62136	14.1592	11.9888	404
chr1	185819088	185819559	SRR8550325_PAIRED_rmdup.narrowPeak_peak_6898	85	.	3.96117	10.642	8.55543	64
chr1	185834168	185834813	SRR8550325_PAIRED_rmdup.narrowPeak_peak_6899	157	.	5.28156	17.979	15.737	212
chr1	185836510	185837146	SRR8550325_PAIRED_rmdup.narrowPeak_peak_6900	66	.	3.56505	8.69641	6.66747	319
chr1	185850688	185850837	SRR8550325_PAIRED_rmdup.narrowPeak_peak_6901	79	.	3.82913	9.97888	7.91078	80
chr1	185851558	185852054	SRR8550325_PAIRED_rmdup.narrowPeak_peak_6902	66	.	3.56505	8.69641	6.66747	216
chr1	185868675	185868832	SRR8550325_PAIRED_rmdup.narrowPeak_peak_6903	66	.	3.56505	8.69641	6.66747	57
chr1	185881278	185881438	SRR8550325_PAIRED_rmdup.narrowPeak_peak_6904	24	.	2.50874	4.23318	2.40547	106
chr1	185898570	185898801	SRR8550325_PAIRED_rmdup.narrowPeak_peak_6905	60	.	3.43301	8.07807	6.06978	96
chr1	185915495	185915882	SRR8550325_PAIRED_rmdup.narrowPeak_peak_6906	312	.	7.65826	33.7425	31.2949	280
chr1	185933455	185933942	SRR8550325_PAIRED_rmdup.narrowPeak_peak_6907	142	.	5.01748	16.4173	14.2028	245
chr1	185940684	185940917	SRR8550325_PAIRED_rmdup.narrowPeak_peak_6908	72	.	3.69709	9.33019	7.28128	87
chr1	186035948	186036236	SRR8550325_PAIRED_rmdup.narrowPeak_peak_6909	79	.	3.82913	9.97888	7.91078	225
chr1	186116295	186116502	SRR8550325_PAIRED_rmdup.narrowPeak_peak_6910	38	.	2.90486	5.77056	3.8563	26
chr1	186116830	186117629	SRR8550325_PAIRED_rmdup.narrowPeak_peak_6911	1159	.	17.4291	118.932	115.905	489
chr1	186145504	186145945	SRR8550325_PAIRED_rmdup.narrowPeak_peak_6912	98	.	4.22525	12.0098	9.88794	227
chr1	186163351	186163880	SRR8550325_PAIRED_rmdup.narrowPeak_peak_6913	222	.	6.33787	24.6321	22.2906	261
chr1	186170497	186170707	SRR8550325_PAIRED_rmdup.narrowPeak_peak_6914	54	.	3.30097	7.4757	5.48924	138
chr1	186182403	186183225	SRR8550325_PAIRED_rmdup.narrowPeak_peak_6915	231	.	6.46991	25.5058	23.1529	404
chr1	186189492	186189690	SRR8550325_PAIRED_rmdup.narrowPeak_peak_6916	54	.	3.30097	7.4757	5.48924	170
chr1	186223382	186223793	SRR8550325_PAIRED_rmdup.narrowPeak_peak_6917	79	.	3.82913	9.97888	7.91078	292
chr1	186256353	186256524	SRR8550325_PAIRED_rmdup.narrowPeak_peak_6918	85	.	3.96117	10.642	8.55543	75
chr1	186261263	186261604	SRR8550325_PAIRED_rmdup.narrowPeak_peak_6919	33	.	2.77282	5.23843	3.35113	290
chr1	186267249	186268215	SRR8550325_PAIRED_rmdup.narrowPeak_peak_6920	525	.	10.4311	55.1632	52.5283	264
chr1	186338629	186338805	SRR8550325_PAIRED_rmdup.narrowPeak_peak_6921	28	.	2.64078	4.72569	2.86714	126
chr1	186358291	186358510	SRR8550325_PAIRED_rmdup.narrowPeak_peak_6922	38	.	2.90486	5.77056	3.8563	59
chr1	186380001	186380753	SRR8550325_PAIRED_rmdup.narrowPeak_peak_6923	181	.	5.67767	20.4007	18.1195	147
chr1	186433075	186433389	SRR8550325_PAIRED_rmdup.narrowPeak_peak_6924	112	.	4.48932	13.4302	11.2755	130
chr1	186434824	186435798	SRR8550325_PAIRED_rmdup.narrowPeak_peak_6925	275	.	7.1301	30.0019	27.5947	735
chr1	186449279	186449611	SRR8550325_PAIRED_rmdup.narrowPeak_peak_6926	98	.	4.22525	12.0098	9.88794	214
chr1	186478786	186479098	SRR8550325_PAIRED_rmdup.narrowPeak_peak_6927	49	.	3.16893	6.8899	4.9262	151
chr1	186485942	186486404	SRR8550325_PAIRED_rmdup.narrowPeak_peak_6928	127	.	4.7534	14.9002	12.7147	328
chr1	186507820	186508148	SRR8550325_PAIRED_rmdup.narrowPeak_peak_6929	85	.	3.96117	10.642	8.55543	186
chr1	186611460	186611766	SRR8550325_PAIRED_rmdup.narrowPeak_peak_6930	181	.	5.67767	20.4007	18.1195	139
chr1	186624483	186625030	SRR8550325_PAIRED_rmdup.narrowPeak_peak_6931	514	.	10.299	54.0829	51.4561	403
chr1	186682637	186683052	SRR8550325_PAIRED_rmdup.narrowPeak_peak_6932	92	.	4.09321	11.3191	9.2146	159
chr1	186702659	186703240	SRR8550325_PAIRED_rmdup.narrowPeak_peak_6933	294	.	7.39418	31.8569	29.4292	463
chr1	186704178	186704640	SRR8550325_PAIRED_rmdup.narrowPeak_peak_6934	92	.	4.09321	11.3191	9.2146	334
chr1	186705112	186706218	SRR8550325_PAIRED_rmdup.narrowPeak_peak_6935	692	.	12.4117	71.9871	69.2343	325
chr1	186712743	186713053	SRR8550325_PAIRED_rmdup.narrowPeak_peak_6936	181	.	5.67767	20.4007	18.1195	190
chr1	186713771	186713955	SRR8550325_PAIRED_rmdup.narrowPeak_peak_6937	24	.	2.50874	4.23318	2.40547	28
chr1	186721900	186722419	SRR8550325_PAIRED_rmdup.narrowPeak_peak_6938	451	.	9.5068	47.7194	45.1437	210
chr1	186748990	186749611	SRR8550325_PAIRED_rmdup.narrowPeak_peak_6939	1043	.	16.2408	107.326	104.363	315
chr1	186827873	186828068	SRR8550325_PAIRED_rmdup.narrowPeak_peak_6940	157	.	5.28156	17.979	15.737	135
chr1	186828231	186828393	SRR8550325_PAIRED_rmdup.narrowPeak_peak_6941	24	.	2.50874	4.23318	2.40547	152
chr1	186833317	186833714	SRR8550325_PAIRED_rmdup.narrowPeak_peak_6942	112	.	4.48932	13.4302	11.2755	86
chr1	186833872	186834627	SRR8550325_PAIRED_rmdup.narrowPeak_peak_6943	181	.	5.67767	20.4007	18.1195	610
chr1	186988209	186988631	SRR8550325_PAIRED_rmdup.narrowPeak_peak_6944	66	.	3.56505	8.69641	6.66747	313
chr1	187031787	187031994	SRR8550325_PAIRED_rmdup.narrowPeak_peak_6945	72	.	3.69709	9.33019	7.28128	133
chr1	187071909	187072346	SRR8550325_PAIRED_rmdup.narrowPeak_peak_6946	38	.	2.90486	5.77056	3.8563	228
chr1	187137538	187137728	SRR8550325_PAIRED_rmdup.narrowPeak_peak_6947	322	.	7.7903	34.6965	32.239	95
chr1	187153796	187153963	SRR8550325_PAIRED_rmdup.narrowPeak_peak_6948	49	.	3.16893	6.8899	4.9262	110
chr1	187179531	187179856	SRR8550325_PAIRED_rmdup.narrowPeak_peak_6949	85	.	3.96117	10.642	8.55543	89
chr1	187215007	187216026	SRR8550325_PAIRED_rmdup.narrowPeak_peak_6950	1479	.	20.5981	151.133	147.94	451
chr1	187240001	187240170	SRR8550325_PAIRED_rmdup.narrowPeak_peak_6951	54	.	3.30097	7.4757	5.48924	26
chr1	187277322	187277862	SRR8550325_PAIRED_rmdup.narrowPeak_peak_6952	173	.	5.54564	19.5833	17.3149	217
chr1	187279086	187279260	SRR8550325_PAIRED_rmdup.narrowPeak_peak_6953	28	.	2.64078	4.72569	2.86714	127
chr1	187279410	187279628	SRR8550325_PAIRED_rmdup.narrowPeak_peak_6954	33	.	2.77282	5.23843	3.35113	27
chr1	187300765	187301163	SRR8550325_PAIRED_rmdup.narrowPeak_peak_6955	112	.	4.48932	13.4302	11.2755	245
chr1	187377875	187378544	SRR8550325_PAIRED_rmdup.narrowPeak_peak_6956	112	.	4.48932	13.4302	11.2755	332
chr1	187418287	187418719	SRR8550325_PAIRED_rmdup.narrowPeak_peak_6957	60	.	3.43301	8.07807	6.06978	151
chr1	187447469	187447619	SRR8550325_PAIRED_rmdup.narrowPeak_peak_6958	38	.	2.90486	5.77056	3.8563	55
chr1	187448272	187448551	SRR8550325_PAIRED_rmdup.narrowPeak_peak_6959	222	.	6.33787	24.6321	22.2906	115
chr1	187505373	187505582	SRR8550325_PAIRED_rmdup.narrowPeak_peak_6960	28	.	2.64078	4.72569	2.86714	35
chr1	187507276	187507539	SRR8550325_PAIRED_rmdup.narrowPeak_peak_6961	157	.	5.28156	17.979	15.737	96
chr1	187554927	187555106	SRR8550325_PAIRED_rmdup.narrowPeak_peak_6962	24	.	2.50874	4.23318	2.40547	29
chr1	187556715	187557155	SRR8550325_PAIRED_rmdup.narrowPeak_peak_6963	60	.	3.43301	8.07807	6.06978	193
chr1	187603941	187604989	SRR8550325_PAIRED_rmdup.narrowPeak_peak_6964	119	.	4.62136	14.1592	11.9888	184
chr1	187605287	187605580	SRR8550325_PAIRED_rmdup.narrowPeak_peak_6965	43	.	3.0369	6.32129	4.38156	122
chr1	187608956	187609879	SRR8550325_PAIRED_rmdup.narrowPeak_peak_6966	441	.	9.37476	46.6793	44.1123	542
chr1	187651296	187652392	SRR8550325_PAIRED_rmdup.narrowPeak_peak_6967	472	.	9.77088	49.8175	47.2244	611
chr1	187661905	187662529	SRR8550325_PAIRED_rmdup.narrowPeak_peak_6968	205	.	6.07379	22.9115	20.5933	412
chr1	187663316	187663761	SRR8550325_PAIRED_rmdup.narrowPeak_peak_6969	72	.	3.69709	9.33019	7.28128	217
chr1	187674573	187675887	SRR8550325_PAIRED_rmdup.narrowPeak_peak_6970	601	.	11.3553	62.8744	60.1836	342
chr1	187676315	187677254	SRR8550325_PAIRED_rmdup.narrowPeak_peak_6971	482	.	9.90292	50.8754	48.2736	474
chr1	187694967	187695116	SRR8550325_PAIRED_rmdup.narrowPeak_peak_6972	54	.	3.30097	7.4757	5.48924	39
chr1	187736558	187736770	SRR8550325_PAIRED_rmdup.narrowPeak_peak_6973	24	.	2.50874	4.23318	2.40547	14
chr1	187779453	187780158	SRR8550325_PAIRED_rmdup.narrowPeak_peak_6974	222	.	6.33787	24.6321	22.2906	422
chr1	187787357	187787869	SRR8550325_PAIRED_rmdup.narrowPeak_peak_6975	85	.	3.96117	10.642	8.55543	431
chr1	187803639	187803817	SRR8550325_PAIRED_rmdup.narrowPeak_peak_6976	43	.	3.0369	6.32129	4.38156	134
chr1	187807610	187808161	SRR8550325_PAIRED_rmdup.narrowPeak_peak_6977	285	.	7.26214	30.9255	28.5081	364
chr1	187810512	187810737	SRR8550325_PAIRED_rmdup.narrowPeak_peak_6978	38	.	2.90486	5.77056	3.8563	63
chr1	187821636	187821848	SRR8550325_PAIRED_rmdup.narrowPeak_peak_6979	24	.	2.50874	4.23318	2.40547	22
chr1	187836797	187836979	SRR8550325_PAIRED_rmdup.narrowPeak_peak_6980	19	.	2.3767	3.76182	1.96753	6
chr1	187854074	187854735	SRR8550325_PAIRED_rmdup.narrowPeak_peak_6981	568	.	10.9592	59.5383	56.8712	283
chr1	187868556	187869112	SRR8550325_PAIRED_rmdup.narrowPeak_peak_6982	66	.	3.56505	8.69641	6.66747	130
chr1	187902243	187902385	SRR8550325_PAIRED_rmdup.narrowPeak_peak_6983	38	.	2.90486	5.77056	3.8563	89
chr1	187907792	187908496	SRR8550325_PAIRED_rmdup.narrowPeak_peak_6984	635	.	11.7515	66.2556	63.5411	243
chr1	187974376	187974714	SRR8550325_PAIRED_rmdup.narrowPeak_peak_6985	134	.	4.88544	15.653	13.4528	240
chr1	187997390	187998182	SRR8550325_PAIRED_rmdup.narrowPeak_peak_6986	857	.	14.2602	88.6277	85.7717	312
chr1	188008364	188008647	SRR8550325_PAIRED_rmdup.narrowPeak_peak_6987	43	.	3.0369	6.32129	4.38156	107
chr1	188030119	188030443	SRR8550325_PAIRED_rmdup.narrowPeak_peak_6988	72	.	3.69709	9.33019	7.28128	282
chr1	188052202	188052785	SRR8550325_PAIRED_rmdup.narrowPeak_peak_6989	142	.	5.01748	16.4173	14.2028	356
chr1	188054444	188055633	SRR8550325_PAIRED_rmdup.narrowPeak_peak_6990	514	.	10.299	54.0829	51.4561	952
chr1	188055813	188056371	SRR8550325_PAIRED_rmdup.narrowPeak_peak_6991	240	.	6.60195	26.3883	24.0242	295
chr1	188082992	188083468	SRR8550325_PAIRED_rmdup.narrowPeak_peak_6992	66	.	3.56505	8.69641	6.66747	115
chr1	188149532	188149766	SRR8550325_PAIRED_rmdup.narrowPeak_peak_6993	38	.	2.90486	5.77056	3.8563	215
chr1	188188780	188189025	SRR8550325_PAIRED_rmdup.narrowPeak_peak_6994	33	.	2.77282	5.23843	3.35113	32
chr1	188198512	188198825	SRR8550325_PAIRED_rmdup.narrowPeak_peak_6995	28	.	2.64078	4.72569	2.86714	102
chr1	188207405	188207634	SRR8550325_PAIRED_rmdup.narrowPeak_peak_6996	149	.	5.14952	17.1927	14.9642	175
chr1	188215316	188215504	SRR8550325_PAIRED_rmdup.narrowPeak_peak_6997	33	.	2.77282	5.23843	3.35113	141
chr1	188269251	188269389	SRR8550325_PAIRED_rmdup.narrowPeak_peak_6998	28	.	2.64078	4.72569	2.86714	89
chr1	188390218	188390398	SRR8550325_PAIRED_rmdup.narrowPeak_peak_6999	54	.	3.30097	7.4757	5.48924	111
chr1	188456815	188457852	SRR8550325_PAIRED_rmdup.narrowPeak_peak_7000	322	.	7.7903	34.6965	32.239	669
chr1	188549891	188550074	SRR8550325_PAIRED_rmdup.narrowPeak_peak_7001	54	.	3.30097	7.4757	5.48924	56
chr1	188552062	188552226	SRR8550325_PAIRED_rmdup.narrowPeak_peak_7002	33	.	2.77282	5.23843	3.35113	142
chr1	188595152	188595502	SRR8550325_PAIRED_rmdup.narrowPeak_peak_7003	72	.	3.69709	9.33019	7.28128	264
chr1	188633709	188633977	SRR8550325_PAIRED_rmdup.narrowPeak_peak_7004	92	.	4.09321	11.3191	9.2146	208
chr1	188660459	188661458	SRR8550325_PAIRED_rmdup.narrowPeak_peak_7005	181	.	5.67767	20.4007	18.1195	278
chr1	188679633	188680071	SRR8550325_PAIRED_rmdup.narrowPeak_peak_7006	28	.	2.64078	4.72569	2.86714	185
chr1	188726743	188727665	SRR8550325_PAIRED_rmdup.narrowPeak_peak_7007	493	.	10.035	51.9389	49.3287	394
chr1	188773347	188774116	SRR8550325_PAIRED_rmdup.narrowPeak_peak_7008	341	.	8.05437	36.6261	34.1494	480
chr1	188805074	188805463	SRR8550325_PAIRED_rmdup.narrowPeak_peak_7009	60	.	3.43301	8.07807	6.06978	168
chr1	188805899	188806117	SRR8550325_PAIRED_rmdup.narrowPeak_peak_7010	24	.	2.50874	4.23318	2.40547	168
chr1	188830092	188831158	SRR8550325_PAIRED_rmdup.narrowPeak_peak_7011	322	.	7.7903	34.6965	32.239	286
chr1	188882186	188882360	SRR8550325_PAIRED_rmdup.narrowPeak_peak_7012	38	.	2.90486	5.77056	3.8563	69
chr1	188884743	188884996	SRR8550325_PAIRED_rmdup.narrowPeak_peak_7013	49	.	3.16893	6.8899	4.9262	19
chr1	188904075	188904384	SRR8550325_PAIRED_rmdup.narrowPeak_peak_7014	85	.	3.96117	10.642	8.55543	205
chr1	188980035	188980503	SRR8550325_PAIRED_rmdup.narrowPeak_peak_7015	351	.	8.18641	37.6015	35.1155	248
chr1	188993303	188993590	SRR8550325_PAIRED_rmdup.narrowPeak_peak_7016	66	.	3.56505	8.69641	6.66747	30
chr1	188997145	188997437	SRR8550325_PAIRED_rmdup.narrowPeak_peak_7017	79	.	3.82913	9.97888	7.91078	184
chr1	189007049	189008204	SRR8550325_PAIRED_rmdup.narrowPeak_peak_7018	1357	.	19.4097	138.856	135.725	765
chr1	189012913	189013700	SRR8550325_PAIRED_rmdup.narrowPeak_peak_7019	127	.	4.7534	14.9002	12.7147	458
chr1	189023241	189023499	SRR8550325_PAIRED_rmdup.narrowPeak_peak_7020	105	.	4.35728	12.7136	10.5751	172
chr1	189050097	189050684	SRR8550325_PAIRED_rmdup.narrowPeak_peak_7021	231	.	6.46991	25.5058	23.1529	348
chr1	189055938	189056192	SRR8550325_PAIRED_rmdup.narrowPeak_peak_7022	54	.	3.30097	7.4757	5.48924	162
chr1	189080755	189081096	SRR8550325_PAIRED_rmdup.narrowPeak_peak_7023	257	.	6.86602	28.1786	25.7927	192
chr1	189098686	189098924	SRR8550325_PAIRED_rmdup.narrowPeak_peak_7024	127	.	4.7534	14.9002	12.7147	124
chr1	189128161	189128473	SRR8550325_PAIRED_rmdup.narrowPeak_peak_7025	54	.	3.30097	7.4757	5.48924	261
chr1	189143216	189143358	SRR8550325_PAIRED_rmdup.narrowPeak_peak_7026	49	.	3.16893	6.8899	4.9262	76
chr1	189173387	189173898	SRR8550325_PAIRED_rmdup.narrowPeak_peak_7027	49	.	3.16893	6.8899	4.9262	413
chr1	189193682	189193939	SRR8550325_PAIRED_rmdup.narrowPeak_peak_7028	60	.	3.43301	8.07807	6.06978	63
chr1	189301989	189302186	SRR8550325_PAIRED_rmdup.narrowPeak_peak_7029	85	.	3.96117	10.642	8.55543	90
chr1	189342804	189344377	SRR8550325_PAIRED_rmdup.narrowPeak_peak_7030	493	.	10.035	51.9389	49.3287	895
chr1	189402282	189402814	SRR8550325_PAIRED_rmdup.narrowPeak_peak_7031	380	.	8.58253	40.5688	38.055	441
chr1	189403033	189404042	SRR8550325_PAIRED_rmdup.narrowPeak_peak_7032	257	.	6.86602	28.1786	25.7927	327
chr1	189430585	189430981	SRR8550325_PAIRED_rmdup.narrowPeak_peak_7033	322	.	7.7903	34.6965	32.239	179
chr1	189549836	189550135	SRR8550325_PAIRED_rmdup.narrowPeak_peak_7034	19	.	2.3767	3.76182	1.96753	65
chr1	189579486	189579646	SRR8550325_PAIRED_rmdup.narrowPeak_peak_7035	189	.	5.80971	21.228	18.9342	50
chr1	189585026	189585175	SRR8550325_PAIRED_rmdup.narrowPeak_peak_7036	38	.	2.90486	5.77056	3.8563	113
chr1	189619187	189619664	SRR8550325_PAIRED_rmdup.narrowPeak_peak_7037	92	.	4.09321	11.3191	9.2146	139
chr1	189628447	189628658	SRR8550325_PAIRED_rmdup.narrowPeak_peak_7038	294	.	7.39418	31.8569	29.4292	124
chr1	189675559	189675741	SRR8550325_PAIRED_rmdup.narrowPeak_peak_7039	43	.	3.0369	6.32129	4.38156	156
chr1	189687649	189688572	SRR8550325_PAIRED_rmdup.narrowPeak_peak_7040	4921	.	49.2505	496.749	492.157	607
chr1	189689408	189689600	SRR8550325_PAIRED_rmdup.narrowPeak_peak_7041	24	.	2.50874	4.23318	2.40547	154
chr1	189700938	189701234	SRR8550325_PAIRED_rmdup.narrowPeak_peak_7042	303	.	7.52622	32.796	30.3583	200
chr1	189706405	189707013	SRR8550325_PAIRED_rmdup.narrowPeak_peak_7043	28	.	2.64078	4.72569	2.86714	228
chr1	189707440	189707757	SRR8550325_PAIRED_rmdup.narrowPeak_peak_7044	66	.	3.56505	8.69641	6.66747	164
chr1	189716496	189716675	SRR8550325_PAIRED_rmdup.narrowPeak_peak_7045	54	.	3.30097	7.4757	5.48924	48
chr1	189727142	189729057	SRR8550325_PAIRED_rmdup.narrowPeak_peak_7046	1438	.	20.202	147.015	143.843	1028
chr1	189745095	189745547	SRR8550325_PAIRED_rmdup.narrowPeak_peak_7047	66	.	3.56505	8.69641	6.66747	33
chr1	189756569	189757214	SRR8550325_PAIRED_rmdup.narrowPeak_peak_7048	173	.	5.54564	19.5833	17.3149	402
chr1	189761810	189762127	SRR8550325_PAIRED_rmdup.narrowPeak_peak_7049	33	.	2.77282	5.23843	3.35113	208
chr1	189830640	189831408	SRR8550325_PAIRED_rmdup.narrowPeak_peak_7050	92	.	4.09321	11.3191	9.2146	355
chr1	189845842	189846189	SRR8550325_PAIRED_rmdup.narrowPeak_peak_7051	92	.	4.09321	11.3191	9.2146	69
chr1	189852565	189852733	SRR8550325_PAIRED_rmdup.narrowPeak_peak_7052	60	.	3.43301	8.07807	6.06978	108
chr1	189875538	189875746	SRR8550325_PAIRED_rmdup.narrowPeak_peak_7053	43	.	3.0369	6.32129	4.38156	25
chr1	189876084	189876226	SRR8550325_PAIRED_rmdup.narrowPeak_peak_7054	19	.	2.3767	3.76182	1.96753	138
chr1	189882862	189883442	SRR8550325_PAIRED_rmdup.narrowPeak_peak_7055	157	.	5.28156	17.979	15.737	269
chr1	189883787	189883977	SRR8550325_PAIRED_rmdup.narrowPeak_peak_7056	28	.	2.64078	4.72569	2.86714	1
chr1	189887580	189887834	SRR8550325_PAIRED_rmdup.narrowPeak_peak_7057	360	.	8.31845	38.5838	36.0885	94
chr1	189914261	189914523	SRR8550325_PAIRED_rmdup.narrowPeak_peak_7058	72	.	3.69709	9.33019	7.28128	70
chr1	189917740	189918107	SRR8550325_PAIRED_rmdup.narrowPeak_peak_7059	79	.	3.82913	9.97888	7.91078	148
chr1	189920955	189923185	SRR8550325_PAIRED_rmdup.narrowPeak_peak_7060	738	.	12.9398	76.6552	73.8724	1434
chr1	189927147	189927315	SRR8550325_PAIRED_rmdup.narrowPeak_peak_7061	38	.	2.90486	5.77056	3.8563	134
chr1	189927730	189928175	SRR8550325_PAIRED_rmdup.narrowPeak_peak_7062	257	.	6.86602	28.1786	25.7927	99
chr1	189972957	189973468	SRR8550325_PAIRED_rmdup.narrowPeak_peak_7063	493	.	10.035	51.9389	49.3287	321
chr1	189990068	189990571	SRR8550325_PAIRED_rmdup.narrowPeak_peak_7064	181	.	5.67767	20.4007	18.1195	212
chr1	189994478	189994665	SRR8550325_PAIRED_rmdup.narrowPeak_peak_7065	38	.	2.90486	5.77056	3.8563	138
chr1	190007018	190007295	SRR8550325_PAIRED_rmdup.narrowPeak_peak_7066	43	.	3.0369	6.32129	4.38156	46
chr1	190017688	190018902	SRR8550325_PAIRED_rmdup.narrowPeak_peak_7067	85	.	3.96117	10.642	8.55543	793
chr1	190045946	190046101	SRR8550325_PAIRED_rmdup.narrowPeak_peak_7068	134	.	4.88544	15.653	13.4528	80
chr1	190067131	190067467	SRR8550325_PAIRED_rmdup.narrowPeak_peak_7069	134	.	4.88544	15.653	13.4528	239
chr1	190149357	190149586	SRR8550325_PAIRED_rmdup.narrowPeak_peak_7070	28	.	2.64078	4.72569	2.86714	52
chr1	190154277	190154547	SRR8550325_PAIRED_rmdup.narrowPeak_peak_7071	60	.	3.43301	8.07807	6.06978	133
chr1	190155120	190155285	SRR8550325_PAIRED_rmdup.narrowPeak_peak_7072	43	.	3.0369	6.32129	4.38156	55
chr1	190168660	190169538	SRR8550325_PAIRED_rmdup.narrowPeak_peak_7073	205	.	6.07379	22.9115	20.5933	719
chr1	190169978	190171154	SRR8550325_PAIRED_rmdup.narrowPeak_peak_7074	1787	.	23.5029	182.065	178.719	732
chr1	190171821	190172046	SRR8550325_PAIRED_rmdup.narrowPeak_peak_7075	54	.	3.30097	7.4757	5.48924	93
chr1	190172756	190173553	SRR8550325_PAIRED_rmdup.narrowPeak_peak_7076	165	.	5.4136	18.776	16.5206	244
chr1	190173721	190173921	SRR8550325_PAIRED_rmdup.narrowPeak_peak_7077	92	.	4.09321	11.3191	9.2146	77
chr1	190174247	190174527	SRR8550325_PAIRED_rmdup.narrowPeak_peak_7078	214	.	6.20583	23.7673	21.4373	182
chr1	190174835	190175738	SRR8550325_PAIRED_rmdup.narrowPeak_peak_7079	341	.	8.05437	36.6261	34.1494	420
chr1	190190469	190190915	SRR8550325_PAIRED_rmdup.narrowPeak_peak_7080	66	.	3.56505	8.69641	6.66747	318
chr1	190211336	190211498	SRR8550325_PAIRED_rmdup.narrowPeak_peak_7081	33	.	2.77282	5.23843	3.35113	128
chr1	190263751	190264100	SRR8550325_PAIRED_rmdup.narrowPeak_peak_7082	38	.	2.90486	5.77056	3.8563	45
chr1	190264410	190264753	SRR8550325_PAIRED_rmdup.narrowPeak_peak_7083	38	.	2.90486	5.77056	3.8563	206
chr1	190344524	190345099	SRR8550325_PAIRED_rmdup.narrowPeak_peak_7084	181	.	5.67767	20.4007	18.1195	270
chr1	190347759	190347958	SRR8550325_PAIRED_rmdup.narrowPeak_peak_7085	49	.	3.16893	6.8899	4.9262	103
chr1	190417134	190417666	SRR8550325_PAIRED_rmdup.narrowPeak_peak_7086	66	.	3.56505	8.69641	6.66747	184
chr1	190422928	190423068	SRR8550325_PAIRED_rmdup.narrowPeak_peak_7087	43	.	3.0369	6.32129	4.38156	110
chr1	190525907	190526969	SRR8550325_PAIRED_rmdup.narrowPeak_peak_7088	134	.	4.88544	15.653	13.4528	367
chr1	190532919	190533567	SRR8550325_PAIRED_rmdup.narrowPeak_peak_7089	157	.	5.28156	17.979	15.737	296
chr1	190668949	190669466	SRR8550325_PAIRED_rmdup.narrowPeak_peak_7090	181	.	5.67767	20.4007	18.1195	185
chr1	190682040	190682326	SRR8550325_PAIRED_rmdup.narrowPeak_peak_7091	28	.	2.64078	4.72569	2.86714	249
chr1	190695699	190695851	SRR8550325_PAIRED_rmdup.narrowPeak_peak_7092	181	.	5.67767	20.4007	18.1195	100
chr1	190714133	190714285	SRR8550325_PAIRED_rmdup.narrowPeak_peak_7093	38	.	2.90486	5.77056	3.8563	88
chr1	190733701	190734004	SRR8550325_PAIRED_rmdup.narrowPeak_peak_7094	127	.	4.7534	14.9002	12.7147	102
chr1	190774471	190774925	SRR8550325_PAIRED_rmdup.narrowPeak_peak_7095	38	.	2.90486	5.77056	3.8563	418
chr1	190797133	190797605	SRR8550325_PAIRED_rmdup.narrowPeak_peak_7096	249	.	6.73399	27.2792	24.9042	273
chr1	190810506	190810672	SRR8550325_PAIRED_rmdup.narrowPeak_peak_7097	28	.	2.64078	4.72569	2.86714	131
chr1	190831922	190832162	SRR8550325_PAIRED_rmdup.narrowPeak_peak_7098	257	.	6.86602	28.1786	25.7927	79
chr1	190881386	190881917	SRR8550325_PAIRED_rmdup.narrowPeak_peak_7099	275	.	7.1301	30.0019	27.5947	213
chr1	190911273	190912225	SRR8550325_PAIRED_rmdup.narrowPeak_peak_7100	1120	.	17.033	115.033	112.027	568
chr1	190928005	190929529	SRR8550325_PAIRED_rmdup.narrowPeak_peak_7101	2886	.	33.1418	292.485	288.645	524
chr1	190944469	190944669	SRR8550325_PAIRED_rmdup.narrowPeak_peak_7102	360	.	8.31845	38.5838	36.0885	80
chr1	190978016	190979801	SRR8550325_PAIRED_rmdup.narrowPeak_peak_7103	2760	.	32.0855	279.879	276.094	1214
chr1	191025196	191027064	SRR8550325_PAIRED_rmdup.narrowPeak_peak_7104	3546	.	38.5554	358.758	354.645	1063
chr1	191062473	191063483	SRR8550325_PAIRED_rmdup.narrowPeak_peak_7105	821	.	13.8641	84.9922	82.1579	583
chr1	191075571	191075875	SRR8550325_PAIRED_rmdup.narrowPeak_peak_7106	98	.	4.22525	12.0098	9.88794	152
chr1	191085047	191085197	SRR8550325_PAIRED_rmdup.narrowPeak_peak_7107	54	.	3.30097	7.4757	5.48924	83
chr1	191097891	191098727	SRR8550325_PAIRED_rmdup.narrowPeak_peak_7108	370	.	8.45049	39.5729	37.0683	601
chr1	191125882	191126420	SRR8550325_PAIRED_rmdup.narrowPeak_peak_7109	266	.	6.99806	29.0862	26.6896	300
chr1	191153135	191153381	SRR8550325_PAIRED_rmdup.narrowPeak_peak_7110	173	.	5.54564	19.5833	17.3149	166
chr1	191182368	191185250	SRR8550325_PAIRED_rmdup.narrowPeak_peak_7111	797	.	13.6	82.5891	79.7693	1129
chr1	191185776	191186830	SRR8550325_PAIRED_rmdup.narrowPeak_peak_7112	105	.	4.35728	12.7136	10.5751	806
chr1	191223872	191225339	SRR8550325_PAIRED_rmdup.narrowPeak_peak_7113	1277	.	18.6175	130.803	127.714	482
chr1	191258898	191259194	SRR8550325_PAIRED_rmdup.narrowPeak_peak_7114	38	.	2.90486	5.77056	3.8563	278
chr1	191261838	191262147	SRR8550325_PAIRED_rmdup.narrowPeak_peak_7115	92	.	4.09321	11.3191	9.2146	160
chr1	191267916	191268417	SRR8550325_PAIRED_rmdup.narrowPeak_peak_7116	294	.	7.39418	31.8569	29.4292	134
chr1	191275495	191275750	SRR8550325_PAIRED_rmdup.narrowPeak_peak_7117	189	.	5.80971	21.228	18.9342	178
chr1	191299515	191299835	SRR8550325_PAIRED_rmdup.narrowPeak_peak_7118	72	.	3.69709	9.33019	7.28128	250
chr1	191312345	191313046	SRR8550325_PAIRED_rmdup.narrowPeak_peak_7119	451	.	9.5068	47.7194	45.1437	487
chr1	191317236	191318314	SRR8550325_PAIRED_rmdup.narrowPeak_peak_7120	1069	.	16.5049	109.882	106.904	682
chr1	191325420	191326990	SRR8550325_PAIRED_rmdup.narrowPeak_peak_7121	1702	.	22.7107	173.506	170.201	541
chr1	191352891	191353238	SRR8550325_PAIRED_rmdup.narrowPeak_peak_7122	127	.	4.7534	14.9002	12.7147	111
chr1	191353967	191354248	SRR8550325_PAIRED_rmdup.narrowPeak_peak_7123	149	.	5.14952	17.1927	14.9642	103
chr1	191356995	191357194	SRR8550325_PAIRED_rmdup.narrowPeak_peak_7124	54	.	3.30097	7.4757	5.48924	65
chr1	191391452	191391684	SRR8550325_PAIRED_rmdup.narrowPeak_peak_7125	214	.	6.20583	23.7673	21.4373	98
chr1	191395794	191398145	SRR8550325_PAIRED_rmdup.narrowPeak_peak_7126	2513	.	29.9728	255.012	251.333	1616
chr1	191416579	191416746	SRR8550325_PAIRED_rmdup.narrowPeak_peak_7127	33	.	2.77282	5.23843	3.35113	74
chr1	191420167	191421107	SRR8550325_PAIRED_rmdup.narrowPeak_peak_7128	157	.	5.28156	17.979	15.737	388
chr1	191462067	191462472	SRR8550325_PAIRED_rmdup.narrowPeak_peak_7129	79	.	3.82913	9.97888	7.91078	313
chr1	191562933	191563179	SRR8550325_PAIRED_rmdup.narrowPeak_peak_7130	72	.	3.69709	9.33019	7.28128	64
chr1	191574192	191576574	SRR8550325_PAIRED_rmdup.narrowPeak_peak_7131	2933	.	33.5379	297.241	293.381	1425
chr1	191618575	191618741	SRR8550325_PAIRED_rmdup.narrowPeak_peak_7132	33	.	2.77282	5.23843	3.35113	10
chr1	191641561	191641800	SRR8550325_PAIRED_rmdup.narrowPeak_peak_7133	66	.	3.56505	8.69641	6.66747	82
chr1	191668291	191668565	SRR8550325_PAIRED_rmdup.narrowPeak_peak_7134	66	.	3.56505	8.69641	6.66747	91
chr1	191693254	191693670	SRR8550325_PAIRED_rmdup.narrowPeak_peak_7135	28	.	2.64078	4.72569	2.86714	198
chr1	191698295	191698812	SRR8550325_PAIRED_rmdup.narrowPeak_peak_7136	410	.	8.97865	43.5956	41.0548	216
chr1	191705824	191705982	SRR8550325_PAIRED_rmdup.narrowPeak_peak_7137	19	.	2.3767	3.76182	1.96753	103
chr1	191706611	191706930	SRR8550325_PAIRED_rmdup.narrowPeak_peak_7138	112	.	4.48932	13.4302	11.2755	96
chr1	191717339	191719609	SRR8550325_PAIRED_rmdup.narrowPeak_peak_7139	1237	.	18.2214	126.818	123.749	628
chr1	191817315	191817529	SRR8550325_PAIRED_rmdup.narrowPeak_peak_7140	60	.	3.43301	8.07807	6.06978	74
chr1	191817738	191818326	SRR8550325_PAIRED_rmdup.narrowPeak_peak_7141	906	.	14.7884	93.5309	90.6459	307
chr1	191821007	191822272	SRR8550325_PAIRED_rmdup.narrowPeak_peak_7142	3744	.	40.1398	378.643	374.451	478
chr1	191834819	191835268	SRR8550325_PAIRED_rmdup.narrowPeak_peak_7143	197	.	5.94175	22.065	19.7589	214
chr1	191839480	191839666	SRR8550325_PAIRED_rmdup.narrowPeak_peak_7144	49	.	3.16893	6.8899	4.9262	37
chr1	191877742	191877915	SRR8550325_PAIRED_rmdup.narrowPeak_peak_7145	66	.	3.56505	8.69641	6.66747	85
chr1	191882797	191882946	SRR8550325_PAIRED_rmdup.narrowPeak_peak_7146	28	.	2.64078	4.72569	2.86714	65
chr1	191906004	191908200	SRR8550325_PAIRED_rmdup.narrowPeak_peak_7147	2590	.	30.633	262.732	259.02	705
chr1	191927245	191927411	SRR8550325_PAIRED_rmdup.narrowPeak_peak_7148	49	.	3.16893	6.8899	4.9262	13
chr1	191964163	191964703	SRR8550325_PAIRED_rmdup.narrowPeak_peak_7149	231	.	6.46991	25.5058	23.1529	260
chr1	191965041	191965581	SRR8550325_PAIRED_rmdup.narrowPeak_peak_7150	380	.	8.58253	40.5688	38.055	214
chr1	191977321	191977464	SRR8550325_PAIRED_rmdup.narrowPeak_peak_7151	92	.	4.09321	11.3191	9.2146	63
chr1	191989818	191990473	SRR8550325_PAIRED_rmdup.narrowPeak_peak_7152	906	.	14.7884	93.5309	90.6459	405
chr1	191995628	191995814	SRR8550325_PAIRED_rmdup.narrowPeak_peak_7153	60	.	3.43301	8.07807	6.06978	10
chr1	192070047	192071040	SRR8550325_PAIRED_rmdup.narrowPeak_peak_7154	303	.	7.52622	32.796	30.3583	323
chr1	192074876	192075174	SRR8550325_PAIRED_rmdup.narrowPeak_peak_7155	85	.	3.96117	10.642	8.55543	233
chr1	192091924	192093331	SRR8550325_PAIRED_rmdup.narrowPeak_peak_7156	1730	.	22.9748	176.349	173.03	660
chr1	192094572	192094834	SRR8550325_PAIRED_rmdup.narrowPeak_peak_7157	222	.	6.33787	24.6321	22.2906	96
chr1	192107477	192107803	SRR8550325_PAIRED_rmdup.narrowPeak_peak_7158	240	.	6.60195	26.3883	24.0242	60
chr1	192136206	192138905	SRR8550325_PAIRED_rmdup.narrowPeak_peak_7159	2300	.	28.1243	233.654	230.068	504
chr1	192189177	192189526	SRR8550325_PAIRED_rmdup.narrowPeak_peak_7160	231	.	6.46991	25.5058	23.1529	75
chr1	192190444	192191516	SRR8550325_PAIRED_rmdup.narrowPeak_peak_7161	503	.	10.167	53.0081	50.3895	371
chr1	192223776	192223926	SRR8550325_PAIRED_rmdup.narrowPeak_peak_7162	33	.	2.77282	5.23843	3.35113	87
chr1	192224211	192224436	SRR8550325_PAIRED_rmdup.narrowPeak_peak_7163	43	.	3.0369	6.32129	4.38156	188
chr1	192291423	192291607	SRR8550325_PAIRED_rmdup.narrowPeak_peak_7164	85	.	3.96117	10.642	8.55543	106
chr1	192322953	192323228	SRR8550325_PAIRED_rmdup.narrowPeak_peak_7165	214	.	6.20583	23.7673	21.4373	115
chr1	192340752	192341176	SRR8550325_PAIRED_rmdup.narrowPeak_peak_7166	60	.	3.43301	8.07807	6.06978	259
chr1	192365690	192366034	SRR8550325_PAIRED_rmdup.narrowPeak_peak_7167	49	.	3.16893	6.8899	4.9262	117
chr1	192489529	192489686	SRR8550325_PAIRED_rmdup.narrowPeak_peak_7170	54	.	3.30097	7.4757	5.48924	72
chr1	192521023	192521338	SRR8550325_PAIRED_rmdup.narrowPeak_peak_7171	79	.	3.82913	9.97888	7.91078	215
chr1	192537216	192537718	SRR8550325_PAIRED_rmdup.narrowPeak_peak_7172	222	.	6.33787	24.6321	22.2906	262
chr1	192598377	192598824	SRR8550325_PAIRED_rmdup.narrowPeak_peak_7173	441	.	9.37476	46.6793	44.1123	241
chr1	192604517	192604749	SRR8550325_PAIRED_rmdup.narrowPeak_peak_7174	92	.	4.09321	11.3191	9.2146	73
chr1	192647242	192648022	SRR8550325_PAIRED_rmdup.narrowPeak_peak_7175	493	.	10.035	51.9389	49.3287	279
chr1	192649383	192649525	SRR8550325_PAIRED_rmdup.narrowPeak_peak_7176	33	.	2.77282	5.23843	3.35113	40
chr1	192663601	192664042	SRR8550325_PAIRED_rmdup.narrowPeak_peak_7177	60	.	3.43301	8.07807	6.06978	390
chr1	192671508	192672003	SRR8550325_PAIRED_rmdup.narrowPeak_peak_7178	157	.	5.28156	17.979	15.737	254
chr1	192722238	192722567	SRR8550325_PAIRED_rmdup.narrowPeak_peak_7179	197	.	5.94175	22.065	19.7589	140
chr1	192727045	192727430	SRR8550325_PAIRED_rmdup.narrowPeak_peak_7180	390	.	8.71457	41.5713	39.0485	147
chr1	192735733	192737229	SRR8550325_PAIRED_rmdup.narrowPeak_peak_7181	275	.	7.1301	30.0019	27.5947	942
chr1	192742865	192743164	SRR8550325_PAIRED_rmdup.narrowPeak_peak_7182	92	.	4.09321	11.3191	9.2146	122
chr1	192744913	192746089	SRR8550325_PAIRED_rmdup.narrowPeak_peak_7183	1146	.	17.2971	117.629	114.609	760
chr1	192752826	192753490	SRR8550325_PAIRED_rmdup.narrowPeak_peak_7184	322	.	7.7903	34.6965	32.239	432
chr1	192770046	192770416	SRR8550325_PAIRED_rmdup.narrowPeak_peak_7185	157	.	5.28156	17.979	15.737	187
chr1	192770601	192772118	SRR8550325_PAIRED_rmdup.narrowPeak_peak_7186	493	.	10.035	51.9389	49.3287	396
chr1	192775900	192776458	SRR8550325_PAIRED_rmdup.narrowPeak_peak_7187	28	.	2.64078	4.72569	2.86714	432
chr1	192784385	192784626	SRR8550325_PAIRED_rmdup.narrowPeak_peak_7188	370	.	8.45049	39.5729	37.0683	153
chr1	192785679	192786036	SRR8550325_PAIRED_rmdup.narrowPeak_peak_7189	33	.	2.77282	5.23843	3.35113	256
chr1	192789213	192789572	SRR8550325_PAIRED_rmdup.narrowPeak_peak_7190	24	.	2.50874	4.23318	2.40547	120
chr1	192789848	192790997	SRR8550325_PAIRED_rmdup.narrowPeak_peak_7191	370	.	8.45049	39.5729	37.0683	194
chr1	192791700	192792547	SRR8550325_PAIRED_rmdup.narrowPeak_peak_7192	231	.	6.46991	25.5058	23.1529	359
chr1	192795857	192797391	SRR8550325_PAIRED_rmdup.narrowPeak_peak_7193	1133	.	17.1651	116.329	113.317	549
chr1	192798197	192800701	SRR8550325_PAIRED_rmdup.narrowPeak_peak_7194	1659	.	22.3146	169.26	165.976	1430
chr1	192806624	192807084	SRR8550325_PAIRED_rmdup.narrowPeak_peak_7195	79	.	3.82913	9.97888	7.91078	213
chr1	192809728	192809870	SRR8550325_PAIRED_rmdup.narrowPeak_peak_7196	38	.	2.90486	5.77056	3.8563	24
chr1	192814460	192815044	SRR8550325_PAIRED_rmdup.narrowPeak_peak_7197	54	.	3.30097	7.4757	5.48924	417
chr1	192815538	192815783	SRR8550325_PAIRED_rmdup.narrowPeak_peak_7198	54	.	3.30097	7.4757	5.48924	35
chr1	192816113	192816369	SRR8550325_PAIRED_rmdup.narrowPeak_peak_7199	28	.	2.64078	4.72569	2.86714	212
chr1	192822470	192823884	SRR8550325_PAIRED_rmdup.narrowPeak_peak_7200	680	.	12.2796	70.8314	68.0862	972
chr1	192830517	192830749	SRR8550325_PAIRED_rmdup.narrowPeak_peak_7201	79	.	3.82913	9.97888	7.91078	156
chr1	192833480	192835771	SRR8550325_PAIRED_rmdup.narrowPeak_peak_7202	1858	.	24.1631	189.265	185.884	1469
chr1	192841593	192841731	SRR8550325_PAIRED_rmdup.narrowPeak_peak_7203	15	.	2.24466	3.3126	1.5551	1
chr1	192843055	192843260	SRR8550325_PAIRED_rmdup.narrowPeak_peak_7204	49	.	3.16893	6.8899	4.9262	57
chr1	192849631	192850203	SRR8550325_PAIRED_rmdup.narrowPeak_peak_7205	149	.	5.14952	17.1927	14.9642	227
chr1	192851607	192851983	SRR8550325_PAIRED_rmdup.narrowPeak_peak_7206	85	.	3.96117	10.642	8.55543	249
chr1	192853801	192854413	SRR8550325_PAIRED_rmdup.narrowPeak_peak_7207	112	.	4.48932	13.4302	11.2755	302
chr1	192854609	192856733	SRR8550325_PAIRED_rmdup.narrowPeak_peak_7208	2544	.	30.2369	258.095	254.402	1259
chr1	192861127	192861340	SRR8550325_PAIRED_rmdup.narrowPeak_peak_7209	85	.	3.96117	10.642	8.55543	67
chr1	192861488	192862495	SRR8550325_PAIRED_rmdup.narrowPeak_peak_7210	430	.	9.24273	45.6452	43.0868	256
chr1	192880246	192880397	SRR8550325_PAIRED_rmdup.narrowPeak_peak_7211	85	.	3.96117	10.642	8.55543	85
chr1	192890849	192890998	SRR8550325_PAIRED_rmdup.narrowPeak_peak_7212	19	.	2.3767	3.76182	1.96753	137
chr1	192898764	192899190	SRR8550325_PAIRED_rmdup.narrowPeak_peak_7213	127	.	4.7534	14.9002	12.7147	238
chr1	192901056	192901447	SRR8550325_PAIRED_rmdup.narrowPeak_peak_7214	257	.	6.86602	28.1786	25.7927	211
chr1	192901828	192901998	SRR8550325_PAIRED_rmdup.narrowPeak_peak_7215	33	.	2.77282	5.23843	3.35113	68
chr1	192912223	192912624	SRR8550325_PAIRED_rmdup.narrowPeak_peak_7216	142	.	5.01748	16.4173	14.2028	282
chr1	192947769	192948339	SRR8550325_PAIRED_rmdup.narrowPeak_peak_7217	410	.	8.97865	43.5956	41.0548	267
chr1	193001724	193001900	SRR8550325_PAIRED_rmdup.narrowPeak_peak_7218	60	.	3.43301	8.07807	6.06978	54
chr1	193034717	193036501	SRR8550325_PAIRED_rmdup.narrowPeak_peak_7219	2062	.	26.0117	209.734	206.257	1099
chr1	193054470	193054623	SRR8550325_PAIRED_rmdup.narrowPeak_peak_7220	54	.	3.30097	7.4757	5.48924	39
chr1	193082211	193083079	SRR8550325_PAIRED_rmdup.narrowPeak_peak_7221	92	.	4.09321	11.3191	9.2146	312
chr1	193087066	193087407	SRR8550325_PAIRED_rmdup.narrowPeak_peak_7222	66	.	3.56505	8.69641	6.66747	133
chr1	193129649	193130938	SRR8550325_PAIRED_rmdup.narrowPeak_peak_7223	1631	.	22.0505	166.442	163.172	704
chr1	193141195	193141804	SRR8550325_PAIRED_rmdup.narrowPeak_peak_7224	134	.	4.88544	15.653	13.4528	369
chr1	193152733	193153852	SRR8550325_PAIRED_rmdup.narrowPeak_peak_7225	1133	.	17.1651	116.329	113.317	334
chr1	193160131	193160920	SRR8550325_PAIRED_rmdup.narrowPeak_peak_7226	322	.	7.7903	34.6965	32.239	387
chr1	193172960	193174443	SRR8550325_PAIRED_rmdup.narrowPeak_peak_7227	5344	.	52.4195	539.185	534.476	550
chr1	193183446	193183651	SRR8550325_PAIRED_rmdup.narrowPeak_peak_7228	28	.	2.64078	4.72569	2.86714	190
chr1	193189101	193189806	SRR8550325_PAIRED_rmdup.narrowPeak_peak_7229	257	.	6.86602	28.1786	25.7927	349
chr1	193203998	193204152	SRR8550325_PAIRED_rmdup.narrowPeak_peak_7230	33	.	2.77282	5.23843	3.35113	28
chr1	193208124	193208574	SRR8550325_PAIRED_rmdup.narrowPeak_peak_7231	390	.	8.71457	41.5713	39.0485	217
chr1	193225369	193225997	SRR8550325_PAIRED_rmdup.narrowPeak_peak_7232	214	.	6.20583	23.7673	21.4373	272
chr1	193255645	193255810	SRR8550325_PAIRED_rmdup.narrowPeak_peak_7235	79	.	3.82913	9.97888	7.91078	97
chr1	193271027	193271238	SRR8550325_PAIRED_rmdup.narrowPeak_peak_7236	33	.	2.77282	5.23843	3.35113	104
chr1	193272111	193273724	SRR8550325_PAIRED_rmdup.narrowPeak_peak_7237	472	.	9.77088	49.8175	47.2244	1323
chr1	193305423	193305649	SRR8550325_PAIRED_rmdup.narrowPeak_peak_7238	72	.	3.69709	9.33019	7.28128	155
chr1	193324294	193324660	SRR8550325_PAIRED_rmdup.narrowPeak_peak_7239	157	.	5.28156	17.979	15.737	174
chr1	193330106	193330575	SRR8550325_PAIRED_rmdup.narrowPeak_peak_7240	410	.	8.97865	43.5956	41.0548	253
chr1	193334679	193334999	SRR8550325_PAIRED_rmdup.narrowPeak_peak_7241	98	.	4.22525	12.0098	9.88794	81
chr1	193363797	193364280	SRR8550325_PAIRED_rmdup.narrowPeak_peak_7242	249	.	6.73399	27.2792	24.9042	233
chr1	193368223	193368384	SRR8550325_PAIRED_rmdup.narrowPeak_peak_7243	24	.	2.50874	4.23318	2.40547	33
chr1	193369153	193369459	SRR8550325_PAIRED_rmdup.narrowPeak_peak_7244	54	.	3.30097	7.4757	5.48924	138
chr1	193370008	193370708	SRR8550325_PAIRED_rmdup.narrowPeak_peak_7245	2018	.	25.6156	205.311	201.854	309
chr1	193376708	193377197	SRR8550325_PAIRED_rmdup.narrowPeak_peak_7246	503	.	10.167	53.0081	50.3895	215
chr1	193381799	193383510	SRR8550325_PAIRED_rmdup.narrowPeak_peak_7247	1277	.	18.6175	130.803	127.714	1241
chr1	193385525	193386756	SRR8550325_PAIRED_rmdup.narrowPeak_peak_7248	918	.	14.9204	94.7664	91.8743	831
chr1	193389294	193389826	SRR8550325_PAIRED_rmdup.narrowPeak_peak_7249	60	.	3.43301	8.07807	6.06978	463
chr1	193402656	193403119	SRR8550325_PAIRED_rmdup.narrowPeak_peak_7250	43	.	3.0369	6.32129	4.38156	189
chr1	193406054	193406681	SRR8550325_PAIRED_rmdup.narrowPeak_peak_7251	692	.	12.4117	71.9871	69.2343	255
chr1	193417978	193418417	SRR8550325_PAIRED_rmdup.narrowPeak_peak_7252	43	.	3.0369	6.32129	4.38156	327
chr1	193418854	193419660	SRR8550325_PAIRED_rmdup.narrowPeak_peak_7253	275	.	7.1301	30.0019	27.5947	527
chr1	193440479	193440748	SRR8550325_PAIRED_rmdup.narrowPeak_peak_7254	43	.	3.0369	6.32129	4.38156	208
chr1	193444329	193444651	SRR8550325_PAIRED_rmdup.narrowPeak_peak_7255	54	.	3.30097	7.4757	5.48924	106
chr1	193449221	193450570	SRR8550325_PAIRED_rmdup.narrowPeak_peak_7256	1030	.	16.1087	106.054	103.098	568
chr1	193451446	193451595	SRR8550325_PAIRED_rmdup.narrowPeak_peak_7257	54	.	3.30097	7.4757	5.48924	33
chr1	193483031	193483460	SRR8550325_PAIRED_rmdup.narrowPeak_peak_7258	66	.	3.56505	8.69641	6.66747	367
chr1	193484762	193485231	SRR8550325_PAIRED_rmdup.narrowPeak_peak_7259	79	.	3.82913	9.97888	7.91078	389
chr1	193488065	193488470	SRR8550325_PAIRED_rmdup.narrowPeak_peak_7260	231	.	6.46991	25.5058	23.1529	222
chr1	193496620	193496922	SRR8550325_PAIRED_rmdup.narrowPeak_peak_7261	43	.	3.0369	6.32129	4.38156	62
chr1	193503850	193504450	SRR8550325_PAIRED_rmdup.narrowPeak_peak_7262	451	.	9.5068	47.7194	45.1437	247
chr1	193505708	193505861	SRR8550325_PAIRED_rmdup.narrowPeak_peak_7263	28	.	2.64078	4.72569	2.86714	45
chr1	193506066	193506225	SRR8550325_PAIRED_rmdup.narrowPeak_peak_7264	28	.	2.64078	4.72569	2.86714	75
chr1	193508077	193508568	SRR8550325_PAIRED_rmdup.narrowPeak_peak_7265	66	.	3.56505	8.69641	6.66747	318
chr1	193510149	193510336	SRR8550325_PAIRED_rmdup.narrowPeak_peak_7266	54	.	3.30097	7.4757	5.48924	86
chr1	193513870	193514728	SRR8550325_PAIRED_rmdup.narrowPeak_peak_7267	127	.	4.7534	14.9002	12.7147	179
chr1	193517307	193517699	SRR8550325_PAIRED_rmdup.narrowPeak_peak_7268	165	.	5.4136	18.776	16.5206	160
chr1	193526599	193527043	SRR8550325_PAIRED_rmdup.narrowPeak_peak_7269	72	.	3.69709	9.33019	7.28128	51
chr1	193539063	193539913	SRR8550325_PAIRED_rmdup.narrowPeak_peak_7270	266	.	6.99806	29.0862	26.6896	395
chr1	193542272	193542606	SRR8550325_PAIRED_rmdup.narrowPeak_peak_7271	119	.	4.62136	14.1592	11.9888	98
chr1	193550508	193551025	SRR8550325_PAIRED_rmdup.narrowPeak_peak_7272	142	.	5.01748	16.4173	14.2028	433
chr1	193551271	193551784	SRR8550325_PAIRED_rmdup.narrowPeak_peak_7273	351	.	8.18641	37.6015	35.1155	397
chr1	193557740	193557909	SRR8550325_PAIRED_rmdup.narrowPeak_peak_7274	19	.	2.3767	3.76182	1.96753	155
chr1	193558091	193558411	SRR8550325_PAIRED_rmdup.narrowPeak_peak_7275	134	.	4.88544	15.653	13.4528	173
chr1	193575911	193576468	SRR8550325_PAIRED_rmdup.narrowPeak_peak_7276	1018	.	15.9767	104.785	101.836	295
chr1	193589002	193589333	SRR8550325_PAIRED_rmdup.narrowPeak_peak_7277	451	.	9.5068	47.7194	45.1437	196
chr1	193590299	193590684	SRR8550325_PAIRED_rmdup.narrowPeak_peak_7278	127	.	4.7534	14.9002	12.7147	225
chr1	193599200	193599410	SRR8550325_PAIRED_rmdup.narrowPeak_peak_7279	60	.	3.43301	8.07807	6.06978	145
chr1	193610189	193610784	SRR8550325_PAIRED_rmdup.narrowPeak_peak_7280	189	.	5.80971	21.228	18.9342	360
chr1	193618512	193618668	SRR8550325_PAIRED_rmdup.narrowPeak_peak_7281	24	.	2.50874	4.23318	2.40547	136
chr1	193625203	193625822	SRR8550325_PAIRED_rmdup.narrowPeak_peak_7282	105	.	4.35728	12.7136	10.5751	191
chr1	193632647	193632785	SRR8550325_PAIRED_rmdup.narrowPeak_peak_7283	19	.	2.3767	3.76182	1.96753	84
chr1	193637287	193637472	SRR8550325_PAIRED_rmdup.narrowPeak_peak_7284	33	.	2.77282	5.23843	3.35113	116
chr1	193662692	193662854	SRR8550325_PAIRED_rmdup.narrowPeak_peak_7285	28	.	2.64078	4.72569	2.86714	133
chr1	193672996	193673628	SRR8550325_PAIRED_rmdup.narrowPeak_peak_7286	441	.	9.37476	46.6793	44.1123	381
chr1	193698802	193699185	SRR8550325_PAIRED_rmdup.narrowPeak_peak_7287	493	.	10.035	51.9389	49.3287	290
chr1	193702842	193703495	SRR8550325_PAIRED_rmdup.narrowPeak_peak_7288	370	.	8.45049	39.5729	37.0683	376
chr1	193747126	193747442	SRR8550325_PAIRED_rmdup.narrowPeak_peak_7289	33	.	2.77282	5.23843	3.35113	138
chr1	193767307	193768260	SRR8550325_PAIRED_rmdup.narrowPeak_peak_7290	249	.	6.73399	27.2792	24.9042	594
chr1	193780509	193780775	SRR8550325_PAIRED_rmdup.narrowPeak_peak_7291	49	.	3.16893	6.8899	4.9262	196
chr1	193819574	193819859	SRR8550325_PAIRED_rmdup.narrowPeak_peak_7292	43	.	3.0369	6.32129	4.38156	170
chr1	193820073	193820310	SRR8550325_PAIRED_rmdup.narrowPeak_peak_7293	43	.	3.0369	6.32129	4.38156	100
chr1	193844671	193845086	SRR8550325_PAIRED_rmdup.narrowPeak_peak_7294	60	.	3.43301	8.07807	6.06978	37
chr1	193968412	193968833	SRR8550325_PAIRED_rmdup.narrowPeak_peak_7295	54	.	3.30097	7.4757	5.48924	131
chr1	193971211	193972320	SRR8550325_PAIRED_rmdup.narrowPeak_peak_7296	809	.	13.732	83.7886	80.9615	573
chr1	193973271	193973645	SRR8550325_PAIRED_rmdup.narrowPeak_peak_7297	43	.	3.0369	6.32129	4.38156	202
chr1	193989067	193990345	SRR8550325_PAIRED_rmdup.narrowPeak_peak_7298	231	.	6.46991	25.5058	23.1529	628
chr1	194026124	194026426	SRR8550325_PAIRED_rmdup.narrowPeak_peak_7299	119	.	4.62136	14.1592	11.9888	110
chr1	194056499	194057055	SRR8550325_PAIRED_rmdup.narrowPeak_peak_7300	105	.	4.35728	12.7136	10.5751	399
chr1	194108472	194108913	SRR8550325_PAIRED_rmdup.narrowPeak_peak_7301	60	.	3.43301	8.07807	6.06978	126
chr1	194109351	194109686	SRR8550325_PAIRED_rmdup.narrowPeak_peak_7302	54	.	3.30097	7.4757	5.48924	76
chr1	194148429	194149416	SRR8550325_PAIRED_rmdup.narrowPeak_peak_7303	612	.	11.4874	63.9965	61.2977	575
chr1	194160803	194161264	SRR8550325_PAIRED_rmdup.narrowPeak_peak_7304	127	.	4.7534	14.9002	12.7147	202
chr1	194197627	194198104	SRR8550325_PAIRED_rmdup.narrowPeak_peak_7305	33	.	2.77282	5.23843	3.35113	385
chr1	194222773	194223561	SRR8550325_PAIRED_rmdup.narrowPeak_peak_7306	1303	.	18.8816	133.475	130.372	356
chr1	194226668	194227110	SRR8550325_PAIRED_rmdup.narrowPeak_peak_7307	142	.	5.01748	16.4173	14.2028	334
chr1	194230147	194230311	SRR8550325_PAIRED_rmdup.narrowPeak_peak_7308	38	.	2.90486	5.77056	3.8563	114
chr1	194231747	194231886	SRR8550325_PAIRED_rmdup.narrowPeak_peak_7309	38	.	2.90486	5.77056	3.8563	44
chr1	194254428	194254714	SRR8550325_PAIRED_rmdup.narrowPeak_peak_7310	66	.	3.56505	8.69641	6.66747	188
chr1	194304630	194305199	SRR8550325_PAIRED_rmdup.narrowPeak_peak_7311	205	.	6.07379	22.9115	20.5933	282
chr1	194310236	194310713	SRR8550325_PAIRED_rmdup.narrowPeak_peak_7312	189	.	5.80971	21.228	18.9342	283
chr1	194311017	194311679	SRR8550325_PAIRED_rmdup.narrowPeak_peak_7313	173	.	5.54564	19.5833	17.3149	196
chr1	194332606	194332994	SRR8550325_PAIRED_rmdup.narrowPeak_peak_7314	60	.	3.43301	8.07807	6.06978	175
chr1	194335745	194336194	SRR8550325_PAIRED_rmdup.narrowPeak_peak_7315	38	.	2.90486	5.77056	3.8563	245
chr1	194341610	194341753	SRR8550325_PAIRED_rmdup.narrowPeak_peak_7316	33	.	2.77282	5.23843	3.35113	98
chr1	194354630	194355088	SRR8550325_PAIRED_rmdup.narrowPeak_peak_7317	28	.	2.64078	4.72569	2.86714	53
chr1	194363518	194363705	SRR8550325_PAIRED_rmdup.narrowPeak_peak_7318	49	.	3.16893	6.8899	4.9262	76
chr1	194369670	194369812	SRR8550325_PAIRED_rmdup.narrowPeak_peak_7319	43	.	3.0369	6.32129	4.38156	43
chr1	194371888	194372192	SRR8550325_PAIRED_rmdup.narrowPeak_peak_7320	66	.	3.56505	8.69641	6.66747	227
chr1	194397238	194397581	SRR8550325_PAIRED_rmdup.narrowPeak_peak_7321	43	.	3.0369	6.32129	4.38156	57
chr1	194412148	194412393	SRR8550325_PAIRED_rmdup.narrowPeak_peak_7322	60	.	3.43301	8.07807	6.06978	196
chr1	194419882	194420032	SRR8550325_PAIRED_rmdup.narrowPeak_peak_7323	38	.	2.90486	5.77056	3.8563	87
chr1	194434940	194435876	SRR8550325_PAIRED_rmdup.narrowPeak_peak_7324	601	.	11.3553	62.8744	60.1836	538
chr1	194500464	194500629	SRR8550325_PAIRED_rmdup.narrowPeak_peak_7325	19	.	2.3767	3.76182	1.96753	38
chr1	194500775	194501095	SRR8550325_PAIRED_rmdup.narrowPeak_peak_7326	43	.	3.0369	6.32129	4.38156	103
chr1	194508624	194508774	SRR8550325_PAIRED_rmdup.narrowPeak_peak_7327	19	.	2.3767	3.76182	1.96753	47
chr1	194593206	194593354	SRR8550325_PAIRED_rmdup.narrowPeak_peak_7328	72	.	3.69709	9.33019	7.28128	62
chr1	194609830	194610067	SRR8550325_PAIRED_rmdup.narrowPeak_peak_7329	19	.	2.3767	3.76182	1.96753	219
chr1	194610270	194611165	SRR8550325_PAIRED_rmdup.narrowPeak_peak_7330	441	.	9.37476	46.6793	44.1123	445
chr1	194618803	194621101	SRR8550325_PAIRED_rmdup.narrowPeak_peak_7331	1479	.	20.5981	151.133	147.94	991
chr1	194621439	194621704	SRR8550325_PAIRED_rmdup.narrowPeak_peak_7332	66	.	3.56505	8.69641	6.66747	152
chr1	194624209	194624673	SRR8550325_PAIRED_rmdup.narrowPeak_peak_7333	249	.	6.73399	27.2792	24.9042	402
chr1	194627521	194627982	SRR8550325_PAIRED_rmdup.narrowPeak_peak_7334	181	.	5.67767	20.4007	18.1195	280
chr1	194629167	194629681	SRR8550325_PAIRED_rmdup.narrowPeak_peak_7335	60	.	3.43301	8.07807	6.06978	412
chr1	194630922	194631088	SRR8550325_PAIRED_rmdup.narrowPeak_peak_7336	19	.	2.3767	3.76182	1.96753	161
chr1	194631561	194631904	SRR8550325_PAIRED_rmdup.narrowPeak_peak_7337	119	.	4.62136	14.1592	11.9888	90
chr1	194635374	194636169	SRR8550325_PAIRED_rmdup.narrowPeak_peak_7338	214	.	6.20583	23.7673	21.4373	220
chr1	194637543	194637837	SRR8550325_PAIRED_rmdup.narrowPeak_peak_7339	142	.	5.01748	16.4173	14.2028	93
chr1	194638066	194638325	SRR8550325_PAIRED_rmdup.narrowPeak_peak_7340	49	.	3.16893	6.8899	4.9262	168
chr1	194640636	194640823	SRR8550325_PAIRED_rmdup.narrowPeak_peak_7341	43	.	3.0369	6.32129	4.38156	68
chr1	194673337	194673915	SRR8550325_PAIRED_rmdup.narrowPeak_peak_7342	165	.	5.4136	18.776	16.5206	262
chr1	194675451	194675838	SRR8550325_PAIRED_rmdup.narrowPeak_peak_7343	60	.	3.43301	8.07807	6.06978	294
chr1	194677513	194678299	SRR8550325_PAIRED_rmdup.narrowPeak_peak_7344	285	.	7.26214	30.9255	28.5081	442
chr1	194678985	194681075	SRR8550325_PAIRED_rmdup.narrowPeak_peak_7345	918	.	14.9204	94.7664	91.8743	1607
chr1	194686621	194686964	SRR8550325_PAIRED_rmdup.narrowPeak_peak_7346	98	.	4.22525	12.0098	9.88794	271
chr1	194687771	194688010	SRR8550325_PAIRED_rmdup.narrowPeak_peak_7347	60	.	3.43301	8.07807	6.06978	42
chr1	194689549	194690201	SRR8550325_PAIRED_rmdup.narrowPeak_peak_7348	92	.	4.09321	11.3191	9.2146	356
chr1	194694991	194695230	SRR8550325_PAIRED_rmdup.narrowPeak_peak_7349	24	.	2.50874	4.23318	2.40547	12
chr1	194698009	194698394	SRR8550325_PAIRED_rmdup.narrowPeak_peak_7350	85	.	3.96117	10.642	8.55543	146
chr1	194714533	194714933	SRR8550325_PAIRED_rmdup.narrowPeak_peak_7351	49	.	3.16893	6.8899	4.9262	260
chr1	194717656	194717816	SRR8550325_PAIRED_rmdup.narrowPeak_peak_7352	24	.	2.50874	4.23318	2.40547	119
chr1	194720109	194720946	SRR8550325_PAIRED_rmdup.narrowPeak_peak_7353	285	.	7.26214	30.9255	28.5081	503
chr1	194722046	194722619	SRR8550325_PAIRED_rmdup.narrowPeak_peak_7354	266	.	6.99806	29.0862	26.6896	451
chr1	194737544	194738283	SRR8550325_PAIRED_rmdup.narrowPeak_peak_7355	157	.	5.28156	17.979	15.737	340
chr1	194739977	194740278	SRR8550325_PAIRED_rmdup.narrowPeak_peak_7356	43	.	3.0369	6.32129	4.38156	220
chr1	194741532	194742052	SRR8550325_PAIRED_rmdup.narrowPeak_peak_7357	43	.	3.0369	6.32129	4.38156	274
chr1	194742843	194743261	SRR8550325_PAIRED_rmdup.narrowPeak_peak_7358	43	.	3.0369	6.32129	4.38156	306
chr1	194745611	194745848	SRR8550325_PAIRED_rmdup.narrowPeak_peak_7359	79	.	3.82913	9.97888	7.91078	76
chr1	194746906	194747178	SRR8550325_PAIRED_rmdup.narrowPeak_peak_7360	165	.	5.4136	18.776	16.5206	218
chr1	194748255	194748402	SRR8550325_PAIRED_rmdup.narrowPeak_peak_7361	66	.	3.56505	8.69641	6.66747	56
chr1	194753064	194753551	SRR8550325_PAIRED_rmdup.narrowPeak_peak_7362	197	.	5.94175	22.065	19.7589	270
chr1	194761411	194761708	SRR8550325_PAIRED_rmdup.narrowPeak_peak_7363	197	.	5.94175	22.065	19.7589	210
chr1	194773662	194774210	SRR8550325_PAIRED_rmdup.narrowPeak_peak_7364	105	.	4.35728	12.7136	10.5751	475
chr1	194816800	194817309	SRR8550325_PAIRED_rmdup.narrowPeak_peak_7365	980	.	15.5806	101.001	98.0727	246
chr1	194828955	194829965	SRR8550325_PAIRED_rmdup.narrowPeak_peak_7366	312	.	7.65826	33.7425	31.2949	391
chr1	194839248	194839670	SRR8550325_PAIRED_rmdup.narrowPeak_peak_7367	189	.	5.80971	21.228	18.9342	156
chr1	194879246	194880058	SRR8550325_PAIRED_rmdup.narrowPeak_peak_7368	2180	.	27.068	221.626	218.095	524
chr1	194925830	194925986	SRR8550325_PAIRED_rmdup.narrowPeak_peak_7369	28	.	2.64078	4.72569	2.86714	123
chr1	194926179	194926330	SRR8550325_PAIRED_rmdup.narrowPeak_peak_7370	15	.	2.24466	3.3126	1.5551	125
chr1	194927831	194928235	SRR8550325_PAIRED_rmdup.narrowPeak_peak_7371	85	.	3.96117	10.642	8.55543	143
chr1	194929852	194930349	SRR8550325_PAIRED_rmdup.narrowPeak_peak_7372	49	.	3.16893	6.8899	4.9262	289
chr1	194938547	194939501	SRR8550325_PAIRED_rmdup.narrowPeak_peak_7373	557	.	10.8272	58.4366	55.7775	316
chr1	194945311	194945655	SRR8550325_PAIRED_rmdup.narrowPeak_peak_7374	112	.	4.48932	13.4302	11.2755	273
chr1	194962098	194962672	SRR8550325_PAIRED_rmdup.narrowPeak_peak_7375	493	.	10.035	51.9389	49.3287	241
chr1	194965055	194965374	SRR8550325_PAIRED_rmdup.narrowPeak_peak_7376	33	.	2.77282	5.23843	3.35113	129
chr1	194976037	194977320	SRR8550325_PAIRED_rmdup.narrowPeak_peak_7377	4660	.	47.2699	470.564	466.05	347
chr1	194992843	194993014	SRR8550325_PAIRED_rmdup.narrowPeak_peak_7378	43	.	3.0369	6.32129	4.38156	126
chr1	195016707	195016996	SRR8550325_PAIRED_rmdup.narrowPeak_peak_7379	240	.	6.60195	26.3883	24.0242	241
chr1	195017168	195017364	SRR8550325_PAIRED_rmdup.narrowPeak_peak_7380	54	.	3.30097	7.4757	5.48924	30
chr1	195018053	195018430	SRR8550325_PAIRED_rmdup.narrowPeak_peak_7381	189	.	5.80971	21.228	18.9342	296
chr1	195033781	195034238	SRR8550325_PAIRED_rmdup.narrowPeak_peak_7382	85	.	3.96117	10.642	8.55543	277
chr1	195040436	195040861	SRR8550325_PAIRED_rmdup.narrowPeak_peak_7383	525	.	10.4311	55.1632	52.5283	207
chr1	195091747	195093102	SRR8550325_PAIRED_rmdup.narrowPeak_peak_7384	2285	.	27.9923	232.143	228.564	661
chr1	195100713	195100895	SRR8550325_PAIRED_rmdup.narrowPeak_peak_7385	19	.	2.3767	3.76182	1.96753	128
chr1	195130312	195132022	SRR8550325_PAIRED_rmdup.narrowPeak_peak_7386	3188	.	35.6505	322.862	318.895	831
chr1	195175995	195176136	SRR8550325_PAIRED_rmdup.narrowPeak_peak_7387	33	.	2.77282	5.23843	3.35113	92
chr1	195176414	195177083	SRR8550325_PAIRED_rmdup.narrowPeak_peak_7388	2285	.	27.9923	232.143	228.564	353
chr1	195182176	195182343	SRR8550325_PAIRED_rmdup.narrowPeak_peak_7389	24	.	2.50874	4.23318	2.40547	98
chr1	195212948	195213229	SRR8550325_PAIRED_rmdup.narrowPeak_peak_7390	33	.	2.77282	5.23843	3.35113	182
chr1	195219302	195219548	SRR8550325_PAIRED_rmdup.narrowPeak_peak_7391	38	.	2.90486	5.77056	3.8563	205
chr1	195221720	195222356	SRR8550325_PAIRED_rmdup.narrowPeak_peak_7392	119	.	4.62136	14.1592	11.9888	143
chr1	195232581	195233076	SRR8550325_PAIRED_rmdup.narrowPeak_peak_7393	658	.	12.0155	68.534	65.804	260
chr10	3332845	3333389	SRR8550325_PAIRED_rmdup.narrowPeak_peak_7395	590	.	11.2233	61.7573	59.0744	252
chr10	3338244	3338429	SRR8550325_PAIRED_rmdup.narrowPeak_peak_7396	98	.	4.22525	12.0098	9.88794	98
chr10	3338920	3339631	SRR8550325_PAIRED_rmdup.narrowPeak_peak_7397	312	.	7.65826	33.7425	31.2949	227
chr10	3362775	3362947	SRR8550325_PAIRED_rmdup.narrowPeak_peak_7398	24	.	2.50874	4.23318	2.40547	157
chr10	3365896	3367553	SRR8550325_PAIRED_rmdup.narrowPeak_peak_7399	420	.	9.11069	44.6173	42.0677	737
chr10	3408960	3409237	SRR8550325_PAIRED_rmdup.narrowPeak_peak_7400	92	.	4.09321	11.3191	9.2146	105
chr10	3510369	3511555	SRR8550325_PAIRED_rmdup.narrowPeak_peak_7401	165	.	5.4136	18.776	16.5206	907
chr10	3512813	3513077	SRR8550325_PAIRED_rmdup.narrowPeak_peak_7402	49	.	3.16893	6.8899	4.9262	124
chr10	3531346	3531840	SRR8550325_PAIRED_rmdup.narrowPeak_peak_7403	390	.	8.71457	41.5713	39.0485	242
chr10	3534439	3534824	SRR8550325_PAIRED_rmdup.narrowPeak_peak_7404	257	.	6.86602	28.1786	25.7927	142
chr10	3549539	3549736	SRR8550325_PAIRED_rmdup.narrowPeak_peak_7405	38	.	2.90486	5.77056	3.8563	53
chr10	3564397	3564704	SRR8550325_PAIRED_rmdup.narrowPeak_peak_7406	79	.	3.82913	9.97888	7.91078	187
chr10	3572958	3573398	SRR8550325_PAIRED_rmdup.narrowPeak_peak_7407	173	.	5.54564	19.5833	17.3149	227
chr10	3633714	3634067	SRR8550325_PAIRED_rmdup.narrowPeak_peak_7409	157	.	5.28156	17.979	15.737	175
chr10	3634239	3634443	SRR8550325_PAIRED_rmdup.narrowPeak_peak_7410	49	.	3.16893	6.8899	4.9262	106
chr10	3650633	3650829	SRR8550325_PAIRED_rmdup.narrowPeak_peak_7411	49	.	3.16893	6.8899	4.9262	91
chr10	3693619	3694492	SRR8550325_PAIRED_rmdup.narrowPeak_peak_7412	49	.	3.16893	6.8899	4.9262	534
chr10	3700432	3700696	SRR8550325_PAIRED_rmdup.narrowPeak_peak_7413	54	.	3.30097	7.4757	5.48924	115
chr10	3730411	3730634	SRR8550325_PAIRED_rmdup.narrowPeak_peak_7414	222	.	6.33787	24.6321	22.2906	120
chr10	3736974	3737559	SRR8550325_PAIRED_rmdup.narrowPeak_peak_7415	322	.	7.7903	34.6965	32.239	228
chr10	3740173	3741786	SRR8550325_PAIRED_rmdup.narrowPeak_peak_7416	1330	.	19.1456	136.16	133.043	216
chr10	3785093	3785291	SRR8550325_PAIRED_rmdup.narrowPeak_peak_7417	33	.	2.77282	5.23843	3.35113	37
chr10	3793626	3794359	SRR8550325_PAIRED_rmdup.narrowPeak_peak_7418	370	.	8.45049	39.5729	37.0683	272
chr10	3807888	3808182	SRR8550325_PAIRED_rmdup.narrowPeak_peak_7419	54	.	3.30097	7.4757	5.48924	119
chr10	3811138	3811327	SRR8550325_PAIRED_rmdup.narrowPeak_peak_7420	49	.	3.16893	6.8899	4.9262	43
chr10	3827429	3827723	SRR8550325_PAIRED_rmdup.narrowPeak_peak_7421	165	.	5.4136	18.776	16.5206	198
chr10	3835648	3836152	SRR8550325_PAIRED_rmdup.narrowPeak_peak_7422	165	.	5.4136	18.776	16.5206	168
chr10	3859793	3859935	SRR8550325_PAIRED_rmdup.narrowPeak_peak_7423	19	.	2.3767	3.76182	1.96753	45
chr10	3863350	3863983	SRR8550325_PAIRED_rmdup.narrowPeak_peak_7424	98	.	4.22525	12.0098	9.88794	362
chr10	3864162	3864431	SRR8550325_PAIRED_rmdup.narrowPeak_peak_7425	33	.	2.77282	5.23843	3.35113	198
chr10	3891608	3892755	SRR8550325_PAIRED_rmdup.narrowPeak_peak_7426	451	.	9.5068	47.7194	45.1437	493
chr10	3892949	3893090	SRR8550325_PAIRED_rmdup.narrowPeak_peak_7427	24	.	2.50874	4.23318	2.40547	124
chr10	3933410	3934035	SRR8550325_PAIRED_rmdup.narrowPeak_peak_7428	66	.	3.56505	8.69641	6.66747	479
chr10	3941091	3941767	SRR8550325_PAIRED_rmdup.narrowPeak_peak_7429	149	.	5.14952	17.1927	14.9642	324
chr10	3943799	3944324	SRR8550325_PAIRED_rmdup.narrowPeak_peak_7430	322	.	7.7903	34.6965	32.239	246
chr10	3955732	3956070	SRR8550325_PAIRED_rmdup.narrowPeak_peak_7431	54	.	3.30097	7.4757	5.48924	133
chr10	3969110	3969477	SRR8550325_PAIRED_rmdup.narrowPeak_peak_7432	72	.	3.69709	9.33019	7.28128	198
chr10	3972691	3974408	SRR8550325_PAIRED_rmdup.narrowPeak_peak_7433	2467	.	29.5767	250.403	246.744	1178
chr10	3975419	3975702	SRR8550325_PAIRED_rmdup.narrowPeak_peak_7434	49	.	3.16893	6.8899	4.9262	123
chr10	3976359	3976523	SRR8550325_PAIRED_rmdup.narrowPeak_peak_7435	85	.	3.96117	10.642	8.55543	100
chr10	3996361	3996779	SRR8550325_PAIRED_rmdup.narrowPeak_peak_7436	451	.	9.5068	47.7194	45.1437	242
chr10	4006318	4006557	SRR8550325_PAIRED_rmdup.narrowPeak_peak_7437	92	.	4.09321	11.3191	9.2146	122
chr10	4038665	4038875	SRR8550325_PAIRED_rmdup.narrowPeak_peak_7438	33	.	2.77282	5.23843	3.35113	131
chr10	4054550	4054709	SRR8550325_PAIRED_rmdup.narrowPeak_peak_7439	49	.	3.16893	6.8899	4.9262	45
chr10	4105676	4105975	SRR8550325_PAIRED_rmdup.narrowPeak_peak_7440	92	.	4.09321	11.3191	9.2146	77
chr10	4107609	4108004	SRR8550325_PAIRED_rmdup.narrowPeak_peak_7441	249	.	6.73399	27.2792	24.9042	155
chr10	4117103	4117371	SRR8550325_PAIRED_rmdup.narrowPeak_peak_7442	205	.	6.07379	22.9115	20.5933	174
chr10	4128902	4129115	SRR8550325_PAIRED_rmdup.narrowPeak_peak_7443	54	.	3.30097	7.4757	5.48924	102
chr10	4145302	4145608	SRR8550325_PAIRED_rmdup.narrowPeak_peak_7444	85	.	3.96117	10.642	8.55543	114
chr10	4210260	4210793	SRR8550325_PAIRED_rmdup.narrowPeak_peak_7445	275	.	7.1301	30.0019	27.5947	211
chr10	4265329	4267302	SRR8550325_PAIRED_rmdup.narrowPeak_peak_7446	692	.	12.4117	71.9871	69.2343	1372
chr10	4275055	4275223	SRR8550325_PAIRED_rmdup.narrowPeak_peak_7447	33	.	2.77282	5.23843	3.35113	86
chr10	4290855	4291076	SRR8550325_PAIRED_rmdup.narrowPeak_peak_7448	60	.	3.43301	8.07807	6.06978	77
chr10	4311492	4311795	SRR8550325_PAIRED_rmdup.narrowPeak_peak_7449	28	.	2.64078	4.72569	2.86714	7
chr10	4333312	4334866	SRR8550325_PAIRED_rmdup.narrowPeak_peak_7450	809	.	13.732	83.7886	80.9615	1151
chr10	4339031	4339469	SRR8550325_PAIRED_rmdup.narrowPeak_peak_7451	557	.	10.8272	58.4366	55.7775	295
chr10	4341377	4341651	SRR8550325_PAIRED_rmdup.narrowPeak_peak_7452	112	.	4.48932	13.4302	11.2755	189
chr10	4346757	4347364	SRR8550325_PAIRED_rmdup.narrowPeak_peak_7453	750	.	13.0719	77.8333	75.0432	195
chr10	4386256	4388741	SRR8550325_PAIRED_rmdup.narrowPeak_peak_7454	3334	.	36.8389	337.456	333.43	890
chr10	4389039	4389701	SRR8550325_PAIRED_rmdup.narrowPeak_peak_7455	54	.	3.30097	7.4757	5.48924	621
chr10	4403665	4404071	SRR8550325_PAIRED_rmdup.narrowPeak_peak_7456	28	.	2.64078	4.72569	2.86714	27
chr10	4404628	4405310	SRR8550325_PAIRED_rmdup.narrowPeak_peak_7457	360	.	8.31845	38.5838	36.0885	417
chr10	4422571	4422740	SRR8550325_PAIRED_rmdup.narrowPeak_peak_7458	60	.	3.43301	8.07807	6.06978	45
chr10	4431665	4433757	SRR8550325_PAIRED_rmdup.narrowPeak_peak_7459	3060	.	34.5942	309.999	306.086	851
chr10	4473601	4473919	SRR8550325_PAIRED_rmdup.narrowPeak_peak_7460	165	.	5.4136	18.776	16.5206	223
chr10	4480690	4481355	SRR8550325_PAIRED_rmdup.narrowPeak_peak_7461	294	.	7.39418	31.8569	29.4292	405
chr10	4482338	4482806	SRR8550325_PAIRED_rmdup.narrowPeak_peak_7462	165	.	5.4136	18.776	16.5206	70
chr10	4485889	4486105	SRR8550325_PAIRED_rmdup.narrowPeak_peak_7463	43	.	3.0369	6.32129	4.38156	155
chr10	4553176	4553363	SRR8550325_PAIRED_rmdup.narrowPeak_peak_7464	19	.	2.3767	3.76182	1.96753	183
chr10	4553636	4554015	SRR8550325_PAIRED_rmdup.narrowPeak_peak_7465	275	.	7.1301	30.0019	27.5947	232
chr10	4591187	4591341	SRR8550325_PAIRED_rmdup.narrowPeak_peak_7466	43	.	3.0369	6.32129	4.38156	79
chr10	4598399	4598672	SRR8550325_PAIRED_rmdup.narrowPeak_peak_7467	79	.	3.82913	9.97888	7.91078	73
chr10	4600844	4601004	SRR8550325_PAIRED_rmdup.narrowPeak_peak_7468	28	.	2.64078	4.72569	2.86714	79
chr10	4611397	4611758	SRR8550325_PAIRED_rmdup.narrowPeak_peak_7469	66	.	3.56505	8.69641	6.66747	165
chr10	4612498	4612693	SRR8550325_PAIRED_rmdup.narrowPeak_peak_7470	33	.	2.77282	5.23843	3.35113	167
chr10	4618573	4618925	SRR8550325_PAIRED_rmdup.narrowPeak_peak_7471	231	.	6.46991	25.5058	23.1529	239
chr10	4620760	4621044	SRR8550325_PAIRED_rmdup.narrowPeak_peak_7472	43	.	3.0369	6.32129	4.38156	213
chr10	4633537	4633854	SRR8550325_PAIRED_rmdup.narrowPeak_peak_7473	54	.	3.30097	7.4757	5.48924	240
chr10	4694428	4694819	SRR8550325_PAIRED_rmdup.narrowPeak_peak_7474	189	.	5.80971	21.228	18.9342	199
chr10	4709861	4710469	SRR8550325_PAIRED_rmdup.narrowPeak_peak_7475	257	.	6.86602	28.1786	25.7927	315
chr10	4711718	4712920	SRR8550325_PAIRED_rmdup.narrowPeak_peak_7476	546	.	10.6952	57.3401	54.6891	1031
chr10	4713121	4713675	SRR8550325_PAIRED_rmdup.narrowPeak_peak_7477	303	.	7.52622	32.796	30.3583	428
chr10	4724996	4725253	SRR8550325_PAIRED_rmdup.narrowPeak_peak_7478	231	.	6.46991	25.5058	23.1529	36
chr10	4734012	4734170	SRR8550325_PAIRED_rmdup.narrowPeak_peak_7479	54	.	3.30097	7.4757	5.48924	103
chr10	4838134	4838312	SRR8550325_PAIRED_rmdup.narrowPeak_peak_7480	98	.	4.22525	12.0098	9.88794	63
chr10	4899553	4899796	SRR8550325_PAIRED_rmdup.narrowPeak_peak_7481	38	.	2.90486	5.77056	3.8563	71
chr10	5009057	5009266	SRR8550325_PAIRED_rmdup.narrowPeak_peak_7482	33	.	2.77282	5.23843	3.35113	86
chr10	5070833	5071332	SRR8550325_PAIRED_rmdup.narrowPeak_peak_7483	197	.	5.94175	22.065	19.7589	277
chr10	5072116	5072388	SRR8550325_PAIRED_rmdup.narrowPeak_peak_7484	142	.	5.01748	16.4173	14.2028	127
chr10	5119214	5119722	SRR8550325_PAIRED_rmdup.narrowPeak_peak_7485	142	.	5.01748	16.4173	14.2028	263
chr10	5156718	5157524	SRR8550325_PAIRED_rmdup.narrowPeak_peak_7486	341	.	8.05437	36.6261	34.1494	306
chr10	5161495	5162000	SRR8550325_PAIRED_rmdup.narrowPeak_peak_7487	360	.	8.31845	38.5838	36.0885	296
chr10	5194253	5195485	SRR8550325_PAIRED_rmdup.narrowPeak_peak_7488	1945	.	24.9554	197.983	194.561	609
chr10	5208066	5208536	SRR8550325_PAIRED_rmdup.narrowPeak_peak_7489	60	.	3.43301	8.07807	6.06978	410
chr10	5234499	5235719	SRR8550325_PAIRED_rmdup.narrowPeak_peak_7490	461	.	9.63884	48.7655	46.1811	668
chr10	5242788	5243424	SRR8550325_PAIRED_rmdup.narrowPeak_peak_7491	181	.	5.67767	20.4007	18.1195	348
chr10	5250828	5251113	SRR8550325_PAIRED_rmdup.narrowPeak_peak_7492	60	.	3.43301	8.07807	6.06978	187
chr10	5288679	5290133	SRR8550325_PAIRED_rmdup.narrowPeak_peak_7493	2225	.	27.4641	226.121	222.569	933
chr10	5305513	5306007	SRR8550325_PAIRED_rmdup.narrowPeak_peak_7494	303	.	7.52622	32.796	30.3583	218
chr10	5309896	5310351	SRR8550325_PAIRED_rmdup.narrowPeak_peak_7495	60	.	3.43301	8.07807	6.06978	188
chr10	5317667	5318017	SRR8550325_PAIRED_rmdup.narrowPeak_peak_7496	257	.	6.86602	28.1786	25.7927	165
chr10	5350891	5351241	SRR8550325_PAIRED_rmdup.narrowPeak_peak_7497	49	.	3.16893	6.8899	4.9262	60
chr10	5384357	5384865	SRR8550325_PAIRED_rmdup.narrowPeak_peak_7498	79	.	3.82913	9.97888	7.91078	295
chr10	5422832	5422992	SRR8550325_PAIRED_rmdup.narrowPeak_peak_7499	43	.	3.0369	6.32129	4.38156	41
chr10	5423921	5424208	SRR8550325_PAIRED_rmdup.narrowPeak_peak_7500	54	.	3.30097	7.4757	5.48924	227
chr10	5439741	5440169	SRR8550325_PAIRED_rmdup.narrowPeak_peak_7501	266	.	6.99806	29.0862	26.6896	308
chr10	5480179	5480497	SRR8550325_PAIRED_rmdup.narrowPeak_peak_7502	205	.	6.07379	22.9115	20.5933	108
chr10	5549968	5551012	SRR8550325_PAIRED_rmdup.narrowPeak_peak_7503	833	.	13.9961	86.2	83.3584	688
chr10	5571154	5571450	SRR8550325_PAIRED_rmdup.narrowPeak_peak_7504	19	.	2.3767	3.76182	1.96753	140
chr10	5592179	5592418	SRR8550325_PAIRED_rmdup.narrowPeak_peak_7505	24	.	2.50874	4.23318	2.40547	216
chr10	5600042	5600554	SRR8550325_PAIRED_rmdup.narrowPeak_peak_7506	821	.	13.8641	84.9922	82.1579	275
chr10	5639043	5639551	SRR8550325_PAIRED_rmdup.narrowPeak_peak_7507	646	.	11.8835	67.3924	64.6701	245
chr10	5786903	5787356	SRR8550325_PAIRED_rmdup.narrowPeak_peak_7508	105	.	4.35728	12.7136	10.5751	243
chr10	5790683	5791099	SRR8550325_PAIRED_rmdup.narrowPeak_peak_7509	197	.	5.94175	22.065	19.7589	196
chr10	5796102	5796441	SRR8550325_PAIRED_rmdup.narrowPeak_peak_7510	54	.	3.30097	7.4757	5.48924	208
chr10	5797402	5798678	SRR8550325_PAIRED_rmdup.narrowPeak_peak_7511	92	.	4.09321	11.3191	9.2146	822
chr10	5800588	5800958	SRR8550325_PAIRED_rmdup.narrowPeak_peak_7512	205	.	6.07379	22.9115	20.5933	158
chr10	5802926	5803248	SRR8550325_PAIRED_rmdup.narrowPeak_peak_7513	79	.	3.82913	9.97888	7.91078	156
chr10	5803407	5804077	SRR8550325_PAIRED_rmdup.narrowPeak_peak_7514	85	.	3.96117	10.642	8.55543	497
chr10	5804547	5806870	SRR8550325_PAIRED_rmdup.narrowPeak_peak_7515	4367	.	45.0253	441.218	436.796	938
chr10	5823234	5825273	SRR8550325_PAIRED_rmdup.narrowPeak_peak_7516	5558	.	54.0039	560.642	555.885	879
chr10	5841322	5841669	SRR8550325_PAIRED_rmdup.narrowPeak_peak_7517	370	.	8.45049	39.5729	37.0683	221
chr10	5863176	5863569	SRR8550325_PAIRED_rmdup.narrowPeak_peak_7518	72	.	3.69709	9.33019	7.28128	235
chr10	5866087	5866235	SRR8550325_PAIRED_rmdup.narrowPeak_peak_7519	72	.	3.69709	9.33019	7.28128	49
chr10	5871106	5871351	SRR8550325_PAIRED_rmdup.narrowPeak_peak_7520	134	.	4.88544	15.653	13.4528	172
chr10	5920931	5921445	SRR8550325_PAIRED_rmdup.narrowPeak_peak_7521	285	.	7.26214	30.9255	28.5081	248
chr10	5921825	5922936	SRR8550325_PAIRED_rmdup.narrowPeak_peak_7522	1081	.	16.6369	111.164	108.18	547
chr10	6031457	6031688	SRR8550325_PAIRED_rmdup.narrowPeak_peak_7523	112	.	4.48932	13.4302	11.2755	103
chr10	6035735	6036388	SRR8550325_PAIRED_rmdup.narrowPeak_peak_7524	738	.	12.9398	76.6552	73.8724	298
chr10	6105996	6106345	SRR8550325_PAIRED_rmdup.narrowPeak_peak_7525	28	.	2.64078	4.72569	2.86714	274
chr10	6240710	6241377	SRR8550325_PAIRED_rmdup.narrowPeak_peak_7526	906	.	14.7884	93.5309	90.6459	368
chr10	6436344	6437296	SRR8550325_PAIRED_rmdup.narrowPeak_peak_7527	72	.	3.69709	9.33019	7.28128	404
chr10	6526186	6526333	SRR8550325_PAIRED_rmdup.narrowPeak_peak_7528	24	.	2.50874	4.23318	2.40547	64
chr10	6540089	6540524	SRR8550325_PAIRED_rmdup.narrowPeak_peak_7529	38	.	2.90486	5.77056	3.8563	77
chr10	6694425	6694791	SRR8550325_PAIRED_rmdup.narrowPeak_peak_7530	266	.	6.99806	29.0862	26.6896	285
chr10	6788601	6789132	SRR8550325_PAIRED_rmdup.narrowPeak_peak_7531	715	.	12.6757	74.3121	71.5444	300
chr10	6867577	6867761	SRR8550325_PAIRED_rmdup.narrowPeak_peak_7532	85	.	3.96117	10.642	8.55543	96
chr10	6885517	6885682	SRR8550325_PAIRED_rmdup.narrowPeak_peak_7533	49	.	3.16893	6.8899	4.9262	63
chr10	6916527	6917096	SRR8550325_PAIRED_rmdup.narrowPeak_peak_7534	410	.	8.97865	43.5956	41.0548	229
chr10	6954375	6954813	SRR8550325_PAIRED_rmdup.narrowPeak_peak_7535	112	.	4.48932	13.4302	11.2755	328
chr10	6980276	6980577	SRR8550325_PAIRED_rmdup.narrowPeak_peak_7536	105	.	4.35728	12.7136	10.5751	201
chr10	7005222	7005480	SRR8550325_PAIRED_rmdup.narrowPeak_peak_7537	134	.	4.88544	15.653	13.4528	120
chr10	7043851	7044374	SRR8550325_PAIRED_rmdup.narrowPeak_peak_7538	181	.	5.67767	20.4007	18.1195	214
chr10	7047099	7047741	SRR8550325_PAIRED_rmdup.narrowPeak_peak_7539	112	.	4.48932	13.4302	11.2755	359
chr10	7052500	7052785	SRR8550325_PAIRED_rmdup.narrowPeak_peak_7540	49	.	3.16893	6.8899	4.9262	36
chr10	7052959	7053147	SRR8550325_PAIRED_rmdup.narrowPeak_peak_7541	49	.	3.16893	6.8899	4.9262	92
chr10	7068710	7069257	SRR8550325_PAIRED_rmdup.narrowPeak_peak_7542	72	.	3.69709	9.33019	7.28128	78
chr10	7071426	7071616	SRR8550325_PAIRED_rmdup.narrowPeak_peak_7543	33	.	2.77282	5.23843	3.35113	12
chr10	7076046	7077135	SRR8550325_PAIRED_rmdup.narrowPeak_peak_7544	1185	.	17.6932	121.548	118.507	331
chr10	7117838	7118769	SRR8550325_PAIRED_rmdup.narrowPeak_peak_7545	410	.	8.97865	43.5956	41.0548	155
chr10	7150293	7150489	SRR8550325_PAIRED_rmdup.narrowPeak_peak_7546	98	.	4.22525	12.0098	9.88794	155
chr10	7158368	7159404	SRR8550325_PAIRED_rmdup.narrowPeak_peak_7547	85	.	3.96117	10.642	8.55543	641
chr10	7172647	7172889	SRR8550325_PAIRED_rmdup.narrowPeak_peak_7548	54	.	3.30097	7.4757	5.48924	165
chr10	7182753	7183770	SRR8550325_PAIRED_rmdup.narrowPeak_peak_7549	380	.	8.58253	40.5688	38.055	588
chr10	7187923	7188210	SRR8550325_PAIRED_rmdup.narrowPeak_peak_7550	134	.	4.88544	15.653	13.4528	103
chr10	7210142	7213624	SRR8550325_PAIRED_rmdup.narrowPeak_peak_7551	2949	.	33.6699	298.83	294.963	1997
chr10	7217789	7217974	SRR8550325_PAIRED_rmdup.narrowPeak_peak_7552	54	.	3.30097	7.4757	5.48924	46
chr10	7233512	7233693	SRR8550325_PAIRED_rmdup.narrowPeak_peak_7553	33	.	2.77282	5.23843	3.35113	30
chr10	7233851	7234202	SRR8550325_PAIRED_rmdup.narrowPeak_peak_7554	28	.	2.64078	4.72569	2.86714	35
chr10	7333267	7333733	SRR8550325_PAIRED_rmdup.narrowPeak_peak_7555	894	.	14.6563	92.2992	89.4214	265
chr10	7356571	7356826	SRR8550325_PAIRED_rmdup.narrowPeak_peak_7556	28	.	2.64078	4.72569	2.86714	55
chr10	7368978	7371719	SRR8550325_PAIRED_rmdup.narrowPeak_peak_7557	127	.	4.7534	14.9002	12.7147	1583
chr10	7381919	7382310	SRR8550325_PAIRED_rmdup.narrowPeak_peak_7558	43	.	3.0369	6.32129	4.38156	259
chr10	7390252	7393957	SRR8550325_PAIRED_rmdup.narrowPeak_peak_7559	1772	.	23.3709	180.633	177.293	527
chr10	7445405	7445609	SRR8550325_PAIRED_rmdup.narrowPeak_peak_7560	19	.	2.3767	3.76182	1.96753	150
chr10	7469967	7470612	SRR8550325_PAIRED_rmdup.narrowPeak_peak_7561	727	.	12.8078	75.4814	72.7061	227
chr10	7582148	7582421	SRR8550325_PAIRED_rmdup.narrowPeak_peak_7562	43	.	3.0369	6.32129	4.38156	228
chr10	7589206	7590740	SRR8550325_PAIRED_rmdup.narrowPeak_peak_7563	3744	.	40.1398	378.643	374.451	722
chr10	7600606	7601103	SRR8550325_PAIRED_rmdup.narrowPeak_peak_7564	472	.	9.77088	49.8175	47.2244	228
chr10	7662543	7664194	SRR8550325_PAIRED_rmdup.narrowPeak_peak_7565	2106	.	26.4078	214.178	210.68	694
chr10	7667138	7668083	SRR8550325_PAIRED_rmdup.narrowPeak_peak_7566	1645	.	22.1825	167.85	164.573	378
chr10	7673596	7674112	SRR8550325_PAIRED_rmdup.narrowPeak_peak_7567	451	.	9.5068	47.7194	45.1437	290
chr10	7680305	7682113	SRR8550325_PAIRED_rmdup.narrowPeak_peak_7568	2345	.	28.5204	238.198	234.592	948
chr10	7725613	7726621	SRR8550325_PAIRED_rmdup.narrowPeak_peak_7569	2285	.	27.9923	232.143	228.564	289
chr10	7780277	7781345	SRR8550325_PAIRED_rmdup.narrowPeak_peak_7570	1520	.	20.9942	155.276	152.062	726
chr10	7792121	7792355	SRR8550325_PAIRED_rmdup.narrowPeak_peak_7571	19	.	2.3767	3.76182	1.96753	177
chr10	7792560	7793348	SRR8550325_PAIRED_rmdup.narrowPeak_peak_7572	1673	.	22.4466	170.673	167.382	363
chr10	7810064	7810268	SRR8550325_PAIRED_rmdup.narrowPeak_peak_7573	165	.	5.4136	18.776	16.5206	131
chr10	7832140	7832571	SRR8550325_PAIRED_rmdup.narrowPeak_peak_7574	92	.	4.09321	11.3191	9.2146	252
chr10	7858305	7858574	SRR8550325_PAIRED_rmdup.narrowPeak_peak_7575	43	.	3.0369	6.32129	4.38156	62
chr10	7867124	7867992	SRR8550325_PAIRED_rmdup.narrowPeak_peak_7576	441	.	9.37476	46.6793	44.1123	478
chr10	7871021	7871190	SRR8550325_PAIRED_rmdup.narrowPeak_peak_7577	98	.	4.22525	12.0098	9.88794	121
chr10	7871645	7871816	SRR8550325_PAIRED_rmdup.narrowPeak_peak_7578	49	.	3.16893	6.8899	4.9262	111
chr10	7883650	7883953	SRR8550325_PAIRED_rmdup.narrowPeak_peak_7579	231	.	6.46991	25.5058	23.1529	93
chr10	7954748	7954971	SRR8550325_PAIRED_rmdup.narrowPeak_peak_7580	38	.	2.90486	5.77056	3.8563	19
chr10	7955148	7956968	SRR8550325_PAIRED_rmdup.narrowPeak_peak_7581	3092	.	34.8583	313.205	309.278	1273
chr10	7961611	7962109	SRR8550325_PAIRED_rmdup.narrowPeak_peak_7582	92	.	4.09321	11.3191	9.2146	216
chr10	7984469	7984616	SRR8550325_PAIRED_rmdup.narrowPeak_peak_7583	24	.	2.50874	4.23318	2.40547	70
chr10	7998512	7998666	SRR8550325_PAIRED_rmdup.narrowPeak_peak_7584	43	.	3.0369	6.32129	4.38156	77
chr10	8028539	8029274	SRR8550325_PAIRED_rmdup.narrowPeak_peak_7585	134	.	4.88544	15.653	13.4528	312
chr10	8038221	8038611	SRR8550325_PAIRED_rmdup.narrowPeak_peak_7586	214	.	6.20583	23.7673	21.4373	88
chr10	8070514	8071035	SRR8550325_PAIRED_rmdup.narrowPeak_peak_7587	430	.	9.24273	45.6452	43.0868	239
chr10	8100797	8100989	SRR8550325_PAIRED_rmdup.narrowPeak_peak_7588	60	.	3.43301	8.07807	6.06978	79
chr10	8133395	8134227	SRR8550325_PAIRED_rmdup.narrowPeak_peak_7589	370	.	8.45049	39.5729	37.0683	496
chr10	8196060	8196774	SRR8550325_PAIRED_rmdup.narrowPeak_peak_7590	857	.	14.2602	88.6277	85.7717	409
chr10	8213230	8214562	SRR8550325_PAIRED_rmdup.narrowPeak_peak_7591	955	.	15.3165	98.4958	95.5822	909
chr10	8221337	8221514	SRR8550325_PAIRED_rmdup.narrowPeak_peak_7592	49	.	3.16893	6.8899	4.9262	83
chr10	8223803	8224757	SRR8550325_PAIRED_rmdup.narrowPeak_peak_7593	612	.	11.4874	63.9965	61.2977	500
chr10	8228124	8228402	SRR8550325_PAIRED_rmdup.narrowPeak_peak_7594	38	.	2.90486	5.77056	3.8563	39
chr10	8240228	8240674	SRR8550325_PAIRED_rmdup.narrowPeak_peak_7595	222	.	6.33787	24.6321	22.2906	196
chr10	8242458	8242615	SRR8550325_PAIRED_rmdup.narrowPeak_peak_7596	85	.	3.96117	10.642	8.55543	73
chr10	8259679	8260032	SRR8550325_PAIRED_rmdup.narrowPeak_peak_7597	165	.	5.4136	18.776	16.5206	193
chr10	8287234	8287782	SRR8550325_PAIRED_rmdup.narrowPeak_peak_7598	410	.	8.97865	43.5956	41.0548	265
chr10	8323253	8323520	SRR8550325_PAIRED_rmdup.narrowPeak_peak_7599	134	.	4.88544	15.653	13.4528	185
chr10	8342639	8343001	SRR8550325_PAIRED_rmdup.narrowPeak_peak_7600	112	.	4.48932	13.4302	11.2755	191
chr10	8444149	8444753	SRR8550325_PAIRED_rmdup.narrowPeak_peak_7602	165	.	5.4136	18.776	16.5206	128
chr10	8453152	8453358	SRR8550325_PAIRED_rmdup.narrowPeak_peak_7603	92	.	4.09321	11.3191	9.2146	87
chr10	8469392	8469975	SRR8550325_PAIRED_rmdup.narrowPeak_peak_7604	322	.	7.7903	34.6965	32.239	331
chr10	8505422	8505609	SRR8550325_PAIRED_rmdup.narrowPeak_peak_7605	66	.	3.56505	8.69641	6.66747	150
chr10	8517813	8519461	SRR8550325_PAIRED_rmdup.narrowPeak_peak_7606	1687	.	22.5787	172.088	168.79	1051
chr10	8529188	8529533	SRR8550325_PAIRED_rmdup.narrowPeak_peak_7607	127	.	4.7534	14.9002	12.7147	210
chr10	8541604	8541798	SRR8550325_PAIRED_rmdup.narrowPeak_peak_7608	112	.	4.48932	13.4302	11.2755	113
chr10	8625139	8625381	SRR8550325_PAIRED_rmdup.narrowPeak_peak_7609	60	.	3.43301	8.07807	6.06978	140
chr10	8640893	8641058	SRR8550325_PAIRED_rmdup.narrowPeak_peak_7610	38	.	2.90486	5.77056	3.8563	46
chr10	8682948	8683222	SRR8550325_PAIRED_rmdup.narrowPeak_peak_7611	189	.	5.80971	21.228	18.9342	148
chr10	8715667	8716124	SRR8550325_PAIRED_rmdup.narrowPeak_peak_7612	222	.	6.33787	24.6321	22.2906	182
chr10	8736857	8737036	SRR8550325_PAIRED_rmdup.narrowPeak_peak_7613	119	.	4.62136	14.1592	11.9888	96
chr10	8742844	8743309	SRR8550325_PAIRED_rmdup.narrowPeak_peak_7614	222	.	6.33787	24.6321	22.2906	238
chr10	8757544	8757700	SRR8550325_PAIRED_rmdup.narrowPeak_peak_7615	54	.	3.30097	7.4757	5.48924	45
chr10	8760586	8760915	SRR8550325_PAIRED_rmdup.narrowPeak_peak_7616	105	.	4.35728	12.7136	10.5751	151
chr10	8762170	8762702	SRR8550325_PAIRED_rmdup.narrowPeak_peak_7617	503	.	10.167	53.0081	50.3895	331
chr10	8762899	8763296	SRR8550325_PAIRED_rmdup.narrowPeak_peak_7618	60	.	3.43301	8.07807	6.06978	118
chr10	8766214	8766453	SRR8550325_PAIRED_rmdup.narrowPeak_peak_7619	165	.	5.4136	18.776	16.5206	122
chr10	8772281	8772464	SRR8550325_PAIRED_rmdup.narrowPeak_peak_7620	19	.	2.3767	3.76182	1.96753	75
chr10	8795451	8795788	SRR8550325_PAIRED_rmdup.narrowPeak_peak_7621	214	.	6.20583	23.7673	21.4373	63
chr10	8801092	8801430	SRR8550325_PAIRED_rmdup.narrowPeak_peak_7622	79	.	3.82913	9.97888	7.91078	75
chr10	8804379	8804795	SRR8550325_PAIRED_rmdup.narrowPeak_peak_7623	149	.	5.14952	17.1927	14.9642	147
chr10	8813823	8814763	SRR8550325_PAIRED_rmdup.narrowPeak_peak_7624	410	.	8.97865	43.5956	41.0548	501
chr10	8817918	8818194	SRR8550325_PAIRED_rmdup.narrowPeak_peak_7625	79	.	3.82913	9.97888	7.91078	159
chr10	8818535	8818674	SRR8550325_PAIRED_rmdup.narrowPeak_peak_7626	43	.	3.0369	6.32129	4.38156	83
chr10	8819173	8819968	SRR8550325_PAIRED_rmdup.narrowPeak_peak_7627	149	.	5.14952	17.1927	14.9642	211
chr10	8820867	8821006	SRR8550325_PAIRED_rmdup.narrowPeak_peak_7628	19	.	2.3767	3.76182	1.96753	6
chr10	8821171	8821407	SRR8550325_PAIRED_rmdup.narrowPeak_peak_7629	60	.	3.43301	8.07807	6.06978	68
chr10	8823030	8823264	SRR8550325_PAIRED_rmdup.narrowPeak_peak_7630	43	.	3.0369	6.32129	4.38156	125
chr10	8825830	8826048	SRR8550325_PAIRED_rmdup.narrowPeak_peak_7631	15	.	2.24466	3.3126	1.5551	126
chr10	8826450	8826855	SRR8550325_PAIRED_rmdup.narrowPeak_peak_7632	60	.	3.43301	8.07807	6.06978	74
chr10	8830275	8831069	SRR8550325_PAIRED_rmdup.narrowPeak_peak_7633	351	.	8.18641	37.6015	35.1155	216
chr10	8843667	8843888	SRR8550325_PAIRED_rmdup.narrowPeak_peak_7634	28	.	2.64078	4.72569	2.86714	127
chr10	8848005	8848212	SRR8550325_PAIRED_rmdup.narrowPeak_peak_7635	33	.	2.77282	5.23843	3.35113	39
chr10	8853099	8854304	SRR8550325_PAIRED_rmdup.narrowPeak_peak_7636	1330	.	19.1456	136.16	133.043	444
chr10	8881383	8882120	SRR8550325_PAIRED_rmdup.narrowPeak_peak_7637	85	.	3.96117	10.642	8.55543	283
chr10	8885167	8887407	SRR8550325_PAIRED_rmdup.narrowPeak_peak_7638	2776	.	32.2175	281.448	277.656	864
chr10	8898317	8899551	SRR8550325_PAIRED_rmdup.narrowPeak_peak_7639	322	.	7.7903	34.6965	32.239	737
chr10	8910229	8910538	SRR8550325_PAIRED_rmdup.narrowPeak_peak_7640	98	.	4.22525	12.0098	9.88794	258
chr10	8925440	8925748	SRR8550325_PAIRED_rmdup.narrowPeak_peak_7641	33	.	2.77282	5.23843	3.35113	264
chr10	8928457	8929347	SRR8550325_PAIRED_rmdup.narrowPeak_peak_7642	266	.	6.99806	29.0862	26.6896	578
chr10	8935650	8935803	SRR8550325_PAIRED_rmdup.narrowPeak_peak_7643	24	.	2.50874	4.23318	2.40547	129
chr10	8945015	8945709	SRR8550325_PAIRED_rmdup.narrowPeak_peak_7644	441	.	9.37476	46.6793	44.1123	272
chr10	8955639	8956296	SRR8550325_PAIRED_rmdup.narrowPeak_peak_7645	833	.	13.9961	86.2	83.3584	334
chr10	8960056	8960724	SRR8550325_PAIRED_rmdup.narrowPeak_peak_7646	525	.	10.4311	55.1632	52.5283	433
chr10	8960877	8961481	SRR8550325_PAIRED_rmdup.narrowPeak_peak_7647	165	.	5.4136	18.776	16.5206	237
chr10	8968219	8968543	SRR8550325_PAIRED_rmdup.narrowPeak_peak_7648	49	.	3.16893	6.8899	4.9262	163
chr10	8972786	8972948	SRR8550325_PAIRED_rmdup.narrowPeak_peak_7649	33	.	2.77282	5.23843	3.35113	105
chr10	8974081	8974222	SRR8550325_PAIRED_rmdup.narrowPeak_peak_7650	112	.	4.48932	13.4302	11.2755	110
chr10	8998630	8998953	SRR8550325_PAIRED_rmdup.narrowPeak_peak_7651	60	.	3.43301	8.07807	6.06978	232
chr10	9012700	9013165	SRR8550325_PAIRED_rmdup.narrowPeak_peak_7652	197	.	5.94175	22.065	19.7589	316
chr10	9053484	9053761	SRR8550325_PAIRED_rmdup.narrowPeak_peak_7653	240	.	6.60195	26.3883	24.0242	124
chr10	9071768	9072079	SRR8550325_PAIRED_rmdup.narrowPeak_peak_7654	85	.	3.96117	10.642	8.55543	49
chr10	9117816	9118311	SRR8550325_PAIRED_rmdup.narrowPeak_peak_7655	66	.	3.56505	8.69641	6.66747	435
chr10	9119182	9119582	SRR8550325_PAIRED_rmdup.narrowPeak_peak_7656	72	.	3.69709	9.33019	7.28128	259
chr10	9210701	9210891	SRR8550325_PAIRED_rmdup.narrowPeak_peak_7657	54	.	3.30097	7.4757	5.48924	98
chr10	9252917	9253209	SRR8550325_PAIRED_rmdup.narrowPeak_peak_7658	189	.	5.80971	21.228	18.9342	61
chr10	9272170	9272574	SRR8550325_PAIRED_rmdup.narrowPeak_peak_7659	214	.	6.20583	23.7673	21.4373	306
chr10	9272920	9273567	SRR8550325_PAIRED_rmdup.narrowPeak_peak_7660	197	.	5.94175	22.065	19.7589	177
chr10	9317638	9317835	SRR8550325_PAIRED_rmdup.narrowPeak_peak_7661	38	.	2.90486	5.77056	3.8563	148
chr10	9345392	9345879	SRR8550325_PAIRED_rmdup.narrowPeak_peak_7662	331	.	7.92234	35.6577	33.1906	191
chr10	9375581	9375783	SRR8550325_PAIRED_rmdup.narrowPeak_peak_7663	38	.	2.90486	5.77056	3.8563	93
chr10	9400970	9401206	SRR8550325_PAIRED_rmdup.narrowPeak_peak_7664	149	.	5.14952	17.1927	14.9642	150
chr10	9426024	9426416	SRR8550325_PAIRED_rmdup.narrowPeak_peak_7665	85	.	3.96117	10.642	8.55543	187
chr10	9437964	9439307	SRR8550325_PAIRED_rmdup.narrowPeak_peak_7666	727	.	12.8078	75.4814	72.7061	526
chr10	9458239	9458718	SRR8550325_PAIRED_rmdup.narrowPeak_peak_7667	98	.	4.22525	12.0098	9.88794	264
chr10	9503591	9504132	SRR8550325_PAIRED_rmdup.narrowPeak_peak_7668	149	.	5.14952	17.1927	14.9642	425
chr10	9521337	9521565	SRR8550325_PAIRED_rmdup.narrowPeak_peak_7669	66	.	3.56505	8.69641	6.66747	156
chr10	9537724	9537901	SRR8550325_PAIRED_rmdup.narrowPeak_peak_7670	33	.	2.77282	5.23843	3.35113	162
chr10	9540357	9540655	SRR8550325_PAIRED_rmdup.narrowPeak_peak_7671	49	.	3.16893	6.8899	4.9262	227
chr10	9549973	9550260	SRR8550325_PAIRED_rmdup.narrowPeak_peak_7672	231	.	6.46991	25.5058	23.1529	140
chr10	9557443	9557945	SRR8550325_PAIRED_rmdup.narrowPeak_peak_7673	119	.	4.62136	14.1592	11.9888	332
chr10	9575681	9575845	SRR8550325_PAIRED_rmdup.narrowPeak_peak_7674	112	.	4.48932	13.4302	11.2755	111
chr10	9627353	9627583	SRR8550325_PAIRED_rmdup.narrowPeak_peak_7675	85	.	3.96117	10.642	8.55543	165
chr10	9643439	9643860	SRR8550325_PAIRED_rmdup.narrowPeak_peak_7676	205	.	6.07379	22.9115	20.5933	284
chr10	9674452	9676022	SRR8550325_PAIRED_rmdup.narrowPeak_peak_7677	525	.	10.4311	55.1632	52.5283	704
chr10	9676864	9677629	SRR8550325_PAIRED_rmdup.narrowPeak_peak_7678	451	.	9.5068	47.7194	45.1437	215
chr10	9677804	9677951	SRR8550325_PAIRED_rmdup.narrowPeak_peak_7679	28	.	2.64078	4.72569	2.86714	123
chr10	9704737	9705597	SRR8550325_PAIRED_rmdup.narrowPeak_peak_7680	134	.	4.88544	15.653	13.4528	420
chr10	9735602	9735808	SRR8550325_PAIRED_rmdup.narrowPeak_peak_7681	49	.	3.16893	6.8899	4.9262	143
chr10	9754781	9755316	SRR8550325_PAIRED_rmdup.narrowPeak_peak_7682	231	.	6.46991	25.5058	23.1529	285
chr10	9790953	9791187	SRR8550325_PAIRED_rmdup.narrowPeak_peak_7683	79	.	3.82913	9.97888	7.91078	153
chr10	9833247	9833432	SRR8550325_PAIRED_rmdup.narrowPeak_peak_7684	19	.	2.3767	3.76182	1.96753	21
chr10	9866262	9867453	SRR8550325_PAIRED_rmdup.narrowPeak_peak_7685	410	.	8.97865	43.5956	41.0548	679
chr10	9872127	9872367	SRR8550325_PAIRED_rmdup.narrowPeak_peak_7686	72	.	3.69709	9.33019	7.28128	133
chr10	9898782	9899337	SRR8550325_PAIRED_rmdup.narrowPeak_peak_7687	112	.	4.48932	13.4302	11.2755	398
chr10	9899885	9902440	SRR8550325_PAIRED_rmdup.narrowPeak_peak_7688	2981	.	33.934	302.013	298.133	2243
chr10	9905027	9905297	SRR8550325_PAIRED_rmdup.narrowPeak_peak_7689	28	.	2.64078	4.72569	2.86714	89
chr10	9957668	9957840	SRR8550325_PAIRED_rmdup.narrowPeak_peak_7690	19	.	2.3767	3.76182	1.96753	60
chr10	9974898	9975288	SRR8550325_PAIRED_rmdup.narrowPeak_peak_7691	157	.	5.28156	17.979	15.737	133
chr10	9976370	9976781	SRR8550325_PAIRED_rmdup.narrowPeak_peak_7692	85	.	3.96117	10.642	8.55543	242
chr10	9987243	9987406	SRR8550325_PAIRED_rmdup.narrowPeak_peak_7693	142	.	5.01748	16.4173	14.2028	111
chr10	10162364	10162626	SRR8550325_PAIRED_rmdup.narrowPeak_peak_7695	54	.	3.30097	7.4757	5.48924	55
chr10	10184511	10184822	SRR8550325_PAIRED_rmdup.narrowPeak_peak_7696	28	.	2.64078	4.72569	2.86714	178
chr10	10206007	10206382	SRR8550325_PAIRED_rmdup.narrowPeak_peak_7697	54	.	3.30097	7.4757	5.48924	227
chr10	10208202	10208695	SRR8550325_PAIRED_rmdup.narrowPeak_peak_7698	157	.	5.28156	17.979	15.737	234
chr10	10277573	10277715	SRR8550325_PAIRED_rmdup.narrowPeak_peak_7699	19	.	2.3767	3.76182	1.96753	5
chr10	10295307	10295502	SRR8550325_PAIRED_rmdup.narrowPeak_peak_7700	98	.	4.22525	12.0098	9.88794	88
chr10	10300164	10300320	SRR8550325_PAIRED_rmdup.narrowPeak_peak_7701	24	.	2.50874	4.23318	2.40547	108
chr10	10300945	10301548	SRR8550325_PAIRED_rmdup.narrowPeak_peak_7702	249	.	6.73399	27.2792	24.9042	418
chr10	10321172	10321577	SRR8550325_PAIRED_rmdup.narrowPeak_peak_7703	980	.	15.5806	101.001	98.0727	135
chr10	10337716	10338390	SRR8550325_PAIRED_rmdup.narrowPeak_peak_7704	472	.	9.77088	49.8175	47.2244	290
chr10	10355623	10356090	SRR8550325_PAIRED_rmdup.narrowPeak_peak_7705	1224	.	18.0893	125.495	122.434	177
chr10	10370319	10370889	SRR8550325_PAIRED_rmdup.narrowPeak_peak_7706	149	.	5.14952	17.1927	14.9642	278
chr10	10408158	10408561	SRR8550325_PAIRED_rmdup.narrowPeak_peak_7707	266	.	6.99806	29.0862	26.6896	143
chr10	10443573	10444029	SRR8550325_PAIRED_rmdup.narrowPeak_peak_7708	189	.	5.80971	21.228	18.9342	189
chr10	10444651	10445332	SRR8550325_PAIRED_rmdup.narrowPeak_peak_7709	322	.	7.7903	34.6965	32.239	253
chr10	10469165	10469307	SRR8550325_PAIRED_rmdup.narrowPeak_peak_7710	19	.	2.3767	3.76182	1.96753	13
chr10	10472079	10472708	SRR8550325_PAIRED_rmdup.narrowPeak_peak_7711	715	.	12.6757	74.3121	71.5444	331
chr10	10556809	10558617	SRR8550325_PAIRED_rmdup.narrowPeak_peak_7712	2421	.	29.1806	245.811	242.173	1405
chr10	10608811	10608987	SRR8550325_PAIRED_rmdup.narrowPeak_peak_7713	38	.	2.90486	5.77056	3.8563	19
chr10	10653618	10654397	SRR8550325_PAIRED_rmdup.narrowPeak_peak_7714	79	.	3.82913	9.97888	7.91078	569
chr10	10689018	10689948	SRR8550325_PAIRED_rmdup.narrowPeak_peak_7715	472	.	9.77088	49.8175	47.2244	424
chr10	10769650	10770198	SRR8550325_PAIRED_rmdup.narrowPeak_peak_7716	54	.	3.30097	7.4757	5.48924	299
chr10	10785530	10785946	SRR8550325_PAIRED_rmdup.narrowPeak_peak_7717	54	.	3.30097	7.4757	5.48924	167
chr10	10787456	10787598	SRR8550325_PAIRED_rmdup.narrowPeak_peak_7718	15	.	2.24466	3.3126	1.5551	4
chr10	10847939	10848245	SRR8550325_PAIRED_rmdup.narrowPeak_peak_7719	54	.	3.30097	7.4757	5.48924	105
chr10	10865098	10865280	SRR8550325_PAIRED_rmdup.narrowPeak_peak_7720	38	.	2.90486	5.77056	3.8563	41
chr10	10884858	10885149	SRR8550325_PAIRED_rmdup.narrowPeak_peak_7721	33	.	2.77282	5.23843	3.35113	18
chr10	10886036	10886884	SRR8550325_PAIRED_rmdup.narrowPeak_peak_7722	624	.	11.6194	65.1236	62.4169	477
chr10	10889329	10890016	SRR8550325_PAIRED_rmdup.narrowPeak_peak_7723	112	.	4.48932	13.4302	11.2755	329
chr10	10893707	10893993	SRR8550325_PAIRED_rmdup.narrowPeak_peak_7724	38	.	2.90486	5.77056	3.8563	178
chr10	11039487	11039675	SRR8550325_PAIRED_rmdup.narrowPeak_peak_7725	72	.	3.69709	9.33019	7.28128	69
chr10	11065198	11065377	SRR8550325_PAIRED_rmdup.narrowPeak_peak_7726	49	.	3.16893	6.8899	4.9262	114
chr10	11081416	11081739	SRR8550325_PAIRED_rmdup.narrowPeak_peak_7727	341	.	8.05437	36.6261	34.1494	218
chr10	11148599	11150270	SRR8550325_PAIRED_rmdup.narrowPeak_peak_7728	6485	.	60.7379	653.485	648.573	762
chr10	11176145	11176344	SRR8550325_PAIRED_rmdup.narrowPeak_peak_7729	49	.	3.16893	6.8899	4.9262	121
chr10	11280000	11282570	SRR8550325_PAIRED_rmdup.narrowPeak_peak_7730	5648	.	54.6641	569.627	564.851	1107
chr10	11284219	11284512	SRR8550325_PAIRED_rmdup.narrowPeak_peak_7731	24	.	2.50874	4.23318	2.40547	271
chr10	11305063	11306456	SRR8550325_PAIRED_rmdup.narrowPeak_peak_7732	785	.	13.468	81.3937	78.5814	1001
chr10	11306808	11307168	SRR8550325_PAIRED_rmdup.narrowPeak_peak_7733	60	.	3.43301	8.07807	6.06978	180
chr10	11317878	11318040	SRR8550325_PAIRED_rmdup.narrowPeak_peak_7734	38	.	2.90486	5.77056	3.8563	115
chr10	11342918	11344286	SRR8550325_PAIRED_rmdup.narrowPeak_peak_7735	4248	.	44.101	429.24	424.858	759
chr10	11350239	11350486	SRR8550325_PAIRED_rmdup.narrowPeak_peak_7736	85	.	3.96117	10.642	8.55543	54
chr10	11351027	11351191	SRR8550325_PAIRED_rmdup.narrowPeak_peak_7737	38	.	2.90486	5.77056	3.8563	12
chr10	11418608	11418844	SRR8550325_PAIRED_rmdup.narrowPeak_peak_7740	66	.	3.56505	8.69641	6.66747	126
chr10	11449831	11450395	SRR8550325_PAIRED_rmdup.narrowPeak_peak_7741	380	.	8.58253	40.5688	38.055	224
chr10	11515245	11515795	SRR8550325_PAIRED_rmdup.narrowPeak_peak_7742	105	.	4.35728	12.7136	10.5751	415
chr10	11709727	11709915	SRR8550325_PAIRED_rmdup.narrowPeak_peak_7743	24	.	2.50874	4.23318	2.40547	55
chr10	11710164	11710820	SRR8550325_PAIRED_rmdup.narrowPeak_peak_7744	79	.	3.82913	9.97888	7.91078	457
chr10	11726378	11726614	SRR8550325_PAIRED_rmdup.narrowPeak_peak_7745	79	.	3.82913	9.97888	7.91078	138
chr10	11739364	11739730	SRR8550325_PAIRED_rmdup.narrowPeak_peak_7746	54	.	3.30097	7.4757	5.48924	225
chr10	11739928	11740441	SRR8550325_PAIRED_rmdup.narrowPeak_peak_7747	72	.	3.69709	9.33019	7.28128	204
chr10	12015865	12016034	SRR8550325_PAIRED_rmdup.narrowPeak_peak_7748	54	.	3.30097	7.4757	5.48924	137
chr10	12018388	12018655	SRR8550325_PAIRED_rmdup.narrowPeak_peak_7749	49	.	3.16893	6.8899	4.9262	146
chr10	12019228	12019435	SRR8550325_PAIRED_rmdup.narrowPeak_peak_7750	54	.	3.30097	7.4757	5.48924	43
chr10	12106831	12107313	SRR8550325_PAIRED_rmdup.narrowPeak_peak_7751	380	.	8.58253	40.5688	38.055	249
chr10	12147777	12148419	SRR8550325_PAIRED_rmdup.narrowPeak_peak_7752	142	.	5.01748	16.4173	14.2028	367
chr10	12174309	12174825	SRR8550325_PAIRED_rmdup.narrowPeak_peak_7753	165	.	5.4136	18.776	16.5206	162
chr10	12411438	12411655	SRR8550325_PAIRED_rmdup.narrowPeak_peak_7754	38	.	2.90486	5.77056	3.8563	174
chr10	12414067	12414244	SRR8550325_PAIRED_rmdup.narrowPeak_peak_7755	60	.	3.43301	8.07807	6.06978	54
chr10	12467531	12467829	SRR8550325_PAIRED_rmdup.narrowPeak_peak_7756	189	.	5.80971	21.228	18.9342	218
chr10	12474797	12475731	SRR8550325_PAIRED_rmdup.narrowPeak_peak_7757	669	.	12.1476	69.6804	66.9428	494
chr10	12494488	12494817	SRR8550325_PAIRED_rmdup.narrowPeak_peak_7758	38	.	2.90486	5.77056	3.8563	154
chr10	12529560	12530281	SRR8550325_PAIRED_rmdup.narrowPeak_peak_7759	482	.	9.90292	50.8754	48.2736	390
chr10	12540587	12540733	SRR8550325_PAIRED_rmdup.narrowPeak_peak_7760	38	.	2.90486	5.77056	3.8563	15
chr10	12546370	12547556	SRR8550325_PAIRED_rmdup.narrowPeak_peak_7761	173	.	5.54564	19.5833	17.3149	236
chr10	12548028	12549023	SRR8550325_PAIRED_rmdup.narrowPeak_peak_7762	1081	.	16.6369	111.164	108.18	706
chr10	12551998	12553823	SRR8550325_PAIRED_rmdup.narrowPeak_peak_7763	1548	.	21.2583	158.052	154.824	724
chr10	12554232	12554437	SRR8550325_PAIRED_rmdup.narrowPeak_peak_7764	142	.	5.01748	16.4173	14.2028	106
chr10	12559109	12559305	SRR8550325_PAIRED_rmdup.narrowPeak_peak_7765	33	.	2.77282	5.23843	3.35113	39
chr10	12559648	12559925	SRR8550325_PAIRED_rmdup.narrowPeak_peak_7766	49	.	3.16893	6.8899	4.9262	169
chr10	12575815	12576046	SRR8550325_PAIRED_rmdup.narrowPeak_peak_7767	60	.	3.43301	8.07807	6.06978	180
chr10	12578907	12579680	SRR8550325_PAIRED_rmdup.narrowPeak_peak_7768	1030	.	16.1087	106.054	103.098	332
chr10	12612441	12612887	SRR8550325_PAIRED_rmdup.narrowPeak_peak_7769	149	.	5.14952	17.1927	14.9642	180
chr10	12614652	12615519	SRR8550325_PAIRED_rmdup.narrowPeak_peak_7770	249	.	6.73399	27.2792	24.9042	535
chr10	12615665	12616111	SRR8550325_PAIRED_rmdup.narrowPeak_peak_7771	503	.	10.167	53.0081	50.3895	257
chr10	12690555	12690898	SRR8550325_PAIRED_rmdup.narrowPeak_peak_7772	266	.	6.99806	29.0862	26.6896	268
chr10	12694809	12695107	SRR8550325_PAIRED_rmdup.narrowPeak_peak_7773	173	.	5.54564	19.5833	17.3149	92
chr10	12702034	12702701	SRR8550325_PAIRED_rmdup.narrowPeak_peak_7774	420	.	9.11069	44.6173	42.0677	297
chr10	12712050	12712651	SRR8550325_PAIRED_rmdup.narrowPeak_peak_7775	92	.	4.09321	11.3191	9.2146	99
chr10	12730784	12730966	SRR8550325_PAIRED_rmdup.narrowPeak_peak_7776	54	.	3.30097	7.4757	5.48924	35
chr10	12737227	12737604	SRR8550325_PAIRED_rmdup.narrowPeak_peak_7777	60	.	3.43301	8.07807	6.06978	233
chr10	12754123	12754358	SRR8550325_PAIRED_rmdup.narrowPeak_peak_7778	54	.	3.30097	7.4757	5.48924	41
chr10	12758111	12758935	SRR8550325_PAIRED_rmdup.narrowPeak_peak_7779	249	.	6.73399	27.2792	24.9042	523
chr10	12759741	12760258	SRR8550325_PAIRED_rmdup.narrowPeak_peak_7780	165	.	5.4136	18.776	16.5206	94
chr10	12790987	12791224	SRR8550325_PAIRED_rmdup.narrowPeak_peak_7781	165	.	5.4136	18.776	16.5206	92
chr10	12792108	12792387	SRR8550325_PAIRED_rmdup.narrowPeak_peak_7782	112	.	4.48932	13.4302	11.2755	212
chr10	12796451	12796633	SRR8550325_PAIRED_rmdup.narrowPeak_peak_7783	33	.	2.77282	5.23843	3.35113	69
chr10	12797143	12797426	SRR8550325_PAIRED_rmdup.narrowPeak_peak_7784	38	.	2.90486	5.77056	3.8563	174
chr10	12808535	12808870	SRR8550325_PAIRED_rmdup.narrowPeak_peak_7785	119	.	4.62136	14.1592	11.9888	129
chr10	12809735	12810589	SRR8550325_PAIRED_rmdup.narrowPeak_peak_7786	257	.	6.86602	28.1786	25.7927	240
chr10	12811989	12812186	SRR8550325_PAIRED_rmdup.narrowPeak_peak_7787	38	.	2.90486	5.77056	3.8563	67
chr10	12848379	12848961	SRR8550325_PAIRED_rmdup.narrowPeak_peak_7788	149	.	5.14952	17.1927	14.9642	152
chr10	12866831	12869805	SRR8550325_PAIRED_rmdup.narrowPeak_peak_7789	2997	.	34.066	303.607	299.72	2459
chr10	12870155	12870536	SRR8550325_PAIRED_rmdup.narrowPeak_peak_7790	66	.	3.56505	8.69641	6.66747	285
chr10	12878615	12879219	SRR8550325_PAIRED_rmdup.narrowPeak_peak_7791	380	.	8.58253	40.5688	38.055	218
chr10	12904339	12904499	SRR8550325_PAIRED_rmdup.narrowPeak_peak_7792	98	.	4.22525	12.0098	9.88794	112
chr10	12916039	12916207	SRR8550325_PAIRED_rmdup.narrowPeak_peak_7793	72	.	3.69709	9.33019	7.28128	50
chr10	12919294	12919546	SRR8550325_PAIRED_rmdup.narrowPeak_peak_7794	105	.	4.35728	12.7136	10.5751	164
chr10	12920493	12920640	SRR8550325_PAIRED_rmdup.narrowPeak_peak_7795	28	.	2.64078	4.72569	2.86714	123
chr10	12921549	12922014	SRR8550325_PAIRED_rmdup.narrowPeak_peak_7796	72	.	3.69709	9.33019	7.28128	101
chr10	12922258	12924169	SRR8550325_PAIRED_rmdup.narrowPeak_peak_7797	2166	.	26.9359	220.132	216.608	627
chr10	12941065	12941996	SRR8550325_PAIRED_rmdup.narrowPeak_peak_7798	590	.	11.2233	61.7573	59.0744	518
chr10	12951555	12951981	SRR8550325_PAIRED_rmdup.narrowPeak_peak_7799	66	.	3.56505	8.69641	6.66747	376
chr10	12963709	12964831	SRR8550325_PAIRED_rmdup.narrowPeak_peak_7800	869	.	14.3922	89.8476	86.9844	598
chr10	12997045	12997429	SRR8550325_PAIRED_rmdup.narrowPeak_peak_7801	692	.	12.4117	71.9871	69.2343	233
chr10	13007982	13009093	SRR8550325_PAIRED_rmdup.narrowPeak_peak_7802	4197	.	43.7049	424.126	419.762	398
chr10	13016442	13017004	SRR8550325_PAIRED_rmdup.narrowPeak_peak_7803	750	.	13.0719	77.8333	75.0432	324
chr10	13018391	13018748	SRR8550325_PAIRED_rmdup.narrowPeak_peak_7804	173	.	5.54564	19.5833	17.3149	225
chr10	13060493	13061676	SRR8550325_PAIRED_rmdup.narrowPeak_peak_7805	214	.	6.20583	23.7673	21.4373	560
chr10	13062393	13062592	SRR8550325_PAIRED_rmdup.narrowPeak_peak_7806	43	.	3.0369	6.32129	4.38156	154
chr10	13065169	13065362	SRR8550325_PAIRED_rmdup.narrowPeak_peak_7807	24	.	2.50874	4.23318	2.40547	190
chr10	13087126	13087555	SRR8550325_PAIRED_rmdup.narrowPeak_peak_7808	240	.	6.60195	26.3883	24.0242	318
chr10	13090353	13091467	SRR8550325_PAIRED_rmdup.narrowPeak_peak_7809	809	.	13.732	83.7886	80.9615	430
chr10	13107909	13108482	SRR8550325_PAIRED_rmdup.narrowPeak_peak_7810	142	.	5.01748	16.4173	14.2028	346
chr10	13109012	13109263	SRR8550325_PAIRED_rmdup.narrowPeak_peak_7811	38	.	2.90486	5.77056	3.8563	47
chr10	13109905	13110074	SRR8550325_PAIRED_rmdup.narrowPeak_peak_7812	33	.	2.77282	5.23843	3.35113	60
chr10	13111519	13111738	SRR8550325_PAIRED_rmdup.narrowPeak_peak_7813	60	.	3.43301	8.07807	6.06978	70
chr10	13117173	13117527	SRR8550325_PAIRED_rmdup.narrowPeak_peak_7814	112	.	4.48932	13.4302	11.2755	312
chr10	13169935	13170350	SRR8550325_PAIRED_rmdup.narrowPeak_peak_7815	92	.	4.09321	11.3191	9.2146	171
chr10	13170610	13171638	SRR8550325_PAIRED_rmdup.narrowPeak_peak_7816	579	.	11.0913	60.6453	57.9702	690
chr10	13171807	13171950	SRR8550325_PAIRED_rmdup.narrowPeak_peak_7817	33	.	2.77282	5.23843	3.35113	24
chr10	13172824	13173515	SRR8550325_PAIRED_rmdup.narrowPeak_peak_7818	231	.	6.46991	25.5058	23.1529	272
chr10	13192587	13193457	SRR8550325_PAIRED_rmdup.narrowPeak_peak_7819	2997	.	34.066	303.607	299.72	592
chr10	13283515	13283795	SRR8550325_PAIRED_rmdup.narrowPeak_peak_7820	66	.	3.56505	8.69641	6.66747	90
chr10	13296261	13296656	SRR8550325_PAIRED_rmdup.narrowPeak_peak_7821	54	.	3.30097	7.4757	5.48924	327
chr10	13323041	13324907	SRR8550325_PAIRED_rmdup.narrowPeak_peak_7822	1107	.	16.901	113.74	110.741	1034
chr10	13328655	13328865	SRR8550325_PAIRED_rmdup.narrowPeak_peak_7823	49	.	3.16893	6.8899	4.9262	186
chr10	13375892	13376110	SRR8550325_PAIRED_rmdup.narrowPeak_peak_7824	24	.	2.50874	4.23318	2.40547	7
chr10	13376278	13377098	SRR8550325_PAIRED_rmdup.narrowPeak_peak_7825	79	.	3.82913	9.97888	7.91078	314
chr10	13387550	13387769	SRR8550325_PAIRED_rmdup.narrowPeak_peak_7826	38	.	2.90486	5.77056	3.8563	115
chr10	13388253	13388944	SRR8550325_PAIRED_rmdup.narrowPeak_peak_7827	400	.	8.84661	42.5802	40.0484	396
chr10	13415614	13416135	SRR8550325_PAIRED_rmdup.narrowPeak_peak_7828	134	.	4.88544	15.653	13.4528	242
chr10	13429286	13430024	SRR8550325_PAIRED_rmdup.narrowPeak_peak_7829	331	.	7.92234	35.6577	33.1906	618
chr10	13431685	13432421	SRR8550325_PAIRED_rmdup.narrowPeak_peak_7830	205	.	6.07379	22.9115	20.5933	355
chr10	13473348	13474894	SRR8550325_PAIRED_rmdup.narrowPeak_peak_7831	1056	.	16.3728	108.602	105.632	967
chr10	13500670	13501399	SRR8550325_PAIRED_rmdup.narrowPeak_peak_7832	955	.	15.3165	98.4958	95.5822	516
chr10	13552682	13553953	SRR8550325_PAIRED_rmdup.narrowPeak_peak_7833	1902	.	24.5592	193.614	190.212	395
chr10	13564618	13565383	SRR8550325_PAIRED_rmdup.narrowPeak_peak_7834	557	.	10.8272	58.4366	55.7775	256
chr10	13648030	13648232	SRR8550325_PAIRED_rmdup.narrowPeak_peak_7835	38	.	2.90486	5.77056	3.8563	27
chr10	13652714	13653588	SRR8550325_PAIRED_rmdup.narrowPeak_peak_7836	60	.	3.43301	8.07807	6.06978	332
chr10	13667202	13667667	SRR8550325_PAIRED_rmdup.narrowPeak_peak_7837	331	.	7.92234	35.6577	33.1906	267
chr10	13702271	13702921	SRR8550325_PAIRED_rmdup.narrowPeak_peak_7838	92	.	4.09321	11.3191	9.2146	567
chr10	13705903	13706092	SRR8550325_PAIRED_rmdup.narrowPeak_peak_7839	49	.	3.16893	6.8899	4.9262	104
chr10	13709473	13709998	SRR8550325_PAIRED_rmdup.narrowPeak_peak_7840	257	.	6.86602	28.1786	25.7927	243
chr10	13714266	13714820	SRR8550325_PAIRED_rmdup.narrowPeak_peak_7841	266	.	6.99806	29.0862	26.6896	370
chr10	13739927	13740263	SRR8550325_PAIRED_rmdup.narrowPeak_peak_7842	157	.	5.28156	17.979	15.737	105
chr10	13753959	13754219	SRR8550325_PAIRED_rmdup.narrowPeak_peak_7843	85	.	3.96117	10.642	8.55543	163
chr10	13778637	13779558	SRR8550325_PAIRED_rmdup.narrowPeak_peak_7844	105	.	4.35728	12.7136	10.5751	162
chr10	13782495	13783375	SRR8550325_PAIRED_rmdup.narrowPeak_peak_7845	60	.	3.43301	8.07807	6.06978	234
chr10	13849233	13849389	SRR8550325_PAIRED_rmdup.narrowPeak_peak_7846	54	.	3.30097	7.4757	5.48924	64
chr10	13850046	13850771	SRR8550325_PAIRED_rmdup.narrowPeak_peak_7847	149	.	5.14952	17.1927	14.9642	381
chr10	13856351	13856612	SRR8550325_PAIRED_rmdup.narrowPeak_peak_7848	79	.	3.82913	9.97888	7.91078	151
chr10	13858189	13858501	SRR8550325_PAIRED_rmdup.narrowPeak_peak_7849	49	.	3.16893	6.8899	4.9262	89
chr10	13868443	13869599	SRR8550325_PAIRED_rmdup.narrowPeak_peak_7850	1081	.	16.6369	111.164	108.18	444
chr10	13964441	13967679	SRR8550325_PAIRED_rmdup.narrowPeak_peak_7851	833	.	13.9961	86.2	83.3584	1251
chr10	13967875	13968328	SRR8550325_PAIRED_rmdup.narrowPeak_peak_7852	205	.	6.07379	22.9115	20.5933	239
chr10	13968918	13969452	SRR8550325_PAIRED_rmdup.narrowPeak_peak_7853	845	.	14.1282	87.4118	84.563	280
chr10	13976369	13976544	SRR8550325_PAIRED_rmdup.narrowPeak_peak_7854	60	.	3.43301	8.07807	6.06978	107
chr10	13982729	13984182	SRR8550325_PAIRED_rmdup.narrowPeak_peak_7855	568	.	10.9592	59.5383	56.8712	375
chr10	14017738	14018454	SRR8550325_PAIRED_rmdup.narrowPeak_peak_7856	127	.	4.7534	14.9002	12.7147	220
chr10	14047766	14048042	SRR8550325_PAIRED_rmdup.narrowPeak_peak_7857	43	.	3.0369	6.32129	4.38156	213
chr10	14052854	14053652	SRR8550325_PAIRED_rmdup.narrowPeak_peak_7858	205	.	6.07379	22.9115	20.5933	316
chr10	14055686	14056055	SRR8550325_PAIRED_rmdup.narrowPeak_peak_7859	112	.	4.48932	13.4302	11.2755	207
chr10	14068831	14069084	SRR8550325_PAIRED_rmdup.narrowPeak_peak_7860	79	.	3.82913	9.97888	7.91078	164
chr10	14086032	14086243	SRR8550325_PAIRED_rmdup.narrowPeak_peak_7861	38	.	2.90486	5.77056	3.8563	112
chr10	14089633	14089865	SRR8550325_PAIRED_rmdup.narrowPeak_peak_7862	33	.	2.77282	5.23843	3.35113	20
chr10	14200304	14200991	SRR8550325_PAIRED_rmdup.narrowPeak_peak_7863	257	.	6.86602	28.1786	25.7927	218
chr10	14256791	14257353	SRR8550325_PAIRED_rmdup.narrowPeak_peak_7864	294	.	7.39418	31.8569	29.4292	273
chr10	14285743	14286355	SRR8550325_PAIRED_rmdup.narrowPeak_peak_7865	285	.	7.26214	30.9255	28.5081	283
chr10	14321469	14321969	SRR8550325_PAIRED_rmdup.narrowPeak_peak_7866	303	.	7.52622	32.796	30.3583	213
chr10	14332580	14332938	SRR8550325_PAIRED_rmdup.narrowPeak_peak_7867	112	.	4.48932	13.4302	11.2755	190
chr10	14390996	14391727	SRR8550325_PAIRED_rmdup.narrowPeak_peak_7868	612	.	11.4874	63.9965	61.2977	221
chr10	14404206	14404345	SRR8550325_PAIRED_rmdup.narrowPeak_peak_7869	54	.	3.30097	7.4757	5.48924	27
chr10	14413276	14413486	SRR8550325_PAIRED_rmdup.narrowPeak_peak_7870	49	.	3.16893	6.8899	4.9262	112
chr10	14451961	14452266	SRR8550325_PAIRED_rmdup.narrowPeak_peak_7871	105	.	4.35728	12.7136	10.5751	81
chr10	14460526	14460798	SRR8550325_PAIRED_rmdup.narrowPeak_peak_7872	43	.	3.0369	6.32129	4.38156	236
chr10	14463404	14464796	SRR8550325_PAIRED_rmdup.narrowPeak_peak_7873	472	.	9.77088	49.8175	47.2244	912
chr10	14482577	14482801	SRR8550325_PAIRED_rmdup.narrowPeak_peak_7874	49	.	3.16893	6.8899	4.9262	74
chr10	14510979	14511465	SRR8550325_PAIRED_rmdup.narrowPeak_peak_7875	105	.	4.35728	12.7136	10.5751	324
chr10	14544566	14545671	SRR8550325_PAIRED_rmdup.narrowPeak_peak_7876	809	.	13.732	83.7886	80.9615	731
chr10	14546088	14546258	SRR8550325_PAIRED_rmdup.narrowPeak_peak_7877	72	.	3.69709	9.33019	7.28128	82
chr10	14590089	14590260	SRR8550325_PAIRED_rmdup.narrowPeak_peak_7878	28	.	2.64078	4.72569	2.86714	103
chr10	14615578	14615848	SRR8550325_PAIRED_rmdup.narrowPeak_peak_7879	66	.	3.56505	8.69641	6.66747	70
chr10	14704856	14705904	SRR8550325_PAIRED_rmdup.narrowPeak_peak_7881	4180	.	43.5728	422.424	418.066	696
chr10	14734335	14734603	SRR8550325_PAIRED_rmdup.narrowPeak_peak_7882	105	.	4.35728	12.7136	10.5751	188
chr10	14743632	14743983	SRR8550325_PAIRED_rmdup.narrowPeak_peak_7883	54	.	3.30097	7.4757	5.48924	99
chr10	14759635	14760772	SRR8550325_PAIRED_rmdup.narrowPeak_peak_7884	451	.	9.5068	47.7194	45.1437	467
chr10	14763259	14763837	SRR8550325_PAIRED_rmdup.narrowPeak_peak_7885	149	.	5.14952	17.1927	14.9642	237
chr10	14774163	14774984	SRR8550325_PAIRED_rmdup.narrowPeak_peak_7886	380	.	8.58253	40.5688	38.055	551
chr10	14809762	14810029	SRR8550325_PAIRED_rmdup.narrowPeak_peak_7887	43	.	3.0369	6.32129	4.38156	166
chr10	14897952	14898266	SRR8550325_PAIRED_rmdup.narrowPeak_peak_7888	38	.	2.90486	5.77056	3.8563	242
chr10	14977248	14977675	SRR8550325_PAIRED_rmdup.narrowPeak_peak_7889	222	.	6.33787	24.6321	22.2906	217
chr10	14977961	14978112	SRR8550325_PAIRED_rmdup.narrowPeak_peak_7890	33	.	2.77282	5.23843	3.35113	34
chr10	14978403	14978674	SRR8550325_PAIRED_rmdup.narrowPeak_peak_7891	98	.	4.22525	12.0098	9.88794	168
chr10	15129308	15129481	SRR8550325_PAIRED_rmdup.narrowPeak_peak_7892	19	.	2.3767	3.76182	1.96753	123
chr10	15249556	15249788	SRR8550325_PAIRED_rmdup.narrowPeak_peak_7893	28	.	2.64078	4.72569	2.86714	56
chr10	15300145	15301160	SRR8550325_PAIRED_rmdup.narrowPeak_peak_7894	590	.	11.2233	61.7573	59.0744	143
chr10	15333702	15334821	SRR8550325_PAIRED_rmdup.narrowPeak_peak_7895	72	.	3.69709	9.33019	7.28128	966
chr10	15395299	15395561	SRR8550325_PAIRED_rmdup.narrowPeak_peak_7896	49	.	3.16893	6.8899	4.9262	64
chr10	15407669	15407869	SRR8550325_PAIRED_rmdup.narrowPeak_peak_7897	60	.	3.43301	8.07807	6.06978	51
chr10	15408226	15408409	SRR8550325_PAIRED_rmdup.narrowPeak_peak_7898	49	.	3.16893	6.8899	4.9262	108
chr10	15409441	15409619	SRR8550325_PAIRED_rmdup.narrowPeak_peak_7899	43	.	3.0369	6.32129	4.38156	90
chr10	15409819	15409962	SRR8550325_PAIRED_rmdup.narrowPeak_peak_7900	54	.	3.30097	7.4757	5.48924	47
chr10	15410591	15410894	SRR8550325_PAIRED_rmdup.narrowPeak_peak_7901	49	.	3.16893	6.8899	4.9262	175
chr10	15524957	15525145	SRR8550325_PAIRED_rmdup.narrowPeak_peak_7902	43	.	3.0369	6.32129	4.38156	73
chr10	15526832	15527061	SRR8550325_PAIRED_rmdup.narrowPeak_peak_7903	24	.	2.50874	4.23318	2.40547	182
chr10	15539919	15540497	SRR8550325_PAIRED_rmdup.narrowPeak_peak_7904	66	.	3.56505	8.69641	6.66747	186
chr10	15541774	15542437	SRR8550325_PAIRED_rmdup.narrowPeak_peak_7905	105	.	4.35728	12.7136	10.5751	368
chr10	15552352	15552893	SRR8550325_PAIRED_rmdup.narrowPeak_peak_7906	142	.	5.01748	16.4173	14.2028	262
chr10	15553502	15554004	SRR8550325_PAIRED_rmdup.narrowPeak_peak_7907	66	.	3.56505	8.69641	6.66747	76
chr10	15564097	15564345	SRR8550325_PAIRED_rmdup.narrowPeak_peak_7908	92	.	4.09321	11.3191	9.2146	189
chr10	15564508	15564935	SRR8550325_PAIRED_rmdup.narrowPeak_peak_7909	249	.	6.73399	27.2792	24.9042	157
chr10	15658838	15658990	SRR8550325_PAIRED_rmdup.narrowPeak_peak_7911	33	.	2.77282	5.23843	3.35113	36
chr10	15703970	15704891	SRR8550325_PAIRED_rmdup.narrowPeak_peak_7912	322	.	7.7903	34.6965	32.239	449
chr10	15759754	15760144	SRR8550325_PAIRED_rmdup.narrowPeak_peak_7913	79	.	3.82913	9.97888	7.91078	59
chr10	15945107	15945552	SRR8550325_PAIRED_rmdup.narrowPeak_peak_7914	54	.	3.30097	7.4757	5.48924	369
chr10	16010591	16010926	SRR8550325_PAIRED_rmdup.narrowPeak_peak_7915	149	.	5.14952	17.1927	14.9642	191
chr10	16124540	16124726	SRR8550325_PAIRED_rmdup.narrowPeak_peak_7916	19	.	2.3767	3.76182	1.96753	165
chr10	16156432	16157288	SRR8550325_PAIRED_rmdup.narrowPeak_peak_7917	646	.	11.8835	67.3924	64.6701	274
chr10	16233491	16233901	SRR8550325_PAIRED_rmdup.narrowPeak_peak_7918	24	.	2.50874	4.23318	2.40547	96
chr10	16250974	16251180	SRR8550325_PAIRED_rmdup.narrowPeak_peak_7919	28	.	2.64078	4.72569	2.86714	51
chr10	16277968	16278209	SRR8550325_PAIRED_rmdup.narrowPeak_peak_7920	92	.	4.09321	11.3191	9.2146	94
chr10	16366839	16367154	SRR8550325_PAIRED_rmdup.narrowPeak_peak_7921	43	.	3.0369	6.32129	4.38156	64
chr10	16441086	16441456	SRR8550325_PAIRED_rmdup.narrowPeak_peak_7922	54	.	3.30097	7.4757	5.48924	76
chr10	16467370	16467843	SRR8550325_PAIRED_rmdup.narrowPeak_peak_7923	112	.	4.48932	13.4302	11.2755	295
chr10	16507924	16508831	SRR8550325_PAIRED_rmdup.narrowPeak_peak_7924	72	.	3.69709	9.33019	7.28128	452
chr10	16545378	16545969	SRR8550325_PAIRED_rmdup.narrowPeak_peak_7925	451	.	9.5068	47.7194	45.1437	289
chr10	16581168	16581657	SRR8550325_PAIRED_rmdup.narrowPeak_peak_7926	72	.	3.69709	9.33019	7.28128	117
chr10	16601205	16601383	SRR8550325_PAIRED_rmdup.narrowPeak_peak_7927	38	.	2.90486	5.77056	3.8563	161
chr10	16621025	16621493	SRR8550325_PAIRED_rmdup.narrowPeak_peak_7928	112	.	4.48932	13.4302	11.2755	199
chr10	16637242	16637737	SRR8550325_PAIRED_rmdup.narrowPeak_peak_7929	72	.	3.69709	9.33019	7.28128	439
chr10	16639993	16640599	SRR8550325_PAIRED_rmdup.narrowPeak_peak_7930	360	.	8.31845	38.5838	36.0885	388
chr10	16713112	16713557	SRR8550325_PAIRED_rmdup.narrowPeak_peak_7931	231	.	6.46991	25.5058	23.1529	219
chr10	16718778	16719191	SRR8550325_PAIRED_rmdup.narrowPeak_peak_7932	105	.	4.35728	12.7136	10.5751	169
chr10	16750341	16750856	SRR8550325_PAIRED_rmdup.narrowPeak_peak_7933	54	.	3.30097	7.4757	5.48924	199
chr10	16762698	16763474	SRR8550325_PAIRED_rmdup.narrowPeak_peak_7934	285	.	7.26214	30.9255	28.5081	408
chr10	16791798	16791976	SRR8550325_PAIRED_rmdup.narrowPeak_peak_7935	72	.	3.69709	9.33019	7.28128	103
chr10	16810744	16810968	SRR8550325_PAIRED_rmdup.narrowPeak_peak_7936	43	.	3.0369	6.32129	4.38156	23
chr10	16841513	16841865	SRR8550325_PAIRED_rmdup.narrowPeak_peak_7937	165	.	5.4136	18.776	16.5206	56
chr10	16870177	16870486	SRR8550325_PAIRED_rmdup.narrowPeak_peak_7938	92	.	4.09321	11.3191	9.2146	160
chr10	16883433	16883712	SRR8550325_PAIRED_rmdup.narrowPeak_peak_7939	28	.	2.64078	4.72569	2.86714	232
chr10	16927790	16928028	SRR8550325_PAIRED_rmdup.narrowPeak_peak_7940	197	.	5.94175	22.065	19.7589	118
chr10	16986524	16986665	SRR8550325_PAIRED_rmdup.narrowPeak_peak_7941	49	.	3.16893	6.8899	4.9262	100
chr10	16993884	16994110	SRR8550325_PAIRED_rmdup.narrowPeak_peak_7942	15	.	2.24466	3.3126	1.5551	158
chr10	16994852	16995398	SRR8550325_PAIRED_rmdup.narrowPeak_peak_7943	72	.	3.69709	9.33019	7.28128	235
chr10	17022357	17022586	SRR8550325_PAIRED_rmdup.narrowPeak_peak_7944	28	.	2.64078	4.72569	2.86714	22
chr10	17023944	17024512	SRR8550325_PAIRED_rmdup.narrowPeak_peak_7945	134	.	4.88544	15.653	13.4528	272
chr10	17074197	17076024	SRR8550325_PAIRED_rmdup.narrowPeak_peak_7946	2391	.	28.9165	242.76	239.134	691
chr10	17076375	17076547	SRR8550325_PAIRED_rmdup.narrowPeak_peak_7947	28	.	2.64078	4.72569	2.86714	31
chr10	17095211	17095690	SRR8550325_PAIRED_rmdup.narrowPeak_peak_7948	49	.	3.16893	6.8899	4.9262	202
chr10	17095842	17096413	SRR8550325_PAIRED_rmdup.narrowPeak_peak_7949	275	.	7.1301	30.0019	27.5947	387
chr10	17100296	17101630	SRR8550325_PAIRED_rmdup.narrowPeak_peak_7950	692	.	12.4117	71.9871	69.2343	654
chr10	17101894	17102569	SRR8550325_PAIRED_rmdup.narrowPeak_peak_7951	590	.	11.2233	61.7573	59.0744	396
chr10	17132922	17133100	SRR8550325_PAIRED_rmdup.narrowPeak_peak_7952	33	.	2.77282	5.23843	3.35113	53
chr10	17174696	17175671	SRR8550325_PAIRED_rmdup.narrowPeak_peak_7953	105	.	4.35728	12.7136	10.5751	270
chr10	17196279	17196541	SRR8550325_PAIRED_rmdup.narrowPeak_peak_7954	66	.	3.56505	8.69641	6.66747	73
chr10	17200863	17201106	SRR8550325_PAIRED_rmdup.narrowPeak_peak_7955	85	.	3.96117	10.642	8.55543	150
chr10	17212782	17213630	SRR8550325_PAIRED_rmdup.narrowPeak_peak_7956	461	.	9.63884	48.7655	46.1811	643
chr10	17214223	17214387	SRR8550325_PAIRED_rmdup.narrowPeak_peak_7957	38	.	2.90486	5.77056	3.8563	134
chr10	17229972	17230831	SRR8550325_PAIRED_rmdup.narrowPeak_peak_7958	149	.	5.14952	17.1927	14.9642	481
chr10	17235872	17236459	SRR8550325_PAIRED_rmdup.narrowPeak_peak_7959	590	.	11.2233	61.7573	59.0744	272
chr10	17237514	17237674	SRR8550325_PAIRED_rmdup.narrowPeak_peak_7960	49	.	3.16893	6.8899	4.9262	119
chr10	17240178	17240332	SRR8550325_PAIRED_rmdup.narrowPeak_peak_7961	24	.	2.50874	4.23318	2.40547	100
chr10	17248138	17249446	SRR8550325_PAIRED_rmdup.narrowPeak_peak_7962	165	.	5.4136	18.776	16.5206	336
chr10	17253113	17253395	SRR8550325_PAIRED_rmdup.narrowPeak_peak_7963	98	.	4.22525	12.0098	9.88794	140
chr10	17260424	17260795	SRR8550325_PAIRED_rmdup.narrowPeak_peak_7964	38	.	2.90486	5.77056	3.8563	316
chr10	17261346	17262300	SRR8550325_PAIRED_rmdup.narrowPeak_peak_7965	738	.	12.9398	76.6552	73.8724	323
chr10	17331537	17332159	SRR8550325_PAIRED_rmdup.narrowPeak_peak_7966	72	.	3.69709	9.33019	7.28128	161
chr10	17332481	17332710	SRR8550325_PAIRED_rmdup.narrowPeak_peak_7967	105	.	4.35728	12.7136	10.5751	73
chr10	17332932	17333229	SRR8550325_PAIRED_rmdup.narrowPeak_peak_7968	66	.	3.56505	8.69641	6.66747	176
chr10	17333625	17334105	SRR8550325_PAIRED_rmdup.narrowPeak_peak_7969	214	.	6.20583	23.7673	21.4373	187
chr10	17344015	17344480	SRR8550325_PAIRED_rmdup.narrowPeak_peak_7970	85	.	3.96117	10.642	8.55543	66
chr10	17352244	17352836	SRR8550325_PAIRED_rmdup.narrowPeak_peak_7971	43	.	3.0369	6.32129	4.38156	130
chr10	17353169	17353454	SRR8550325_PAIRED_rmdup.narrowPeak_peak_7972	38	.	2.90486	5.77056	3.8563	52
chr10	17355961	17356494	SRR8550325_PAIRED_rmdup.narrowPeak_peak_7973	149	.	5.14952	17.1927	14.9642	359
chr10	17367031	17367574	SRR8550325_PAIRED_rmdup.narrowPeak_peak_7974	127	.	4.7534	14.9002	12.7147	141
chr10	17374179	17374381	SRR8550325_PAIRED_rmdup.narrowPeak_peak_7975	28	.	2.64078	4.72569	2.86714	123
chr10	17395371	17395912	SRR8550325_PAIRED_rmdup.narrowPeak_peak_7976	127	.	4.7534	14.9002	12.7147	313
chr10	17408060	17408442	SRR8550325_PAIRED_rmdup.narrowPeak_peak_7977	66	.	3.56505	8.69641	6.66747	246
chr10	17437938	17438121	SRR8550325_PAIRED_rmdup.narrowPeak_peak_7978	49	.	3.16893	6.8899	4.9262	98
chr10	17478723	17479418	SRR8550325_PAIRED_rmdup.narrowPeak_peak_7979	197	.	5.94175	22.065	19.7589	374
chr10	17521774	17522459	SRR8550325_PAIRED_rmdup.narrowPeak_peak_7980	692	.	12.4117	71.9871	69.2343	306
chr10	17528162	17528444	SRR8550325_PAIRED_rmdup.narrowPeak_peak_7981	85	.	3.96117	10.642	8.55543	195
chr10	17540623	17541163	SRR8550325_PAIRED_rmdup.narrowPeak_peak_7982	85	.	3.96117	10.642	8.55543	294
chr10	17631877	17632675	SRR8550325_PAIRED_rmdup.narrowPeak_peak_7983	181	.	5.67767	20.4007	18.1195	210
chr10	17645963	17646104	SRR8550325_PAIRED_rmdup.narrowPeak_peak_7984	54	.	3.30097	7.4757	5.48924	113
chr10	17653434	17653686	SRR8550325_PAIRED_rmdup.narrowPeak_peak_7985	85	.	3.96117	10.642	8.55543	66
chr10	17655993	17656280	SRR8550325_PAIRED_rmdup.narrowPeak_peak_7986	43	.	3.0369	6.32129	4.38156	52
chr10	17721687	17724742	SRR8550325_PAIRED_rmdup.narrowPeak_peak_7987	2667	.	31.2932	270.499	266.754	1486
chr10	17725736	17725900	SRR8550325_PAIRED_rmdup.narrowPeak_peak_7988	33	.	2.77282	5.23843	3.35113	35
chr10	17726109	17726949	SRR8550325_PAIRED_rmdup.narrowPeak_peak_7989	127	.	4.7534	14.9002	12.7147	425
chr10	17727291	17728415	SRR8550325_PAIRED_rmdup.narrowPeak_peak_7990	833	.	13.9961	86.2	83.3584	666
chr10	17732996	17733457	SRR8550325_PAIRED_rmdup.narrowPeak_peak_7991	390	.	8.71457	41.5713	39.0485	288
chr10	17769075	17770614	SRR8550325_PAIRED_rmdup.narrowPeak_peak_7992	312	.	7.65826	33.7425	31.2949	940
chr10	17795911	17796732	SRR8550325_PAIRED_rmdup.narrowPeak_peak_7993	214	.	6.20583	23.7673	21.4373	599
chr10	17827528	17827847	SRR8550325_PAIRED_rmdup.narrowPeak_peak_7994	33	.	2.77282	5.23843	3.35113	99
chr10	17869715	17870581	SRR8550325_PAIRED_rmdup.narrowPeak_peak_7995	797	.	13.6	82.5891	79.7693	466
chr10	17878137	17878655	SRR8550325_PAIRED_rmdup.narrowPeak_peak_7996	79	.	3.82913	9.97888	7.91078	357
chr10	17880790	17880995	SRR8550325_PAIRED_rmdup.narrowPeak_peak_7997	54	.	3.30097	7.4757	5.48924	129
chr10	17930663	17930858	SRR8550325_PAIRED_rmdup.narrowPeak_peak_7998	49	.	3.16893	6.8899	4.9262	134
chr10	17947103	17948728	SRR8550325_PAIRED_rmdup.narrowPeak_peak_7999	2345	.	28.5204	238.198	234.592	921
chr10	18021814	18023620	SRR8550325_PAIRED_rmdup.narrowPeak_peak_8000	1815	.	23.767	184.938	181.578	622
chr10	18055012	18056460	SRR8550325_PAIRED_rmdup.narrowPeak_peak_8001	3013	.	34.1981	305.202	301.309	667
chr10	18056686	18057011	SRR8550325_PAIRED_rmdup.narrowPeak_peak_8002	28	.	2.64078	4.72569	2.86714	170
chr10	18068687	18068951	SRR8550325_PAIRED_rmdup.narrowPeak_peak_8003	24	.	2.50874	4.23318	2.40547	70
chr10	18108575	18108813	SRR8550325_PAIRED_rmdup.narrowPeak_peak_8004	79	.	3.82913	9.97888	7.91078	164
chr10	18128983	18129155	SRR8550325_PAIRED_rmdup.narrowPeak_peak_8005	33	.	2.77282	5.23843	3.35113	124
chr10	18194946	18195094	SRR8550325_PAIRED_rmdup.narrowPeak_peak_8006	119	.	4.62136	14.1592	11.9888	104
chr10	18197166	18197726	SRR8550325_PAIRED_rmdup.narrowPeak_peak_8007	514	.	10.299	54.0829	51.4561	295
chr10	18200076	18200351	SRR8550325_PAIRED_rmdup.narrowPeak_peak_8008	28	.	2.64078	4.72569	2.86714	154
chr10	18204005	18204383	SRR8550325_PAIRED_rmdup.narrowPeak_peak_8009	49	.	3.16893	6.8899	4.9262	281
chr10	18210751	18211030	SRR8550325_PAIRED_rmdup.narrowPeak_peak_8010	98	.	4.22525	12.0098	9.88794	159
chr10	18234646	18235610	SRR8550325_PAIRED_rmdup.narrowPeak_peak_8011	4591	.	46.7418	463.627	459.135	583
chr10	18236506	18236730	SRR8550325_PAIRED_rmdup.narrowPeak_peak_8012	66	.	3.56505	8.69641	6.66747	108
chr10	18317559	18319641	SRR8550325_PAIRED_rmdup.narrowPeak_peak_8013	2436	.	29.3126	247.34	243.694	1323
chr10	18329817	18330156	SRR8550325_PAIRED_rmdup.narrowPeak_peak_8014	66	.	3.56505	8.69641	6.66747	206
chr10	18341461	18342039	SRR8550325_PAIRED_rmdup.narrowPeak_peak_8015	360	.	8.31845	38.5838	36.0885	253
chr10	18354265	18354432	SRR8550325_PAIRED_rmdup.narrowPeak_peak_8016	72	.	3.69709	9.33019	7.28128	68
chr10	18355563	18356197	SRR8550325_PAIRED_rmdup.narrowPeak_peak_8017	165	.	5.4136	18.776	16.5206	302
chr10	18370875	18371140	SRR8550325_PAIRED_rmdup.narrowPeak_peak_8018	43	.	3.0369	6.32129	4.38156	232
chr10	18372034	18372221	SRR8550325_PAIRED_rmdup.narrowPeak_peak_8019	54	.	3.30097	7.4757	5.48924	76
chr10	18388784	18389101	SRR8550325_PAIRED_rmdup.narrowPeak_peak_8020	390	.	8.71457	41.5713	39.0485	95
chr10	18393676	18394179	SRR8550325_PAIRED_rmdup.narrowPeak_peak_8021	157	.	5.28156	17.979	15.737	208
chr10	18394363	18394547	SRR8550325_PAIRED_rmdup.narrowPeak_peak_8022	28	.	2.64078	4.72569	2.86714	32
chr10	18407027	18408609	SRR8550325_PAIRED_rmdup.narrowPeak_peak_8023	1815	.	23.767	184.938	181.578	586
chr10	18409836	18410055	SRR8550325_PAIRED_rmdup.narrowPeak_peak_8024	43	.	3.0369	6.32129	4.38156	95
chr10	18430093	18430579	SRR8550325_PAIRED_rmdup.narrowPeak_peak_8025	33	.	2.77282	5.23843	3.35113	315
chr10	18430963	18431429	SRR8550325_PAIRED_rmdup.narrowPeak_peak_8026	249	.	6.73399	27.2792	24.9042	225
chr10	18448085	18448331	SRR8550325_PAIRED_rmdup.narrowPeak_peak_8027	79	.	3.82913	9.97888	7.91078	104
chr10	18453313	18453816	SRR8550325_PAIRED_rmdup.narrowPeak_peak_8028	312	.	7.65826	33.7425	31.2949	304
chr10	18468796	18468979	SRR8550325_PAIRED_rmdup.narrowPeak_peak_8029	60	.	3.43301	8.07807	6.06978	128
chr10	18469216	18470059	SRR8550325_PAIRED_rmdup.narrowPeak_peak_8030	680	.	12.2796	70.8314	68.0862	632
chr10	18470771	18471121	SRR8550325_PAIRED_rmdup.narrowPeak_peak_8031	43	.	3.0369	6.32129	4.38156	189
chr10	18505569	18506326	SRR8550325_PAIRED_rmdup.narrowPeak_peak_8032	119	.	4.62136	14.1592	11.9888	248
chr10	18506491	18506897	SRR8550325_PAIRED_rmdup.narrowPeak_peak_8033	66	.	3.56505	8.69641	6.66747	203
chr10	18532107	18533344	SRR8550325_PAIRED_rmdup.narrowPeak_peak_8034	149	.	5.14952	17.1927	14.9642	904
chr10	18545288	18546341	SRR8550325_PAIRED_rmdup.narrowPeak_peak_8035	1772	.	23.3709	180.633	177.293	668
chr10	18549594	18550166	SRR8550325_PAIRED_rmdup.narrowPeak_peak_8036	54	.	3.30097	7.4757	5.48924	512
chr10	18562923	18563182	SRR8550325_PAIRED_rmdup.narrowPeak_peak_8037	231	.	6.46991	25.5058	23.1529	177
chr10	18602030	18602482	SRR8550325_PAIRED_rmdup.narrowPeak_peak_8038	165	.	5.4136	18.776	16.5206	240
chr10	18711029	18711179	SRR8550325_PAIRED_rmdup.narrowPeak_peak_8039	24	.	2.50874	4.23318	2.40547	115
chr10	18743373	18744126	SRR8550325_PAIRED_rmdup.narrowPeak_peak_8040	214	.	6.20583	23.7673	21.4373	432
chr10	18816286	18816867	SRR8550325_PAIRED_rmdup.narrowPeak_peak_8041	157	.	5.28156	17.979	15.737	417
chr10	18839677	18840080	SRR8550325_PAIRED_rmdup.narrowPeak_peak_8042	85	.	3.96117	10.642	8.55543	185
chr10	18844628	18845573	SRR8550325_PAIRED_rmdup.narrowPeak_peak_8043	1452	.	20.334	148.385	145.206	490
chr10	18876670	18877024	SRR8550325_PAIRED_rmdup.narrowPeak_peak_8044	54	.	3.30097	7.4757	5.48924	73
chr10	18904181	18904529	SRR8550325_PAIRED_rmdup.narrowPeak_peak_8045	112	.	4.48932	13.4302	11.2755	148
chr10	18911089	18911228	SRR8550325_PAIRED_rmdup.narrowPeak_peak_8046	92	.	4.09321	11.3191	9.2146	69
chr10	18953694	18953961	SRR8550325_PAIRED_rmdup.narrowPeak_peak_8047	112	.	4.48932	13.4302	11.2755	187
chr10	18982958	18983240	SRR8550325_PAIRED_rmdup.narrowPeak_peak_8048	38	.	2.90486	5.77056	3.8563	88
chr10	18987355	18987968	SRR8550325_PAIRED_rmdup.narrowPeak_peak_8049	205	.	6.07379	22.9115	20.5933	208
chr10	19014357	19015976	SRR8550325_PAIRED_rmdup.narrowPeak_peak_8050	3060	.	34.5942	309.999	306.086	1043
chr10	19091133	19091385	SRR8550325_PAIRED_rmdup.narrowPeak_peak_8051	66	.	3.56505	8.69641	6.66747	180
chr10	19104537	19105748	SRR8550325_PAIRED_rmdup.narrowPeak_peak_8052	1185	.	17.6932	121.548	118.507	777
chr10	19116894	19117595	SRR8550325_PAIRED_rmdup.narrowPeak_peak_8053	410	.	8.97865	43.5956	41.0548	577
chr10	19167770	19167916	SRR8550325_PAIRED_rmdup.narrowPeak_peak_8054	49	.	3.16893	6.8899	4.9262	66
chr10	19185719	19186379	SRR8550325_PAIRED_rmdup.narrowPeak_peak_8055	482	.	9.90292	50.8754	48.2736	380
chr10	19239986	19240615	SRR8550325_PAIRED_rmdup.narrowPeak_peak_8056	157	.	5.28156	17.979	15.737	242
chr10	19322235	19322502	SRR8550325_PAIRED_rmdup.narrowPeak_peak_8057	157	.	5.28156	17.979	15.737	138
chr10	19338833	19339357	SRR8550325_PAIRED_rmdup.narrowPeak_peak_8058	66	.	3.56505	8.69641	6.66747	275
chr10	19352135	19352458	SRR8550325_PAIRED_rmdup.narrowPeak_peak_8059	38	.	2.90486	5.77056	3.8563	53
chr10	19352909	19354121	SRR8550325_PAIRED_rmdup.narrowPeak_peak_8060	92	.	4.09321	11.3191	9.2146	215
chr10	19354424	19354998	SRR8550325_PAIRED_rmdup.narrowPeak_peak_8061	54	.	3.30097	7.4757	5.48924	328
chr10	19355266	19355451	SRR8550325_PAIRED_rmdup.narrowPeak_peak_8062	49	.	3.16893	6.8899	4.9262	123
chr10	19356312	19356535	SRR8550325_PAIRED_rmdup.narrowPeak_peak_8063	54	.	3.30097	7.4757	5.48924	119
chr10	19356820	19357740	SRR8550325_PAIRED_rmdup.narrowPeak_peak_8064	127	.	4.7534	14.9002	12.7147	671
chr10	19359247	19359398	SRR8550325_PAIRED_rmdup.narrowPeak_peak_8065	38	.	2.90486	5.77056	3.8563	117
chr10	19361496	19363001	SRR8550325_PAIRED_rmdup.narrowPeak_peak_8066	112	.	4.48932	13.4302	11.2755	227
chr10	19363508	19363707	SRR8550325_PAIRED_rmdup.narrowPeak_peak_8067	28	.	2.64078	4.72569	2.86714	35
chr10	19401041	19401186	SRR8550325_PAIRED_rmdup.narrowPeak_peak_8068	24	.	2.50874	4.23318	2.40547	28
chr10	19401362	19401549	SRR8550325_PAIRED_rmdup.narrowPeak_peak_8069	28	.	2.64078	4.72569	2.86714	92
chr10	19412308	19412565	SRR8550325_PAIRED_rmdup.narrowPeak_peak_8070	54	.	3.30097	7.4757	5.48924	21
chr10	19412741	19413118	SRR8550325_PAIRED_rmdup.narrowPeak_peak_8071	38	.	2.90486	5.77056	3.8563	281
chr10	19414090	19414251	SRR8550325_PAIRED_rmdup.narrowPeak_peak_8072	19	.	2.3767	3.76182	1.96753	114
chr10	19414949	19415577	SRR8550325_PAIRED_rmdup.narrowPeak_peak_8073	197	.	5.94175	22.065	19.7589	328
chr10	19514208	19514346	SRR8550325_PAIRED_rmdup.narrowPeak_peak_8074	19	.	2.3767	3.76182	1.96753	0
chr10	19515232	19515435	SRR8550325_PAIRED_rmdup.narrowPeak_peak_8075	33	.	2.77282	5.23843	3.35113	132
chr10	19518723	19518939	SRR8550325_PAIRED_rmdup.narrowPeak_peak_8076	33	.	2.77282	5.23843	3.35113	202
chr10	19591148	19592812	SRR8550325_PAIRED_rmdup.narrowPeak_peak_8077	3464	.	37.8952	350.534	346.455	792
chr10	19601996	19602652	SRR8550325_PAIRED_rmdup.narrowPeak_peak_8078	557	.	10.8272	58.4366	55.7775	300
chr10	19693177	19693364	SRR8550325_PAIRED_rmdup.narrowPeak_peak_8079	134	.	4.88544	15.653	13.4528	87
chr10	19693613	19693878	SRR8550325_PAIRED_rmdup.narrowPeak_peak_8080	43	.	3.0369	6.32129	4.38156	187
chr10	19708439	19708689	SRR8550325_PAIRED_rmdup.narrowPeak_peak_8081	112	.	4.48932	13.4302	11.2755	68
chr10	19712329	19712993	SRR8550325_PAIRED_rmdup.narrowPeak_peak_8082	249	.	6.73399	27.2792	24.9042	404
chr10	19811882	19812134	SRR8550325_PAIRED_rmdup.narrowPeak_peak_8083	79	.	3.82913	9.97888	7.91078	105
chr10	19849180	19852020	SRR8550325_PAIRED_rmdup.narrowPeak_peak_8084	568	.	10.9592	59.5383	56.8712	1672
chr10	19894118	19894417	SRR8550325_PAIRED_rmdup.narrowPeak_peak_8085	222	.	6.33787	24.6321	22.2906	87
chr10	19907136	19907974	SRR8550325_PAIRED_rmdup.narrowPeak_peak_8086	3028	.	34.3301	306.799	302.899	492
chr10	19933169	19935100	SRR8550325_PAIRED_rmdup.narrowPeak_peak_8087	1589	.	21.6544	162.235	158.986	1506
chr10	19960932	19961266	SRR8550325_PAIRED_rmdup.narrowPeak_peak_8088	205	.	6.07379	22.9115	20.5933	58
chr10	20001858	20002620	SRR8550325_PAIRED_rmdup.narrowPeak_peak_8089	181	.	5.67767	20.4007	18.1195	619
chr10	20052326	20052492	SRR8550325_PAIRED_rmdup.narrowPeak_peak_8090	24	.	2.50874	4.23318	2.40547	6
chr10	20073171	20073698	SRR8550325_PAIRED_rmdup.narrowPeak_peak_8091	189	.	5.80971	21.228	18.9342	220
chr10	20084037	20084356	SRR8550325_PAIRED_rmdup.narrowPeak_peak_8092	92	.	4.09321	11.3191	9.2146	209
chr10	20125229	20125525	SRR8550325_PAIRED_rmdup.narrowPeak_peak_8093	312	.	7.65826	33.7425	31.2949	190
chr10	20132866	20133384	SRR8550325_PAIRED_rmdup.narrowPeak_peak_8094	92	.	4.09321	11.3191	9.2146	312
chr10	20148458	20149659	SRR8550325_PAIRED_rmdup.narrowPeak_peak_8095	821	.	13.8641	84.9922	82.1579	621
chr10	20149997	20150182	SRR8550325_PAIRED_rmdup.narrowPeak_peak_8096	19	.	2.3767	3.76182	1.96753	182
chr10	20170196	20171064	SRR8550325_PAIRED_rmdup.narrowPeak_peak_8097	773	.	13.3359	80.2026	77.3977	488
chr10	20181399	20181649	SRR8550325_PAIRED_rmdup.narrowPeak_peak_8098	38	.	2.90486	5.77056	3.8563	43
chr10	20234521	20234764	SRR8550325_PAIRED_rmdup.narrowPeak_peak_8099	112	.	4.48932	13.4302	11.2755	185
chr10	20252561	20252830	SRR8550325_PAIRED_rmdup.narrowPeak_peak_8100	49	.	3.16893	6.8899	4.9262	153
chr10	20257995	20258172	SRR8550325_PAIRED_rmdup.narrowPeak_peak_8101	54	.	3.30097	7.4757	5.48924	94
chr10	20268919	20269180	SRR8550325_PAIRED_rmdup.narrowPeak_peak_8102	72	.	3.69709	9.33019	7.28128	50
chr10	20285405	20285857	SRR8550325_PAIRED_rmdup.narrowPeak_peak_8103	92	.	4.09321	11.3191	9.2146	358
chr10	20286505	20287026	SRR8550325_PAIRED_rmdup.narrowPeak_peak_8104	142	.	5.01748	16.4173	14.2028	218
chr10	20290341	20290847	SRR8550325_PAIRED_rmdup.narrowPeak_peak_8105	249	.	6.73399	27.2792	24.9042	265
chr10	20311499	20313350	SRR8550325_PAIRED_rmdup.narrowPeak_peak_8106	3546	.	38.5554	358.758	354.645	702
chr10	20346041	20346238	SRR8550325_PAIRED_rmdup.narrowPeak_peak_8107	66	.	3.56505	8.69641	6.66747	90
chr10	20347068	20348076	SRR8550325_PAIRED_rmdup.narrowPeak_peak_8108	1931	.	24.8233	196.524	193.109	699
chr10	20361807	20362137	SRR8550325_PAIRED_rmdup.narrowPeak_peak_8109	85	.	3.96117	10.642	8.55543	257
chr10	20382886	20383231	SRR8550325_PAIRED_rmdup.narrowPeak_peak_8110	98	.	4.22525	12.0098	9.88794	148
chr10	20398838	20398990	SRR8550325_PAIRED_rmdup.narrowPeak_peak_8111	28	.	2.64078	4.72569	2.86714	46
chr10	20405569	20405765	SRR8550325_PAIRED_rmdup.narrowPeak_peak_8112	98	.	4.22525	12.0098	9.88794	85
chr10	20444211	20444618	SRR8550325_PAIRED_rmdup.narrowPeak_peak_8113	60	.	3.43301	8.07807	6.06978	118
chr10	20486681	20487212	SRR8550325_PAIRED_rmdup.narrowPeak_peak_8114	92	.	4.09321	11.3191	9.2146	308
chr10	20508259	20508789	SRR8550325_PAIRED_rmdup.narrowPeak_peak_8115	66	.	3.56505	8.69641	6.66747	321
chr10	20547868	20548680	SRR8550325_PAIRED_rmdup.narrowPeak_peak_8116	482	.	9.90292	50.8754	48.2736	392
chr10	20632532	20632950	SRR8550325_PAIRED_rmdup.narrowPeak_peak_8117	98	.	4.22525	12.0098	9.88794	263
chr10	20633145	20633423	SRR8550325_PAIRED_rmdup.narrowPeak_peak_8118	85	.	3.96117	10.642	8.55543	75
chr10	20661638	20661933	SRR8550325_PAIRED_rmdup.narrowPeak_peak_8119	60	.	3.43301	8.07807	6.06978	189
chr10	20662267	20662427	SRR8550325_PAIRED_rmdup.narrowPeak_peak_8120	43	.	3.0369	6.32129	4.38156	105
chr10	20700489	20700982	SRR8550325_PAIRED_rmdup.narrowPeak_peak_8121	205	.	6.07379	22.9115	20.5933	295
chr10	20724553	20725743	SRR8550325_PAIRED_rmdup.narrowPeak_peak_8122	1330	.	19.1456	136.16	133.043	561
chr10	20737568	20737758	SRR8550325_PAIRED_rmdup.narrowPeak_peak_8123	38	.	2.90486	5.77056	3.8563	32
chr10	20769862	20770233	SRR8550325_PAIRED_rmdup.narrowPeak_peak_8124	105	.	4.35728	12.7136	10.5751	269
chr10	20854894	20855335	SRR8550325_PAIRED_rmdup.narrowPeak_peak_8125	142	.	5.01748	16.4173	14.2028	209
chr10	20920955	20921485	SRR8550325_PAIRED_rmdup.narrowPeak_peak_8126	142	.	5.01748	16.4173	14.2028	231
chr10	20948494	20948656	SRR8550325_PAIRED_rmdup.narrowPeak_peak_8127	112	.	4.48932	13.4302	11.2755	83
chr10	20951915	20953189	SRR8550325_PAIRED_rmdup.narrowPeak_peak_8128	1772	.	23.3709	180.633	177.293	787
chr10	20954146	20954633	SRR8550325_PAIRED_rmdup.narrowPeak_peak_8129	119	.	4.62136	14.1592	11.9888	244
chr10	20966200	20966515	SRR8550325_PAIRED_rmdup.narrowPeak_peak_8130	380	.	8.58253	40.5688	38.055	73
chr10	21027978	21028357	SRR8550325_PAIRED_rmdup.narrowPeak_peak_8131	38	.	2.90486	5.77056	3.8563	355
chr10	21144774	21145419	SRR8550325_PAIRED_rmdup.narrowPeak_peak_8132	546	.	10.6952	57.3401	54.6891	337
chr10	21158157	21159409	SRR8550325_PAIRED_rmdup.narrowPeak_peak_8133	98	.	4.22525	12.0098	9.88794	1021
chr10	21159732	21160251	SRR8550325_PAIRED_rmdup.narrowPeak_peak_8134	127	.	4.7534	14.9002	12.7147	200
chr10	21160523	21161827	SRR8550325_PAIRED_rmdup.narrowPeak_peak_8135	845	.	14.1282	87.4118	84.563	529
chr10	21188964	21189449	SRR8550325_PAIRED_rmdup.narrowPeak_peak_8136	214	.	6.20583	23.7673	21.4373	210
chr10	21195724	21196072	SRR8550325_PAIRED_rmdup.narrowPeak_peak_8137	85	.	3.96117	10.642	8.55543	46
chr10	21235230	21235564	SRR8550325_PAIRED_rmdup.narrowPeak_peak_8138	231	.	6.46991	25.5058	23.1529	147
chr10	21383060	21383265	SRR8550325_PAIRED_rmdup.narrowPeak_peak_8141	85	.	3.96117	10.642	8.55543	66
chr10	21465451	21465844	SRR8550325_PAIRED_rmdup.narrowPeak_peak_8142	112	.	4.48932	13.4302	11.2755	49
chr10	21549124	21549635	SRR8550325_PAIRED_rmdup.narrowPeak_peak_8143	112	.	4.48932	13.4302	11.2755	270
chr10	21587004	21587442	SRR8550325_PAIRED_rmdup.narrowPeak_peak_8144	85	.	3.96117	10.642	8.55543	199
chr10	21594657	21594996	SRR8550325_PAIRED_rmdup.narrowPeak_peak_8145	28	.	2.64078	4.72569	2.86714	309
chr10	21683818	21683995	SRR8550325_PAIRED_rmdup.narrowPeak_peak_8146	33	.	2.77282	5.23843	3.35113	50
chr10	21824275	21825271	SRR8550325_PAIRED_rmdup.narrowPeak_peak_8147	400	.	8.84661	42.5802	40.0484	594
chr10	21829032	21829516	SRR8550325_PAIRED_rmdup.narrowPeak_peak_8148	79	.	3.82913	9.97888	7.91078	393
chr10	21866642	21866936	SRR8550325_PAIRED_rmdup.narrowPeak_peak_8149	149	.	5.14952	17.1927	14.9642	80
chr10	21881935	21882676	SRR8550325_PAIRED_rmdup.narrowPeak_peak_8150	240	.	6.60195	26.3883	24.0242	451
chr10	21883499	21883997	SRR8550325_PAIRED_rmdup.narrowPeak_peak_8151	331	.	7.92234	35.6577	33.1906	259
chr10	21889287	21889781	SRR8550325_PAIRED_rmdup.narrowPeak_peak_8152	149	.	5.14952	17.1927	14.9642	250
chr10	21907061	21907232	SRR8550325_PAIRED_rmdup.narrowPeak_peak_8153	38	.	2.90486	5.77056	3.8563	82
chr10	21923373	21923877	SRR8550325_PAIRED_rmdup.narrowPeak_peak_8154	72	.	3.69709	9.33019	7.28128	242
chr10	21936587	21936734	SRR8550325_PAIRED_rmdup.narrowPeak_peak_8155	24	.	2.50874	4.23318	2.40547	104
chr10	21936986	21937466	SRR8550325_PAIRED_rmdup.narrowPeak_peak_8156	249	.	6.73399	27.2792	24.9042	366
chr10	21937635	21937814	SRR8550325_PAIRED_rmdup.narrowPeak_peak_8157	33	.	2.77282	5.23843	3.35113	109
chr10	21949591	21949728	SRR8550325_PAIRED_rmdup.narrowPeak_peak_8158	60	.	3.43301	8.07807	6.06978	63
chr10	21952618	21952788	SRR8550325_PAIRED_rmdup.narrowPeak_peak_8159	66	.	3.56505	8.69641	6.66747	118
chr10	21963117	21963309	SRR8550325_PAIRED_rmdup.narrowPeak_peak_8160	33	.	2.77282	5.23843	3.35113	158
chr10	21991181	21991673	SRR8550325_PAIRED_rmdup.narrowPeak_peak_8161	420	.	9.11069	44.6173	42.0677	233
chr10	21992948	21993599	SRR8550325_PAIRED_rmdup.narrowPeak_peak_8162	536	.	10.5631	56.249	53.606	317
chr10	21993926	21994921	SRR8550325_PAIRED_rmdup.narrowPeak_peak_8163	1931	.	24.8233	196.524	193.109	613
chr10	21995217	21995482	SRR8550325_PAIRED_rmdup.narrowPeak_peak_8164	105	.	4.35728	12.7136	10.5751	226
chr10	21995847	21996346	SRR8550325_PAIRED_rmdup.narrowPeak_peak_8165	149	.	5.14952	17.1927	14.9642	241
chr10	22007726	22008016	SRR8550325_PAIRED_rmdup.narrowPeak_peak_8166	105	.	4.35728	12.7136	10.5751	265
chr10	22010280	22010437	SRR8550325_PAIRED_rmdup.narrowPeak_peak_8167	142	.	5.01748	16.4173	14.2028	84
chr10	22173252	22173407	SRR8550325_PAIRED_rmdup.narrowPeak_peak_8179	43	.	3.0369	6.32129	4.38156	140
chr10	22342774	22343113	SRR8550325_PAIRED_rmdup.narrowPeak_peak_8185	33	.	2.77282	5.23843	3.35113	86
chr10	22361620	22361829	SRR8550325_PAIRED_rmdup.narrowPeak_peak_8186	112	.	4.48932	13.4302	11.2755	170
chr10	22479793	22480594	SRR8550325_PAIRED_rmdup.narrowPeak_peak_8187	351	.	8.18641	37.6015	35.1155	347
chr10	22608909	22609275	SRR8550325_PAIRED_rmdup.narrowPeak_peak_8188	43	.	3.0369	6.32129	4.38156	53
chr10	22644532	22645682	SRR8550325_PAIRED_rmdup.narrowPeak_peak_8189	1185	.	17.6932	121.548	118.507	658
chr10	22658901	22659261	SRR8550325_PAIRED_rmdup.narrowPeak_peak_8190	79	.	3.82913	9.97888	7.91078	47
chr10	22675811	22676509	SRR8550325_PAIRED_rmdup.narrowPeak_peak_8191	66	.	3.56505	8.69641	6.66747	195
chr10	22714636	22714819	SRR8550325_PAIRED_rmdup.narrowPeak_peak_8192	157	.	5.28156	17.979	15.737	119
chr10	22730393	22732142	SRR8550325_PAIRED_rmdup.narrowPeak_peak_8193	1534	.	21.1262	156.662	153.442	1121
chr10	22776030	22776278	SRR8550325_PAIRED_rmdup.narrowPeak_peak_8194	28	.	2.64078	4.72569	2.86714	184
chr10	22813450	22813731	SRR8550325_PAIRED_rmdup.narrowPeak_peak_8195	72	.	3.69709	9.33019	7.28128	228
chr10	22813925	22814133	SRR8550325_PAIRED_rmdup.narrowPeak_peak_8196	60	.	3.43301	8.07807	6.06978	70
chr10	22815905	22816212	SRR8550325_PAIRED_rmdup.narrowPeak_peak_8197	49	.	3.16893	6.8899	4.9262	94
chr10	22816490	22816679	SRR8550325_PAIRED_rmdup.narrowPeak_peak_8198	33	.	2.77282	5.23843	3.35113	143
chr10	22817619	22817879	SRR8550325_PAIRED_rmdup.narrowPeak_peak_8199	79	.	3.82913	9.97888	7.91078	87
chr10	22819190	22819872	SRR8550325_PAIRED_rmdup.narrowPeak_peak_8200	98	.	4.22525	12.0098	9.88794	402
chr10	22820061	22820379	SRR8550325_PAIRED_rmdup.narrowPeak_peak_8201	85	.	3.96117	10.642	8.55543	135
chr10	22843079	22843654	SRR8550325_PAIRED_rmdup.narrowPeak_peak_8202	49	.	3.16893	6.8899	4.9262	389
chr10	22920957	22921211	SRR8550325_PAIRED_rmdup.narrowPeak_peak_8203	72	.	3.69709	9.33019	7.28128	103
chr10	23060291	23060471	SRR8550325_PAIRED_rmdup.narrowPeak_peak_8204	33	.	2.77282	5.23843	3.35113	18
chr10	23081032	23081629	SRR8550325_PAIRED_rmdup.narrowPeak_peak_8205	173	.	5.54564	19.5833	17.3149	413
chr10	23086994	23087132	SRR8550325_PAIRED_rmdup.narrowPeak_peak_8206	72	.	3.69709	9.33019	7.28128	73
chr10	23103711	23104040	SRR8550325_PAIRED_rmdup.narrowPeak_peak_8207	54	.	3.30097	7.4757	5.48924	85
chr10	23116875	23117373	SRR8550325_PAIRED_rmdup.narrowPeak_peak_8208	568	.	10.9592	59.5383	56.8712	159
chr10	23157294	23157499	SRR8550325_PAIRED_rmdup.narrowPeak_peak_8209	60	.	3.43301	8.07807	6.06978	55
chr10	23159716	23160313	SRR8550325_PAIRED_rmdup.narrowPeak_peak_8210	370	.	8.45049	39.5729	37.0683	372
chr10	23162587	23163540	SRR8550325_PAIRED_rmdup.narrowPeak_peak_8211	112	.	4.48932	13.4302	11.2755	299
chr10	23164424	23164570	SRR8550325_PAIRED_rmdup.narrowPeak_peak_8212	28	.	2.64078	4.72569	2.86714	34
chr10	23165792	23166065	SRR8550325_PAIRED_rmdup.narrowPeak_peak_8213	66	.	3.56505	8.69641	6.66747	90
chr10	23177134	23177280	SRR8550325_PAIRED_rmdup.narrowPeak_peak_8214	28	.	2.64078	4.72569	2.86714	74
chr10	23179442	23179586	SRR8550325_PAIRED_rmdup.narrowPeak_peak_8215	54	.	3.30097	7.4757	5.48924	79
chr10	23215849	23217080	SRR8550325_PAIRED_rmdup.narrowPeak_peak_8216	231	.	6.46991	25.5058	23.1529	514
chr10	23220451	23220689	SRR8550325_PAIRED_rmdup.narrowPeak_peak_8217	54	.	3.30097	7.4757	5.48924	91
chr10	23331688	23331842	SRR8550325_PAIRED_rmdup.narrowPeak_peak_8218	19	.	2.3767	3.76182	1.96753	2
chr10	23346016	23346690	SRR8550325_PAIRED_rmdup.narrowPeak_peak_8219	33	.	2.77282	5.23843	3.35113	642
chr10	23348308	23349100	SRR8550325_PAIRED_rmdup.narrowPeak_peak_8220	112	.	4.48932	13.4302	11.2755	639
chr10	23349317	23350968	SRR8550325_PAIRED_rmdup.narrowPeak_peak_8221	635	.	11.7515	66.2556	63.5411	1117
chr10	23393599	23394826	SRR8550325_PAIRED_rmdup.narrowPeak_peak_8222	727	.	12.8078	75.4814	72.7061	767
chr10	23423696	23423878	SRR8550325_PAIRED_rmdup.narrowPeak_peak_8223	49	.	3.16893	6.8899	4.9262	9
chr10	23424290	23424433	SRR8550325_PAIRED_rmdup.narrowPeak_peak_8224	24	.	2.50874	4.23318	2.40547	54
chr10	23448933	23449523	SRR8550325_PAIRED_rmdup.narrowPeak_peak_8225	546	.	10.6952	57.3401	54.6891	446
chr10	23449675	23450689	SRR8550325_PAIRED_rmdup.narrowPeak_peak_8226	257	.	6.86602	28.1786	25.7927	614
chr10	23489151	23489343	SRR8550325_PAIRED_rmdup.narrowPeak_peak_8227	72	.	3.69709	9.33019	7.28128	22
chr10	23547785	23548527	SRR8550325_PAIRED_rmdup.narrowPeak_peak_8228	127	.	4.7534	14.9002	12.7147	158
chr10	23549080	23549532	SRR8550325_PAIRED_rmdup.narrowPeak_peak_8229	92	.	4.09321	11.3191	9.2146	291
chr10	23562411	23562711	SRR8550325_PAIRED_rmdup.narrowPeak_peak_8230	105	.	4.35728	12.7136	10.5751	60
chr10	23600645	23601885	SRR8550325_PAIRED_rmdup.narrowPeak_peak_8231	127	.	4.7534	14.9002	12.7147	988
chr10	23610184	23610413	SRR8550325_PAIRED_rmdup.narrowPeak_peak_8232	33	.	2.77282	5.23843	3.35113	22
chr10	23611282	23611473	SRR8550325_PAIRED_rmdup.narrowPeak_peak_8233	127	.	4.7534	14.9002	12.7147	122
chr10	23627856	23628040	SRR8550325_PAIRED_rmdup.narrowPeak_peak_8234	54	.	3.30097	7.4757	5.48924	106
chr10	23672398	23672747	SRR8550325_PAIRED_rmdup.narrowPeak_peak_8235	149	.	5.14952	17.1927	14.9642	97
chr10	23710681	23713199	SRR8550325_PAIRED_rmdup.narrowPeak_peak_8236	785	.	13.468	81.3937	78.5814	472
chr10	23717281	23717424	SRR8550325_PAIRED_rmdup.narrowPeak_peak_8237	28	.	2.64078	4.72569	2.86714	48
chr10	23724889	23725070	SRR8550325_PAIRED_rmdup.narrowPeak_peak_8238	85	.	3.96117	10.642	8.55543	94
chr10	23754461	23754708	SRR8550325_PAIRED_rmdup.narrowPeak_peak_8239	66	.	3.56505	8.69641	6.66747	202
chr10	23761772	23761975	SRR8550325_PAIRED_rmdup.narrowPeak_peak_8240	66	.	3.56505	8.69641	6.66747	100
chr10	23777216	23777750	SRR8550325_PAIRED_rmdup.narrowPeak_peak_8241	112	.	4.48932	13.4302	11.2755	340
chr10	23778932	23779135	SRR8550325_PAIRED_rmdup.narrowPeak_peak_8242	33	.	2.77282	5.23843	3.35113	149
chr10	23780987	23781415	SRR8550325_PAIRED_rmdup.narrowPeak_peak_8243	98	.	4.22525	12.0098	9.88794	139
chr10	23781842	23782526	SRR8550325_PAIRED_rmdup.narrowPeak_peak_8244	119	.	4.62136	14.1592	11.9888	426
chr10	23782676	23784021	SRR8550325_PAIRED_rmdup.narrowPeak_peak_8245	119	.	4.62136	14.1592	11.9888	325
chr10	23786825	23788809	SRR8550325_PAIRED_rmdup.narrowPeak_peak_8246	2240	.	27.5961	227.624	224.065	462
chr10	23796314	23797420	SRR8550325_PAIRED_rmdup.narrowPeak_peak_8247	370	.	8.45049	39.5729	37.0683	778
chr10	23812259	23812577	SRR8550325_PAIRED_rmdup.narrowPeak_peak_8248	189	.	5.80971	21.228	18.9342	114
chr10	23815064	23815432	SRR8550325_PAIRED_rmdup.narrowPeak_peak_8249	214	.	6.20583	23.7673	21.4373	251
chr10	23894793	23895161	SRR8550325_PAIRED_rmdup.narrowPeak_peak_8250	49	.	3.16893	6.8899	4.9262	208
chr10	23965081	23965225	SRR8550325_PAIRED_rmdup.narrowPeak_peak_8251	54	.	3.30097	7.4757	5.48924	38
chr10	23979233	23979709	SRR8550325_PAIRED_rmdup.narrowPeak_peak_8252	214	.	6.20583	23.7673	21.4373	297
chr10	24080284	24080594	SRR8550325_PAIRED_rmdup.narrowPeak_peak_8253	205	.	6.07379	22.9115	20.5933	112
chr10	24111101	24111416	SRR8550325_PAIRED_rmdup.narrowPeak_peak_8254	157	.	5.28156	17.979	15.737	201
chr10	24131378	24131762	SRR8550325_PAIRED_rmdup.narrowPeak_peak_8255	493	.	10.035	51.9389	49.3287	283
chr10	24149024	24149972	SRR8550325_PAIRED_rmdup.narrowPeak_peak_8256	1018	.	15.9767	104.785	101.836	250
chr10	24150114	24150418	SRR8550325_PAIRED_rmdup.narrowPeak_peak_8257	43	.	3.0369	6.32129	4.38156	31
chr10	24164499	24164822	SRR8550325_PAIRED_rmdup.narrowPeak_peak_8258	79	.	3.82913	9.97888	7.91078	219
chr10	24173588	24174066	SRR8550325_PAIRED_rmdup.narrowPeak_peak_8259	231	.	6.46991	25.5058	23.1529	290
chr10	24223299	24224505	SRR8550325_PAIRED_rmdup.narrowPeak_peak_8260	351	.	8.18641	37.6015	35.1155	449
chr10	24259025	24260428	SRR8550325_PAIRED_rmdup.narrowPeak_peak_8261	809	.	13.732	83.7886	80.9615	938
chr10	24297768	24298028	SRR8550325_PAIRED_rmdup.narrowPeak_peak_8262	92	.	4.09321	11.3191	9.2146	189
chr10	24298501	24298980	SRR8550325_PAIRED_rmdup.narrowPeak_peak_8263	360	.	8.31845	38.5838	36.0885	216
chr10	24312203	24312713	SRR8550325_PAIRED_rmdup.narrowPeak_peak_8264	1357	.	19.4097	138.856	135.725	102
chr10	24341023	24341322	SRR8550325_PAIRED_rmdup.narrowPeak_peak_8265	28	.	2.64078	4.72569	2.86714	64
chr10	24381003	24381269	SRR8550325_PAIRED_rmdup.narrowPeak_peak_8266	112	.	4.48932	13.4302	11.2755	112
chr10	24381894	24382181	SRR8550325_PAIRED_rmdup.narrowPeak_peak_8267	257	.	6.86602	28.1786	25.7927	192
chr10	24384069	24384322	SRR8550325_PAIRED_rmdup.narrowPeak_peak_8268	43	.	3.0369	6.32129	4.38156	73
chr10	24441009	24441256	SRR8550325_PAIRED_rmdup.narrowPeak_peak_8269	85	.	3.96117	10.642	8.55543	80
chr10	24458723	24458872	SRR8550325_PAIRED_rmdup.narrowPeak_peak_8270	66	.	3.56505	8.69641	6.66747	48
chr10	24482142	24482536	SRR8550325_PAIRED_rmdup.narrowPeak_peak_8271	85	.	3.96117	10.642	8.55543	291
chr10	24591254	24591619	SRR8550325_PAIRED_rmdup.narrowPeak_peak_8272	400	.	8.84661	42.5802	40.0484	102
chr10	24593556	24593854	SRR8550325_PAIRED_rmdup.narrowPeak_peak_8273	360	.	8.31845	38.5838	36.0885	209
chr10	24595095	24596563	SRR8550325_PAIRED_rmdup.narrowPeak_peak_8274	1250	.	18.3534	128.143	125.067	597
chr10	24621731	24622009	SRR8550325_PAIRED_rmdup.narrowPeak_peak_8275	43	.	3.0369	6.32129	4.38156	73
chr10	24622670	24622878	SRR8550325_PAIRED_rmdup.narrowPeak_peak_8276	98	.	4.22525	12.0098	9.88794	142
chr10	24625225	24625657	SRR8550325_PAIRED_rmdup.narrowPeak_peak_8277	266	.	6.99806	29.0862	26.6896	78
chr10	24630626	24631073	SRR8550325_PAIRED_rmdup.narrowPeak_peak_8278	249	.	6.73399	27.2792	24.9042	194
chr10	24664724	24664928	SRR8550325_PAIRED_rmdup.narrowPeak_peak_8279	98	.	4.22525	12.0098	9.88794	139
chr10	24698058	24698505	SRR8550325_PAIRED_rmdup.narrowPeak_peak_8280	127	.	4.7534	14.9002	12.7147	194
chr10	24702817	24703078	SRR8550325_PAIRED_rmdup.narrowPeak_peak_8281	149	.	5.14952	17.1927	14.9642	105
chr10	24711339	24712515	SRR8550325_PAIRED_rmdup.narrowPeak_peak_8282	797	.	13.6	82.5891	79.7693	519
chr10	24738618	24738866	SRR8550325_PAIRED_rmdup.narrowPeak_peak_8283	28	.	2.64078	4.72569	2.86714	117
chr10	24767864	24768056	SRR8550325_PAIRED_rmdup.narrowPeak_peak_8284	92	.	4.09321	11.3191	9.2146	62
chr10	24778176	24778837	SRR8550325_PAIRED_rmdup.narrowPeak_peak_8285	351	.	8.18641	37.6015	35.1155	414
chr10	24789749	24789951	SRR8550325_PAIRED_rmdup.narrowPeak_peak_8286	28	.	2.64078	4.72569	2.86714	128
chr10	24797066	24797254	SRR8550325_PAIRED_rmdup.narrowPeak_peak_8287	28	.	2.64078	4.72569	2.86714	8
chr10	24810715	24811051	SRR8550325_PAIRED_rmdup.narrowPeak_peak_8288	66	.	3.56505	8.69641	6.66747	61
chr10	24834781	24835283	SRR8550325_PAIRED_rmdup.narrowPeak_peak_8289	112	.	4.48932	13.4302	11.2755	413
chr10	24835741	24836718	SRR8550325_PAIRED_rmdup.narrowPeak_peak_8290	303	.	7.52622	32.796	30.3583	405
chr10	24869558	24870367	SRR8550325_PAIRED_rmdup.narrowPeak_peak_8291	2180	.	27.068	221.626	218.095	314
chr10	24885965	24886264	SRR8550325_PAIRED_rmdup.narrowPeak_peak_8292	142	.	5.01748	16.4173	14.2028	261
chr10	24923637	24923899	SRR8550325_PAIRED_rmdup.narrowPeak_peak_8293	54	.	3.30097	7.4757	5.48924	100
chr10	24926916	24927704	SRR8550325_PAIRED_rmdup.narrowPeak_peak_8294	1185	.	17.6932	121.548	118.507	268
chr10	24928189	24928338	SRR8550325_PAIRED_rmdup.narrowPeak_peak_8295	24	.	2.50874	4.23318	2.40547	138
chr10	24948257	24948498	SRR8550325_PAIRED_rmdup.narrowPeak_peak_8296	72	.	3.69709	9.33019	7.28128	100
chr10	24958981	24959463	SRR8550325_PAIRED_rmdup.narrowPeak_peak_8297	142	.	5.01748	16.4173	14.2028	157
chr10	24961211	24961502	SRR8550325_PAIRED_rmdup.narrowPeak_peak_8298	79	.	3.82913	9.97888	7.91078	73
chr10	25023662	25024165	SRR8550325_PAIRED_rmdup.narrowPeak_peak_8299	370	.	8.45049	39.5729	37.0683	328
chr10	25058416	25058561	SRR8550325_PAIRED_rmdup.narrowPeak_peak_8300	49	.	3.16893	6.8899	4.9262	91
chr10	25061448	25062152	SRR8550325_PAIRED_rmdup.narrowPeak_peak_8301	197	.	5.94175	22.065	19.7589	386
chr10	25065460	25065900	SRR8550325_PAIRED_rmdup.narrowPeak_peak_8302	157	.	5.28156	17.979	15.737	175
chr10	25072750	25072946	SRR8550325_PAIRED_rmdup.narrowPeak_peak_8303	43	.	3.0369	6.32129	4.38156	63
chr10	25082487	25083588	SRR8550325_PAIRED_rmdup.narrowPeak_peak_8304	181	.	5.67767	20.4007	18.1195	639
chr10	25111561	25112112	SRR8550325_PAIRED_rmdup.narrowPeak_peak_8305	142	.	5.01748	16.4173	14.2028	268
chr10	25199712	25200400	SRR8550325_PAIRED_rmdup.narrowPeak_peak_8306	400	.	8.84661	42.5802	40.0484	420
chr10	25208071	25208311	SRR8550325_PAIRED_rmdup.narrowPeak_peak_8307	72	.	3.69709	9.33019	7.28128	59
chr10	25219244	25219586	SRR8550325_PAIRED_rmdup.narrowPeak_peak_8308	165	.	5.4136	18.776	16.5206	132
chr10	25224479	25224917	SRR8550325_PAIRED_rmdup.narrowPeak_peak_8309	119	.	4.62136	14.1592	11.9888	72
chr10	25231419	25231617	SRR8550325_PAIRED_rmdup.narrowPeak_peak_8310	66	.	3.56505	8.69641	6.66747	85
chr10	25232809	25233480	SRR8550325_PAIRED_rmdup.narrowPeak_peak_8311	231	.	6.46991	25.5058	23.1529	136
chr10	25239252	25239577	SRR8550325_PAIRED_rmdup.narrowPeak_peak_8312	197	.	5.94175	22.065	19.7589	108
chr10	25250213	25250585	SRR8550325_PAIRED_rmdup.narrowPeak_peak_8313	257	.	6.86602	28.1786	25.7927	104
chr10	25261125	25261677	SRR8550325_PAIRED_rmdup.narrowPeak_peak_8314	197	.	5.94175	22.065	19.7589	320
chr10	25268598	25268946	SRR8550325_PAIRED_rmdup.narrowPeak_peak_8315	249	.	6.73399	27.2792	24.9042	61
chr10	25281590	25282073	SRR8550325_PAIRED_rmdup.narrowPeak_peak_8316	60	.	3.43301	8.07807	6.06978	399
chr10	25285563	25285908	SRR8550325_PAIRED_rmdup.narrowPeak_peak_8317	79	.	3.82913	9.97888	7.91078	120
chr10	25296267	25297379	SRR8550325_PAIRED_rmdup.narrowPeak_peak_8318	1005	.	15.8447	103.52	100.578	753
chr10	25314166	25314582	SRR8550325_PAIRED_rmdup.narrowPeak_peak_8319	205	.	6.07379	22.9115	20.5933	139
chr10	25320892	25321054	SRR8550325_PAIRED_rmdup.narrowPeak_peak_8320	15	.	2.24466	3.3126	1.5551	21
chr10	25355836	25356551	SRR8550325_PAIRED_rmdup.narrowPeak_peak_8321	98	.	4.22525	12.0098	9.88794	380
chr10	25359061	25360835	SRR8550325_PAIRED_rmdup.narrowPeak_peak_8322	1873	.	24.2952	190.712	187.324	781
chr10	25361275	25361446	SRR8550325_PAIRED_rmdup.narrowPeak_peak_8323	43	.	3.0369	6.32129	4.38156	63
chr10	25367147	25367580	SRR8550325_PAIRED_rmdup.narrowPeak_peak_8324	92	.	4.09321	11.3191	9.2146	229
chr10	25371674	25373012	SRR8550325_PAIRED_rmdup.narrowPeak_peak_8325	579	.	11.0913	60.6453	57.9702	539
chr10	25374104	25374281	SRR8550325_PAIRED_rmdup.narrowPeak_peak_8326	24	.	2.50874	4.23318	2.40547	114
chr10	25374484	25374716	SRR8550325_PAIRED_rmdup.narrowPeak_peak_8327	105	.	4.35728	12.7136	10.5751	37
chr10	25381778	25382396	SRR8550325_PAIRED_rmdup.narrowPeak_peak_8328	785	.	13.468	81.3937	78.5814	384
chr10	25384056	25384797	SRR8550325_PAIRED_rmdup.narrowPeak_peak_8329	285	.	7.26214	30.9255	28.5081	486
chr10	25385739	25386652	SRR8550325_PAIRED_rmdup.narrowPeak_peak_8330	390	.	8.71457	41.5713	39.0485	239
chr10	25387431	25387595	SRR8550325_PAIRED_rmdup.narrowPeak_peak_8331	66	.	3.56505	8.69641	6.66747	59
chr10	25437009	25437547	SRR8550325_PAIRED_rmdup.narrowPeak_peak_8332	134	.	4.88544	15.653	13.4528	225
chr10	25449515	25449999	SRR8550325_PAIRED_rmdup.narrowPeak_peak_8333	66	.	3.56505	8.69641	6.66747	315
chr10	25488611	25488965	SRR8550325_PAIRED_rmdup.narrowPeak_peak_8334	197	.	5.94175	22.065	19.7589	124
chr10	25539564	25539930	SRR8550325_PAIRED_rmdup.narrowPeak_peak_8335	43	.	3.0369	6.32129	4.38156	304
chr10	25621036	25621887	SRR8550325_PAIRED_rmdup.narrowPeak_peak_8336	400	.	8.84661	42.5802	40.0484	320
chr10	25643655	25644165	SRR8550325_PAIRED_rmdup.narrowPeak_peak_8337	49	.	3.16893	6.8899	4.9262	158
chr10	25681358	25681654	SRR8550325_PAIRED_rmdup.narrowPeak_peak_8338	257	.	6.86602	28.1786	25.7927	115
chr10	25728784	25729710	SRR8550325_PAIRED_rmdup.narrowPeak_peak_8339	157	.	5.28156	17.979	15.737	385
chr10	25730571	25731100	SRR8550325_PAIRED_rmdup.narrowPeak_peak_8340	312	.	7.65826	33.7425	31.2949	177
chr10	25877813	25877976	SRR8550325_PAIRED_rmdup.narrowPeak_peak_8341	49	.	3.16893	6.8899	4.9262	70
chr10	25890723	25890912	SRR8550325_PAIRED_rmdup.narrowPeak_peak_8342	43	.	3.0369	6.32129	4.38156	43
chr10	25908277	25908887	SRR8550325_PAIRED_rmdup.narrowPeak_peak_8343	214	.	6.20583	23.7673	21.4373	202
chr10	25909913	25910459	SRR8550325_PAIRED_rmdup.narrowPeak_peak_8344	79	.	3.82913	9.97888	7.91078	127
chr10	25927769	25928716	SRR8550325_PAIRED_rmdup.narrowPeak_peak_8345	275	.	7.1301	30.0019	27.5947	588
chr10	25952652	25953237	SRR8550325_PAIRED_rmdup.narrowPeak_peak_8346	285	.	7.26214	30.9255	28.5081	291
chr10	25963031	25963192	SRR8550325_PAIRED_rmdup.narrowPeak_peak_8347	79	.	3.82913	9.97888	7.91078	92
chr10	26077697	26079151	SRR8550325_PAIRED_rmdup.narrowPeak_peak_8348	658	.	12.0155	68.534	65.804	1321
chr10	26082235	26082495	SRR8550325_PAIRED_rmdup.narrowPeak_peak_8349	85	.	3.96117	10.642	8.55543	58
chr10	26139399	26139773	SRR8550325_PAIRED_rmdup.narrowPeak_peak_8350	173	.	5.54564	19.5833	17.3149	195
chr10	26158892	26159161	SRR8550325_PAIRED_rmdup.narrowPeak_peak_8351	49	.	3.16893	6.8899	4.9262	225
chr10	26190719	26191164	SRR8550325_PAIRED_rmdup.narrowPeak_peak_8352	38	.	2.90486	5.77056	3.8563	100
chr10	26225798	26226092	SRR8550325_PAIRED_rmdup.narrowPeak_peak_8353	157	.	5.28156	17.979	15.737	97
chr10	26226757	26227363	SRR8550325_PAIRED_rmdup.narrowPeak_peak_8354	266	.	6.99806	29.0862	26.6896	157
chr10	26231005	26231319	SRR8550325_PAIRED_rmdup.narrowPeak_peak_8355	43	.	3.0369	6.32129	4.38156	195
chr10	26232037	26232220	SRR8550325_PAIRED_rmdup.narrowPeak_peak_8356	43	.	3.0369	6.32129	4.38156	154
chr10	26327900	26328409	SRR8550325_PAIRED_rmdup.narrowPeak_peak_8357	60	.	3.43301	8.07807	6.06978	116
chr10	26329521	26330770	SRR8550325_PAIRED_rmdup.narrowPeak_peak_8358	525	.	10.4311	55.1632	52.5283	306
chr10	26340357	26340582	SRR8550325_PAIRED_rmdup.narrowPeak_peak_8359	98	.	4.22525	12.0098	9.88794	76
chr10	26371562	26371764	SRR8550325_PAIRED_rmdup.narrowPeak_peak_8360	157	.	5.28156	17.979	15.737	28
chr10	26372762	26373279	SRR8550325_PAIRED_rmdup.narrowPeak_peak_8361	869	.	14.3922	89.8476	86.9844	304
chr10	26373478	26376733	SRR8550325_PAIRED_rmdup.narrowPeak_peak_8362	1548	.	21.2583	158.052	154.824	2531
chr10	26485451	26485998	SRR8550325_PAIRED_rmdup.narrowPeak_peak_8363	127	.	4.7534	14.9002	12.7147	304
chr10	26491977	26492460	SRR8550325_PAIRED_rmdup.narrowPeak_peak_8364	205	.	6.07379	22.9115	20.5933	382
chr10	26494395	26494647	SRR8550325_PAIRED_rmdup.narrowPeak_peak_8365	79	.	3.82913	9.97888	7.91078	81
chr10	26555040	26555316	SRR8550325_PAIRED_rmdup.narrowPeak_peak_8366	33	.	2.77282	5.23843	3.35113	142
chr10	26556301	26556683	SRR8550325_PAIRED_rmdup.narrowPeak_peak_8367	79	.	3.82913	9.97888	7.91078	175
chr10	26695188	26695762	SRR8550325_PAIRED_rmdup.narrowPeak_peak_8369	579	.	11.0913	60.6453	57.9702	227
chr10	26702017	26702200	SRR8550325_PAIRED_rmdup.narrowPeak_peak_8370	66	.	3.56505	8.69641	6.66747	155
chr10	26711016	26711406	SRR8550325_PAIRED_rmdup.narrowPeak_peak_8371	303	.	7.52622	32.796	30.3583	219
chr10	26713983	26714180	SRR8550325_PAIRED_rmdup.narrowPeak_peak_8372	38	.	2.90486	5.77056	3.8563	110
chr10	26752523	26753305	SRR8550325_PAIRED_rmdup.narrowPeak_peak_8373	149	.	5.14952	17.1927	14.9642	242
chr10	26761966	26762390	SRR8550325_PAIRED_rmdup.narrowPeak_peak_8374	85	.	3.96117	10.642	8.55543	160
chr10	26771942	26773386	SRR8550325_PAIRED_rmdup.narrowPeak_peak_8375	2605	.	30.7651	264.282	260.563	422
chr10	26781358	26781516	SRR8550325_PAIRED_rmdup.narrowPeak_peak_8376	19	.	2.3767	3.76182	1.96753	15
chr10	26797963	26798286	SRR8550325_PAIRED_rmdup.narrowPeak_peak_8377	49	.	3.16893	6.8899	4.9262	186
chr10	26799629	26800199	SRR8550325_PAIRED_rmdup.narrowPeak_peak_8378	54	.	3.30097	7.4757	5.48924	278
chr10	26828556	26828872	SRR8550325_PAIRED_rmdup.narrowPeak_peak_8379	54	.	3.30097	7.4757	5.48924	117
chr10	26838140	26838380	SRR8550325_PAIRED_rmdup.narrowPeak_peak_8380	28	.	2.64078	4.72569	2.86714	98
chr10	26840668	26841056	SRR8550325_PAIRED_rmdup.narrowPeak_peak_8381	54	.	3.30097	7.4757	5.48924	82
chr10	26870733	26871116	SRR8550325_PAIRED_rmdup.narrowPeak_peak_8382	105	.	4.35728	12.7136	10.5751	283
chr10	26883438	26884145	SRR8550325_PAIRED_rmdup.narrowPeak_peak_8383	165	.	5.4136	18.776	16.5206	421
chr10	26890421	26890857	SRR8550325_PAIRED_rmdup.narrowPeak_peak_8384	612	.	11.4874	63.9965	61.2977	302
chr10	26893222	26893368	SRR8550325_PAIRED_rmdup.narrowPeak_peak_8385	43	.	3.0369	6.32129	4.38156	52
chr10	26911266	26911437	SRR8550325_PAIRED_rmdup.narrowPeak_peak_8386	66	.	3.56505	8.69641	6.66747	118
chr10	26912545	26912695	SRR8550325_PAIRED_rmdup.narrowPeak_peak_8387	38	.	2.90486	5.77056	3.8563	127
chr10	26919493	26920115	SRR8550325_PAIRED_rmdup.narrowPeak_peak_8388	360	.	8.31845	38.5838	36.0885	274
chr10	26920407	26920792	SRR8550325_PAIRED_rmdup.narrowPeak_peak_8389	54	.	3.30097	7.4757	5.48924	64
chr10	26983467	26984711	SRR8550325_PAIRED_rmdup.narrowPeak_peak_8390	127	.	4.7534	14.9002	12.7147	369
chr10	26984886	26986317	SRR8550325_PAIRED_rmdup.narrowPeak_peak_8391	1185	.	17.6932	121.548	118.507	841
chr10	26993946	26994633	SRR8550325_PAIRED_rmdup.narrowPeak_peak_8392	1237	.	18.2214	126.818	123.749	281
chr10	26994911	26995090	SRR8550325_PAIRED_rmdup.narrowPeak_peak_8393	43	.	3.0369	6.32129	4.38156	43
chr10	26995279	26995791	SRR8550325_PAIRED_rmdup.narrowPeak_peak_8394	205	.	6.07379	22.9115	20.5933	426
chr10	27004525	27004893	SRR8550325_PAIRED_rmdup.narrowPeak_peak_8395	33	.	2.77282	5.23843	3.35113	75
chr10	27019483	27020014	SRR8550325_PAIRED_rmdup.narrowPeak_peak_8396	105	.	4.35728	12.7136	10.5751	396
chr10	27054472	27054703	SRR8550325_PAIRED_rmdup.narrowPeak_peak_8397	43	.	3.0369	6.32129	4.38156	51
chr10	27063277	27063562	SRR8550325_PAIRED_rmdup.narrowPeak_peak_8398	105	.	4.35728	12.7136	10.5751	96
chr10	27063746	27064143	SRR8550325_PAIRED_rmdup.narrowPeak_peak_8399	658	.	12.0155	68.534	65.804	93
chr10	27066985	27067392	SRR8550325_PAIRED_rmdup.narrowPeak_peak_8400	157	.	5.28156	17.979	15.737	186
chr10	27124902	27125141	SRR8550325_PAIRED_rmdup.narrowPeak_peak_8401	72	.	3.69709	9.33019	7.28128	53
chr10	27133011	27133677	SRR8550325_PAIRED_rmdup.narrowPeak_peak_8402	493	.	10.035	51.9389	49.3287	286
chr10	27140274	27140977	SRR8550325_PAIRED_rmdup.narrowPeak_peak_8403	266	.	6.99806	29.0862	26.6896	321
chr10	27155095	27155647	SRR8550325_PAIRED_rmdup.narrowPeak_peak_8404	33	.	2.77282	5.23843	3.35113	436
chr10	27190378	27190593	SRR8550325_PAIRED_rmdup.narrowPeak_peak_8405	85	.	3.96117	10.642	8.55543	137
chr10	27193879	27195139	SRR8550325_PAIRED_rmdup.narrowPeak_peak_8406	980	.	15.5806	101.001	98.0727	377
chr10	27197845	27198670	SRR8550325_PAIRED_rmdup.narrowPeak_peak_8407	119	.	4.62136	14.1592	11.9888	153
chr10	27223592	27224361	SRR8550325_PAIRED_rmdup.narrowPeak_peak_8408	33	.	2.77282	5.23843	3.35113	255
chr10	27226755	27227024	SRR8550325_PAIRED_rmdup.narrowPeak_peak_8409	60	.	3.43301	8.07807	6.06978	59
chr10	27284742	27286335	SRR8550325_PAIRED_rmdup.narrowPeak_peak_8410	750	.	13.0719	77.8333	75.0432	544
chr10	27298366	27298646	SRR8550325_PAIRED_rmdup.narrowPeak_peak_8411	33	.	2.77282	5.23843	3.35113	141
chr10	27344354	27344566	SRR8550325_PAIRED_rmdup.narrowPeak_peak_8412	165	.	5.4136	18.776	16.5206	115
chr10	27440228	27440389	SRR8550325_PAIRED_rmdup.narrowPeak_peak_8413	28	.	2.64078	4.72569	2.86714	57
chr10	27475340	27475912	SRR8550325_PAIRED_rmdup.narrowPeak_peak_8414	49	.	3.16893	6.8899	4.9262	35
chr10	27484263	27484542	SRR8550325_PAIRED_rmdup.narrowPeak_peak_8415	119	.	4.62136	14.1592	11.9888	137
chr10	27495910	27496282	SRR8550325_PAIRED_rmdup.narrowPeak_peak_8416	134	.	4.88544	15.653	13.4528	93
chr10	27499634	27499902	SRR8550325_PAIRED_rmdup.narrowPeak_peak_8417	43	.	3.0369	6.32129	4.38156	44
chr10	27500858	27501266	SRR8550325_PAIRED_rmdup.narrowPeak_peak_8418	72	.	3.69709	9.33019	7.28128	246
chr10	27587320	27587869	SRR8550325_PAIRED_rmdup.narrowPeak_peak_8419	189	.	5.80971	21.228	18.9342	220
chr10	27591574	27591837	SRR8550325_PAIRED_rmdup.narrowPeak_peak_8420	92	.	4.09321	11.3191	9.2146	55
chr10	27615774	27617544	SRR8550325_PAIRED_rmdup.narrowPeak_peak_8421	1094	.	16.7689	112.451	109.459	1124
chr10	27634647	27634826	SRR8550325_PAIRED_rmdup.narrowPeak_peak_8422	49	.	3.16893	6.8899	4.9262	74
chr10	27652731	27653157	SRR8550325_PAIRED_rmdup.narrowPeak_peak_8423	112	.	4.48932	13.4302	11.2755	218
chr10	27657481	27658576	SRR8550325_PAIRED_rmdup.narrowPeak_peak_8424	222	.	6.33787	24.6321	22.2906	551
chr10	27664277	27664697	SRR8550325_PAIRED_rmdup.narrowPeak_peak_8425	49	.	3.16893	6.8899	4.9262	354
chr10	27675723	27675906	SRR8550325_PAIRED_rmdup.narrowPeak_peak_8426	79	.	3.82913	9.97888	7.91078	83
chr10	27703371	27703512	SRR8550325_PAIRED_rmdup.narrowPeak_peak_8427	85	.	3.96117	10.642	8.55543	45
chr10	27705841	27705990	SRR8550325_PAIRED_rmdup.narrowPeak_peak_8428	43	.	3.0369	6.32129	4.38156	121
chr10	27735413	27736030	SRR8550325_PAIRED_rmdup.narrowPeak_peak_8429	127	.	4.7534	14.9002	12.7147	454
chr10	27738064	27738358	SRR8550325_PAIRED_rmdup.narrowPeak_peak_8430	79	.	3.82913	9.97888	7.91078	124
chr10	27761557	27761843	SRR8550325_PAIRED_rmdup.narrowPeak_peak_8431	60	.	3.43301	8.07807	6.06978	88
chr10	27940942	27941127	SRR8550325_PAIRED_rmdup.narrowPeak_peak_8432	38	.	2.90486	5.77056	3.8563	26
chr10	28035086	28035609	SRR8550325_PAIRED_rmdup.narrowPeak_peak_8433	72	.	3.69709	9.33019	7.28128	348
chr10	28054596	28054943	SRR8550325_PAIRED_rmdup.narrowPeak_peak_8434	60	.	3.43301	8.07807	6.06978	248
chr10	28068816	28069455	SRR8550325_PAIRED_rmdup.narrowPeak_peak_8435	173	.	5.54564	19.5833	17.3149	404
chr10	28070971	28071240	SRR8550325_PAIRED_rmdup.narrowPeak_peak_8436	28	.	2.64078	4.72569	2.86714	187
chr10	28073834	28077034	SRR8550325_PAIRED_rmdup.narrowPeak_peak_8437	4180	.	43.5728	422.424	418.066	1009
chr10	28093896	28094438	SRR8550325_PAIRED_rmdup.narrowPeak_peak_8438	173	.	5.54564	19.5833	17.3149	455
chr10	28097723	28098481	SRR8550325_PAIRED_rmdup.narrowPeak_peak_8439	430	.	9.24273	45.6452	43.0868	265
chr10	28128446	28128695	SRR8550325_PAIRED_rmdup.narrowPeak_peak_8440	142	.	5.01748	16.4173	14.2028	189
chr10	28145366	28145842	SRR8550325_PAIRED_rmdup.narrowPeak_peak_8441	127	.	4.7534	14.9002	12.7147	264
chr10	28155524	28155807	SRR8550325_PAIRED_rmdup.narrowPeak_peak_8442	43	.	3.0369	6.32129	4.38156	159
chr10	28156121	28156621	SRR8550325_PAIRED_rmdup.narrowPeak_peak_8443	173	.	5.54564	19.5833	17.3149	369
chr10	28163336	28164445	SRR8550325_PAIRED_rmdup.narrowPeak_peak_8444	205	.	6.07379	22.9115	20.5933	733
chr10	28164778	28165058	SRR8550325_PAIRED_rmdup.narrowPeak_peak_8445	43	.	3.0369	6.32129	4.38156	201
chr10	28177532	28178181	SRR8550325_PAIRED_rmdup.narrowPeak_peak_8446	85	.	3.96117	10.642	8.55543	496
chr10	28187324	28187635	SRR8550325_PAIRED_rmdup.narrowPeak_peak_8447	49	.	3.16893	6.8899	4.9262	172
chr10	28212182	28212429	SRR8550325_PAIRED_rmdup.narrowPeak_peak_8448	119	.	4.62136	14.1592	11.9888	135
chr10	28225360	28226053	SRR8550325_PAIRED_rmdup.narrowPeak_peak_8449	430	.	9.24273	45.6452	43.0868	319
chr10	28232238	28232729	SRR8550325_PAIRED_rmdup.narrowPeak_peak_8450	285	.	7.26214	30.9255	28.5081	215
chr10	28260535	28260837	SRR8550325_PAIRED_rmdup.narrowPeak_peak_8451	28	.	2.64078	4.72569	2.86714	253
chr10	28301278	28301425	SRR8550325_PAIRED_rmdup.narrowPeak_peak_8452	49	.	3.16893	6.8899	4.9262	119
chr10	28301827	28302459	SRR8550325_PAIRED_rmdup.narrowPeak_peak_8453	205	.	6.07379	22.9115	20.5933	148
chr10	28311182	28311953	SRR8550325_PAIRED_rmdup.narrowPeak_peak_8454	557	.	10.8272	58.4366	55.7775	362
chr10	28313958	28314245	SRR8550325_PAIRED_rmdup.narrowPeak_peak_8455	24	.	2.50874	4.23318	2.40547	172
chr10	28347210	28347390	SRR8550325_PAIRED_rmdup.narrowPeak_peak_8456	33	.	2.77282	5.23843	3.35113	111
chr10	28365227	28366829	SRR8550325_PAIRED_rmdup.narrowPeak_peak_8457	322	.	7.7903	34.6965	32.239	235
chr10	28369573	28370337	SRR8550325_PAIRED_rmdup.narrowPeak_peak_8458	882	.	14.5243	91.0715	88.201	421
chr10	28382053	28382874	SRR8550325_PAIRED_rmdup.narrowPeak_peak_8459	882	.	14.5243	91.0715	88.201	310
chr10	28401748	28401945	SRR8550325_PAIRED_rmdup.narrowPeak_peak_8460	38	.	2.90486	5.77056	3.8563	177
chr10	28464707	28464859	SRR8550325_PAIRED_rmdup.narrowPeak_peak_8461	28	.	2.64078	4.72569	2.86714	55
chr10	28485526	28485929	SRR8550325_PAIRED_rmdup.narrowPeak_peak_8462	142	.	5.01748	16.4173	14.2028	264
chr10	28493223	28493502	SRR8550325_PAIRED_rmdup.narrowPeak_peak_8463	79	.	3.82913	9.97888	7.91078	228
chr10	28505193	28505376	SRR8550325_PAIRED_rmdup.narrowPeak_peak_8464	49	.	3.16893	6.8899	4.9262	30
chr10	28518499	28518944	SRR8550325_PAIRED_rmdup.narrowPeak_peak_8465	165	.	5.4136	18.776	16.5206	156
chr10	28542955	28543566	SRR8550325_PAIRED_rmdup.narrowPeak_peak_8466	79	.	3.82913	9.97888	7.91078	157
chr10	28564296	28564632	SRR8550325_PAIRED_rmdup.narrowPeak_peak_8467	43	.	3.0369	6.32129	4.38156	166
chr10	28594068	28594259	SRR8550325_PAIRED_rmdup.narrowPeak_peak_8468	49	.	3.16893	6.8899	4.9262	85
chr10	28662015	28662222	SRR8550325_PAIRED_rmdup.narrowPeak_peak_8469	43	.	3.0369	6.32129	4.38156	193
chr10	28673502	28673639	SRR8550325_PAIRED_rmdup.narrowPeak_peak_8470	54	.	3.30097	7.4757	5.48924	41
chr10	28674031	28674273	SRR8550325_PAIRED_rmdup.narrowPeak_peak_8471	43	.	3.0369	6.32129	4.38156	62
chr10	28726452	28726665	SRR8550325_PAIRED_rmdup.narrowPeak_peak_8472	49	.	3.16893	6.8899	4.9262	162
chr10	28726816	28727570	SRR8550325_PAIRED_rmdup.narrowPeak_peak_8473	134	.	4.88544	15.653	13.4528	179
chr10	28730155	28730620	SRR8550325_PAIRED_rmdup.narrowPeak_peak_8474	390	.	8.71457	41.5713	39.0485	180
chr10	28755082	28756061	SRR8550325_PAIRED_rmdup.narrowPeak_peak_8475	112	.	4.48932	13.4302	11.2755	139
chr10	28844190	28844567	SRR8550325_PAIRED_rmdup.narrowPeak_peak_8476	525	.	10.4311	55.1632	52.5283	177
chr10	28872142	28872392	SRR8550325_PAIRED_rmdup.narrowPeak_peak_8477	33	.	2.77282	5.23843	3.35113	181
chr10	28887149	28887408	SRR8550325_PAIRED_rmdup.narrowPeak_peak_8478	43	.	3.0369	6.32129	4.38156	160
chr10	28898300	28898669	SRR8550325_PAIRED_rmdup.narrowPeak_peak_8479	205	.	6.07379	22.9115	20.5933	217
chr10	28954648	28954824	SRR8550325_PAIRED_rmdup.narrowPeak_peak_8480	72	.	3.69709	9.33019	7.28128	65
chr10	28955126	28955543	SRR8550325_PAIRED_rmdup.narrowPeak_peak_8481	165	.	5.4136	18.776	16.5206	207
chr10	28975367	28975617	SRR8550325_PAIRED_rmdup.narrowPeak_peak_8482	38	.	2.90486	5.77056	3.8563	74
chr10	28984627	28984803	SRR8550325_PAIRED_rmdup.narrowPeak_peak_8483	54	.	3.30097	7.4757	5.48924	61
chr10	28987513	28987738	SRR8550325_PAIRED_rmdup.narrowPeak_peak_8484	33	.	2.77282	5.23843	3.35113	175
chr10	29106892	29107371	SRR8550325_PAIRED_rmdup.narrowPeak_peak_8485	400	.	8.84661	42.5802	40.0484	225
chr10	29142525	29142881	SRR8550325_PAIRED_rmdup.narrowPeak_peak_8486	275	.	7.1301	30.0019	27.5947	284
chr10	29143368	29144789	SRR8550325_PAIRED_rmdup.narrowPeak_peak_8487	257	.	6.86602	28.1786	25.7927	282
chr10	29146343	29147814	SRR8550325_PAIRED_rmdup.narrowPeak_peak_8488	2807	.	32.4816	284.593	280.787	586
chr10	29148106	29148388	SRR8550325_PAIRED_rmdup.narrowPeak_peak_8489	98	.	4.22525	12.0098	9.88794	206
chr10	29206673	29207280	SRR8550325_PAIRED_rmdup.narrowPeak_peak_8490	568	.	10.9592	59.5383	56.8712	289
chr10	29211356	29212011	SRR8550325_PAIRED_rmdup.narrowPeak_peak_8491	955	.	15.3165	98.4958	95.5822	258
chr10	29285409	29285583	SRR8550325_PAIRED_rmdup.narrowPeak_peak_8492	43	.	3.0369	6.32129	4.38156	94
chr10	29285819	29286081	SRR8550325_PAIRED_rmdup.narrowPeak_peak_8493	157	.	5.28156	17.979	15.737	141
chr10	29312612	29314183	SRR8550325_PAIRED_rmdup.narrowPeak_peak_8494	4660	.	47.2699	470.564	466.05	684
chr10	29334467	29334875	SRR8550325_PAIRED_rmdup.narrowPeak_peak_8495	85	.	3.96117	10.642	8.55543	144
chr10	29338586	29339133	SRR8550325_PAIRED_rmdup.narrowPeak_peak_8496	536	.	10.5631	56.249	53.606	283
chr10	29360259	29360448	SRR8550325_PAIRED_rmdup.narrowPeak_peak_8497	38	.	2.90486	5.77056	3.8563	13
chr10	29360903	29362888	SRR8550325_PAIRED_rmdup.narrowPeak_peak_8498	4146	.	43.3088	419.023	414.678	1080
chr10	29371133	29371295	SRR8550325_PAIRED_rmdup.narrowPeak_peak_8499	19	.	2.3767	3.76182	1.96753	136
chr10	29378053	29378475	SRR8550325_PAIRED_rmdup.narrowPeak_peak_8500	85	.	3.96117	10.642	8.55543	161
chr10	29395044	29395184	SRR8550325_PAIRED_rmdup.narrowPeak_peak_8501	105	.	4.35728	12.7136	10.5751	70
chr10	29444119	29444608	SRR8550325_PAIRED_rmdup.narrowPeak_peak_8502	112	.	4.48932	13.4302	11.2755	124
chr10	29459774	29460341	SRR8550325_PAIRED_rmdup.narrowPeak_peak_8503	105	.	4.35728	12.7136	10.5751	62
chr10	29525707	29526117	SRR8550325_PAIRED_rmdup.narrowPeak_peak_8504	85	.	3.96117	10.642	8.55543	254
chr10	29532721	29534836	SRR8550325_PAIRED_rmdup.narrowPeak_peak_8505	869	.	14.3922	89.8476	86.9844	321
chr10	29535322	29536286	SRR8550325_PAIRED_rmdup.narrowPeak_peak_8506	894	.	14.6563	92.2992	89.4214	370
chr10	29553972	29555106	SRR8550325_PAIRED_rmdup.narrowPeak_peak_8507	240	.	6.60195	26.3883	24.0242	601
chr10	29555678	29556414	SRR8550325_PAIRED_rmdup.narrowPeak_peak_8508	197	.	5.94175	22.065	19.7589	488
chr10	29592304	29592441	SRR8550325_PAIRED_rmdup.narrowPeak_peak_8509	28	.	2.64078	4.72569	2.86714	10
chr10	29592937	29593379	SRR8550325_PAIRED_rmdup.narrowPeak_peak_8510	266	.	6.99806	29.0862	26.6896	178
chr10	29595245	29595401	SRR8550325_PAIRED_rmdup.narrowPeak_peak_8511	28	.	2.64078	4.72569	2.86714	33
chr10	29635825	29636175	SRR8550325_PAIRED_rmdup.narrowPeak_peak_8512	85	.	3.96117	10.642	8.55543	161
chr10	29655094	29655572	SRR8550325_PAIRED_rmdup.narrowPeak_peak_8513	79	.	3.82913	9.97888	7.91078	198
chr10	29672007	29672467	SRR8550325_PAIRED_rmdup.narrowPeak_peak_8514	98	.	4.22525	12.0098	9.88794	178
chr10	29672633	29673009	SRR8550325_PAIRED_rmdup.narrowPeak_peak_8515	105	.	4.35728	12.7136	10.5751	224
chr10	29673636	29674035	SRR8550325_PAIRED_rmdup.narrowPeak_peak_8516	98	.	4.22525	12.0098	9.88794	256
chr10	29686992	29687499	SRR8550325_PAIRED_rmdup.narrowPeak_peak_8517	157	.	5.28156	17.979	15.737	192
chr10	29708239	29708681	SRR8550325_PAIRED_rmdup.narrowPeak_peak_8518	49	.	3.16893	6.8899	4.9262	180
chr10	29724815	29725766	SRR8550325_PAIRED_rmdup.narrowPeak_peak_8519	715	.	12.6757	74.3121	71.5444	704
chr10	29726083	29727344	SRR8550325_PAIRED_rmdup.narrowPeak_peak_8520	275	.	7.1301	30.0019	27.5947	439
chr10	29736295	29737129	SRR8550325_PAIRED_rmdup.narrowPeak_peak_8521	1357	.	19.4097	138.856	135.725	550
chr10	29739163	29739479	SRR8550325_PAIRED_rmdup.narrowPeak_peak_8522	79	.	3.82913	9.97888	7.91078	83
chr10	29778331	29778745	SRR8550325_PAIRED_rmdup.narrowPeak_peak_8523	92	.	4.09321	11.3191	9.2146	201
chr10	29778987	29779146	SRR8550325_PAIRED_rmdup.narrowPeak_peak_8524	72	.	3.69709	9.33019	7.28128	84
chr10	29786343	29787005	SRR8550325_PAIRED_rmdup.narrowPeak_peak_8525	410	.	8.97865	43.5956	41.0548	228
chr10	29794398	29795000	SRR8550325_PAIRED_rmdup.narrowPeak_peak_8526	482	.	9.90292	50.8754	48.2736	384
chr10	29804095	29804598	SRR8550325_PAIRED_rmdup.narrowPeak_peak_8527	294	.	7.39418	31.8569	29.4292	254
chr10	29825471	29825902	SRR8550325_PAIRED_rmdup.narrowPeak_peak_8528	49	.	3.16893	6.8899	4.9262	288
chr10	29851302	29851514	SRR8550325_PAIRED_rmdup.narrowPeak_peak_8529	54	.	3.30097	7.4757	5.48924	57
chr10	29852453	29853184	SRR8550325_PAIRED_rmdup.narrowPeak_peak_8530	1159	.	17.4291	118.932	115.905	307
chr10	29860018	29860375	SRR8550325_PAIRED_rmdup.narrowPeak_peak_8531	72	.	3.69709	9.33019	7.28128	109
chr10	29897699	29898173	SRR8550325_PAIRED_rmdup.narrowPeak_peak_8532	222	.	6.33787	24.6321	22.2906	292
chr10	29901961	29902320	SRR8550325_PAIRED_rmdup.narrowPeak_peak_8533	249	.	6.73399	27.2792	24.9042	153
chr10	29903712	29903977	SRR8550325_PAIRED_rmdup.narrowPeak_peak_8534	43	.	3.0369	6.32129	4.38156	237
chr10	29921496	29922176	SRR8550325_PAIRED_rmdup.narrowPeak_peak_8535	658	.	12.0155	68.534	65.804	216
chr10	29981491	29981973	SRR8550325_PAIRED_rmdup.narrowPeak_peak_8537	173	.	5.54564	19.5833	17.3149	248
chr10	30089406	30089700	SRR8550325_PAIRED_rmdup.narrowPeak_peak_8538	66	.	3.56505	8.69641	6.66747	253
chr10	30092804	30093092	SRR8550325_PAIRED_rmdup.narrowPeak_peak_8539	66	.	3.56505	8.69641	6.66747	85
chr10	30097263	30097466	SRR8550325_PAIRED_rmdup.narrowPeak_peak_8540	54	.	3.30097	7.4757	5.48924	117
chr10	30167428	30168104	SRR8550325_PAIRED_rmdup.narrowPeak_peak_8541	341	.	8.05437	36.6261	34.1494	354
chr10	30200054	30201007	SRR8550325_PAIRED_rmdup.narrowPeak_peak_8542	3961	.	41.8563	400.418	396.142	490
chr10	30241276	30241683	SRR8550325_PAIRED_rmdup.narrowPeak_peak_8543	72	.	3.69709	9.33019	7.28128	294
chr10	30242274	30242575	SRR8550325_PAIRED_rmdup.narrowPeak_peak_8544	112	.	4.48932	13.4302	11.2755	102
chr10	30249373	30250478	SRR8550325_PAIRED_rmdup.narrowPeak_peak_8545	285	.	7.26214	30.9255	28.5081	463
chr10	30251145	30251289	SRR8550325_PAIRED_rmdup.narrowPeak_peak_8546	33	.	2.77282	5.23843	3.35113	69
chr10	30257226	30257458	SRR8550325_PAIRED_rmdup.narrowPeak_peak_8547	33	.	2.77282	5.23843	3.35113	216
chr10	30279875	30280858	SRR8550325_PAIRED_rmdup.narrowPeak_peak_8548	493	.	10.035	51.9389	49.3287	317
chr10	30327630	30329009	SRR8550325_PAIRED_rmdup.narrowPeak_peak_8549	1452	.	20.334	148.385	145.206	394
chr10	30405847	30406242	SRR8550325_PAIRED_rmdup.narrowPeak_peak_8550	19	.	2.3767	3.76182	1.96753	86
chr10	30419404	30419767	SRR8550325_PAIRED_rmdup.narrowPeak_peak_8551	79	.	3.82913	9.97888	7.91078	171
chr10	30439010	30439390	SRR8550325_PAIRED_rmdup.narrowPeak_peak_8552	49	.	3.16893	6.8899	4.9262	189
chr10	30439766	30440151	SRR8550325_PAIRED_rmdup.narrowPeak_peak_8553	85	.	3.96117	10.642	8.55543	283
chr10	30441806	30442351	SRR8550325_PAIRED_rmdup.narrowPeak_peak_8554	189	.	5.80971	21.228	18.9342	280
chr10	30470758	30471044	SRR8550325_PAIRED_rmdup.narrowPeak_peak_8555	38	.	2.90486	5.77056	3.8563	266
chr10	30537870	30539070	SRR8550325_PAIRED_rmdup.narrowPeak_peak_8556	165	.	5.4136	18.776	16.5206	346
chr10	30585444	30585785	SRR8550325_PAIRED_rmdup.narrowPeak_peak_8557	38	.	2.90486	5.77056	3.8563	255
chr10	30587173	30587322	SRR8550325_PAIRED_rmdup.narrowPeak_peak_8558	66	.	3.56505	8.69641	6.66747	69
chr10	30600061	30601307	SRR8550325_PAIRED_rmdup.narrowPeak_peak_8559	2667	.	31.2932	270.499	266.754	611
chr10	30617796	30618934	SRR8550325_PAIRED_rmdup.narrowPeak_peak_8560	6800	.	62.9826	684.992	680.043	637
chr10	30623055	30623347	SRR8550325_PAIRED_rmdup.narrowPeak_peak_8561	285	.	7.26214	30.9255	28.5081	67
chr10	30647507	30647744	SRR8550325_PAIRED_rmdup.narrowPeak_peak_8562	49	.	3.16893	6.8899	4.9262	120
chr10	30655460	30656647	SRR8550325_PAIRED_rmdup.narrowPeak_peak_8563	894	.	14.6563	92.2992	89.4214	477
chr10	30678283	30678550	SRR8550325_PAIRED_rmdup.narrowPeak_peak_8564	28	.	2.64078	4.72569	2.86714	105
chr10	30718955	30719376	SRR8550325_PAIRED_rmdup.narrowPeak_peak_8565	472	.	9.77088	49.8175	47.2244	167
chr10	30729593	30729802	SRR8550325_PAIRED_rmdup.narrowPeak_peak_8566	66	.	3.56505	8.69641	6.66747	91
chr10	30763332	30763549	SRR8550325_PAIRED_rmdup.narrowPeak_peak_8567	54	.	3.30097	7.4757	5.48924	128
chr10	30798555	30798713	SRR8550325_PAIRED_rmdup.narrowPeak_peak_8568	66	.	3.56505	8.69641	6.66747	82
chr10	30802160	30804087	SRR8550325_PAIRED_rmdup.narrowPeak_peak_8569	3366	.	37.1029	340.717	336.677	830
chr10	30810456	30811391	SRR8550325_PAIRED_rmdup.narrowPeak_peak_8570	1730	.	22.9748	176.349	173.03	619
chr10	30825018	30825403	SRR8550325_PAIRED_rmdup.narrowPeak_peak_8571	214	.	6.20583	23.7673	21.4373	225
chr10	30838320	30838597	SRR8550325_PAIRED_rmdup.narrowPeak_peak_8572	54	.	3.30097	7.4757	5.48924	118
chr10	30842080	30845188	SRR8550325_PAIRED_rmdup.narrowPeak_peak_8573	4402	.	45.2894	444.651	440.219	850
chr10	30846330	30846655	SRR8550325_PAIRED_rmdup.narrowPeak_peak_8574	49	.	3.16893	6.8899	4.9262	209
chr10	30893713	30894064	SRR8550325_PAIRED_rmdup.narrowPeak_peak_8575	49	.	3.16893	6.8899	4.9262	202
chr10	30928173	30928369	SRR8550325_PAIRED_rmdup.narrowPeak_peak_8576	49	.	3.16893	6.8899	4.9262	69
chr10	30952284	30952917	SRR8550325_PAIRED_rmdup.narrowPeak_peak_8577	370	.	8.45049	39.5729	37.0683	331
chr10	30979726	30980898	SRR8550325_PAIRED_rmdup.narrowPeak_peak_8578	420	.	9.11069	44.6173	42.0677	811
chr10	30984719	30985428	SRR8550325_PAIRED_rmdup.narrowPeak_peak_8579	149	.	5.14952	17.1927	14.9642	273
chr10	31000418	31000817	SRR8550325_PAIRED_rmdup.narrowPeak_peak_8580	33	.	2.77282	5.23843	3.35113	32
chr10	31009239	31009863	SRR8550325_PAIRED_rmdup.narrowPeak_peak_8581	400	.	8.84661	42.5802	40.0484	289
chr10	31012567	31012995	SRR8550325_PAIRED_rmdup.narrowPeak_peak_8582	165	.	5.4136	18.776	16.5206	193
chr10	31026558	31026807	SRR8550325_PAIRED_rmdup.narrowPeak_peak_8583	142	.	5.01748	16.4173	14.2028	75
chr10	31034622	31035078	SRR8550325_PAIRED_rmdup.narrowPeak_peak_8584	149	.	5.14952	17.1927	14.9642	233
chr10	31114006	31114151	SRR8550325_PAIRED_rmdup.narrowPeak_peak_8587	33	.	2.77282	5.23843	3.35113	49
chr10	31166520	31166666	SRR8550325_PAIRED_rmdup.narrowPeak_peak_8588	24	.	2.50874	4.23318	2.40547	32
chr10	31172988	31173470	SRR8550325_PAIRED_rmdup.narrowPeak_peak_8589	189	.	5.80971	21.228	18.9342	287
chr10	31173823	31174779	SRR8550325_PAIRED_rmdup.narrowPeak_peak_8590	149	.	5.14952	17.1927	14.9642	483
chr10	31189728	31189971	SRR8550325_PAIRED_rmdup.narrowPeak_peak_8591	60	.	3.43301	8.07807	6.06978	88
chr10	31202069	31202280	SRR8550325_PAIRED_rmdup.narrowPeak_peak_8592	24	.	2.50874	4.23318	2.40547	60
chr10	31222015	31222325	SRR8550325_PAIRED_rmdup.narrowPeak_peak_8593	127	.	4.7534	14.9002	12.7147	90
chr10	31298668	31299706	SRR8550325_PAIRED_rmdup.narrowPeak_peak_8594	410	.	8.97865	43.5956	41.0548	672
chr10	31299947	31300945	SRR8550325_PAIRED_rmdup.narrowPeak_peak_8595	1772	.	23.3709	180.633	177.293	567
chr10	31307110	31307476	SRR8550325_PAIRED_rmdup.narrowPeak_peak_8596	266	.	6.99806	29.0862	26.6896	288
chr10	31307700	31307949	SRR8550325_PAIRED_rmdup.narrowPeak_peak_8597	49	.	3.16893	6.8899	4.9262	96
chr10	31312811	31314280	SRR8550325_PAIRED_rmdup.narrowPeak_peak_8598	4470	.	45.8175	451.534	447.081	655
chr10	31357882	31358132	SRR8550325_PAIRED_rmdup.narrowPeak_peak_8599	43	.	3.0369	6.32129	4.38156	80
chr10	31370301	31370611	SRR8550325_PAIRED_rmdup.narrowPeak_peak_8600	503	.	10.167	53.0081	50.3895	74
chr10	31381374	31381517	SRR8550325_PAIRED_rmdup.narrowPeak_peak_8601	24	.	2.50874	4.23318	2.40547	34
chr10	31385076	31385288	SRR8550325_PAIRED_rmdup.narrowPeak_peak_8602	49	.	3.16893	6.8899	4.9262	153
chr10	31390982	31391123	SRR8550325_PAIRED_rmdup.narrowPeak_peak_8603	24	.	2.50874	4.23318	2.40547	15
chr10	31393062	31393649	SRR8550325_PAIRED_rmdup.narrowPeak_peak_8604	54	.	3.30097	7.4757	5.48924	428
chr10	31444317	31444885	SRR8550325_PAIRED_rmdup.narrowPeak_peak_8605	66	.	3.56505	8.69641	6.66747	117
chr10	31445248	31446276	SRR8550325_PAIRED_rmdup.narrowPeak_peak_8606	2590	.	30.633	262.732	259.02	696
chr10	31466025	31466292	SRR8550325_PAIRED_rmdup.narrowPeak_peak_8607	49	.	3.16893	6.8899	4.9262	37
chr10	31528285	31529588	SRR8550325_PAIRED_rmdup.narrowPeak_peak_8608	331	.	7.92234	35.6577	33.1906	829
chr10	31551534	31551723	SRR8550325_PAIRED_rmdup.narrowPeak_peak_8609	24	.	2.50874	4.23318	2.40547	180
chr10	31591896	31593392	SRR8550325_PAIRED_rmdup.narrowPeak_peak_8610	390	.	8.71457	41.5713	39.0485	379
chr10	31596925	31597162	SRR8550325_PAIRED_rmdup.narrowPeak_peak_8611	54	.	3.30097	7.4757	5.48924	23
chr10	31607095	31607807	SRR8550325_PAIRED_rmdup.narrowPeak_peak_8612	43	.	3.0369	6.32129	4.38156	96
chr10	31607951	31610252	SRR8550325_PAIRED_rmdup.narrowPeak_peak_8613	3334	.	36.8389	337.456	333.43	1510
chr10	31610798	31611068	SRR8550325_PAIRED_rmdup.narrowPeak_peak_8614	19	.	2.3767	3.76182	1.96753	194
chr10	31667830	31667988	SRR8550325_PAIRED_rmdup.narrowPeak_peak_8615	60	.	3.43301	8.07807	6.06978	133
chr10	31742366	31742913	SRR8550325_PAIRED_rmdup.narrowPeak_peak_8616	692	.	12.4117	71.9871	69.2343	218
chr10	31867897	31868125	SRR8550325_PAIRED_rmdup.narrowPeak_peak_8617	49	.	3.16893	6.8899	4.9262	207
chr10	31868268	31868484	SRR8550325_PAIRED_rmdup.narrowPeak_peak_8618	33	.	2.77282	5.23843	3.35113	60
chr10	32286514	32286990	SRR8550325_PAIRED_rmdup.narrowPeak_peak_8619	173	.	5.54564	19.5833	17.3149	187
chr10	32440259	32440478	SRR8550325_PAIRED_rmdup.narrowPeak_peak_8620	33	.	2.77282	5.23843	3.35113	162
chr10	32557779	32557930	SRR8550325_PAIRED_rmdup.narrowPeak_peak_8621	43	.	3.0369	6.32129	4.38156	70
chr10	32602568	32602713	SRR8550325_PAIRED_rmdup.narrowPeak_peak_8622	28	.	2.64078	4.72569	2.86714	46
chr10	32676727	32676890	SRR8550325_PAIRED_rmdup.narrowPeak_peak_8623	19	.	2.3767	3.76182	1.96753	158
chr10	32870775	32871225	SRR8550325_PAIRED_rmdup.narrowPeak_peak_8624	92	.	4.09321	11.3191	9.2146	138
chr10	32889483	32890371	SRR8550325_PAIRED_rmdup.narrowPeak_peak_8625	1094	.	16.7689	112.451	109.459	319
chr10	32890594	32891168	SRR8550325_PAIRED_rmdup.narrowPeak_peak_8626	646	.	11.8835	67.3924	64.6701	333
chr10	32895055	32895507	SRR8550325_PAIRED_rmdup.narrowPeak_peak_8627	157	.	5.28156	17.979	15.737	201
chr10	32925975	32926358	SRR8550325_PAIRED_rmdup.narrowPeak_peak_8628	33	.	2.77282	5.23843	3.35113	164
chr10	33088559	33088710	SRR8550325_PAIRED_rmdup.narrowPeak_peak_8629	66	.	3.56505	8.69641	6.66747	32
chr10	33089286	33089453	SRR8550325_PAIRED_rmdup.narrowPeak_peak_8630	24	.	2.50874	4.23318	2.40547	12
chr10	33091194	33091614	SRR8550325_PAIRED_rmdup.narrowPeak_peak_8631	60	.	3.43301	8.07807	6.06978	110
chr10	33252027	33252365	SRR8550325_PAIRED_rmdup.narrowPeak_peak_8632	43	.	3.0369	6.32129	4.38156	100
chr10	33305094	33305232	SRR8550325_PAIRED_rmdup.narrowPeak_peak_8633	28	.	2.64078	4.72569	2.86714	68
chr10	33548375	33548529	SRR8550325_PAIRED_rmdup.narrowPeak_peak_8634	19	.	2.3767	3.76182	1.96753	5
chr10	33624134	33624956	SRR8550325_PAIRED_rmdup.narrowPeak_peak_8635	821	.	13.8641	84.9922	82.1579	314
chr10	33653158	33653791	SRR8550325_PAIRED_rmdup.narrowPeak_peak_8636	149	.	5.14952	17.1927	14.9642	300
chr10	33703390	33703841	SRR8550325_PAIRED_rmdup.narrowPeak_peak_8637	214	.	6.20583	23.7673	21.4373	235
chr10	33705316	33705503	SRR8550325_PAIRED_rmdup.narrowPeak_peak_8638	43	.	3.0369	6.32129	4.38156	20
chr10	33721967	33722270	SRR8550325_PAIRED_rmdup.narrowPeak_peak_8639	98	.	4.22525	12.0098	9.88794	109
chr10	33811930	33812262	SRR8550325_PAIRED_rmdup.narrowPeak_peak_8640	127	.	4.7534	14.9002	12.7147	50
chr10	33904522	33905367	SRR8550325_PAIRED_rmdup.narrowPeak_peak_8641	1043	.	16.2408	107.326	104.363	452
chr10	33905518	33905767	SRR8550325_PAIRED_rmdup.narrowPeak_peak_8642	28	.	2.64078	4.72569	2.86714	60
chr10	33919676	33919870	SRR8550325_PAIRED_rmdup.narrowPeak_peak_8643	19	.	2.3767	3.76182	1.96753	61
chr10	33948139	33948301	SRR8550325_PAIRED_rmdup.narrowPeak_peak_8644	43	.	3.0369	6.32129	4.38156	115
chr10	33950793	33951733	SRR8550325_PAIRED_rmdup.narrowPeak_peak_8645	2166	.	26.9359	220.132	216.608	479
chr10	33952542	33952732	SRR8550325_PAIRED_rmdup.narrowPeak_peak_8646	38	.	2.90486	5.77056	3.8563	127
chr10	33986877	33987381	SRR8550325_PAIRED_rmdup.narrowPeak_peak_8647	894	.	14.6563	92.2992	89.4214	148
chr10	34013391	34014637	SRR8550325_PAIRED_rmdup.narrowPeak_peak_8648	149	.	5.14952	17.1927	14.9642	791
chr10	34018776	34020243	SRR8550325_PAIRED_rmdup.narrowPeak_peak_8649	5901	.	56.5127	594.925	590.102	1004
chr10	34033658	34034238	SRR8550325_PAIRED_rmdup.narrowPeak_peak_8650	738	.	12.9398	76.6552	73.8724	424
chr10	34036535	34037052	SRR8550325_PAIRED_rmdup.narrowPeak_peak_8651	715	.	12.6757	74.3121	71.5444	264
chr10	34071088	34071443	SRR8550325_PAIRED_rmdup.narrowPeak_peak_8652	92	.	4.09321	11.3191	9.2146	147
chr10	34071594	34072080	SRR8550325_PAIRED_rmdup.narrowPeak_peak_8653	173	.	5.54564	19.5833	17.3149	226
chr10	34087862	34088230	SRR8550325_PAIRED_rmdup.narrowPeak_peak_8654	33	.	2.77282	5.23843	3.35113	140
chr10	34096521	34096893	SRR8550325_PAIRED_rmdup.narrowPeak_peak_8655	197	.	5.94175	22.065	19.7589	140
chr10	34111859	34112612	SRR8550325_PAIRED_rmdup.narrowPeak_peak_8656	257	.	6.86602	28.1786	25.7927	306
chr10	34127229	34128125	SRR8550325_PAIRED_rmdup.narrowPeak_peak_8657	669	.	12.1476	69.6804	66.9428	372
chr10	34149739	34150126	SRR8550325_PAIRED_rmdup.narrowPeak_peak_8658	303	.	7.52622	32.796	30.3583	231
chr10	34150471	34151138	SRR8550325_PAIRED_rmdup.narrowPeak_peak_8659	266	.	6.99806	29.0862	26.6896	218
chr10	34151958	34152220	SRR8550325_PAIRED_rmdup.narrowPeak_peak_8660	119	.	4.62136	14.1592	11.9888	83
chr10	34176000	34177003	SRR8550325_PAIRED_rmdup.narrowPeak_peak_8661	3513	.	38.2913	355.464	351.365	411
chr10	34185091	34185247	SRR8550325_PAIRED_rmdup.narrowPeak_peak_8662	38	.	2.90486	5.77056	3.8563	75
chr10	34186732	34187470	SRR8550325_PAIRED_rmdup.narrowPeak_peak_8663	43	.	3.0369	6.32129	4.38156	608
chr10	34202728	34202899	SRR8550325_PAIRED_rmdup.narrowPeak_peak_8664	85	.	3.96117	10.642	8.55543	62
chr10	34204174	34204710	SRR8550325_PAIRED_rmdup.narrowPeak_peak_8665	112	.	4.48932	13.4302	11.2755	284
chr10	34206347	34208656	SRR8550325_PAIRED_rmdup.narrowPeak_peak_8666	2933	.	33.5379	297.241	293.381	833
chr10	34231838	34232281	SRR8550325_PAIRED_rmdup.narrowPeak_peak_8667	197	.	5.94175	22.065	19.7589	185
chr10	34234085	34234323	SRR8550325_PAIRED_rmdup.narrowPeak_peak_8668	43	.	3.0369	6.32129	4.38156	133
chr10	34269506	34269734	SRR8550325_PAIRED_rmdup.narrowPeak_peak_8669	49	.	3.16893	6.8899	4.9262	89
chr10	34280472	34281685	SRR8550325_PAIRED_rmdup.narrowPeak_peak_8670	715	.	12.6757	74.3121	71.5444	229
chr10	34281854	34283194	SRR8550325_PAIRED_rmdup.narrowPeak_peak_8671	3172	.	35.5185	321.249	317.288	283
chr10	34296734	34298199	SRR8550325_PAIRED_rmdup.narrowPeak_peak_8672	2902	.	33.2738	294.069	290.222	679
chr10	34300370	34301049	SRR8550325_PAIRED_rmdup.narrowPeak_peak_8673	79	.	3.82913	9.97888	7.91078	157
chr10	34312544	34313031	SRR8550325_PAIRED_rmdup.narrowPeak_peak_8674	312	.	7.65826	33.7425	31.2949	211
chr10	34316440	34317417	SRR8550325_PAIRED_rmdup.narrowPeak_peak_8675	882	.	14.5243	91.0715	88.201	670
chr10	34328258	34328708	SRR8550325_PAIRED_rmdup.narrowPeak_peak_8676	410	.	8.97865	43.5956	41.0548	193
chr10	34341667	34342264	SRR8550325_PAIRED_rmdup.narrowPeak_peak_8677	165	.	5.4136	18.776	16.5206	349
chr10	34368107	34368565	SRR8550325_PAIRED_rmdup.narrowPeak_peak_8678	85	.	3.96117	10.642	8.55543	251
chr10	34417669	34419012	SRR8550325_PAIRED_rmdup.narrowPeak_peak_8679	2528	.	30.1049	256.552	252.867	824
chr10	34431733	34432296	SRR8550325_PAIRED_rmdup.narrowPeak_peak_8680	142	.	5.01748	16.4173	14.2028	215
chr10	34483172	34484519	SRR8550325_PAIRED_rmdup.narrowPeak_peak_8681	322	.	7.7903	34.6965	32.239	250
chr10	34512156	34513124	SRR8550325_PAIRED_rmdup.narrowPeak_peak_8682	1758	.	23.2389	179.202	175.87	509
chr10	34513314	34513465	SRR8550325_PAIRED_rmdup.narrowPeak_peak_8683	43	.	3.0369	6.32129	4.38156	71
chr10	34514347	34515043	SRR8550325_PAIRED_rmdup.narrowPeak_peak_8684	66	.	3.56505	8.69641	6.66747	223
chr10	34617198	34617670	SRR8550325_PAIRED_rmdup.narrowPeak_peak_8685	98	.	4.22525	12.0098	9.88794	192
chr10	34664044	34664360	SRR8550325_PAIRED_rmdup.narrowPeak_peak_8686	54	.	3.30097	7.4757	5.48924	160
chr10	34860648	34861142	SRR8550325_PAIRED_rmdup.narrowPeak_peak_8687	66	.	3.56505	8.69641	6.66747	223
chr10	34870693	34871184	SRR8550325_PAIRED_rmdup.narrowPeak_peak_8688	33	.	2.77282	5.23843	3.35113	398
chr10	34871614	34872567	SRR8550325_PAIRED_rmdup.narrowPeak_peak_8689	738	.	12.9398	76.6552	73.8724	454
chr10	34872772	34872994	SRR8550325_PAIRED_rmdup.narrowPeak_peak_8690	28	.	2.64078	4.72569	2.86714	112
chr10	34907497	34907983	SRR8550325_PAIRED_rmdup.narrowPeak_peak_8691	105	.	4.35728	12.7136	10.5751	212
chr10	35013969	35014170	SRR8550325_PAIRED_rmdup.narrowPeak_peak_8692	66	.	3.56505	8.69641	6.66747	87
chr10	35055696	35055930	SRR8550325_PAIRED_rmdup.narrowPeak_peak_8693	43	.	3.0369	6.32129	4.38156	17
chr10	35227969	35228331	SRR8550325_PAIRED_rmdup.narrowPeak_peak_8694	43	.	3.0369	6.32129	4.38156	219
chr10	35328516	35328970	SRR8550325_PAIRED_rmdup.narrowPeak_peak_8695	54	.	3.30097	7.4757	5.48924	225
chr10	35372229	35372493	SRR8550325_PAIRED_rmdup.narrowPeak_peak_8696	43	.	3.0369	6.32129	4.38156	54
chr10	35413084	35413247	SRR8550325_PAIRED_rmdup.narrowPeak_peak_8697	85	.	3.96117	10.642	8.55543	71
chr10	35576550	35577103	SRR8550325_PAIRED_rmdup.narrowPeak_peak_8698	66	.	3.56505	8.69641	6.66747	304
chr10	35650140	35650310	SRR8550325_PAIRED_rmdup.narrowPeak_peak_8699	43	.	3.0369	6.32129	4.38156	76
chr10	35654455	35655207	SRR8550325_PAIRED_rmdup.narrowPeak_peak_8700	275	.	7.1301	30.0019	27.5947	356
chr10	35660763	35661061	SRR8550325_PAIRED_rmdup.narrowPeak_peak_8701	79	.	3.82913	9.97888	7.91078	199
chr10	35803669	35803926	SRR8550325_PAIRED_rmdup.narrowPeak_peak_8702	72	.	3.69709	9.33019	7.28128	61
chr10	35982643	35982803	SRR8550325_PAIRED_rmdup.narrowPeak_peak_8703	49	.	3.16893	6.8899	4.9262	98
chr10	36092947	36093358	SRR8550325_PAIRED_rmdup.narrowPeak_peak_8704	85	.	3.96117	10.642	8.55543	159
chr10	36248406	36248966	SRR8550325_PAIRED_rmdup.narrowPeak_peak_8705	189	.	5.80971	21.228	18.9342	324
chr10	36475095	36475449	SRR8550325_PAIRED_rmdup.narrowPeak_peak_8706	92	.	4.09321	11.3191	9.2146	157
chr10	36484539	36485445	SRR8550325_PAIRED_rmdup.narrowPeak_peak_8707	1263	.	18.4855	129.471	126.389	609
chr10	36506114	36507807	SRR8550325_PAIRED_rmdup.narrowPeak_peak_8708	894	.	14.6563	92.2992	89.4214	929
chr10	36507970	36508337	SRR8550325_PAIRED_rmdup.narrowPeak_peak_8709	38	.	2.90486	5.77056	3.8563	176
chr10	36546779	36547032	SRR8550325_PAIRED_rmdup.narrowPeak_peak_8710	142	.	5.01748	16.4173	14.2028	76
chr10	36694050	36694570	SRR8550325_PAIRED_rmdup.narrowPeak_peak_8711	33	.	2.77282	5.23843	3.35113	278
chr10	36714047	36714246	SRR8550325_PAIRED_rmdup.narrowPeak_peak_8712	43	.	3.0369	6.32129	4.38156	113
chr10	36729656	36730013	SRR8550325_PAIRED_rmdup.narrowPeak_peak_8713	105	.	4.35728	12.7136	10.5751	188
chr10	36733394	36733994	SRR8550325_PAIRED_rmdup.narrowPeak_peak_8714	181	.	5.67767	20.4007	18.1195	263
chr10	36741368	36741865	SRR8550325_PAIRED_rmdup.narrowPeak_peak_8715	127	.	4.7534	14.9002	12.7147	154
chr10	36742132	36742312	SRR8550325_PAIRED_rmdup.narrowPeak_peak_8716	33	.	2.77282	5.23843	3.35113	154
chr10	36787342	36787635	SRR8550325_PAIRED_rmdup.narrowPeak_peak_8717	85	.	3.96117	10.642	8.55543	91
chr10	36791746	36792133	SRR8550325_PAIRED_rmdup.narrowPeak_peak_8718	370	.	8.45049	39.5729	37.0683	202
chr10	36800944	36801365	SRR8550325_PAIRED_rmdup.narrowPeak_peak_8719	43	.	3.0369	6.32129	4.38156	276
chr10	36803792	36804050	SRR8550325_PAIRED_rmdup.narrowPeak_peak_8720	66	.	3.56505	8.69641	6.66747	75
chr10	36834366	36834820	SRR8550325_PAIRED_rmdup.narrowPeak_peak_8721	79	.	3.82913	9.97888	7.91078	241
chr10	36841947	36842154	SRR8550325_PAIRED_rmdup.narrowPeak_peak_8722	28	.	2.64078	4.72569	2.86714	49
chr10	36887024	36887174	SRR8550325_PAIRED_rmdup.narrowPeak_peak_8723	24	.	2.50874	4.23318	2.40547	87
chr10	36963684	36963910	SRR8550325_PAIRED_rmdup.narrowPeak_peak_8724	43	.	3.0369	6.32129	4.38156	173
chr10	36973799	36975628	SRR8550325_PAIRED_rmdup.narrowPeak_peak_8725	4112	.	43.0447	415.629	411.296	581
chr10	36985986	36986127	SRR8550325_PAIRED_rmdup.narrowPeak_peak_8726	33	.	2.77282	5.23843	3.35113	86
chr10	37014211	37014741	SRR8550325_PAIRED_rmdup.narrowPeak_peak_8727	430	.	9.24273	45.6452	43.0868	273
chr10	37025234	37025583	SRR8550325_PAIRED_rmdup.narrowPeak_peak_8728	43	.	3.0369	6.32129	4.38156	263
chr10	37035196	37035616	SRR8550325_PAIRED_rmdup.narrowPeak_peak_8729	149	.	5.14952	17.1927	14.9642	177
chr10	37072942	37073222	SRR8550325_PAIRED_rmdup.narrowPeak_peak_8730	149	.	5.14952	17.1927	14.9642	81
chr10	37112344	37113247	SRR8550325_PAIRED_rmdup.narrowPeak_peak_8731	149	.	5.14952	17.1927	14.9642	286
chr10	37113467	37113635	SRR8550325_PAIRED_rmdup.narrowPeak_peak_8732	19	.	2.3767	3.76182	1.96753	3
chr10	37129765	37129974	SRR8550325_PAIRED_rmdup.narrowPeak_peak_8733	60	.	3.43301	8.07807	6.06978	80
chr10	37130330	37130618	SRR8550325_PAIRED_rmdup.narrowPeak_peak_8734	33	.	2.77282	5.23843	3.35113	258
chr10	37131072	37133716	SRR8550325_PAIRED_rmdup.narrowPeak_peak_8735	173	.	5.54564	19.5833	17.3149	1643
chr10	37135787	37137983	SRR8550325_PAIRED_rmdup.narrowPeak_peak_8736	2361	.	28.6524	239.717	236.104	1189
chr10	37138142	37141857	SRR8550325_PAIRED_rmdup.narrowPeak_peak_8737	2482	.	29.7088	251.938	248.272	2989
chr10	37166339	37166710	SRR8550325_PAIRED_rmdup.narrowPeak_peak_8738	33	.	2.77282	5.23843	3.35113	44
chr10	37236671	37236846	SRR8550325_PAIRED_rmdup.narrowPeak_peak_8739	38	.	2.90486	5.77056	3.8563	110
chr10	37241639	37242255	SRR8550325_PAIRED_rmdup.narrowPeak_peak_8740	441	.	9.37476	46.6793	44.1123	350
chr10	37250231	37250630	SRR8550325_PAIRED_rmdup.narrowPeak_peak_8741	149	.	5.14952	17.1927	14.9642	123
chr10	37250909	37251179	SRR8550325_PAIRED_rmdup.narrowPeak_peak_8742	85	.	3.96117	10.642	8.55543	98
chr10	37300332	37300506	SRR8550325_PAIRED_rmdup.narrowPeak_peak_8743	33	.	2.77282	5.23843	3.35113	56
chr10	37337171	37337521	SRR8550325_PAIRED_rmdup.narrowPeak_peak_8744	33	.	2.77282	5.23843	3.35113	266
chr10	37390006	37390280	SRR8550325_PAIRED_rmdup.narrowPeak_peak_8745	112	.	4.48932	13.4302	11.2755	125
chr10	37396983	37398091	SRR8550325_PAIRED_rmdup.narrowPeak_peak_8746	451	.	9.5068	47.7194	45.1437	430
chr10	37400557	37400730	SRR8550325_PAIRED_rmdup.narrowPeak_peak_8747	33	.	2.77282	5.23843	3.35113	69
chr10	37436247	37437302	SRR8550325_PAIRED_rmdup.narrowPeak_peak_8748	275	.	7.1301	30.0019	27.5947	721
chr10	37455384	37455836	SRR8550325_PAIRED_rmdup.narrowPeak_peak_8749	79	.	3.82913	9.97888	7.91078	299
chr10	37563707	37564423	SRR8550325_PAIRED_rmdup.narrowPeak_peak_8750	173	.	5.54564	19.5833	17.3149	205
chr10	37571913	37572241	SRR8550325_PAIRED_rmdup.narrowPeak_peak_8751	54	.	3.30097	7.4757	5.48924	221
chr10	37602722	37603806	SRR8550325_PAIRED_rmdup.narrowPeak_peak_8752	197	.	5.94175	22.065	19.7589	340
chr10	37616327	37616745	SRR8550325_PAIRED_rmdup.narrowPeak_peak_8753	214	.	6.20583	23.7673	21.4373	102
chr10	37626731	37627035	SRR8550325_PAIRED_rmdup.narrowPeak_peak_8754	165	.	5.4136	18.776	16.5206	228
chr10	37635347	37635532	SRR8550325_PAIRED_rmdup.narrowPeak_peak_8755	43	.	3.0369	6.32129	4.38156	145
chr10	37636208	37637713	SRR8550325_PAIRED_rmdup.narrowPeak_peak_8756	894	.	14.6563	92.2992	89.4214	1031
chr10	37683065	37683407	SRR8550325_PAIRED_rmdup.narrowPeak_peak_8757	72	.	3.69709	9.33019	7.28128	283
chr10	37716996	37717369	SRR8550325_PAIRED_rmdup.narrowPeak_peak_8758	189	.	5.80971	21.228	18.9342	121
chr10	37741325	37742348	SRR8550325_PAIRED_rmdup.narrowPeak_peak_8759	390	.	8.71457	41.5713	39.0485	396
chr10	37798252	37798530	SRR8550325_PAIRED_rmdup.narrowPeak_peak_8760	112	.	4.48932	13.4302	11.2755	166
chr10	37860855	37861579	SRR8550325_PAIRED_rmdup.narrowPeak_peak_8761	294	.	7.39418	31.8569	29.4292	250
chr10	37888029	37888232	SRR8550325_PAIRED_rmdup.narrowPeak_peak_8762	92	.	4.09321	11.3191	9.2146	64
chr10	37894856	37895018	SRR8550325_PAIRED_rmdup.narrowPeak_peak_8763	24	.	2.50874	4.23318	2.40547	158
chr10	37907875	37908201	SRR8550325_PAIRED_rmdup.narrowPeak_peak_8764	60	.	3.43301	8.07807	6.06978	45
chr10	37987362	37987767	SRR8550325_PAIRED_rmdup.narrowPeak_peak_8765	79	.	3.82913	9.97888	7.91078	198
chr10	37988806	37989333	SRR8550325_PAIRED_rmdup.narrowPeak_peak_8766	142	.	5.01748	16.4173	14.2028	206
chr10	38002091	38002338	SRR8550325_PAIRED_rmdup.narrowPeak_peak_8767	49	.	3.16893	6.8899	4.9262	21
chr10	38118662	38119073	SRR8550325_PAIRED_rmdup.narrowPeak_peak_8768	189	.	5.80971	21.228	18.9342	91
chr10	38121875	38122417	SRR8550325_PAIRED_rmdup.narrowPeak_peak_8769	680	.	12.2796	70.8314	68.0862	256
chr10	38288611	38289234	SRR8550325_PAIRED_rmdup.narrowPeak_peak_8770	360	.	8.31845	38.5838	36.0885	375
chr10	38295601	38296095	SRR8550325_PAIRED_rmdup.narrowPeak_peak_8771	157	.	5.28156	17.979	15.737	336
chr10	38340375	38341032	SRR8550325_PAIRED_rmdup.narrowPeak_peak_8772	173	.	5.54564	19.5833	17.3149	396
chr10	38345779	38346286	SRR8550325_PAIRED_rmdup.narrowPeak_peak_8773	173	.	5.54564	19.5833	17.3149	146
chr10	38346887	38347352	SRR8550325_PAIRED_rmdup.narrowPeak_peak_8774	92	.	4.09321	11.3191	9.2146	226
chr10	38357522	38357702	SRR8550325_PAIRED_rmdup.narrowPeak_peak_8775	19	.	2.3767	3.76182	1.96753	171
chr10	38357841	38358295	SRR8550325_PAIRED_rmdup.narrowPeak_peak_8776	275	.	7.1301	30.0019	27.5947	243
chr10	38447101	38447653	SRR8550325_PAIRED_rmdup.narrowPeak_peak_8777	390	.	8.71457	41.5713	39.0485	302
chr10	38458538	38459595	SRR8550325_PAIRED_rmdup.narrowPeak_peak_8778	441	.	9.37476	46.6793	44.1123	652
chr10	38553460	38554451	SRR8550325_PAIRED_rmdup.narrowPeak_peak_8779	669	.	12.1476	69.6804	66.9428	575
chr10	38566509	38567645	SRR8550325_PAIRED_rmdup.narrowPeak_peak_8780	266	.	6.99806	29.0862	26.6896	869
chr10	38568334	38568676	SRR8550325_PAIRED_rmdup.narrowPeak_peak_8781	60	.	3.43301	8.07807	6.06978	270
chr10	38573190	38573406	SRR8550325_PAIRED_rmdup.narrowPeak_peak_8782	66	.	3.56505	8.69641	6.66747	106
chr10	38677316	38677999	SRR8550325_PAIRED_rmdup.narrowPeak_peak_8783	119	.	4.62136	14.1592	11.9888	419
chr10	38688383	38688985	SRR8550325_PAIRED_rmdup.narrowPeak_peak_8784	303	.	7.52622	32.796	30.3583	307
chr10	38693207	38693602	SRR8550325_PAIRED_rmdup.narrowPeak_peak_8785	112	.	4.48932	13.4302	11.2755	39
chr10	38696148	38696349	SRR8550325_PAIRED_rmdup.narrowPeak_peak_8786	38	.	2.90486	5.77056	3.8563	61
chr10	38704218	38705149	SRR8550325_PAIRED_rmdup.narrowPeak_peak_8787	493	.	10.035	51.9389	49.3287	436
chr10	38724408	38724639	SRR8550325_PAIRED_rmdup.narrowPeak_peak_8788	54	.	3.30097	7.4757	5.48924	136
chr10	38806288	38806433	SRR8550325_PAIRED_rmdup.narrowPeak_peak_8789	28	.	2.64078	4.72569	2.86714	12
chr10	38823343	38824097	SRR8550325_PAIRED_rmdup.narrowPeak_peak_8790	257	.	6.86602	28.1786	25.7927	516
chr10	38849015	38849583	SRR8550325_PAIRED_rmdup.narrowPeak_peak_8791	119	.	4.62136	14.1592	11.9888	271
chr10	38851083	38851628	SRR8550325_PAIRED_rmdup.narrowPeak_peak_8792	205	.	6.07379	22.9115	20.5933	301
chr10	38858193	38859041	SRR8550325_PAIRED_rmdup.narrowPeak_peak_8793	370	.	8.45049	39.5729	37.0683	493
chr10	38875475	38876108	SRR8550325_PAIRED_rmdup.narrowPeak_peak_8794	380	.	8.58253	40.5688	38.055	315
chr10	38883693	38884384	SRR8550325_PAIRED_rmdup.narrowPeak_peak_8795	105	.	4.35728	12.7136	10.5751	286
chr10	38908308	38908516	SRR8550325_PAIRED_rmdup.narrowPeak_peak_8796	54	.	3.30097	7.4757	5.48924	119
chr10	38964849	38966385	SRR8550325_PAIRED_rmdup.narrowPeak_peak_8798	493	.	10.035	51.9389	49.3287	683
chr10	38972917	38973329	SRR8550325_PAIRED_rmdup.narrowPeak_peak_8799	472	.	9.77088	49.8175	47.2244	283
chr10	38973688	38973874	SRR8550325_PAIRED_rmdup.narrowPeak_peak_8800	54	.	3.30097	7.4757	5.48924	11
chr10	38985907	38986533	SRR8550325_PAIRED_rmdup.narrowPeak_peak_8801	79	.	3.82913	9.97888	7.91078	275
chr10	38990402	38990790	SRR8550325_PAIRED_rmdup.narrowPeak_peak_8802	49	.	3.16893	6.8899	4.9262	153
chr10	39008585	39009327	SRR8550325_PAIRED_rmdup.narrowPeak_peak_8803	341	.	8.05437	36.6261	34.1494	429
chr10	39029917	39030660	SRR8550325_PAIRED_rmdup.narrowPeak_peak_8804	197	.	5.94175	22.065	19.7589	490
chr10	39057297	39057556	SRR8550325_PAIRED_rmdup.narrowPeak_peak_8805	33	.	2.77282	5.23843	3.35113	202
chr10	39066910	39067317	SRR8550325_PAIRED_rmdup.narrowPeak_peak_8806	390	.	8.71457	41.5713	39.0485	281
chr10	39094387	39094628	SRR8550325_PAIRED_rmdup.narrowPeak_peak_8807	85	.	3.96117	10.642	8.55543	99
chr10	39095363	39095754	SRR8550325_PAIRED_rmdup.narrowPeak_peak_8808	49	.	3.16893	6.8899	4.9262	332
chr10	39121578	39121723	SRR8550325_PAIRED_rmdup.narrowPeak_peak_8809	72	.	3.69709	9.33019	7.28128	89
chr10	39133468	39134424	SRR8550325_PAIRED_rmdup.narrowPeak_peak_8810	2018	.	25.6156	205.311	201.854	526
chr10	39162656	39163530	SRR8550325_PAIRED_rmdup.narrowPeak_peak_8811	149	.	5.14952	17.1927	14.9642	166
chr10	39165746	39165929	SRR8550325_PAIRED_rmdup.narrowPeak_peak_8812	38	.	2.90486	5.77056	3.8563	68
chr10	39169766	39172177	SRR8550325_PAIRED_rmdup.narrowPeak_peak_8813	1018	.	15.9767	104.785	101.836	1546
chr10	39174819	39175302	SRR8550325_PAIRED_rmdup.narrowPeak_peak_8814	134	.	4.88544	15.653	13.4528	336
chr10	39209434	39209824	SRR8550325_PAIRED_rmdup.narrowPeak_peak_8815	49	.	3.16893	6.8899	4.9262	252
chr10	39219429	39219670	SRR8550325_PAIRED_rmdup.narrowPeak_peak_8816	119	.	4.62136	14.1592	11.9888	125
chr10	39226252	39228408	SRR8550325_PAIRED_rmdup.narrowPeak_peak_8817	918	.	14.9204	94.7664	91.8743	453
chr10	39239768	39240323	SRR8550325_PAIRED_rmdup.narrowPeak_peak_8818	493	.	10.035	51.9389	49.3287	292
chr10	39292687	39292998	SRR8550325_PAIRED_rmdup.narrowPeak_peak_8819	214	.	6.20583	23.7673	21.4373	217
chr10	39320908	39322029	SRR8550325_PAIRED_rmdup.narrowPeak_peak_8820	738	.	12.9398	76.6552	73.8724	406
chr10	39369363	39370580	SRR8550325_PAIRED_rmdup.narrowPeak_peak_8821	3761	.	40.2719	380.31	376.111	373
chr10	39377150	39377493	SRR8550325_PAIRED_rmdup.narrowPeak_peak_8822	33	.	2.77282	5.23843	3.35113	74
chr10	39427338	39427556	SRR8550325_PAIRED_rmdup.narrowPeak_peak_8823	33	.	2.77282	5.23843	3.35113	29
chr10	39430297	39430850	SRR8550325_PAIRED_rmdup.narrowPeak_peak_8824	214	.	6.20583	23.7673	21.4373	286
chr10	39451262	39451437	SRR8550325_PAIRED_rmdup.narrowPeak_peak_8825	38	.	2.90486	5.77056	3.8563	45
chr10	39484292	39485036	SRR8550325_PAIRED_rmdup.narrowPeak_peak_8826	197	.	5.94175	22.065	19.7589	204
chr10	39510426	39510610	SRR8550325_PAIRED_rmdup.narrowPeak_peak_8827	19	.	2.3767	3.76182	1.96753	54
chr10	39520332	39520789	SRR8550325_PAIRED_rmdup.narrowPeak_peak_8828	222	.	6.33787	24.6321	22.2906	197
chr10	39522945	39523176	SRR8550325_PAIRED_rmdup.narrowPeak_peak_8829	54	.	3.30097	7.4757	5.48924	197
chr10	39524589	39524791	SRR8550325_PAIRED_rmdup.narrowPeak_peak_8830	119	.	4.62136	14.1592	11.9888	64
chr10	39532254	39532997	SRR8550325_PAIRED_rmdup.narrowPeak_peak_8831	266	.	6.99806	29.0862	26.6896	184
chr10	39534222	39534871	SRR8550325_PAIRED_rmdup.narrowPeak_peak_8832	266	.	6.99806	29.0862	26.6896	329
chr10	39541028	39541380	SRR8550325_PAIRED_rmdup.narrowPeak_peak_8833	134	.	4.88544	15.653	13.4528	197
chr10	39546419	39546599	SRR8550325_PAIRED_rmdup.narrowPeak_peak_8834	28	.	2.64078	4.72569	2.86714	1
chr10	39552491	39552767	SRR8550325_PAIRED_rmdup.narrowPeak_peak_8835	66	.	3.56505	8.69641	6.66747	190
chr10	39554700	39556211	SRR8550325_PAIRED_rmdup.narrowPeak_peak_8836	669	.	12.1476	69.6804	66.9428	736
chr10	39558718	39558917	SRR8550325_PAIRED_rmdup.narrowPeak_peak_8837	38	.	2.90486	5.77056	3.8563	51
chr10	39563694	39564333	SRR8550325_PAIRED_rmdup.narrowPeak_peak_8838	72	.	3.69709	9.33019	7.28128	128
chr10	39612928	39613807	SRR8550325_PAIRED_rmdup.narrowPeak_peak_8839	312	.	7.65826	33.7425	31.2949	278
chr10	39614837	39615011	SRR8550325_PAIRED_rmdup.narrowPeak_peak_8840	24	.	2.50874	4.23318	2.40547	18
chr10	39625552	39625869	SRR8550325_PAIRED_rmdup.narrowPeak_peak_8841	54	.	3.30097	7.4757	5.48924	180
chr10	39629857	39630327	SRR8550325_PAIRED_rmdup.narrowPeak_peak_8842	60	.	3.43301	8.07807	6.06978	54
chr10	39638374	39639461	SRR8550325_PAIRED_rmdup.narrowPeak_peak_8843	360	.	8.31845	38.5838	36.0885	797
chr10	39640797	39641127	SRR8550325_PAIRED_rmdup.narrowPeak_peak_8844	54	.	3.30097	7.4757	5.48924	201
chr10	39653630	39654606	SRR8550325_PAIRED_rmdup.narrowPeak_peak_8845	669	.	12.1476	69.6804	66.9428	512
chr10	39658954	39660322	SRR8550325_PAIRED_rmdup.narrowPeak_peak_8846	266	.	6.99806	29.0862	26.6896	564
chr10	39672642	39672989	SRR8550325_PAIRED_rmdup.narrowPeak_peak_8847	257	.	6.86602	28.1786	25.7927	224
chr10	39674089	39674910	SRR8550325_PAIRED_rmdup.narrowPeak_peak_8848	54	.	3.30097	7.4757	5.48924	319
chr10	39707841	39708797	SRR8550325_PAIRED_rmdup.narrowPeak_peak_8849	590	.	11.2233	61.7573	59.0744	487
chr10	39731030	39733369	SRR8550325_PAIRED_rmdup.narrowPeak_peak_8850	1744	.	23.1068	177.775	174.449	757
chr10	39733631	39733865	SRR8550325_PAIRED_rmdup.narrowPeak_peak_8851	28	.	2.64078	4.72569	2.86714	94
chr10	39734478	39734699	SRR8550325_PAIRED_rmdup.narrowPeak_peak_8852	28	.	2.64078	4.72569	2.86714	101
chr10	39898703	39899577	SRR8550325_PAIRED_rmdup.narrowPeak_peak_8853	1631	.	22.0505	166.442	163.172	536
chr10	39926449	39927065	SRR8550325_PAIRED_rmdup.narrowPeak_peak_8854	165	.	5.4136	18.776	16.5206	490
chr10	39959670	39960620	SRR8550325_PAIRED_rmdup.narrowPeak_peak_8855	882	.	14.5243	91.0715	88.201	666
chr10	40024697	40025672	SRR8550325_PAIRED_rmdup.narrowPeak_peak_8856	1438	.	20.202	147.015	143.843	595
chr10	40053409	40053566	SRR8550325_PAIRED_rmdup.narrowPeak_peak_8857	38	.	2.90486	5.77056	3.8563	95
chr10	40141597	40142637	SRR8550325_PAIRED_rmdup.narrowPeak_peak_8858	1506	.	20.8622	153.892	150.685	686
chr10	40146523	40146731	SRR8550325_PAIRED_rmdup.narrowPeak_peak_8859	28	.	2.64078	4.72569	2.86714	136
chr10	40151878	40152579	SRR8550325_PAIRED_rmdup.narrowPeak_peak_8860	312	.	7.65826	33.7425	31.2949	171
chr10	40191582	40191915	SRR8550325_PAIRED_rmdup.narrowPeak_peak_8861	134	.	4.88544	15.653	13.4528	185
chr10	40212460	40212863	SRR8550325_PAIRED_rmdup.narrowPeak_peak_8862	785	.	13.468	81.3937	78.5814	158
chr10	40246559	40247509	SRR8550325_PAIRED_rmdup.narrowPeak_peak_8863	1005	.	15.8447	103.52	100.578	484
chr10	40256651	40259494	SRR8550325_PAIRED_rmdup.narrowPeak_peak_8864	2421	.	29.1806	245.811	242.173	2017
chr10	40300568	40303082	SRR8550325_PAIRED_rmdup.narrowPeak_peak_8865	2092	.	26.2757	212.694	209.204	1705
chr10	40303360	40303523	SRR8550325_PAIRED_rmdup.narrowPeak_peak_8866	28	.	2.64078	4.72569	2.86714	61
chr10	40339454	40339952	SRR8550325_PAIRED_rmdup.narrowPeak_peak_8867	54	.	3.30097	7.4757	5.48924	102
chr10	40348426	40350294	SRR8550325_PAIRED_rmdup.narrowPeak_peak_8868	3188	.	35.6505	322.862	318.895	865
chr10	40368642	40368801	SRR8550325_PAIRED_rmdup.narrowPeak_peak_8869	85	.	3.96117	10.642	8.55543	92
chr10	40451810	40451963	SRR8550325_PAIRED_rmdup.narrowPeak_peak_8870	28	.	2.64078	4.72569	2.86714	27
chr10	40499910	40500128	SRR8550325_PAIRED_rmdup.narrowPeak_peak_8871	38	.	2.90486	5.77056	3.8563	71
chr10	40529789	40529930	SRR8550325_PAIRED_rmdup.narrowPeak_peak_8872	38	.	2.90486	5.77056	3.8563	17
chr10	40541294	40541628	SRR8550325_PAIRED_rmdup.narrowPeak_peak_8873	28	.	2.64078	4.72569	2.86714	204
chr10	40637351	40637743	SRR8550325_PAIRED_rmdup.narrowPeak_peak_8874	157	.	5.28156	17.979	15.737	193
chr10	40639177	40639316	SRR8550325_PAIRED_rmdup.narrowPeak_peak_8875	49	.	3.16893	6.8899	4.9262	35
chr10	40674138	40674661	SRR8550325_PAIRED_rmdup.narrowPeak_peak_8876	181	.	5.67767	20.4007	18.1195	269
chr10	40683031	40683992	SRR8550325_PAIRED_rmdup.narrowPeak_peak_8877	931	.	15.0524	96.0057	93.1065	640
chr10	40713250	40713514	SRR8550325_PAIRED_rmdup.narrowPeak_peak_8878	43	.	3.0369	6.32129	4.38156	186
chr10	40721034	40721206	SRR8550325_PAIRED_rmdup.narrowPeak_peak_8879	92	.	4.09321	11.3191	9.2146	66
chr10	40725227	40725405	SRR8550325_PAIRED_rmdup.narrowPeak_peak_8880	33	.	2.77282	5.23843	3.35113	119
chr10	40726991	40727558	SRR8550325_PAIRED_rmdup.narrowPeak_peak_8881	98	.	4.22525	12.0098	9.88794	352
chr10	40750001	40751086	SRR8550325_PAIRED_rmdup.narrowPeak_peak_8882	142	.	5.01748	16.4173	14.2028	426
chr10	40751365	40751592	SRR8550325_PAIRED_rmdup.narrowPeak_peak_8883	72	.	3.69709	9.33019	7.28128	160
chr10	40758591	40758888	SRR8550325_PAIRED_rmdup.narrowPeak_peak_8884	181	.	5.67767	20.4007	18.1195	222
chr10	40762302	40763009	SRR8550325_PAIRED_rmdup.narrowPeak_peak_8885	240	.	6.60195	26.3883	24.0242	544
chr10	40763214	40763388	SRR8550325_PAIRED_rmdup.narrowPeak_peak_8886	28	.	2.64078	4.72569	2.86714	94
chr10	40777096	40777624	SRR8550325_PAIRED_rmdup.narrowPeak_peak_8887	222	.	6.33787	24.6321	22.2906	241
chr10	40781073	40781430	SRR8550325_PAIRED_rmdup.narrowPeak_peak_8888	142	.	5.01748	16.4173	14.2028	157
chr10	40794883	40795025	SRR8550325_PAIRED_rmdup.narrowPeak_peak_8889	38	.	2.90486	5.77056	3.8563	126
chr10	40844462	40845204	SRR8550325_PAIRED_rmdup.narrowPeak_peak_8890	66	.	3.56505	8.69641	6.66747	406
chr10	40882656	40884772	SRR8550325_PAIRED_rmdup.narrowPeak_peak_8891	2376	.	28.7845	241.237	237.618	713
chr10	40969565	40969905	SRR8550325_PAIRED_rmdup.narrowPeak_peak_8892	98	.	4.22525	12.0098	9.88794	79
chr10	41004380	41004631	SRR8550325_PAIRED_rmdup.narrowPeak_peak_8893	294	.	7.39418	31.8569	29.4292	167
chr10	41071665	41072203	SRR8550325_PAIRED_rmdup.narrowPeak_peak_8894	420	.	9.11069	44.6173	42.0677	233
chr10	41250461	41251130	SRR8550325_PAIRED_rmdup.narrowPeak_peak_8895	173	.	5.54564	19.5833	17.3149	395
chr10	41288703	41289241	SRR8550325_PAIRED_rmdup.narrowPeak_peak_8896	635	.	11.7515	66.2556	63.5411	253
chr10	41292690	41293492	SRR8550325_PAIRED_rmdup.narrowPeak_peak_8897	785	.	13.468	81.3937	78.5814	420
chr10	41302741	41303523	SRR8550325_PAIRED_rmdup.narrowPeak_peak_8898	1005	.	15.8447	103.52	100.578	473
chr10	41303680	41304324	SRR8550325_PAIRED_rmdup.narrowPeak_peak_8899	482	.	9.90292	50.8754	48.2736	230
chr10	41449795	41450826	SRR8550325_PAIRED_rmdup.narrowPeak_peak_8900	1146	.	17.2971	117.629	114.609	588
chr10	41475278	41475539	SRR8550325_PAIRED_rmdup.narrowPeak_peak_8901	33	.	2.77282	5.23843	3.35113	166
chr10	41475864	41476791	SRR8550325_PAIRED_rmdup.narrowPeak_peak_8902	441	.	9.37476	46.6793	44.1123	474
chr10	41477070	41477482	SRR8550325_PAIRED_rmdup.narrowPeak_peak_8903	85	.	3.96117	10.642	8.55543	272
chr10	41477739	41478171	SRR8550325_PAIRED_rmdup.narrowPeak_peak_8904	360	.	8.31845	38.5838	36.0885	192
chr10	41489064	41489352	SRR8550325_PAIRED_rmdup.narrowPeak_peak_8905	19	.	2.3767	3.76182	1.96753	248
chr10	41489756	41490956	SRR8550325_PAIRED_rmdup.narrowPeak_peak_8906	1744	.	23.1068	177.775	174.449	694
chr10	41505408	41505758	SRR8550325_PAIRED_rmdup.narrowPeak_peak_8907	294	.	7.39418	31.8569	29.4292	240
chr10	41518493	41520169	SRR8550325_PAIRED_rmdup.narrowPeak_peak_8908	1548	.	21.2583	158.052	154.824	760
chr10	41520535	41520681	SRR8550325_PAIRED_rmdup.narrowPeak_peak_8909	15	.	2.24466	3.3126	1.5551	99
chr10	41552370	41553409	SRR8550325_PAIRED_rmdup.narrowPeak_peak_8910	240	.	6.60195	26.3883	24.0242	504
chr10	41583024	41583629	SRR8550325_PAIRED_rmdup.narrowPeak_peak_8911	341	.	8.05437	36.6261	34.1494	143
chr10	41678831	41679124	SRR8550325_PAIRED_rmdup.narrowPeak_peak_8912	134	.	4.88544	15.653	13.4528	129
chr10	41682597	41683210	SRR8550325_PAIRED_rmdup.narrowPeak_peak_8913	181	.	5.67767	20.4007	18.1195	340
chr10	41684745	41685010	SRR8550325_PAIRED_rmdup.narrowPeak_peak_8914	112	.	4.48932	13.4302	11.2755	153
chr10	41689838	41690142	SRR8550325_PAIRED_rmdup.narrowPeak_peak_8915	197	.	5.94175	22.065	19.7589	222
chr10	41809184	41810860	SRR8550325_PAIRED_rmdup.narrowPeak_peak_8916	1548	.	21.2583	158.052	154.824	798
chr10	41886908	41888019	SRR8550325_PAIRED_rmdup.narrowPeak_peak_8917	1263	.	18.4855	129.471	126.389	540
chr10	41894120	41894397	SRR8550325_PAIRED_rmdup.narrowPeak_peak_8918	157	.	5.28156	17.979	15.737	134
chr10	41980858	41981196	SRR8550325_PAIRED_rmdup.narrowPeak_peak_8919	257	.	6.86602	28.1786	25.7927	100
chr10	42017906	42018750	SRR8550325_PAIRED_rmdup.narrowPeak_peak_8920	472	.	9.77088	49.8175	47.2244	311
chr10	42030984	42031352	SRR8550325_PAIRED_rmdup.narrowPeak_peak_8921	249	.	6.73399	27.2792	24.9042	211
chr10	42034980	42035135	SRR8550325_PAIRED_rmdup.narrowPeak_peak_8922	28	.	2.64078	4.72569	2.86714	84
chr10	42057012	42057394	SRR8550325_PAIRED_rmdup.narrowPeak_peak_8923	33	.	2.77282	5.23843	3.35113	153
chr10	42108691	42108974	SRR8550325_PAIRED_rmdup.narrowPeak_peak_8924	173	.	5.54564	19.5833	17.3149	164
chr10	42122974	42123233	SRR8550325_PAIRED_rmdup.narrowPeak_peak_8925	60	.	3.43301	8.07807	6.06978	92
chr10	42152516	42152736	SRR8550325_PAIRED_rmdup.narrowPeak_peak_8926	19	.	2.3767	3.76182	1.96753	198
chr10	42171031	42171302	SRR8550325_PAIRED_rmdup.narrowPeak_peak_8927	92	.	4.09321	11.3191	9.2146	181
chr10	42173806	42174126	SRR8550325_PAIRED_rmdup.narrowPeak_peak_8928	165	.	5.4136	18.776	16.5206	239
chr10	42203214	42203622	SRR8550325_PAIRED_rmdup.narrowPeak_peak_8929	579	.	11.0913	60.6453	57.9702	292
chr10	42203779	42204033	SRR8550325_PAIRED_rmdup.narrowPeak_peak_8930	72	.	3.69709	9.33019	7.28128	152
chr10	42251254	42251582	SRR8550325_PAIRED_rmdup.narrowPeak_peak_8931	72	.	3.69709	9.33019	7.28128	131
chr10	42274843	42278820	SRR8550325_PAIRED_rmdup.narrowPeak_peak_8932	1702	.	22.7107	173.506	170.201	2964
chr10	42308072	42308791	SRR8550325_PAIRED_rmdup.narrowPeak_peak_8933	197	.	5.94175	22.065	19.7589	284
chr10	42477995	42478899	SRR8550325_PAIRED_rmdup.narrowPeak_peak_8934	1758	.	23.2389	179.202	175.87	407
chr10	42501615	42503034	SRR8550325_PAIRED_rmdup.narrowPeak_peak_8935	2361	.	28.6524	239.717	236.104	394
chr10	42562392	42562578	SRR8550325_PAIRED_rmdup.narrowPeak_peak_8936	285	.	7.26214	30.9255	28.5081	91
chr10	42574582	42574852	SRR8550325_PAIRED_rmdup.narrowPeak_peak_8937	112	.	4.48932	13.4302	11.2755	180
chr10	42579590	42580174	SRR8550325_PAIRED_rmdup.narrowPeak_peak_8938	66	.	3.56505	8.69641	6.66747	429
chr10	42580496	42581060	SRR8550325_PAIRED_rmdup.narrowPeak_peak_8939	33	.	2.77282	5.23843	3.35113	72
chr10	42582046	42583196	SRR8550325_PAIRED_rmdup.narrowPeak_peak_8940	127	.	4.7534	14.9002	12.7147	976
chr10	42583350	42583599	SRR8550325_PAIRED_rmdup.narrowPeak_peak_8941	38	.	2.90486	5.77056	3.8563	167
chr10	42584249	42584914	SRR8550325_PAIRED_rmdup.narrowPeak_peak_8942	112	.	4.48932	13.4302	11.2755	280
chr10	42614138	42614467	SRR8550325_PAIRED_rmdup.narrowPeak_peak_8943	105	.	4.35728	12.7136	10.5751	72
chr10	42632994	42633164	SRR8550325_PAIRED_rmdup.narrowPeak_peak_8944	19	.	2.3767	3.76182	1.96753	167
chr10	42637180	42637500	SRR8550325_PAIRED_rmdup.narrowPeak_peak_8945	112	.	4.48932	13.4302	11.2755	219
chr10	42678583	42679353	SRR8550325_PAIRED_rmdup.narrowPeak_peak_8946	1133	.	17.1651	116.329	113.317	324
chr10	42696966	42697314	SRR8550325_PAIRED_rmdup.narrowPeak_peak_8947	149	.	5.14952	17.1927	14.9642	242
chr10	42706281	42706737	SRR8550325_PAIRED_rmdup.narrowPeak_peak_8948	105	.	4.35728	12.7136	10.5751	156
chr10	42715307	42715552	SRR8550325_PAIRED_rmdup.narrowPeak_peak_8949	24	.	2.50874	4.23318	2.40547	150
chr10	42760960	42762856	SRR8550325_PAIRED_rmdup.narrowPeak_peak_8950	906	.	14.7884	93.5309	90.6459	554
chr10	42842364	42842798	SRR8550325_PAIRED_rmdup.narrowPeak_peak_8951	165	.	5.4136	18.776	16.5206	154
chr10	42860576	42860845	SRR8550325_PAIRED_rmdup.narrowPeak_peak_8952	72	.	3.69709	9.33019	7.28128	62
chr10	42863802	42863986	SRR8550325_PAIRED_rmdup.narrowPeak_peak_8953	60	.	3.43301	8.07807	6.06978	107
chr10	42864726	42865027	SRR8550325_PAIRED_rmdup.narrowPeak_peak_8954	60	.	3.43301	8.07807	6.06978	138
chr10	42932910	42933553	SRR8550325_PAIRED_rmdup.narrowPeak_peak_8955	285	.	7.26214	30.9255	28.5081	385
chr10	42941791	42942197	SRR8550325_PAIRED_rmdup.narrowPeak_peak_8956	189	.	5.80971	21.228	18.9342	299
chr10	42950113	42950411	SRR8550325_PAIRED_rmdup.narrowPeak_peak_8957	231	.	6.46991	25.5058	23.1529	254
chr10	42950637	42950843	SRR8550325_PAIRED_rmdup.narrowPeak_peak_8958	43	.	3.0369	6.32129	4.38156	21
chr10	42951293	42951762	SRR8550325_PAIRED_rmdup.narrowPeak_peak_8959	60	.	3.43301	8.07807	6.06978	262
chr10	42958016	42958607	SRR8550325_PAIRED_rmdup.narrowPeak_peak_8960	400	.	8.84661	42.5802	40.0484	291
chr10	42961747	42962394	SRR8550325_PAIRED_rmdup.narrowPeak_peak_8961	231	.	6.46991	25.5058	23.1529	440
chr10	42972893	42973139	SRR8550325_PAIRED_rmdup.narrowPeak_peak_8962	285	.	7.26214	30.9255	28.5081	52
chr10	42987449	42987974	SRR8550325_PAIRED_rmdup.narrowPeak_peak_8963	127	.	4.7534	14.9002	12.7147	253
chr10	42989998	42990157	SRR8550325_PAIRED_rmdup.narrowPeak_peak_8964	33	.	2.77282	5.23843	3.35113	75
chr10	42994568	42994777	SRR8550325_PAIRED_rmdup.narrowPeak_peak_8965	49	.	3.16893	6.8899	4.9262	167
chr10	42995449	42995890	SRR8550325_PAIRED_rmdup.narrowPeak_peak_8966	134	.	4.88544	15.653	13.4528	398
chr10	43002231	43002609	SRR8550325_PAIRED_rmdup.narrowPeak_peak_8967	149	.	5.14952	17.1927	14.9642	330
chr10	43002892	43003627	SRR8550325_PAIRED_rmdup.narrowPeak_peak_8968	85	.	3.96117	10.642	8.55543	266
chr10	43021090	43022034	SRR8550325_PAIRED_rmdup.narrowPeak_peak_8969	275	.	7.1301	30.0019	27.5947	609
chr10	43043300	43043835	SRR8550325_PAIRED_rmdup.narrowPeak_peak_8970	197	.	5.94175	22.065	19.7589	419
chr10	43097819	43098013	SRR8550325_PAIRED_rmdup.narrowPeak_peak_8971	43	.	3.0369	6.32129	4.38156	138
chr10	43124716	43125203	SRR8550325_PAIRED_rmdup.narrowPeak_peak_8972	165	.	5.4136	18.776	16.5206	112
chr10	43155060	43155428	SRR8550325_PAIRED_rmdup.narrowPeak_peak_8973	165	.	5.4136	18.776	16.5206	99
chr10	43170951	43171746	SRR8550325_PAIRED_rmdup.narrowPeak_peak_8974	360	.	8.31845	38.5838	36.0885	348
chr10	43173060	43173714	SRR8550325_PAIRED_rmdup.narrowPeak_peak_8975	351	.	8.18641	37.6015	35.1155	222
chr10	43174010	43175539	SRR8550325_PAIRED_rmdup.narrowPeak_peak_8976	612	.	11.4874	63.9965	61.2977	556
chr10	43220718	43222052	SRR8550325_PAIRED_rmdup.narrowPeak_peak_8977	1343	.	19.2777	137.506	134.383	680
chr10	43244580	43244839	SRR8550325_PAIRED_rmdup.narrowPeak_peak_8978	38	.	2.90486	5.77056	3.8563	140
chr10	43332362	43332624	SRR8550325_PAIRED_rmdup.narrowPeak_peak_8979	72	.	3.69709	9.33019	7.28128	151
chr10	43357918	43358426	SRR8550325_PAIRED_rmdup.narrowPeak_peak_8980	119	.	4.62136	14.1592	11.9888	194
chr10	43439449	43439986	SRR8550325_PAIRED_rmdup.narrowPeak_peak_8981	205	.	6.07379	22.9115	20.5933	174
chr10	43441140	43441661	SRR8550325_PAIRED_rmdup.narrowPeak_peak_8982	66	.	3.56505	8.69641	6.66747	233
chr10	43452259	43452814	SRR8550325_PAIRED_rmdup.narrowPeak_peak_8983	257	.	6.86602	28.1786	25.7927	285
chr10	43456653	43456937	SRR8550325_PAIRED_rmdup.narrowPeak_peak_8984	33	.	2.77282	5.23843	3.35113	88
chr10	43467766	43468018	SRR8550325_PAIRED_rmdup.narrowPeak_peak_8985	66	.	3.56505	8.69641	6.66747	189
chr10	43477879	43480207	SRR8550325_PAIRED_rmdup.narrowPeak_peak_8986	1290	.	18.7495	132.138	129.041	1840
chr10	43483509	43483879	SRR8550325_PAIRED_rmdup.narrowPeak_peak_8987	79	.	3.82913	9.97888	7.91078	135
chr10	43540244	43541362	SRR8550325_PAIRED_rmdup.narrowPeak_peak_8988	1172	.	17.5612	120.238	117.205	749
chr10	43568869	43569109	SRR8550325_PAIRED_rmdup.narrowPeak_peak_8989	85	.	3.96117	10.642	8.55543	116
chr10	43574967	43575390	SRR8550325_PAIRED_rmdup.narrowPeak_peak_8990	149	.	5.14952	17.1927	14.9642	167
chr10	43577130	43577409	SRR8550325_PAIRED_rmdup.narrowPeak_peak_8991	54	.	3.30097	7.4757	5.48924	172
chr10	43577628	43580236	SRR8550325_PAIRED_rmdup.narrowPeak_peak_8992	1159	.	17.4291	118.932	115.905	1141
chr10	43580531	43581436	SRR8550325_PAIRED_rmdup.narrowPeak_peak_8993	441	.	9.37476	46.6793	44.1123	483
chr10	43581966	43582140	SRR8550325_PAIRED_rmdup.narrowPeak_peak_8994	38	.	2.90486	5.77056	3.8563	73
chr10	43583991	43584168	SRR8550325_PAIRED_rmdup.narrowPeak_peak_8995	33	.	2.77282	5.23843	3.35113	31
chr10	43585234	43585471	SRR8550325_PAIRED_rmdup.narrowPeak_peak_8996	19	.	2.3767	3.76182	1.96753	233
chr10	43601574	43601968	SRR8550325_PAIRED_rmdup.narrowPeak_peak_8997	54	.	3.30097	7.4757	5.48924	245
chr10	43618933	43619686	SRR8550325_PAIRED_rmdup.narrowPeak_peak_8998	98	.	4.22525	12.0098	9.88794	265
chr10	43624059	43625347	SRR8550325_PAIRED_rmdup.narrowPeak_peak_8999	658	.	12.0155	68.534	65.804	474
chr10	43632249	43632461	SRR8550325_PAIRED_rmdup.narrowPeak_peak_9000	33	.	2.77282	5.23843	3.35113	118
chr10	43718862	43719003	SRR8550325_PAIRED_rmdup.narrowPeak_peak_9001	72	.	3.69709	9.33019	7.28128	60
chr10	43722050	43722411	SRR8550325_PAIRED_rmdup.narrowPeak_peak_9002	119	.	4.62136	14.1592	11.9888	272
chr10	43722574	43723927	SRR8550325_PAIRED_rmdup.narrowPeak_peak_9003	2406	.	29.0486	244.285	240.652	381
chr10	43724108	43724360	SRR8550325_PAIRED_rmdup.narrowPeak_peak_9004	60	.	3.43301	8.07807	6.06978	52
chr10	43740187	43740687	SRR8550325_PAIRED_rmdup.narrowPeak_peak_9005	341	.	8.05437	36.6261	34.1494	163
chr10	43742443	43743035	SRR8550325_PAIRED_rmdup.narrowPeak_peak_9006	257	.	6.86602	28.1786	25.7927	445
chr10	43901393	43902038	SRR8550325_PAIRED_rmdup.narrowPeak_peak_9007	785	.	13.468	81.3937	78.5814	327
chr10	43918897	43919251	SRR8550325_PAIRED_rmdup.narrowPeak_peak_9008	119	.	4.62136	14.1592	11.9888	190
chr10	43953882	43954205	SRR8550325_PAIRED_rmdup.narrowPeak_peak_9009	173	.	5.54564	19.5833	17.3149	189
chr10	44001209	44001423	SRR8550325_PAIRED_rmdup.narrowPeak_peak_9010	24	.	2.50874	4.23318	2.40547	68
chr10	44002193	44002761	SRR8550325_PAIRED_rmdup.narrowPeak_peak_9011	54	.	3.30097	7.4757	5.48924	491
chr10	44003460	44004821	SRR8550325_PAIRED_rmdup.narrowPeak_peak_9012	240	.	6.60195	26.3883	24.0242	345
chr10	44005737	44006115	SRR8550325_PAIRED_rmdup.narrowPeak_peak_9013	205	.	6.07379	22.9115	20.5933	244
chr10	44006360	44006593	SRR8550325_PAIRED_rmdup.narrowPeak_peak_9014	105	.	4.35728	12.7136	10.5751	77
chr10	44071186	44071382	SRR8550325_PAIRED_rmdup.narrowPeak_peak_9015	205	.	6.07379	22.9115	20.5933	111
chr10	44148584	44149325	SRR8550325_PAIRED_rmdup.narrowPeak_peak_9016	266	.	6.99806	29.0862	26.6896	347
chr10	44160206	44160406	SRR8550325_PAIRED_rmdup.narrowPeak_peak_9017	43	.	3.0369	6.32129	4.38156	23
chr10	44177490	44177700	SRR8550325_PAIRED_rmdup.narrowPeak_peak_9018	142	.	5.01748	16.4173	14.2028	103
chr10	44267695	44269089	SRR8550325_PAIRED_rmdup.narrowPeak_peak_9019	2792	.	32.3495	283.02	279.221	681
chr10	44322149	44322396	SRR8550325_PAIRED_rmdup.narrowPeak_peak_9020	38	.	2.90486	5.77056	3.8563	221
chr10	44340206	44340445	SRR8550325_PAIRED_rmdup.narrowPeak_peak_9021	54	.	3.30097	7.4757	5.48924	122
chr10	44353514	44353687	SRR8550325_PAIRED_rmdup.narrowPeak_peak_9022	15	.	2.24466	3.3126	1.5551	55
chr10	44357319	44357873	SRR8550325_PAIRED_rmdup.narrowPeak_peak_9023	285	.	7.26214	30.9255	28.5081	165
chr10	44381268	44381880	SRR8550325_PAIRED_rmdup.narrowPeak_peak_9024	134	.	4.88544	15.653	13.4528	328
chr10	44408792	44409543	SRR8550325_PAIRED_rmdup.narrowPeak_peak_9025	514	.	10.299	54.0829	51.4561	449
chr10	44456912	44457517	SRR8550325_PAIRED_rmdup.narrowPeak_peak_9026	275	.	7.1301	30.0019	27.5947	435
chr10	44457812	44457975	SRR8550325_PAIRED_rmdup.narrowPeak_peak_9027	19	.	2.3767	3.76182	1.96753	58
chr10	44458527	44459456	SRR8550325_PAIRED_rmdup.narrowPeak_peak_9028	370	.	8.45049	39.5729	37.0683	228
chr10	44460316	44460591	SRR8550325_PAIRED_rmdup.narrowPeak_peak_9029	134	.	4.88544	15.653	13.4528	184
chr10	44479169	44479363	SRR8550325_PAIRED_rmdup.narrowPeak_peak_9030	92	.	4.09321	11.3191	9.2146	78
chr10	44480504	44480649	SRR8550325_PAIRED_rmdup.narrowPeak_peak_9031	24	.	2.50874	4.23318	2.40547	72
chr10	44490888	44491299	SRR8550325_PAIRED_rmdup.narrowPeak_peak_9032	231	.	6.46991	25.5058	23.1529	194
chr10	44499652	44500528	SRR8550325_PAIRED_rmdup.narrowPeak_peak_9033	294	.	7.39418	31.8569	29.4292	319
chr10	44507066	44507345	SRR8550325_PAIRED_rmdup.narrowPeak_peak_9034	43	.	3.0369	6.32129	4.38156	142
chr10	44526868	44527595	SRR8550325_PAIRED_rmdup.narrowPeak_peak_9035	285	.	7.26214	30.9255	28.5081	274
chr10	44529183	44530170	SRR8550325_PAIRED_rmdup.narrowPeak_peak_9036	1603	.	21.7864	163.635	160.379	317
chr10	44534564	44534718	SRR8550325_PAIRED_rmdup.narrowPeak_peak_9037	19	.	2.3767	3.76182	1.96753	135
chr10	44539062	44539606	SRR8550325_PAIRED_rmdup.narrowPeak_peak_9038	38	.	2.90486	5.77056	3.8563	464
chr10	44599901	44600428	SRR8550325_PAIRED_rmdup.narrowPeak_peak_9039	833	.	13.9961	86.2	83.3584	308
chr10	44607838	44608058	SRR8550325_PAIRED_rmdup.narrowPeak_peak_9040	79	.	3.82913	9.97888	7.91078	174
chr10	44630395	44630917	SRR8550325_PAIRED_rmdup.narrowPeak_peak_9041	49	.	3.16893	6.8899	4.9262	461
chr10	44647099	44647728	SRR8550325_PAIRED_rmdup.narrowPeak_peak_9042	322	.	7.7903	34.6965	32.239	129
chr10	44750347	44750956	SRR8550325_PAIRED_rmdup.narrowPeak_peak_9043	165	.	5.4136	18.776	16.5206	200
chr10	44763132	44763547	SRR8550325_PAIRED_rmdup.narrowPeak_peak_9044	54	.	3.30097	7.4757	5.48924	156
chr10	44785470	44785628	SRR8550325_PAIRED_rmdup.narrowPeak_peak_9045	66	.	3.56505	8.69641	6.66747	101
chr10	44862317	44862604	SRR8550325_PAIRED_rmdup.narrowPeak_peak_9046	60	.	3.43301	8.07807	6.06978	30
chr10	44870921	44871177	SRR8550325_PAIRED_rmdup.narrowPeak_peak_9047	60	.	3.43301	8.07807	6.06978	41
chr10	44887035	44887639	SRR8550325_PAIRED_rmdup.narrowPeak_peak_9048	92	.	4.09321	11.3191	9.2146	411
chr10	44979208	44979873	SRR8550325_PAIRED_rmdup.narrowPeak_peak_9049	249	.	6.73399	27.2792	24.9042	371
chr10	44981133	44981350	SRR8550325_PAIRED_rmdup.narrowPeak_peak_9050	24	.	2.50874	4.23318	2.40547	30
chr10	44987291	44987973	SRR8550325_PAIRED_rmdup.narrowPeak_peak_9051	214	.	6.20583	23.7673	21.4373	493
chr10	44997405	44998071	SRR8550325_PAIRED_rmdup.narrowPeak_peak_9052	105	.	4.35728	12.7136	10.5751	284
chr10	45000539	45001075	SRR8550325_PAIRED_rmdup.narrowPeak_peak_9053	92	.	4.09321	11.3191	9.2146	384
chr10	45009485	45009965	SRR8550325_PAIRED_rmdup.narrowPeak_peak_9054	430	.	9.24273	45.6452	43.0868	303
chr10	45025242	45025652	SRR8550325_PAIRED_rmdup.narrowPeak_peak_9055	351	.	8.18641	37.6015	35.1155	164
chr10	45045217	45045671	SRR8550325_PAIRED_rmdup.narrowPeak_peak_9056	222	.	6.33787	24.6321	22.2906	227
chr10	45045988	45046292	SRR8550325_PAIRED_rmdup.narrowPeak_peak_9057	33	.	2.77282	5.23843	3.35113	296
chr10	45051080	45051394	SRR8550325_PAIRED_rmdup.narrowPeak_peak_9058	257	.	6.86602	28.1786	25.7927	258
chr10	45066545	45067894	SRR8550325_PAIRED_rmdup.narrowPeak_peak_9059	1290	.	18.7495	132.138	129.041	576
chr10	45074574	45074828	SRR8550325_PAIRED_rmdup.narrowPeak_peak_9060	85	.	3.96117	10.642	8.55543	157
chr10	45082848	45083004	SRR8550325_PAIRED_rmdup.narrowPeak_peak_9061	38	.	2.90486	5.77056	3.8563	35
chr10	45084472	45084938	SRR8550325_PAIRED_rmdup.narrowPeak_peak_9062	72	.	3.69709	9.33019	7.28128	211
chr10	45086713	45086877	SRR8550325_PAIRED_rmdup.narrowPeak_peak_9063	43	.	3.0369	6.32129	4.38156	106
chr10	45139926	45141503	SRR8550325_PAIRED_rmdup.narrowPeak_peak_9064	331	.	7.92234	35.6577	33.1906	837
chr10	45174129	45174514	SRR8550325_PAIRED_rmdup.narrowPeak_peak_9065	60	.	3.43301	8.07807	6.06978	352
chr10	45189122	45189405	SRR8550325_PAIRED_rmdup.narrowPeak_peak_9066	28	.	2.64078	4.72569	2.86714	48
chr10	45193450	45194182	SRR8550325_PAIRED_rmdup.narrowPeak_peak_9067	222	.	6.33787	24.6321	22.2906	509
chr10	45214848	45214991	SRR8550325_PAIRED_rmdup.narrowPeak_peak_9068	38	.	2.90486	5.77056	3.8563	100
chr10	45229717	45230703	SRR8550325_PAIRED_rmdup.narrowPeak_peak_9069	692	.	12.4117	71.9871	69.2343	318
chr10	45289198	45290052	SRR8550325_PAIRED_rmdup.narrowPeak_peak_9070	312	.	7.65826	33.7425	31.2949	290
chr10	45292337	45292486	SRR8550325_PAIRED_rmdup.narrowPeak_peak_9071	33	.	2.77282	5.23843	3.35113	107
chr10	45334966	45336325	SRR8550325_PAIRED_rmdup.narrowPeak_peak_9072	1069	.	16.5049	109.882	106.904	688
chr10	45363506	45363802	SRR8550325_PAIRED_rmdup.narrowPeak_peak_9073	79	.	3.82913	9.97888	7.91078	63
chr10	45373226	45373737	SRR8550325_PAIRED_rmdup.narrowPeak_peak_9074	360	.	8.31845	38.5838	36.0885	259
chr10	45412086	45412224	SRR8550325_PAIRED_rmdup.narrowPeak_peak_9075	24	.	2.50874	4.23318	2.40547	7
chr10	45422377	45422809	SRR8550325_PAIRED_rmdup.narrowPeak_peak_9076	66	.	3.56505	8.69641	6.66747	147
chr10	45467707	45470988	SRR8550325_PAIRED_rmdup.narrowPeak_peak_9077	612	.	11.4874	63.9965	61.2977	2590
chr10	45471174	45471809	SRR8550325_PAIRED_rmdup.narrowPeak_peak_9078	173	.	5.54564	19.5833	17.3149	247
chr10	45472423	45474055	SRR8550325_PAIRED_rmdup.narrowPeak_peak_9079	275	.	7.1301	30.0019	27.5947	835
chr10	45474862	45475032	SRR8550325_PAIRED_rmdup.narrowPeak_peak_9080	33	.	2.77282	5.23843	3.35113	104
chr10	45479509	45479820	SRR8550325_PAIRED_rmdup.narrowPeak_peak_9081	72	.	3.69709	9.33019	7.28128	254
chr10	45483345	45483570	SRR8550325_PAIRED_rmdup.narrowPeak_peak_9082	181	.	5.67767	20.4007	18.1195	37
chr10	45485342	45487170	SRR8550325_PAIRED_rmdup.narrowPeak_peak_9083	2300	.	28.1243	233.654	230.068	1160
chr10	45605789	45606097	SRR8550325_PAIRED_rmdup.narrowPeak_peak_9086	79	.	3.82913	9.97888	7.91078	234
chr10	45614312	45614455	SRR8550325_PAIRED_rmdup.narrowPeak_peak_9087	19	.	2.3767	3.76182	1.96753	66
chr10	45673481	45673735	SRR8550325_PAIRED_rmdup.narrowPeak_peak_9088	43	.	3.0369	6.32129	4.38156	70
chr10	45772657	45772844	SRR8550325_PAIRED_rmdup.narrowPeak_peak_9089	134	.	4.88544	15.653	13.4528	52
chr10	45781679	45782545	SRR8550325_PAIRED_rmdup.narrowPeak_peak_9090	157	.	5.28156	17.979	15.737	228
chr10	45783230	45784766	SRR8550325_PAIRED_rmdup.narrowPeak_peak_9091	1094	.	16.7689	112.451	109.459	1074
chr10	45800051	45800706	SRR8550325_PAIRED_rmdup.narrowPeak_peak_9092	557	.	10.8272	58.4366	55.7775	260
chr10	45806596	45808182	SRR8550325_PAIRED_rmdup.narrowPeak_peak_9093	968	.	15.4486	99.7464	96.8256	623
chr10	45812792	45812941	SRR8550325_PAIRED_rmdup.narrowPeak_peak_9094	19	.	2.3767	3.76182	1.96753	140
chr10	45813677	45814375	SRR8550325_PAIRED_rmdup.narrowPeak_peak_9095	390	.	8.71457	41.5713	39.0485	309
chr10	45816988	45817606	SRR8550325_PAIRED_rmdup.narrowPeak_peak_9096	105	.	4.35728	12.7136	10.5751	517
chr10	45819120	45819282	SRR8550325_PAIRED_rmdup.narrowPeak_peak_9097	38	.	2.90486	5.77056	3.8563	111
chr10	45821230	45821472	SRR8550325_PAIRED_rmdup.narrowPeak_peak_9098	43	.	3.0369	6.32129	4.38156	188
chr10	45855512	45856228	SRR8550325_PAIRED_rmdup.narrowPeak_peak_9099	312	.	7.65826	33.7425	31.2949	242
chr10	45860079	45860390	SRR8550325_PAIRED_rmdup.narrowPeak_peak_9100	66	.	3.56505	8.69641	6.66747	52
chr10	45866656	45866831	SRR8550325_PAIRED_rmdup.narrowPeak_peak_9101	24	.	2.50874	4.23318	2.40547	13
chr10	45867117	45867580	SRR8550325_PAIRED_rmdup.narrowPeak_peak_9102	119	.	4.62136	14.1592	11.9888	274
chr10	45869251	45869403	SRR8550325_PAIRED_rmdup.narrowPeak_peak_9103	60	.	3.43301	8.07807	6.06978	68
chr10	45874385	45874753	SRR8550325_PAIRED_rmdup.narrowPeak_peak_9104	79	.	3.82913	9.97888	7.91078	249
chr10	45886239	45887500	SRR8550325_PAIRED_rmdup.narrowPeak_peak_9105	461	.	9.63884	48.7655	46.1811	617
chr10	45892449	45893039	SRR8550325_PAIRED_rmdup.narrowPeak_peak_9106	231	.	6.46991	25.5058	23.1529	194
chr10	45893548	45895178	SRR8550325_PAIRED_rmdup.narrowPeak_peak_9107	3794	.	40.5359	383.647	379.436	527
chr10	45916849	45917223	SRR8550325_PAIRED_rmdup.narrowPeak_peak_9108	275	.	7.1301	30.0019	27.5947	314
chr10	45972412	45972683	SRR8550325_PAIRED_rmdup.narrowPeak_peak_9109	38	.	2.90486	5.77056	3.8563	68
chr10	45983280	45983818	SRR8550325_PAIRED_rmdup.narrowPeak_peak_9110	43	.	3.0369	6.32129	4.38156	204
chr10	45991718	45992011	SRR8550325_PAIRED_rmdup.narrowPeak_peak_9111	66	.	3.56505	8.69641	6.66747	79
chr10	45995421	45995641	SRR8550325_PAIRED_rmdup.narrowPeak_peak_9112	38	.	2.90486	5.77056	3.8563	192
chr10	46011882	46012406	SRR8550325_PAIRED_rmdup.narrowPeak_peak_9113	658	.	12.0155	68.534	65.804	265
chr10	46057468	46057804	SRR8550325_PAIRED_rmdup.narrowPeak_peak_9114	303	.	7.52622	32.796	30.3583	122
chr10	46071309	46071661	SRR8550325_PAIRED_rmdup.narrowPeak_peak_9115	54	.	3.30097	7.4757	5.48924	250
chr10	46073813	46074021	SRR8550325_PAIRED_rmdup.narrowPeak_peak_9116	28	.	2.64078	4.72569	2.86714	144
chr10	46077073	46078042	SRR8550325_PAIRED_rmdup.narrowPeak_peak_9117	240	.	6.60195	26.3883	24.0242	730
chr10	46081278	46081641	SRR8550325_PAIRED_rmdup.narrowPeak_peak_9118	66	.	3.56505	8.69641	6.66747	154
chr10	46081941	46082220	SRR8550325_PAIRED_rmdup.narrowPeak_peak_9119	72	.	3.69709	9.33019	7.28128	216
chr10	46087562	46088368	SRR8550325_PAIRED_rmdup.narrowPeak_peak_9120	410	.	8.97865	43.5956	41.0548	353
chr10	46135221	46135369	SRR8550325_PAIRED_rmdup.narrowPeak_peak_9121	33	.	2.77282	5.23843	3.35113	71
chr10	46148812	46149127	SRR8550325_PAIRED_rmdup.narrowPeak_peak_9122	28	.	2.64078	4.72569	2.86714	282
chr10	46220691	46220998	SRR8550325_PAIRED_rmdup.narrowPeak_peak_9123	49	.	3.16893	6.8899	4.9262	175
chr10	46228253	46228568	SRR8550325_PAIRED_rmdup.narrowPeak_peak_9124	60	.	3.43301	8.07807	6.06978	229
chr10	46232402	46232779	SRR8550325_PAIRED_rmdup.narrowPeak_peak_9125	33	.	2.77282	5.23843	3.35113	58
chr10	46234746	46235102	SRR8550325_PAIRED_rmdup.narrowPeak_peak_9126	127	.	4.7534	14.9002	12.7147	259
chr10	46235373	46236212	SRR8550325_PAIRED_rmdup.narrowPeak_peak_9127	231	.	6.46991	25.5058	23.1529	392
chr10	46244900	46245141	SRR8550325_PAIRED_rmdup.narrowPeak_peak_9128	43	.	3.0369	6.32129	4.38156	169
chr10	46316923	46317111	SRR8550325_PAIRED_rmdup.narrowPeak_peak_9129	33	.	2.77282	5.23843	3.35113	48
chr10	46350343	46350953	SRR8550325_PAIRED_rmdup.narrowPeak_peak_9130	66	.	3.56505	8.69641	6.66747	183
chr10	46373729	46374141	SRR8550325_PAIRED_rmdup.narrowPeak_peak_9131	43	.	3.0369	6.32129	4.38156	208
chr10	46697215	46698481	SRR8550325_PAIRED_rmdup.narrowPeak_peak_9132	400	.	8.84661	42.5802	40.0484	693
chr10	46700992	46701340	SRR8550325_PAIRED_rmdup.narrowPeak_peak_9133	38	.	2.90486	5.77056	3.8563	178
chr10	46760892	46761431	SRR8550325_PAIRED_rmdup.narrowPeak_peak_9134	197	.	5.94175	22.065	19.7589	333
chr10	46827335	46827607	SRR8550325_PAIRED_rmdup.narrowPeak_peak_9135	33	.	2.77282	5.23843	3.35113	164
chr10	46939501	46940474	SRR8550325_PAIRED_rmdup.narrowPeak_peak_9136	809	.	13.732	83.7886	80.9615	529
chr10	47180632	47180895	SRR8550325_PAIRED_rmdup.narrowPeak_peak_9137	54	.	3.30097	7.4757	5.48924	68
chr10	47285668	47285931	SRR8550325_PAIRED_rmdup.narrowPeak_peak_9138	28	.	2.64078	4.72569	2.86714	50
chr10	47482180	47482380	SRR8550325_PAIRED_rmdup.narrowPeak_peak_9139	28	.	2.64078	4.72569	2.86714	51
chr10	49130950	49131903	SRR8550325_PAIRED_rmdup.narrowPeak_peak_9140	249	.	6.73399	27.2792	24.9042	644
chr10	49165605	49165777	SRR8550325_PAIRED_rmdup.narrowPeak_peak_9141	28	.	2.64078	4.72569	2.86714	112
chr10	49219388	49220347	SRR8550325_PAIRED_rmdup.narrowPeak_peak_9142	482	.	9.90292	50.8754	48.2736	388
chr10	49256398	49256777	SRR8550325_PAIRED_rmdup.narrowPeak_peak_9143	54	.	3.30097	7.4757	5.48924	171
chr10	49611894	49612404	SRR8550325_PAIRED_rmdup.narrowPeak_peak_9144	165	.	5.4136	18.776	16.5206	318
chr10	49640582	49640883	SRR8550325_PAIRED_rmdup.narrowPeak_peak_9145	92	.	4.09321	11.3191	9.2146	253
chr10	49730727	49730948	SRR8550325_PAIRED_rmdup.narrowPeak_peak_9146	60	.	3.43301	8.07807	6.06978	124
chr10	49777260	49777588	SRR8550325_PAIRED_rmdup.narrowPeak_peak_9147	127	.	4.7534	14.9002	12.7147	162
chr10	49780370	49780646	SRR8550325_PAIRED_rmdup.narrowPeak_peak_9148	79	.	3.82913	9.97888	7.91078	128
chr10	49782199	49782337	SRR8550325_PAIRED_rmdup.narrowPeak_peak_9149	38	.	2.90486	5.77056	3.8563	104
chr10	49782546	49783864	SRR8550325_PAIRED_rmdup.narrowPeak_peak_9150	351	.	8.18641	37.6015	35.1155	499
chr10	49784783	49785112	SRR8550325_PAIRED_rmdup.narrowPeak_peak_9151	92	.	4.09321	11.3191	9.2146	270
chr10	49785467	49785912	SRR8550325_PAIRED_rmdup.narrowPeak_peak_9152	157	.	5.28156	17.979	15.737	190
chr10	49788116	49789274	SRR8550325_PAIRED_rmdup.narrowPeak_peak_9153	1146	.	17.2971	117.629	114.609	597
chr10	49789667	49790564	SRR8550325_PAIRED_rmdup.narrowPeak_peak_9154	380	.	8.58253	40.5688	38.055	264
chr10	50107378	50107570	SRR8550325_PAIRED_rmdup.narrowPeak_peak_9155	24	.	2.50874	4.23318	2.40547	100
chr10	50120304	50120650	SRR8550325_PAIRED_rmdup.narrowPeak_peak_9156	79	.	3.82913	9.97888	7.91078	254
chr10	50136456	50136660	SRR8550325_PAIRED_rmdup.narrowPeak_peak_9157	33	.	2.77282	5.23843	3.35113	85
chr10	50198012	50199296	SRR8550325_PAIRED_rmdup.narrowPeak_peak_9158	112	.	4.48932	13.4302	11.2755	431
chr10	50199830	50200464	SRR8550325_PAIRED_rmdup.narrowPeak_peak_9159	441	.	9.37476	46.6793	44.1123	233
chr10	50203594	50204236	SRR8550325_PAIRED_rmdup.narrowPeak_peak_9160	1343	.	19.2777	137.506	134.383	167
chr10	50219930	50220227	SRR8550325_PAIRED_rmdup.narrowPeak_peak_9161	60	.	3.43301	8.07807	6.06978	181
chr10	50312820	50312981	SRR8550325_PAIRED_rmdup.narrowPeak_peak_9162	43	.	3.0369	6.32129	4.38156	56
chr10	50370579	50371020	SRR8550325_PAIRED_rmdup.narrowPeak_peak_9163	181	.	5.67767	20.4007	18.1195	205
chr10	50392967	50393295	SRR8550325_PAIRED_rmdup.narrowPeak_peak_9164	85	.	3.96117	10.642	8.55543	167
chr10	50440404	50440632	SRR8550325_PAIRED_rmdup.narrowPeak_peak_9165	49	.	3.16893	6.8899	4.9262	170
chr10	50502250	50502511	SRR8550325_PAIRED_rmdup.narrowPeak_peak_9166	43	.	3.0369	6.32129	4.38156	209
chr10	50506392	50506569	SRR8550325_PAIRED_rmdup.narrowPeak_peak_9167	28	.	2.64078	4.72569	2.86714	74
chr10	50591763	50593693	SRR8550325_PAIRED_rmdup.narrowPeak_peak_9168	4660	.	47.2699	470.564	466.05	972
chr10	50593851	50594114	SRR8550325_PAIRED_rmdup.narrowPeak_peak_9169	49	.	3.16893	6.8899	4.9262	204
chr10	50657305	50657768	SRR8550325_PAIRED_rmdup.narrowPeak_peak_9170	312	.	7.65826	33.7425	31.2949	232
chr10	50698801	50699442	SRR8550325_PAIRED_rmdup.narrowPeak_peak_9171	451	.	9.5068	47.7194	45.1437	378
chr10	50704168	50704555	SRR8550325_PAIRED_rmdup.narrowPeak_peak_9172	441	.	9.37476	46.6793	44.1123	227
chr10	50708191	50708374	SRR8550325_PAIRED_rmdup.narrowPeak_peak_9173	72	.	3.69709	9.33019	7.28128	124
chr10	50733299	50734045	SRR8550325_PAIRED_rmdup.narrowPeak_peak_9174	197	.	5.94175	22.065	19.7589	444
chr10	50738147	50738314	SRR8550325_PAIRED_rmdup.narrowPeak_peak_9175	72	.	3.69709	9.33019	7.28128	65
chr10	50743686	50743843	SRR8550325_PAIRED_rmdup.narrowPeak_peak_9176	33	.	2.77282	5.23843	3.35113	103
chr10	50761800	50762099	SRR8550325_PAIRED_rmdup.narrowPeak_peak_9177	24	.	2.50874	4.23318	2.40547	111
chr10	50762854	50764352	SRR8550325_PAIRED_rmdup.narrowPeak_peak_9178	2792	.	32.3495	283.02	279.221	841
chr10	50767032	50767280	SRR8550325_PAIRED_rmdup.narrowPeak_peak_9179	85	.	3.96117	10.642	8.55543	88
chr10	50814647	50814923	SRR8550325_PAIRED_rmdup.narrowPeak_peak_9180	43	.	3.0369	6.32129	4.38156	209
chr10	50833628	50833866	SRR8550325_PAIRED_rmdup.narrowPeak_peak_9181	38	.	2.90486	5.77056	3.8563	49
chr10	50868343	50868837	SRR8550325_PAIRED_rmdup.narrowPeak_peak_9182	92	.	4.09321	11.3191	9.2146	206
chr10	50891847	50893682	SRR8550325_PAIRED_rmdup.narrowPeak_peak_9183	482	.	9.90292	50.8754	48.2736	1075
chr10	50893826	50895655	SRR8550325_PAIRED_rmdup.narrowPeak_peak_9184	3124	.	35.1224	316.418	312.478	800
chr10	50895855	50896860	SRR8550325_PAIRED_rmdup.narrowPeak_peak_9185	112	.	4.48932	13.4302	11.2755	581
chr10	50897571	50898848	SRR8550325_PAIRED_rmdup.narrowPeak_peak_9186	536	.	10.5631	56.249	53.606	417
chr10	50900469	50901663	SRR8550325_PAIRED_rmdup.narrowPeak_peak_9187	503	.	10.167	53.0081	50.3895	734
chr10	50901850	50902046	SRR8550325_PAIRED_rmdup.narrowPeak_peak_9188	38	.	2.90486	5.77056	3.8563	17
chr10	50902730	50903781	SRR8550325_PAIRED_rmdup.narrowPeak_peak_9189	249	.	6.73399	27.2792	24.9042	424
chr10	50904085	50905318	SRR8550325_PAIRED_rmdup.narrowPeak_peak_9190	173	.	5.54564	19.5833	17.3149	1179
chr10	50905585	50905823	SRR8550325_PAIRED_rmdup.narrowPeak_peak_9191	43	.	3.0369	6.32129	4.38156	101
chr10	50910394	50911516	SRR8550325_PAIRED_rmdup.narrowPeak_peak_9192	546	.	10.6952	57.3401	54.6891	852
chr10	50913803	50914052	SRR8550325_PAIRED_rmdup.narrowPeak_peak_9193	49	.	3.16893	6.8899	4.9262	106
chr10	50915616	50915850	SRR8550325_PAIRED_rmdup.narrowPeak_peak_9194	24	.	2.50874	4.23318	2.40547	226
chr10	51011161	51012361	SRR8550325_PAIRED_rmdup.narrowPeak_peak_9195	351	.	8.18641	37.6015	35.1155	534
chr10	51022824	51023035	SRR8550325_PAIRED_rmdup.narrowPeak_peak_9196	33	.	2.77282	5.23843	3.35113	46
chr10	51031655	51031823	SRR8550325_PAIRED_rmdup.narrowPeak_peak_9197	43	.	3.0369	6.32129	4.38156	104
chr10	51044831	51045288	SRR8550325_PAIRED_rmdup.narrowPeak_peak_9198	127	.	4.7534	14.9002	12.7147	183
chr10	51057176	51057625	SRR8550325_PAIRED_rmdup.narrowPeak_peak_9199	66	.	3.56505	8.69641	6.66747	352
chr10	51100961	51101413	SRR8550325_PAIRED_rmdup.narrowPeak_peak_9200	222	.	6.33787	24.6321	22.2906	118
chr10	51153358	51155108	SRR8550325_PAIRED_rmdup.narrowPeak_peak_9201	1018	.	15.9767	104.785	101.836	448
chr10	51174685	51175298	SRR8550325_PAIRED_rmdup.narrowPeak_peak_9202	60	.	3.43301	8.07807	6.06978	411
chr10	51184561	51184702	SRR8550325_PAIRED_rmdup.narrowPeak_peak_9203	19	.	2.3767	3.76182	1.96753	89
chr10	51233544	51233999	SRR8550325_PAIRED_rmdup.narrowPeak_peak_9204	285	.	7.26214	30.9255	28.5081	260
chr10	51234215	51234500	SRR8550325_PAIRED_rmdup.narrowPeak_peak_9205	38	.	2.90486	5.77056	3.8563	241
chr10	51235464	51236752	SRR8550325_PAIRED_rmdup.narrowPeak_peak_9206	715	.	12.6757	74.3121	71.5444	407
chr10	51252324	51252666	SRR8550325_PAIRED_rmdup.narrowPeak_peak_9207	33	.	2.77282	5.23843	3.35113	77
chr10	51266629	51267047	SRR8550325_PAIRED_rmdup.narrowPeak_peak_9208	60	.	3.43301	8.07807	6.06978	290
chr10	51271337	51271835	SRR8550325_PAIRED_rmdup.narrowPeak_peak_9209	351	.	8.18641	37.6015	35.1155	244
chr10	51287152	51287709	SRR8550325_PAIRED_rmdup.narrowPeak_peak_9210	54	.	3.30097	7.4757	5.48924	160
chr10	51287960	51288513	SRR8550325_PAIRED_rmdup.narrowPeak_peak_9211	38	.	2.90486	5.77056	3.8563	36
chr10	51291728	51292263	SRR8550325_PAIRED_rmdup.narrowPeak_peak_9212	189	.	5.80971	21.228	18.9342	312
chr10	51320088	51320845	SRR8550325_PAIRED_rmdup.narrowPeak_peak_9213	257	.	6.86602	28.1786	25.7927	225
chr10	51405305	51405541	SRR8550325_PAIRED_rmdup.narrowPeak_peak_9214	240	.	6.60195	26.3883	24.0242	52
chr10	51459936	51460371	SRR8550325_PAIRED_rmdup.narrowPeak_peak_9215	28	.	2.64078	4.72569	2.86714	273
chr10	51553446	51554184	SRR8550325_PAIRED_rmdup.narrowPeak_peak_9216	931	.	15.0524	96.0057	93.1065	125
chr10	51589702	51591249	SRR8550325_PAIRED_rmdup.narrowPeak_peak_9217	157	.	5.28156	17.979	15.737	842
chr10	51595190	51595724	SRR8550325_PAIRED_rmdup.narrowPeak_peak_9218	882	.	14.5243	91.0715	88.201	133
chr10	51669356	51669605	SRR8550325_PAIRED_rmdup.narrowPeak_peak_9219	66	.	3.56505	8.69641	6.66747	152
chr10	51677348	51679132	SRR8550325_PAIRED_rmdup.narrowPeak_peak_9220	503	.	10.167	53.0081	50.3895	582
chr10	51707342	51707499	SRR8550325_PAIRED_rmdup.narrowPeak_peak_9221	28	.	2.64078	4.72569	2.86714	7
chr10	51720710	51721384	SRR8550325_PAIRED_rmdup.narrowPeak_peak_9222	590	.	11.2233	61.7573	59.0744	355
chr10	51779635	51779924	SRR8550325_PAIRED_rmdup.narrowPeak_peak_9223	127	.	4.7534	14.9002	12.7147	191
chr10	51792036	51792495	SRR8550325_PAIRED_rmdup.narrowPeak_peak_9224	157	.	5.28156	17.979	15.737	189
chr10	51913873	51914049	SRR8550325_PAIRED_rmdup.narrowPeak_peak_9225	54	.	3.30097	7.4757	5.48924	38
chr10	51941364	51941529	SRR8550325_PAIRED_rmdup.narrowPeak_peak_9226	43	.	3.0369	6.32129	4.38156	42
chr10	51945678	51946003	SRR8550325_PAIRED_rmdup.narrowPeak_peak_9227	205	.	6.07379	22.9115	20.5933	86
chr10	51961475	51961848	SRR8550325_PAIRED_rmdup.narrowPeak_peak_9228	205	.	6.07379	22.9115	20.5933	226
chr10	51970185	51970382	SRR8550325_PAIRED_rmdup.narrowPeak_peak_9229	72	.	3.69709	9.33019	7.28128	91
chr10	52020480	52020774	SRR8550325_PAIRED_rmdup.narrowPeak_peak_9230	28	.	2.64078	4.72569	2.86714	73
chr10	52021466	52022231	SRR8550325_PAIRED_rmdup.narrowPeak_peak_9231	98	.	4.22525	12.0098	9.88794	604
chr10	52022390	52024450	SRR8550325_PAIRED_rmdup.narrowPeak_peak_9232	1237	.	18.2214	126.818	123.749	225
chr10	52025241	52025825	SRR8550325_PAIRED_rmdup.narrowPeak_peak_9233	43	.	3.0369	6.32129	4.38156	138
chr10	52026034	52026389	SRR8550325_PAIRED_rmdup.narrowPeak_peak_9234	49	.	3.16893	6.8899	4.9262	123
chr10	52027056	52028621	SRR8550325_PAIRED_rmdup.narrowPeak_peak_9235	918	.	14.9204	94.7664	91.8743	633
chr10	52029111	52029934	SRR8550325_PAIRED_rmdup.narrowPeak_peak_9236	85	.	3.96117	10.642	8.55543	123
chr10	52072381	52072955	SRR8550325_PAIRED_rmdup.narrowPeak_peak_9237	197	.	5.94175	22.065	19.7589	336
chr10	52085027	52085838	SRR8550325_PAIRED_rmdup.narrowPeak_peak_9238	285	.	7.26214	30.9255	28.5081	350
chr10	52182976	52183147	SRR8550325_PAIRED_rmdup.narrowPeak_peak_9242	38	.	2.90486	5.77056	3.8563	121
chr10	52216692	52217239	SRR8550325_PAIRED_rmdup.narrowPeak_peak_9243	119	.	4.62136	14.1592	11.9888	251
chr10	52217505	52217814	SRR8550325_PAIRED_rmdup.narrowPeak_peak_9244	33	.	2.77282	5.23843	3.35113	273
chr10	52232215	52235025	SRR8550325_PAIRED_rmdup.narrowPeak_peak_9245	1702	.	22.7107	173.506	170.201	1540
chr10	52235207	52235363	SRR8550325_PAIRED_rmdup.narrowPeak_peak_9246	24	.	2.50874	4.23318	2.40547	18
chr10	52242840	52243114	SRR8550325_PAIRED_rmdup.narrowPeak_peak_9247	66	.	3.56505	8.69641	6.66747	98
chr10	52258243	52258894	SRR8550325_PAIRED_rmdup.narrowPeak_peak_9248	341	.	8.05437	36.6261	34.1494	276
chr10	52273799	52274251	SRR8550325_PAIRED_rmdup.narrowPeak_peak_9249	134	.	4.88544	15.653	13.4528	260
chr10	52278142	52278285	SRR8550325_PAIRED_rmdup.narrowPeak_peak_9250	33	.	2.77282	5.23843	3.35113	26
chr10	52298305	52298444	SRR8550325_PAIRED_rmdup.narrowPeak_peak_9251	38	.	2.90486	5.77056	3.8563	87
chr10	52298696	52298847	SRR8550325_PAIRED_rmdup.narrowPeak_peak_9252	119	.	4.62136	14.1592	11.9888	47
chr10	52309317	52309507	SRR8550325_PAIRED_rmdup.narrowPeak_peak_9253	38	.	2.90486	5.77056	3.8563	77
chr10	52331004	52331323	SRR8550325_PAIRED_rmdup.narrowPeak_peak_9254	149	.	5.14952	17.1927	14.9642	181
chr10	52380686	52382931	SRR8550325_PAIRED_rmdup.narrowPeak_peak_9255	4028	.	42.3845	407.165	402.863	1499
chr10	52385197	52385696	SRR8550325_PAIRED_rmdup.narrowPeak_peak_9256	441	.	9.37476	46.6793	44.1123	252
chr10	52389189	52389986	SRR8550325_PAIRED_rmdup.narrowPeak_peak_9257	266	.	6.99806	29.0862	26.6896	547
chr10	52404686	52405417	SRR8550325_PAIRED_rmdup.narrowPeak_peak_9258	514	.	10.299	54.0829	51.4561	254
chr10	52416837	52418846	SRR8550325_PAIRED_rmdup.narrowPeak_peak_9259	3350	.	36.9709	339.086	335.052	622
chr10	52423083	52423340	SRR8550325_PAIRED_rmdup.narrowPeak_peak_9260	60	.	3.43301	8.07807	6.06978	185
chr10	52428047	52428198	SRR8550325_PAIRED_rmdup.narrowPeak_peak_9261	38	.	2.90486	5.77056	3.8563	15
chr10	52474315	52474504	SRR8550325_PAIRED_rmdup.narrowPeak_peak_9262	28	.	2.64078	4.72569	2.86714	26
chr10	52506844	52507222	SRR8550325_PAIRED_rmdup.narrowPeak_peak_9263	157	.	5.28156	17.979	15.737	218
chr10	52670342	52670636	SRR8550325_PAIRED_rmdup.narrowPeak_peak_9266	43	.	3.0369	6.32129	4.38156	150
chr10	52690087	52691973	SRR8550325_PAIRED_rmdup.narrowPeak_peak_9267	2452	.	29.4447	248.871	245.218	520
chr10	52703895	52705304	SRR8550325_PAIRED_rmdup.narrowPeak_peak_9268	738	.	12.9398	76.6552	73.8724	307
chr10	52742566	52743089	SRR8550325_PAIRED_rmdup.narrowPeak_peak_9269	601	.	11.3553	62.8744	60.1836	277
chr10	52758559	52759036	SRR8550325_PAIRED_rmdup.narrowPeak_peak_9270	472	.	9.77088	49.8175	47.2244	212
chr10	52918140	52918819	SRR8550325_PAIRED_rmdup.narrowPeak_peak_9271	173	.	5.54564	19.5833	17.3149	439
chr10	52923176	52923518	SRR8550325_PAIRED_rmdup.narrowPeak_peak_9272	79	.	3.82913	9.97888	7.91078	184
chr10	52923958	52924239	SRR8550325_PAIRED_rmdup.narrowPeak_peak_9273	60	.	3.43301	8.07807	6.06978	137
chr10	53087932	53088245	SRR8550325_PAIRED_rmdup.narrowPeak_peak_9274	205	.	6.07379	22.9115	20.5933	115
chr10	53091417	53092176	SRR8550325_PAIRED_rmdup.narrowPeak_peak_9275	322	.	7.7903	34.6965	32.239	321
chr10	53096167	53097279	SRR8550325_PAIRED_rmdup.narrowPeak_peak_9276	1081	.	16.6369	111.164	108.18	529
chr10	53105069	53105761	SRR8550325_PAIRED_rmdup.narrowPeak_peak_9277	85	.	3.96117	10.642	8.55543	293
chr10	53110224	53110447	SRR8550325_PAIRED_rmdup.narrowPeak_peak_9278	49	.	3.16893	6.8899	4.9262	21
chr10	53114944	53116681	SRR8550325_PAIRED_rmdup.narrowPeak_peak_9279	482	.	9.90292	50.8754	48.2736	278
chr10	53156232	53156997	SRR8550325_PAIRED_rmdup.narrowPeak_peak_9280	579	.	11.0913	60.6453	57.9702	427
chr10	53174068	53174477	SRR8550325_PAIRED_rmdup.narrowPeak_peak_9281	612	.	11.4874	63.9965	61.2977	313
chr10	53174927	53175114	SRR8550325_PAIRED_rmdup.narrowPeak_peak_9282	66	.	3.56505	8.69641	6.66747	59
chr10	53178622	53179516	SRR8550325_PAIRED_rmdup.narrowPeak_peak_9283	134	.	4.88544	15.653	13.4528	484
chr10	53180868	53181360	SRR8550325_PAIRED_rmdup.narrowPeak_peak_9284	33	.	2.77282	5.23843	3.35113	74
chr10	53231042	53231285	SRR8550325_PAIRED_rmdup.narrowPeak_peak_9285	38	.	2.90486	5.77056	3.8563	183
chr10	53281381	53281549	SRR8550325_PAIRED_rmdup.narrowPeak_peak_9286	24	.	2.50874	4.23318	2.40547	26
chr10	53305835	53306372	SRR8550325_PAIRED_rmdup.narrowPeak_peak_9287	257	.	6.86602	28.1786	25.7927	253
chr10	53326008	53326465	SRR8550325_PAIRED_rmdup.narrowPeak_peak_9288	249	.	6.73399	27.2792	24.9042	156
chr10	53341270	53341630	SRR8550325_PAIRED_rmdup.narrowPeak_peak_9289	214	.	6.20583	23.7673	21.4373	195
chr10	53343764	53343944	SRR8550325_PAIRED_rmdup.narrowPeak_peak_9290	19	.	2.3767	3.76182	1.96753	52
chr10	53346366	53346877	SRR8550325_PAIRED_rmdup.narrowPeak_peak_9291	142	.	5.01748	16.4173	14.2028	348
chr10	53348200	53348731	SRR8550325_PAIRED_rmdup.narrowPeak_peak_9292	322	.	7.7903	34.6965	32.239	290
chr10	53378424	53378684	SRR8550325_PAIRED_rmdup.narrowPeak_peak_9293	33	.	2.77282	5.23843	3.35113	49
chr10	53379026	53380360	SRR8550325_PAIRED_rmdup.narrowPeak_peak_9294	3694	.	39.7437	373.652	369.48	753
chr10	53398121	53399613	SRR8550325_PAIRED_rmdup.narrowPeak_peak_9295	514	.	10.299	54.0829	51.4561	444
chr10	53414137	53414928	SRR8550325_PAIRED_rmdup.narrowPeak_peak_9296	189	.	5.80971	21.228	18.9342	499
chr10	53415087	53415393	SRR8550325_PAIRED_rmdup.narrowPeak_peak_9297	43	.	3.0369	6.32129	4.38156	201
chr10	53419632	53420086	SRR8550325_PAIRED_rmdup.narrowPeak_peak_9298	222	.	6.33787	24.6321	22.2906	133
chr10	53429648	53430507	SRR8550325_PAIRED_rmdup.narrowPeak_peak_9299	380	.	8.58253	40.5688	38.055	587
chr10	53434496	53435822	SRR8550325_PAIRED_rmdup.narrowPeak_peak_9300	1772	.	23.3709	180.633	177.293	423
chr10	53435986	53436265	SRR8550325_PAIRED_rmdup.narrowPeak_peak_9301	134	.	4.88544	15.653	13.4528	96
chr10	53461471	53461645	SRR8550325_PAIRED_rmdup.narrowPeak_peak_9302	66	.	3.56505	8.69641	6.66747	134
chr10	53502656	53503933	SRR8550325_PAIRED_rmdup.narrowPeak_peak_9303	590	.	11.2233	61.7573	59.0744	969
chr10	53505043	53505585	SRR8550325_PAIRED_rmdup.narrowPeak_peak_9304	134	.	4.88544	15.653	13.4528	160
chr10	53509133	53509566	SRR8550325_PAIRED_rmdup.narrowPeak_peak_9305	380	.	8.58253	40.5688	38.055	180
chr10	53518854	53519565	SRR8550325_PAIRED_rmdup.narrowPeak_peak_9306	66	.	3.56505	8.69641	6.66747	111
chr10	53528337	53528841	SRR8550325_PAIRED_rmdup.narrowPeak_peak_9307	351	.	8.18641	37.6015	35.1155	209
chr10	53580109	53581459	SRR8550325_PAIRED_rmdup.narrowPeak_peak_9308	189	.	5.80971	21.228	18.9342	832
chr10	53595610	53598082	SRR8550325_PAIRED_rmdup.narrowPeak_peak_9309	5558	.	54.0039	560.642	555.885	1210
chr10	53598549	53599316	SRR8550325_PAIRED_rmdup.narrowPeak_peak_9310	294	.	7.39418	31.8569	29.4292	494
chr10	53604112	53604255	SRR8550325_PAIRED_rmdup.narrowPeak_peak_9311	24	.	2.50874	4.23318	2.40547	62
chr10	53609733	53609871	SRR8550325_PAIRED_rmdup.narrowPeak_peak_9312	33	.	2.77282	5.23843	3.35113	86
chr10	53612216	53612575	SRR8550325_PAIRED_rmdup.narrowPeak_peak_9313	33	.	2.77282	5.23843	3.35113	51
chr10	53628647	53630953	SRR8550325_PAIRED_rmdup.narrowPeak_peak_9314	3513	.	38.2913	355.464	351.365	907
chr10	53641500	53641903	SRR8550325_PAIRED_rmdup.narrowPeak_peak_9315	231	.	6.46991	25.5058	23.1529	163
chr10	53728961	53729274	SRR8550325_PAIRED_rmdup.narrowPeak_peak_9316	60	.	3.43301	8.07807	6.06978	67
chr10	53738884	53739120	SRR8550325_PAIRED_rmdup.narrowPeak_peak_9317	49	.	3.16893	6.8899	4.9262	66
chr10	53750286	53751826	SRR8550325_PAIRED_rmdup.narrowPeak_peak_9318	1018	.	15.9767	104.785	101.836	735
chr10	53796061	53796359	SRR8550325_PAIRED_rmdup.narrowPeak_peak_9319	165	.	5.4136	18.776	16.5206	105
chr10	53800984	53801551	SRR8550325_PAIRED_rmdup.narrowPeak_peak_9320	157	.	5.28156	17.979	15.737	194
chr10	53812485	53813131	SRR8550325_PAIRED_rmdup.narrowPeak_peak_9321	275	.	7.1301	30.0019	27.5947	236
chr10	53863404	53863915	SRR8550325_PAIRED_rmdup.narrowPeak_peak_9322	380	.	8.58253	40.5688	38.055	218
chr10	53889431	53890389	SRR8550325_PAIRED_rmdup.narrowPeak_peak_9323	72	.	3.69709	9.33019	7.28128	821
chr10	53915115	53915254	SRR8550325_PAIRED_rmdup.narrowPeak_peak_9324	72	.	3.69709	9.33019	7.28128	83
chr10	53941584	53941820	SRR8550325_PAIRED_rmdup.narrowPeak_peak_9325	38	.	2.90486	5.77056	3.8563	140
chr10	53961072	53961616	SRR8550325_PAIRED_rmdup.narrowPeak_peak_9326	105	.	4.35728	12.7136	10.5751	193
chr10	53964808	53965362	SRR8550325_PAIRED_rmdup.narrowPeak_peak_9327	38	.	2.90486	5.77056	3.8563	522
chr10	53990232	53990382	SRR8550325_PAIRED_rmdup.narrowPeak_peak_9328	15	.	2.24466	3.3126	1.5551	8
chr10	53996299	53996464	SRR8550325_PAIRED_rmdup.narrowPeak_peak_9329	19	.	2.3767	3.76182	1.96753	105
chr10	54017788	54018329	SRR8550325_PAIRED_rmdup.narrowPeak_peak_9330	231	.	6.46991	25.5058	23.1529	282
chr10	54048067	54048286	SRR8550325_PAIRED_rmdup.narrowPeak_peak_9331	60	.	3.43301	8.07807	6.06978	53
chr10	54058951	54059964	SRR8550325_PAIRED_rmdup.narrowPeak_peak_9332	624	.	11.6194	65.1236	62.4169	273
chr10	54063590	54064441	SRR8550325_PAIRED_rmdup.narrowPeak_peak_9333	441	.	9.37476	46.6793	44.1123	545
chr10	54070614	54070933	SRR8550325_PAIRED_rmdup.narrowPeak_peak_9334	54	.	3.30097	7.4757	5.48924	257
chr10	54071354	54071781	SRR8550325_PAIRED_rmdup.narrowPeak_peak_9335	49	.	3.16893	6.8899	4.9262	37
chr10	54073224	54073454	SRR8550325_PAIRED_rmdup.narrowPeak_peak_9336	28	.	2.64078	4.72569	2.86714	154
chr10	54073890	54076302	SRR8550325_PAIRED_rmdup.narrowPeak_peak_9337	3060	.	34.5942	309.999	306.086	1850
chr10	54076562	54076875	SRR8550325_PAIRED_rmdup.narrowPeak_peak_9338	105	.	4.35728	12.7136	10.5751	134
chr10	54117751	54118167	SRR8550325_PAIRED_rmdup.narrowPeak_peak_9339	98	.	4.22525	12.0098	9.88794	217
chr10	54156971	54157277	SRR8550325_PAIRED_rmdup.narrowPeak_peak_9340	66	.	3.56505	8.69641	6.66747	62
chr10	54249348	54250062	SRR8550325_PAIRED_rmdup.narrowPeak_peak_9341	635	.	11.7515	66.2556	63.5411	369
chr10	54254961	54255171	SRR8550325_PAIRED_rmdup.narrowPeak_peak_9342	60	.	3.43301	8.07807	6.06978	129
chr10	54365143	54365582	SRR8550325_PAIRED_rmdup.narrowPeak_peak_9343	266	.	6.99806	29.0862	26.6896	207
chr10	54442083	54442433	SRR8550325_PAIRED_rmdup.narrowPeak_peak_9344	33	.	2.77282	5.23843	3.35113	299
chr10	54650708	54650876	SRR8550325_PAIRED_rmdup.narrowPeak_peak_9346	49	.	3.16893	6.8899	4.9262	35
chr10	54721156	54721575	SRR8550325_PAIRED_rmdup.narrowPeak_peak_9347	181	.	5.67767	20.4007	18.1195	94
chr10	54802822	54803050	SRR8550325_PAIRED_rmdup.narrowPeak_peak_9348	43	.	3.0369	6.32129	4.38156	32
chr10	55100444	55100917	SRR8550325_PAIRED_rmdup.narrowPeak_peak_9349	85	.	3.96117	10.642	8.55543	97
chr10	55187626	55188005	SRR8550325_PAIRED_rmdup.narrowPeak_peak_9350	43	.	3.0369	6.32129	4.38156	316
chr10	55224680	55224892	SRR8550325_PAIRED_rmdup.narrowPeak_peak_9351	38	.	2.90486	5.77056	3.8563	87
chr10	55241887	55242453	SRR8550325_PAIRED_rmdup.narrowPeak_peak_9352	85	.	3.96117	10.642	8.55543	370
chr10	55311009	55311529	SRR8550325_PAIRED_rmdup.narrowPeak_peak_9353	134	.	4.88544	15.653	13.4528	192
chr10	55336041	55336245	SRR8550325_PAIRED_rmdup.narrowPeak_peak_9354	54	.	3.30097	7.4757	5.48924	167
chr10	55348348	55348559	SRR8550325_PAIRED_rmdup.narrowPeak_peak_9355	60	.	3.43301	8.07807	6.06978	134
chr10	55354846	55355857	SRR8550325_PAIRED_rmdup.narrowPeak_peak_9356	461	.	9.63884	48.7655	46.1811	604
chr10	55582814	55583191	SRR8550325_PAIRED_rmdup.narrowPeak_peak_9357	72	.	3.69709	9.33019	7.28128	180
chr10	55624496	55625372	SRR8550325_PAIRED_rmdup.narrowPeak_peak_9358	214	.	6.20583	23.7673	21.4373	482
chr10	55684838	55685505	SRR8550325_PAIRED_rmdup.narrowPeak_peak_9359	275	.	7.1301	30.0019	27.5947	408
chr10	55767543	55768002	SRR8550325_PAIRED_rmdup.narrowPeak_peak_9360	331	.	7.92234	35.6577	33.1906	244
chr10	55801603	55801910	SRR8550325_PAIRED_rmdup.narrowPeak_peak_9361	105	.	4.35728	12.7136	10.5751	70
chr10	55814123	55814385	SRR8550325_PAIRED_rmdup.narrowPeak_peak_9362	112	.	4.48932	13.4302	11.2755	74
chr10	55825427	55825720	SRR8550325_PAIRED_rmdup.narrowPeak_peak_9363	49	.	3.16893	6.8899	4.9262	43
chr10	55833750	55834273	SRR8550325_PAIRED_rmdup.narrowPeak_peak_9364	181	.	5.67767	20.4007	18.1195	265
chr10	55865237	55865389	SRR8550325_PAIRED_rmdup.narrowPeak_peak_9365	15	.	2.24466	3.3126	1.5551	34
chr10	55901171	55901630	SRR8550325_PAIRED_rmdup.narrowPeak_peak_9366	370	.	8.45049	39.5729	37.0683	283
chr10	55931773	55932439	SRR8550325_PAIRED_rmdup.narrowPeak_peak_9367	127	.	4.7534	14.9002	12.7147	204
chr10	55944197	55944335	SRR8550325_PAIRED_rmdup.narrowPeak_peak_9368	43	.	3.0369	6.32129	4.38156	66
chr10	55980074	55980568	SRR8550325_PAIRED_rmdup.narrowPeak_peak_9369	669	.	12.1476	69.6804	66.9428	218
chr10	55987419	55987590	SRR8550325_PAIRED_rmdup.narrowPeak_peak_9370	60	.	3.43301	8.07807	6.06978	101
chr10	56065995	56066155	SRR8550325_PAIRED_rmdup.narrowPeak_peak_9371	28	.	2.64078	4.72569	2.86714	48
chr10	56106601	56107476	SRR8550325_PAIRED_rmdup.narrowPeak_peak_9372	557	.	10.8272	58.4366	55.7775	207
chr10	56114073	56116532	SRR8550325_PAIRED_rmdup.narrowPeak_peak_9373	2792	.	32.3495	283.02	279.221	1025
chr10	56137429	56137571	SRR8550325_PAIRED_rmdup.narrowPeak_peak_9374	33	.	2.77282	5.23843	3.35113	49
chr10	56164554	56164869	SRR8550325_PAIRED_rmdup.narrowPeak_peak_9375	33	.	2.77282	5.23843	3.35113	21
chr10	56173399	56173632	SRR8550325_PAIRED_rmdup.narrowPeak_peak_9376	28	.	2.64078	4.72569	2.86714	0
chr10	56206783	56207528	SRR8550325_PAIRED_rmdup.narrowPeak_peak_9377	205	.	6.07379	22.9115	20.5933	369
chr10	56215953	56216211	SRR8550325_PAIRED_rmdup.narrowPeak_peak_9378	54	.	3.30097	7.4757	5.48924	84
chr10	56227863	56228075	SRR8550325_PAIRED_rmdup.narrowPeak_peak_9379	38	.	2.90486	5.77056	3.8563	167
chr10	56228283	56229458	SRR8550325_PAIRED_rmdup.narrowPeak_peak_9380	4146	.	43.3088	419.023	414.678	528
chr10	56339011	56339685	SRR8550325_PAIRED_rmdup.narrowPeak_peak_9381	715	.	12.6757	74.3121	71.5444	263
chr10	56369072	56369555	SRR8550325_PAIRED_rmdup.narrowPeak_peak_9382	624	.	11.6194	65.1236	62.4169	217
chr10	56372962	56373813	SRR8550325_PAIRED_rmdup.narrowPeak_peak_9383	557	.	10.8272	58.4366	55.7775	316
chr10	56374146	56374465	SRR8550325_PAIRED_rmdup.narrowPeak_peak_9384	54	.	3.30097	7.4757	5.48924	156
chr10	56376095	56376768	SRR8550325_PAIRED_rmdup.narrowPeak_peak_9385	72	.	3.69709	9.33019	7.28128	300
chr10	56376953	56380211	SRR8550325_PAIRED_rmdup.narrowPeak_peak_9386	1370	.	19.5418	140.209	137.071	362
chr10	56391180	56392493	SRR8550325_PAIRED_rmdup.narrowPeak_peak_9387	79	.	3.82913	9.97888	7.91078	740
chr10	56393319	56393610	SRR8550325_PAIRED_rmdup.narrowPeak_peak_9388	38	.	2.90486	5.77056	3.8563	278
chr10	56424253	56424628	SRR8550325_PAIRED_rmdup.narrowPeak_peak_9389	181	.	5.67767	20.4007	18.1195	123
chr10	56424886	56425160	SRR8550325_PAIRED_rmdup.narrowPeak_peak_9390	38	.	2.90486	5.77056	3.8563	36
chr10	56431598	56432485	SRR8550325_PAIRED_rmdup.narrowPeak_peak_9391	2315	.	28.2563	235.167	231.574	339
chr10	56468882	56469497	SRR8550325_PAIRED_rmdup.narrowPeak_peak_9392	222	.	6.33787	24.6321	22.2906	353
chr10	56482312	56482635	SRR8550325_PAIRED_rmdup.narrowPeak_peak_9393	197	.	5.94175	22.065	19.7589	148
chr10	56495534	56495729	SRR8550325_PAIRED_rmdup.narrowPeak_peak_9394	38	.	2.90486	5.77056	3.8563	37
chr10	56540069	56540394	SRR8550325_PAIRED_rmdup.narrowPeak_peak_9395	79	.	3.82913	9.97888	7.91078	181
chr10	56546913	56547059	SRR8550325_PAIRED_rmdup.narrowPeak_peak_9396	49	.	3.16893	6.8899	4.9262	80
chr10	56587299	56587468	SRR8550325_PAIRED_rmdup.narrowPeak_peak_9397	72	.	3.69709	9.33019	7.28128	120
chr10	56588289	56588636	SRR8550325_PAIRED_rmdup.narrowPeak_peak_9398	54	.	3.30097	7.4757	5.48924	129
chr10	56597195	56597669	SRR8550325_PAIRED_rmdup.narrowPeak_peak_9399	105	.	4.35728	12.7136	10.5751	341
chr10	56610643	56610883	SRR8550325_PAIRED_rmdup.narrowPeak_peak_9400	127	.	4.7534	14.9002	12.7147	128
chr10	56634875	56635189	SRR8550325_PAIRED_rmdup.narrowPeak_peak_9401	60	.	3.43301	8.07807	6.06978	263
chr10	56688807	56689188	SRR8550325_PAIRED_rmdup.narrowPeak_peak_9402	43	.	3.0369	6.32129	4.38156	107
chr10	56695071	56695454	SRR8550325_PAIRED_rmdup.narrowPeak_peak_9403	165	.	5.4136	18.776	16.5206	174
chr10	56752250	56752415	SRR8550325_PAIRED_rmdup.narrowPeak_peak_9405	49	.	3.16893	6.8899	4.9262	33
chr10	56795304	56796046	SRR8550325_PAIRED_rmdup.narrowPeak_peak_9406	341	.	8.05437	36.6261	34.1494	267
chr10	56796238	56796440	SRR8550325_PAIRED_rmdup.narrowPeak_peak_9407	24	.	2.50874	4.23318	2.40547	140
chr10	56822136	56822439	SRR8550325_PAIRED_rmdup.narrowPeak_peak_9408	54	.	3.30097	7.4757	5.48924	196
chr10	56838290	56838493	SRR8550325_PAIRED_rmdup.narrowPeak_peak_9409	33	.	2.77282	5.23843	3.35113	106
chr10	56838956	56840004	SRR8550325_PAIRED_rmdup.narrowPeak_peak_9410	833	.	13.9961	86.2	83.3584	272
chr10	56850612	56850845	SRR8550325_PAIRED_rmdup.narrowPeak_peak_9411	79	.	3.82913	9.97888	7.91078	36
chr10	56869732	56870108	SRR8550325_PAIRED_rmdup.narrowPeak_peak_9412	92	.	4.09321	11.3191	9.2146	221
chr10	56878782	56878950	SRR8550325_PAIRED_rmdup.narrowPeak_peak_9413	38	.	2.90486	5.77056	3.8563	30
chr10	56892726	56893549	SRR8550325_PAIRED_rmdup.narrowPeak_peak_9414	410	.	8.97865	43.5956	41.0548	563
chr10	56920563	56922172	SRR8550325_PAIRED_rmdup.narrowPeak_peak_9415	1945	.	24.9554	197.983	194.561	884
chr10	56942880	56943143	SRR8550325_PAIRED_rmdup.narrowPeak_peak_9416	24	.	2.50874	4.23318	2.40547	180
chr10	56964930	56965261	SRR8550325_PAIRED_rmdup.narrowPeak_peak_9417	38	.	2.90486	5.77056	3.8563	47
chr10	56965510	56965889	SRR8550325_PAIRED_rmdup.narrowPeak_peak_9418	142	.	5.01748	16.4173	14.2028	94
chr10	56977892	56978130	SRR8550325_PAIRED_rmdup.narrowPeak_peak_9419	33	.	2.77282	5.23843	3.35113	38
chr10	56979469	56980378	SRR8550325_PAIRED_rmdup.narrowPeak_peak_9420	1263	.	18.4855	129.471	126.389	334
chr10	56980817	56981179	SRR8550325_PAIRED_rmdup.narrowPeak_peak_9421	85	.	3.96117	10.642	8.55543	86
chr10	57001205	57001907	SRR8550325_PAIRED_rmdup.narrowPeak_peak_9422	680	.	12.2796	70.8314	68.0862	342
chr10	57037606	57038191	SRR8550325_PAIRED_rmdup.narrowPeak_peak_9423	351	.	8.18641	37.6015	35.1155	266
chr10	57039467	57039695	SRR8550325_PAIRED_rmdup.narrowPeak_peak_9424	24	.	2.50874	4.23318	2.40547	102
chr10	57039929	57040959	SRR8550325_PAIRED_rmdup.narrowPeak_peak_9425	669	.	12.1476	69.6804	66.9428	568
chr10	57047607	57048412	SRR8550325_PAIRED_rmdup.narrowPeak_peak_9426	568	.	10.9592	59.5383	56.8712	381
chr10	57096189	57096399	SRR8550325_PAIRED_rmdup.narrowPeak_peak_9427	33	.	2.77282	5.23843	3.35113	149
chr10	57163140	57163534	SRR8550325_PAIRED_rmdup.narrowPeak_peak_9429	92	.	4.09321	11.3191	9.2146	113
chr10	57181307	57181956	SRR8550325_PAIRED_rmdup.narrowPeak_peak_9430	257	.	6.86602	28.1786	25.7927	301
chr10	57183677	57183864	SRR8550325_PAIRED_rmdup.narrowPeak_peak_9431	181	.	5.67767	20.4007	18.1195	62
chr10	57254332	57254769	SRR8550325_PAIRED_rmdup.narrowPeak_peak_9432	197	.	5.94175	22.065	19.7589	132
chr10	57317129	57317514	SRR8550325_PAIRED_rmdup.narrowPeak_peak_9433	142	.	5.01748	16.4173	14.2028	135
chr10	57463307	57463596	SRR8550325_PAIRED_rmdup.narrowPeak_peak_9442	240	.	6.60195	26.3883	24.0242	159
chr10	57485810	57488008	SRR8550325_PAIRED_rmdup.narrowPeak_peak_9443	3794	.	40.5359	383.647	379.436	409
chr10	57488744	57488972	SRR8550325_PAIRED_rmdup.narrowPeak_peak_9444	54	.	3.30097	7.4757	5.48924	145
chr10	57504223	57504411	SRR8550325_PAIRED_rmdup.narrowPeak_peak_9445	28	.	2.64078	4.72569	2.86714	178
chr10	57515242	57515469	SRR8550325_PAIRED_rmdup.narrowPeak_peak_9446	28	.	2.64078	4.72569	2.86714	89
chr10	57531819	57532822	SRR8550325_PAIRED_rmdup.narrowPeak_peak_9447	4163	.	43.4408	420.723	416.372	649
chr10	57571188	57571754	SRR8550325_PAIRED_rmdup.narrowPeak_peak_9448	390	.	8.71457	41.5713	39.0485	245
chr10	57596993	57597385	SRR8550325_PAIRED_rmdup.narrowPeak_peak_9449	127	.	4.7534	14.9002	12.7147	326
chr10	57631780	57632778	SRR8550325_PAIRED_rmdup.narrowPeak_peak_9450	635	.	11.7515	66.2556	63.5411	294
chr10	57668540	57669111	SRR8550325_PAIRED_rmdup.narrowPeak_peak_9451	624	.	11.6194	65.1236	62.4169	289
chr10	57743600	57744162	SRR8550325_PAIRED_rmdup.narrowPeak_peak_9452	294	.	7.39418	31.8569	29.4292	276
chr10	57784090	57784263	SRR8550325_PAIRED_rmdup.narrowPeak_peak_9453	28	.	2.64078	4.72569	2.86714	141
chr10	57794373	57795579	SRR8550325_PAIRED_rmdup.narrowPeak_peak_9454	762	.	13.2039	79.0158	76.2183	481
chr10	57795758	57796580	SRR8550325_PAIRED_rmdup.narrowPeak_peak_9455	112	.	4.48932	13.4302	11.2755	635
chr10	57841805	57842283	SRR8550325_PAIRED_rmdup.narrowPeak_peak_9456	303	.	7.52622	32.796	30.3583	265
chr10	57848270	57848659	SRR8550325_PAIRED_rmdup.narrowPeak_peak_9457	430	.	9.24273	45.6452	43.0868	234
chr10	58254825	58256228	SRR8550325_PAIRED_rmdup.narrowPeak_peak_9464	4248	.	44.101	429.24	424.858	698
chr10	58258605	58258848	SRR8550325_PAIRED_rmdup.narrowPeak_peak_9465	66	.	3.56505	8.69641	6.66747	81
chr10	58322712	58324111	SRR8550325_PAIRED_rmdup.narrowPeak_peak_9466	4248	.	44.101	429.24	424.858	465
chr10	58371363	58371901	SRR8550325_PAIRED_rmdup.narrowPeak_peak_9467	72	.	3.69709	9.33019	7.28128	188
chr10	58377710	58378184	SRR8550325_PAIRED_rmdup.narrowPeak_peak_9468	312	.	7.65826	33.7425	31.2949	260
chr10	58382534	58383621	SRR8550325_PAIRED_rmdup.narrowPeak_peak_9469	1290	.	18.7495	132.138	129.041	470
chr10	58392944	58393109	SRR8550325_PAIRED_rmdup.narrowPeak_peak_9470	19	.	2.3767	3.76182	1.96753	45
chr10	58445708	58447483	SRR8550325_PAIRED_rmdup.narrowPeak_peak_9471	3961	.	41.8563	400.418	396.142	1027
chr10	58495800	58495979	SRR8550325_PAIRED_rmdup.narrowPeak_peak_9472	38	.	2.90486	5.77056	3.8563	27
chr10	58496410	58498739	SRR8550325_PAIRED_rmdup.narrowPeak_peak_9473	4419	.	45.4214	446.37	441.932	1579
chr10	58558855	58559517	SRR8550325_PAIRED_rmdup.narrowPeak_peak_9474	410	.	8.97865	43.5956	41.0548	421
chr10	58559939	58560217	SRR8550325_PAIRED_rmdup.narrowPeak_peak_9475	331	.	7.92234	35.6577	33.1906	59
chr10	58601110	58601291	SRR8550325_PAIRED_rmdup.narrowPeak_peak_9476	33	.	2.77282	5.23843	3.35113	124
chr10	58601568	58601983	SRR8550325_PAIRED_rmdup.narrowPeak_peak_9477	38	.	2.90486	5.77056	3.8563	135
chr10	58636421	58637278	SRR8550325_PAIRED_rmdup.narrowPeak_peak_9478	370	.	8.45049	39.5729	37.0683	346
chr10	58640586	58641537	SRR8550325_PAIRED_rmdup.narrowPeak_peak_9479	231	.	6.46991	25.5058	23.1529	624
chr10	58643299	58643744	SRR8550325_PAIRED_rmdup.narrowPeak_peak_9480	157	.	5.28156	17.979	15.737	170
chr10	58651188	58653123	SRR8550325_PAIRED_rmdup.narrowPeak_peak_9481	360	.	8.31845	38.5838	36.0885	1194
chr10	58673391	58673901	SRR8550325_PAIRED_rmdup.narrowPeak_peak_9482	266	.	6.99806	29.0862	26.6896	290
chr10	58675312	58676167	SRR8550325_PAIRED_rmdup.narrowPeak_peak_9483	918	.	14.9204	94.7664	91.8743	406
chr10	58714315	58715139	SRR8550325_PAIRED_rmdup.narrowPeak_peak_9484	165	.	5.4136	18.776	16.5206	267
chr10	58812067	58814307	SRR8550325_PAIRED_rmdup.narrowPeak_peak_9485	968	.	15.4486	99.7464	96.8256	260
chr10	58854410	58854789	SRR8550325_PAIRED_rmdup.narrowPeak_peak_9486	33	.	2.77282	5.23843	3.35113	128
chr10	58855072	58855233	SRR8550325_PAIRED_rmdup.narrowPeak_peak_9487	19	.	2.3767	3.76182	1.96753	120
chr10	58932160	58932691	SRR8550325_PAIRED_rmdup.narrowPeak_peak_9488	189	.	5.80971	21.228	18.9342	195
chr10	58949835	58950341	SRR8550325_PAIRED_rmdup.narrowPeak_peak_9489	60	.	3.43301	8.07807	6.06978	63
chr10	58982727	58982963	SRR8550325_PAIRED_rmdup.narrowPeak_peak_9490	85	.	3.96117	10.642	8.55543	182
chr10	59109109	59109466	SRR8550325_PAIRED_rmdup.narrowPeak_peak_9491	303	.	7.52622	32.796	30.3583	130
chr10	59114432	59115182	SRR8550325_PAIRED_rmdup.narrowPeak_peak_9492	294	.	7.39418	31.8569	29.4292	226
chr10	59132038	59132448	SRR8550325_PAIRED_rmdup.narrowPeak_peak_9493	98	.	4.22525	12.0098	9.88794	282
chr10	59149792	59150374	SRR8550325_PAIRED_rmdup.narrowPeak_peak_9494	420	.	9.11069	44.6173	42.0677	300
chr10	59166530	59166827	SRR8550325_PAIRED_rmdup.narrowPeak_peak_9495	222	.	6.33787	24.6321	22.2906	201
chr10	59208888	59209285	SRR8550325_PAIRED_rmdup.narrowPeak_peak_9496	72	.	3.69709	9.33019	7.28128	334
chr10	59220944	59223164	SRR8550325_PAIRED_rmdup.narrowPeak_peak_9497	3156	.	35.3864	319.637	315.683	747
chr10	59268886	59269059	SRR8550325_PAIRED_rmdup.narrowPeak_peak_9498	43	.	3.0369	6.32129	4.38156	83
chr10	59292550	59292887	SRR8550325_PAIRED_rmdup.narrowPeak_peak_9499	557	.	10.8272	58.4366	55.7775	199
chr10	59295348	59295840	SRR8550325_PAIRED_rmdup.narrowPeak_peak_9500	157	.	5.28156	17.979	15.737	409
chr10	59296232	59296715	SRR8550325_PAIRED_rmdup.narrowPeak_peak_9501	370	.	8.45049	39.5729	37.0683	240
chr10	59322112	59322260	SRR8550325_PAIRED_rmdup.narrowPeak_peak_9502	24	.	2.50874	4.23318	2.40547	143
chr10	59322672	59324792	SRR8550325_PAIRED_rmdup.narrowPeak_peak_9503	3285	.	36.4427	332.577	328.57	686
chr10	59451927	59452119	SRR8550325_PAIRED_rmdup.narrowPeak_peak_9505	127	.	4.7534	14.9002	12.7147	71
chr10	59466294	59466878	SRR8550325_PAIRED_rmdup.narrowPeak_peak_9506	105	.	4.35728	12.7136	10.5751	145
chr10	59484414	59484780	SRR8550325_PAIRED_rmdup.narrowPeak_peak_9507	43	.	3.0369	6.32129	4.38156	39
chr10	59503854	59504537	SRR8550325_PAIRED_rmdup.narrowPeak_peak_9508	205	.	6.07379	22.9115	20.5933	241
chr10	59510710	59511175	SRR8550325_PAIRED_rmdup.narrowPeak_peak_9509	79	.	3.82913	9.97888	7.91078	89
chr10	59511413	59511984	SRR8550325_PAIRED_rmdup.narrowPeak_peak_9510	680	.	12.2796	70.8314	68.0862	216
chr10	59538937	59539140	SRR8550325_PAIRED_rmdup.narrowPeak_peak_9511	66	.	3.56505	8.69641	6.66747	82
chr10	59539388	59539816	SRR8550325_PAIRED_rmdup.narrowPeak_peak_9512	85	.	3.96117	10.642	8.55543	276
chr10	59566104	59566964	SRR8550325_PAIRED_rmdup.narrowPeak_peak_9513	493	.	10.035	51.9389	49.3287	286
chr10	59577888	59578268	SRR8550325_PAIRED_rmdup.narrowPeak_peak_9514	92	.	4.09321	11.3191	9.2146	92
chr10	59615712	59617194	SRR8550325_PAIRED_rmdup.narrowPeak_peak_9515	2605	.	30.7651	264.282	260.563	987
chr10	59637325	59637964	SRR8550325_PAIRED_rmdup.narrowPeak_peak_9516	189	.	5.80971	21.228	18.9342	464
chr10	59701979	59703041	SRR8550325_PAIRED_rmdup.narrowPeak_peak_9517	2151	.	26.8039	218.641	215.123	620
chr10	59751315	59751480	SRR8550325_PAIRED_rmdup.narrowPeak_peak_9518	60	.	3.43301	8.07807	6.06978	54
chr10	59756525	59757020	SRR8550325_PAIRED_rmdup.narrowPeak_peak_9519	112	.	4.48932	13.4302	11.2755	199
chr10	59757701	59758088	SRR8550325_PAIRED_rmdup.narrowPeak_peak_9520	149	.	5.14952	17.1927	14.9642	200
chr10	59785113	59785305	SRR8550325_PAIRED_rmdup.narrowPeak_peak_9521	49	.	3.16893	6.8899	4.9262	106
chr10	59930900	59931286	SRR8550325_PAIRED_rmdup.narrowPeak_peak_9532	833	.	13.9961	86.2	83.3584	263
chr10	59936202	59936534	SRR8550325_PAIRED_rmdup.narrowPeak_peak_9533	285	.	7.26214	30.9255	28.5081	84
chr10	59942820	59943298	SRR8550325_PAIRED_rmdup.narrowPeak_peak_9534	98	.	4.22525	12.0098	9.88794	354
chr10	59950297	59953189	SRR8550325_PAIRED_rmdup.narrowPeak_peak_9535	2033	.	25.7476	206.783	203.32	1640
chr10	59953579	59953894	SRR8550325_PAIRED_rmdup.narrowPeak_peak_9536	38	.	2.90486	5.77056	3.8563	231
chr10	59964528	59966248	SRR8550325_PAIRED_rmdup.narrowPeak_peak_9537	410	.	8.97865	43.5956	41.0548	1489
chr10	59969677	59970775	SRR8550325_PAIRED_rmdup.narrowPeak_peak_9538	669	.	12.1476	69.6804	66.9428	236
chr10	59974037	59974614	SRR8550325_PAIRED_rmdup.narrowPeak_peak_9539	231	.	6.46991	25.5058	23.1529	263
chr10	59997713	59997901	SRR8550325_PAIRED_rmdup.narrowPeak_peak_9540	92	.	4.09321	11.3191	9.2146	145
chr10	60002388	60003861	SRR8550325_PAIRED_rmdup.narrowPeak_peak_9541	2574	.	30.501	261.184	257.479	504
chr10	60027670	60027818	SRR8550325_PAIRED_rmdup.narrowPeak_peak_9542	66	.	3.56505	8.69641	6.66747	94
chr10	60066618	60066756	SRR8550325_PAIRED_rmdup.narrowPeak_peak_9543	142	.	5.01748	16.4173	14.2028	69
chr10	60081205	60081602	SRR8550325_PAIRED_rmdup.narrowPeak_peak_9544	98	.	4.22525	12.0098	9.88794	286
chr10	60105979	60107166	SRR8550325_PAIRED_rmdup.narrowPeak_peak_9545	493	.	10.035	51.9389	49.3287	882
chr10	60107598	60107775	SRR8550325_PAIRED_rmdup.narrowPeak_peak_9546	24	.	2.50874	4.23318	2.40547	32
chr10	60115344	60116067	SRR8550325_PAIRED_rmdup.narrowPeak_peak_9547	294	.	7.39418	31.8569	29.4292	400
chr10	60126031	60126174	SRR8550325_PAIRED_rmdup.narrowPeak_peak_9548	98	.	4.22525	12.0098	9.88794	80
chr10	60148042	60148391	SRR8550325_PAIRED_rmdup.narrowPeak_peak_9549	157	.	5.28156	17.979	15.737	269
chr10	60191780	60192130	SRR8550325_PAIRED_rmdup.narrowPeak_peak_9550	249	.	6.73399	27.2792	24.9042	69
chr10	60193829	60194261	SRR8550325_PAIRED_rmdup.narrowPeak_peak_9551	173	.	5.54564	19.5833	17.3149	182
chr10	60195062	60195326	SRR8550325_PAIRED_rmdup.narrowPeak_peak_9552	98	.	4.22525	12.0098	9.88794	103
chr10	60202862	60203062	SRR8550325_PAIRED_rmdup.narrowPeak_peak_9553	38	.	2.90486	5.77056	3.8563	86
chr10	60218573	60219479	SRR8550325_PAIRED_rmdup.narrowPeak_peak_9554	360	.	8.31845	38.5838	36.0885	411
chr10	60245074	60245503	SRR8550325_PAIRED_rmdup.narrowPeak_peak_9555	380	.	8.58253	40.5688	38.055	196
chr10	60277403	60278196	SRR8550325_PAIRED_rmdup.narrowPeak_peak_9556	1211	.	17.9573	124.176	121.122	310
chr10	60305042	60305548	SRR8550325_PAIRED_rmdup.narrowPeak_peak_9557	482	.	9.90292	50.8754	48.2736	393
chr10	60346604	60347332	SRR8550325_PAIRED_rmdup.narrowPeak_peak_9558	380	.	8.58253	40.5688	38.055	378
chr10	60350730	60351078	SRR8550325_PAIRED_rmdup.narrowPeak_peak_9559	331	.	7.92234	35.6577	33.1906	254
chr10	60351827	60352274	SRR8550325_PAIRED_rmdup.narrowPeak_peak_9560	98	.	4.22525	12.0098	9.88794	110
chr10	60373524	60374074	SRR8550325_PAIRED_rmdup.narrowPeak_peak_9561	119	.	4.62136	14.1592	11.9888	334
chr10	60407999	60408146	SRR8550325_PAIRED_rmdup.narrowPeak_peak_9562	112	.	4.48932	13.4302	11.2755	35
chr10	60418200	60418340	SRR8550325_PAIRED_rmdup.narrowPeak_peak_9563	33	.	2.77282	5.23843	3.35113	32
chr10	60531497	60531772	SRR8550325_PAIRED_rmdup.narrowPeak_peak_9565	85	.	3.96117	10.642	8.55543	84
chr10	60536571	60536725	SRR8550325_PAIRED_rmdup.narrowPeak_peak_9566	60	.	3.43301	8.07807	6.06978	94
chr10	60590145	60590344	SRR8550325_PAIRED_rmdup.narrowPeak_peak_9567	38	.	2.90486	5.77056	3.8563	37
chr10	60592713	60593368	SRR8550325_PAIRED_rmdup.narrowPeak_peak_9568	294	.	7.39418	31.8569	29.4292	375
chr10	60601669	60601812	SRR8550325_PAIRED_rmdup.narrowPeak_peak_9569	49	.	3.16893	6.8899	4.9262	63
chr10	60635702	60636061	SRR8550325_PAIRED_rmdup.narrowPeak_peak_9570	127	.	4.7534	14.9002	12.7147	76
chr10	60686930	60687775	SRR8550325_PAIRED_rmdup.narrowPeak_peak_9571	173	.	5.54564	19.5833	17.3149	750
chr10	60697062	60697261	SRR8550325_PAIRED_rmdup.narrowPeak_peak_9572	98	.	4.22525	12.0098	9.88794	84
chr10	60752126	60753179	SRR8550325_PAIRED_rmdup.narrowPeak_peak_9573	1005	.	15.8447	103.52	100.578	652
chr10	60757121	60757407	SRR8550325_PAIRED_rmdup.narrowPeak_peak_9574	112	.	4.48932	13.4302	11.2755	44
chr10	60760465	60760906	SRR8550325_PAIRED_rmdup.narrowPeak_peak_9575	703	.	12.5437	73.1473	70.3871	147
chr10	60779628	60780087	SRR8550325_PAIRED_rmdup.narrowPeak_peak_9576	231	.	6.46991	25.5058	23.1529	236
chr10	60794263	60795028	SRR8550325_PAIRED_rmdup.narrowPeak_peak_9577	461	.	9.63884	48.7655	46.1811	309
chr10	60805801	60806093	SRR8550325_PAIRED_rmdup.narrowPeak_peak_9578	43	.	3.0369	6.32129	4.38156	113
chr10	60807384	60808351	SRR8550325_PAIRED_rmdup.narrowPeak_peak_9579	142	.	5.01748	16.4173	14.2028	535
chr10	60811767	60812540	SRR8550325_PAIRED_rmdup.narrowPeak_peak_9580	105	.	4.35728	12.7136	10.5751	271
chr10	60813495	60815009	SRR8550325_PAIRED_rmdup.narrowPeak_peak_9581	214	.	6.20583	23.7673	21.4373	274
chr10	60815926	60816116	SRR8550325_PAIRED_rmdup.narrowPeak_peak_9582	33	.	2.77282	5.23843	3.35113	183
chr10	60826510	60827218	SRR8550325_PAIRED_rmdup.narrowPeak_peak_9583	214	.	6.20583	23.7673	21.4373	543
chr10	60830654	60831957	SRR8550325_PAIRED_rmdup.narrowPeak_peak_9584	1411	.	19.9379	144.284	141.125	860
chr10	60834930	60835303	SRR8550325_PAIRED_rmdup.narrowPeak_peak_9585	98	.	4.22525	12.0098	9.88794	278
chr10	60886019	60886367	SRR8550325_PAIRED_rmdup.narrowPeak_peak_9586	72	.	3.69709	9.33019	7.28128	145
chr10	60934433	60934595	SRR8550325_PAIRED_rmdup.narrowPeak_peak_9587	142	.	5.01748	16.4173	14.2028	43
chr10	61045166	61045429	SRR8550325_PAIRED_rmdup.narrowPeak_peak_9588	92	.	4.09321	11.3191	9.2146	78
chr10	61052253	61052560	SRR8550325_PAIRED_rmdup.narrowPeak_peak_9589	214	.	6.20583	23.7673	21.4373	157
chr10	61059782	61060000	SRR8550325_PAIRED_rmdup.narrowPeak_peak_9590	85	.	3.96117	10.642	8.55543	109
chr10	61064530	61065201	SRR8550325_PAIRED_rmdup.narrowPeak_peak_9591	400	.	8.84661	42.5802	40.0484	341
chr10	61069043	61069580	SRR8550325_PAIRED_rmdup.narrowPeak_peak_9592	60	.	3.43301	8.07807	6.06978	403
chr10	61072405	61072614	SRR8550325_PAIRED_rmdup.narrowPeak_peak_9593	92	.	4.09321	11.3191	9.2146	102
chr10	61080289	61080712	SRR8550325_PAIRED_rmdup.narrowPeak_peak_9594	370	.	8.45049	39.5729	37.0683	96
chr10	61089193	61089573	SRR8550325_PAIRED_rmdup.narrowPeak_peak_9595	142	.	5.01748	16.4173	14.2028	186
chr10	61146007	61148148	SRR8550325_PAIRED_rmdup.narrowPeak_peak_9596	750	.	13.0719	77.8333	75.0432	1652
chr10	61150817	61150956	SRR8550325_PAIRED_rmdup.narrowPeak_peak_9597	33	.	2.77282	5.23843	3.35113	105
chr10	61199449	61199951	SRR8550325_PAIRED_rmdup.narrowPeak_peak_9598	360	.	8.31845	38.5838	36.0885	287
chr10	61211841	61211981	SRR8550325_PAIRED_rmdup.narrowPeak_peak_9599	240	.	6.60195	26.3883	24.0242	33
chr10	61234462	61234677	SRR8550325_PAIRED_rmdup.narrowPeak_peak_9600	165	.	5.4136	18.776	16.5206	92
chr10	61272982	61273698	SRR8550325_PAIRED_rmdup.narrowPeak_peak_9601	380	.	8.58253	40.5688	38.055	291
chr10	61275760	61276222	SRR8550325_PAIRED_rmdup.narrowPeak_peak_9602	197	.	5.94175	22.065	19.7589	188
chr10	61308849	61309088	SRR8550325_PAIRED_rmdup.narrowPeak_peak_9603	142	.	5.01748	16.4173	14.2028	156
chr10	61312897	61313106	SRR8550325_PAIRED_rmdup.narrowPeak_peak_9604	105	.	4.35728	12.7136	10.5751	55
chr10	61325910	61326068	SRR8550325_PAIRED_rmdup.narrowPeak_peak_9605	72	.	3.69709	9.33019	7.28128	94
chr10	61328912	61329182	SRR8550325_PAIRED_rmdup.narrowPeak_peak_9606	72	.	3.69709	9.33019	7.28128	121
chr10	61336225	61336452	SRR8550325_PAIRED_rmdup.narrowPeak_peak_9607	134	.	4.88544	15.653	13.4528	88
chr10	61370711	61370974	SRR8550325_PAIRED_rmdup.narrowPeak_peak_9608	72	.	3.69709	9.33019	7.28128	140
chr10	61382345	61382524	SRR8550325_PAIRED_rmdup.narrowPeak_peak_9609	38	.	2.90486	5.77056	3.8563	111
chr10	61382911	61383947	SRR8550325_PAIRED_rmdup.narrowPeak_peak_9610	601	.	11.3553	62.8744	60.1836	457
chr10	61399338	61399622	SRR8550325_PAIRED_rmdup.narrowPeak_peak_9611	249	.	6.73399	27.2792	24.9042	209
chr10	61418250	61418701	SRR8550325_PAIRED_rmdup.narrowPeak_peak_9612	181	.	5.67767	20.4007	18.1195	211
chr10	61419327	61419503	SRR8550325_PAIRED_rmdup.narrowPeak_peak_9613	33	.	2.77282	5.23843	3.35113	24
chr10	61443608	61443761	SRR8550325_PAIRED_rmdup.narrowPeak_peak_9614	33	.	2.77282	5.23843	3.35113	97
chr10	61452048	61453044	SRR8550325_PAIRED_rmdup.narrowPeak_peak_9615	1330	.	19.1456	136.16	133.043	771
chr10	61475371	61476602	SRR8550325_PAIRED_rmdup.narrowPeak_peak_9616	1330	.	19.1456	136.16	133.043	406
chr10	61492074	61492484	SRR8550325_PAIRED_rmdup.narrowPeak_peak_9617	266	.	6.99806	29.0862	26.6896	150
chr10	61495654	61495796	SRR8550325_PAIRED_rmdup.narrowPeak_peak_9618	43	.	3.0369	6.32129	4.38156	57
chr10	61510962	61511236	SRR8550325_PAIRED_rmdup.narrowPeak_peak_9619	85	.	3.96117	10.642	8.55543	110
chr10	61610862	61611185	SRR8550325_PAIRED_rmdup.narrowPeak_peak_9620	98	.	4.22525	12.0098	9.88794	215
chr10	61625546	61626273	SRR8550325_PAIRED_rmdup.narrowPeak_peak_9621	127	.	4.7534	14.9002	12.7147	215
chr10	61627835	61627986	SRR8550325_PAIRED_rmdup.narrowPeak_peak_9622	43	.	3.0369	6.32129	4.38156	28
chr10	61648212	61649229	SRR8550325_PAIRED_rmdup.narrowPeak_peak_9623	809	.	13.732	83.7886	80.9615	440
chr10	61679695	61680992	SRR8550325_PAIRED_rmdup.narrowPeak_peak_9624	1844	.	24.0311	187.82	184.447	606
chr10	61694909	61696523	SRR8550325_PAIRED_rmdup.narrowPeak_peak_9625	1887	.	24.4272	192.162	188.767	548
chr10	61715152	61715503	SRR8550325_PAIRED_rmdup.narrowPeak_peak_9626	322	.	7.7903	34.6965	32.239	139
chr10	61781978	61782158	SRR8550325_PAIRED_rmdup.narrowPeak_peak_9627	19	.	2.3767	3.76182	1.96753	48
chr10	61782716	61784662	SRR8550325_PAIRED_rmdup.narrowPeak_peak_9628	845	.	14.1282	87.4118	84.563	1328
chr10	61823714	61824476	SRR8550325_PAIRED_rmdup.narrowPeak_peak_9629	157	.	5.28156	17.979	15.737	87
chr10	61825715	61826072	SRR8550325_PAIRED_rmdup.narrowPeak_peak_9630	49	.	3.16893	6.8899	4.9262	27
chr10	61826661	61827369	SRR8550325_PAIRED_rmdup.narrowPeak_peak_9631	157	.	5.28156	17.979	15.737	243
chr10	61838695	61839169	SRR8550325_PAIRED_rmdup.narrowPeak_peak_9632	275	.	7.1301	30.0019	27.5947	276
chr10	61849007	61849389	SRR8550325_PAIRED_rmdup.narrowPeak_peak_9633	54	.	3.30097	7.4757	5.48924	273
chr10	61877789	61878214	SRR8550325_PAIRED_rmdup.narrowPeak_peak_9634	205	.	6.07379	22.9115	20.5933	185
chr10	61879510	61879692	SRR8550325_PAIRED_rmdup.narrowPeak_peak_9635	54	.	3.30097	7.4757	5.48924	84
chr10	61889101	61889353	SRR8550325_PAIRED_rmdup.narrowPeak_peak_9636	49	.	3.16893	6.8899	4.9262	40
chr10	61928604	61929162	SRR8550325_PAIRED_rmdup.narrowPeak_peak_9637	157	.	5.28156	17.979	15.737	214
chr10	61929331	61929587	SRR8550325_PAIRED_rmdup.narrowPeak_peak_9638	85	.	3.96117	10.642	8.55543	117
chr10	61930136	61930420	SRR8550325_PAIRED_rmdup.narrowPeak_peak_9639	60	.	3.43301	8.07807	6.06978	72
chr10	61936705	61937087	SRR8550325_PAIRED_rmdup.narrowPeak_peak_9640	105	.	4.35728	12.7136	10.5751	184
chr10	61943612	61944192	SRR8550325_PAIRED_rmdup.narrowPeak_peak_9641	165	.	5.4136	18.776	16.5206	224
chr10	61977844	61979193	SRR8550325_PAIRED_rmdup.narrowPeak_peak_9642	266	.	6.99806	29.0862	26.6896	596
chr10	61980378	61980745	SRR8550325_PAIRED_rmdup.narrowPeak_peak_9643	285	.	7.26214	30.9255	28.5081	219
chr10	62017092	62017394	SRR8550325_PAIRED_rmdup.narrowPeak_peak_9644	105	.	4.35728	12.7136	10.5751	111
chr10	62060344	62060720	SRR8550325_PAIRED_rmdup.narrowPeak_peak_9645	85	.	3.96117	10.642	8.55543	80
chr10	62101996	62102315	SRR8550325_PAIRED_rmdup.narrowPeak_peak_9646	222	.	6.33787	24.6321	22.2906	237
chr10	62105229	62105566	SRR8550325_PAIRED_rmdup.narrowPeak_peak_9647	105	.	4.35728	12.7136	10.5751	162
chr10	62110613	62111167	SRR8550325_PAIRED_rmdup.narrowPeak_peak_9648	360	.	8.31845	38.5838	36.0885	428
chr10	62125992	62126409	SRR8550325_PAIRED_rmdup.narrowPeak_peak_9649	49	.	3.16893	6.8899	4.9262	353
chr10	62129259	62129453	SRR8550325_PAIRED_rmdup.narrowPeak_peak_9650	43	.	3.0369	6.32129	4.38156	144
chr10	62182984	62183529	SRR8550325_PAIRED_rmdup.narrowPeak_peak_9651	205	.	6.07379	22.9115	20.5933	273
chr10	62187016	62187168	SRR8550325_PAIRED_rmdup.narrowPeak_peak_9652	98	.	4.22525	12.0098	9.88794	86
chr10	62208483	62208762	SRR8550325_PAIRED_rmdup.narrowPeak_peak_9653	66	.	3.56505	8.69641	6.66747	149
chr10	62230655	62231607	SRR8550325_PAIRED_rmdup.narrowPeak_peak_9654	845	.	14.1282	87.4118	84.563	671
chr10	62232204	62232342	SRR8550325_PAIRED_rmdup.narrowPeak_peak_9655	24	.	2.50874	4.23318	2.40547	11
chr10	62261157	62261648	SRR8550325_PAIRED_rmdup.narrowPeak_peak_9656	257	.	6.86602	28.1786	25.7927	96
chr10	62309020	62309298	SRR8550325_PAIRED_rmdup.narrowPeak_peak_9657	390	.	8.71457	41.5713	39.0485	120
chr10	62311514	62311992	SRR8550325_PAIRED_rmdup.narrowPeak_peak_9658	119	.	4.62136	14.1592	11.9888	195
chr10	62338330	62338485	SRR8550325_PAIRED_rmdup.narrowPeak_peak_9659	38	.	2.90486	5.77056	3.8563	114
chr10	62339563	62341009	SRR8550325_PAIRED_rmdup.narrowPeak_peak_9660	1506	.	20.8622	153.892	150.685	728
chr10	62411076	62411245	SRR8550325_PAIRED_rmdup.narrowPeak_peak_9661	119	.	4.62136	14.1592	11.9888	97
chr10	62449194	62450452	SRR8550325_PAIRED_rmdup.narrowPeak_peak_9662	1043	.	16.2408	107.326	104.363	834
chr10	62485930	62487373	SRR8550325_PAIRED_rmdup.narrowPeak_peak_9663	1198	.	17.8253	122.86	119.813	1026
chr10	62488221	62488573	SRR8550325_PAIRED_rmdup.narrowPeak_peak_9664	222	.	6.33787	24.6321	22.2906	286
chr10	62500197	62500636	SRR8550325_PAIRED_rmdup.narrowPeak_peak_9665	157	.	5.28156	17.979	15.737	278
chr10	62549616	62550202	SRR8550325_PAIRED_rmdup.narrowPeak_peak_9666	79	.	3.82913	9.97888	7.91078	315
chr10	62577846	62578909	SRR8550325_PAIRED_rmdup.narrowPeak_peak_9667	2300	.	28.1243	233.654	230.068	685
chr10	62590288	62590635	SRR8550325_PAIRED_rmdup.narrowPeak_peak_9668	249	.	6.73399	27.2792	24.9042	137
chr10	62601840	62602785	SRR8550325_PAIRED_rmdup.narrowPeak_peak_9669	680	.	12.2796	70.8314	68.0862	460
chr10	62650515	62652179	SRR8550325_PAIRED_rmdup.narrowPeak_peak_9670	3464	.	37.8952	350.534	346.455	857
chr10	62665095	62665413	SRR8550325_PAIRED_rmdup.narrowPeak_peak_9671	60	.	3.43301	8.07807	6.06978	130
chr10	62725713	62726421	SRR8550325_PAIRED_rmdup.narrowPeak_peak_9672	612	.	11.4874	63.9965	61.2977	337
chr10	62737292	62737821	SRR8550325_PAIRED_rmdup.narrowPeak_peak_9673	85	.	3.96117	10.642	8.55543	385
chr10	62737965	62738152	SRR8550325_PAIRED_rmdup.narrowPeak_peak_9674	24	.	2.50874	4.23318	2.40547	170
chr10	62791356	62793042	SRR8550325_PAIRED_rmdup.narrowPeak_peak_9675	2636	.	31.0291	267.387	263.655	1069
chr10	62843818	62844075	SRR8550325_PAIRED_rmdup.narrowPeak_peak_9676	127	.	4.7534	14.9002	12.7147	106
chr10	62865134	62866055	SRR8550325_PAIRED_rmdup.narrowPeak_peak_9677	1873	.	24.2952	190.712	187.324	306
chr10	62866485	62866745	SRR8550325_PAIRED_rmdup.narrowPeak_peak_9678	79	.	3.82913	9.97888	7.91078	65
chr10	62885988	62887545	SRR8550325_PAIRED_rmdup.narrowPeak_peak_9679	646	.	11.8835	67.3924	64.6701	1171
chr10	62920172	62921125	SRR8550325_PAIRED_rmdup.narrowPeak_peak_9680	1506	.	20.8622	153.892	150.685	499
chr10	62946563	62947390	SRR8550325_PAIRED_rmdup.narrowPeak_peak_9681	1237	.	18.2214	126.818	123.749	363
chr10	62947717	62947878	SRR8550325_PAIRED_rmdup.narrowPeak_peak_9682	19	.	2.3767	3.76182	1.96753	61
chr10	62979781	62980912	SRR8550325_PAIRED_rmdup.narrowPeak_peak_9683	1758	.	23.2389	179.202	175.87	607
chr10	63022991	63024980	SRR8550325_PAIRED_rmdup.narrowPeak_peak_9684	2361	.	28.6524	239.717	236.104	1042
chr10	63025671	63025839	SRR8550325_PAIRED_rmdup.narrowPeak_peak_9685	49	.	3.16893	6.8899	4.9262	83
chr10	63026202	63026370	SRR8550325_PAIRED_rmdup.narrowPeak_peak_9686	134	.	4.88544	15.653	13.4528	70
chr10	63066115	63066391	SRR8550325_PAIRED_rmdup.narrowPeak_peak_9687	231	.	6.46991	25.5058	23.1529	89
chr10	63096884	63097214	SRR8550325_PAIRED_rmdup.narrowPeak_peak_9688	119	.	4.62136	14.1592	11.9888	50
chr10	63099847	63100737	SRR8550325_PAIRED_rmdup.narrowPeak_peak_9689	601	.	11.3553	62.8744	60.1836	530
chr10	63113253	63113509	SRR8550325_PAIRED_rmdup.narrowPeak_peak_9690	72	.	3.69709	9.33019	7.28128	126
chr10	63122642	63123080	SRR8550325_PAIRED_rmdup.narrowPeak_peak_9691	173	.	5.54564	19.5833	17.3149	57
chr10	63182524	63182862	SRR8550325_PAIRED_rmdup.narrowPeak_peak_9692	24	.	2.50874	4.23318	2.40547	121
chr10	63243247	63245041	SRR8550325_PAIRED_rmdup.narrowPeak_peak_9693	2285	.	27.9923	232.143	228.564	660
chr10	63308504	63309401	SRR8550325_PAIRED_rmdup.narrowPeak_peak_9694	240	.	6.60195	26.3883	24.0242	270
chr10	63336825	63337202	SRR8550325_PAIRED_rmdup.narrowPeak_peak_9695	66	.	3.56505	8.69641	6.66747	154
chr10	63338190	63339886	SRR8550325_PAIRED_rmdup.narrowPeak_peak_9696	2997	.	34.066	303.607	299.72	816
chr10	63366138	63366561	SRR8550325_PAIRED_rmdup.narrowPeak_peak_9697	92	.	4.09321	11.3191	9.2146	107
chr10	63377448	63377925	SRR8550325_PAIRED_rmdup.narrowPeak_peak_9698	430	.	9.24273	45.6452	43.0868	210
chr10	63381374	63383201	SRR8550325_PAIRED_rmdup.narrowPeak_peak_9699	2003	.	25.4835	203.841	200.391	1420
chr10	63386493	63387176	SRR8550325_PAIRED_rmdup.narrowPeak_peak_9700	1043	.	16.2408	107.326	104.363	93
chr10	63421759	63422518	SRR8550325_PAIRED_rmdup.narrowPeak_peak_9701	142	.	5.01748	16.4173	14.2028	287
chr10	63424554	63424727	SRR8550325_PAIRED_rmdup.narrowPeak_peak_9702	60	.	3.43301	8.07807	6.06978	109
chr10	63428387	63430618	SRR8550325_PAIRED_rmdup.narrowPeak_peak_9703	3188	.	35.6505	322.862	318.895	1657
chr10	63455572	63455838	SRR8550325_PAIRED_rmdup.narrowPeak_peak_9704	54	.	3.30097	7.4757	5.48924	59
chr10	63458424	63458618	SRR8550325_PAIRED_rmdup.narrowPeak_peak_9705	28	.	2.64078	4.72569	2.86714	156
chr10	63479137	63479334	SRR8550325_PAIRED_rmdup.narrowPeak_peak_9706	43	.	3.0369	6.32129	4.38156	32
chr10	63479584	63479794	SRR8550325_PAIRED_rmdup.narrowPeak_peak_9707	43	.	3.0369	6.32129	4.38156	94
chr10	63541810	63542868	SRR8550325_PAIRED_rmdup.narrowPeak_peak_9708	205	.	6.07379	22.9115	20.5933	183
chr10	63574270	63574462	SRR8550325_PAIRED_rmdup.narrowPeak_peak_9709	60	.	3.43301	8.07807	6.06978	161
chr10	63582381	63583070	SRR8550325_PAIRED_rmdup.narrowPeak_peak_9710	360	.	8.31845	38.5838	36.0885	423
chr10	63628495	63628825	SRR8550325_PAIRED_rmdup.narrowPeak_peak_9711	149	.	5.14952	17.1927	14.9642	210
chr10	63692005	63692301	SRR8550325_PAIRED_rmdup.narrowPeak_peak_9712	214	.	6.20583	23.7673	21.4373	200
chr10	63770352	63770595	SRR8550325_PAIRED_rmdup.narrowPeak_peak_9713	38	.	2.90486	5.77056	3.8563	88
chr10	63770763	63771074	SRR8550325_PAIRED_rmdup.narrowPeak_peak_9714	28	.	2.64078	4.72569	2.86714	295
chr10	63781950	63782308	SRR8550325_PAIRED_rmdup.narrowPeak_peak_9715	205	.	6.07379	22.9115	20.5933	182
chr10	63807815	63807991	SRR8550325_PAIRED_rmdup.narrowPeak_peak_9716	54	.	3.30097	7.4757	5.48924	117
chr10	64001505	64001775	SRR8550325_PAIRED_rmdup.narrowPeak_peak_9717	43	.	3.0369	6.32129	4.38156	190
chr10	64040003	64040509	SRR8550325_PAIRED_rmdup.narrowPeak_peak_9718	112	.	4.48932	13.4302	11.2755	327
chr10	64084331	64084833	SRR8550325_PAIRED_rmdup.narrowPeak_peak_9719	266	.	6.99806	29.0862	26.6896	292
chr10	64086772	64086931	SRR8550325_PAIRED_rmdup.narrowPeak_peak_9720	43	.	3.0369	6.32129	4.38156	121
chr10	64087101	64087339	SRR8550325_PAIRED_rmdup.narrowPeak_peak_9721	79	.	3.82913	9.97888	7.91078	112
chr10	64087637	64088191	SRR8550325_PAIRED_rmdup.narrowPeak_peak_9722	105	.	4.35728	12.7136	10.5751	336
chr10	64088335	64088479	SRR8550325_PAIRED_rmdup.narrowPeak_peak_9723	24	.	2.50874	4.23318	2.40547	116
chr10	64090112	64090761	SRR8550325_PAIRED_rmdup.narrowPeak_peak_9724	1146	.	17.2971	117.629	114.609	183
chr10	64171648	64172152	SRR8550325_PAIRED_rmdup.narrowPeak_peak_9725	173	.	5.54564	19.5833	17.3149	283
chr10	64182861	64183041	SRR8550325_PAIRED_rmdup.narrowPeak_peak_9726	28	.	2.64078	4.72569	2.86714	100
chr10	64190548	64190723	SRR8550325_PAIRED_rmdup.narrowPeak_peak_9727	60	.	3.43301	8.07807	6.06978	76
chr10	64191137	64191289	SRR8550325_PAIRED_rmdup.narrowPeak_peak_9728	28	.	2.64078	4.72569	2.86714	122
chr10	64249104	64249489	SRR8550325_PAIRED_rmdup.narrowPeak_peak_9729	240	.	6.60195	26.3883	24.0242	220
chr10	64262169	64262724	SRR8550325_PAIRED_rmdup.narrowPeak_peak_9730	92	.	4.09321	11.3191	9.2146	441
chr10	64348916	64349117	SRR8550325_PAIRED_rmdup.narrowPeak_peak_9731	66	.	3.56505	8.69641	6.66747	90
chr10	64542350	64542497	SRR8550325_PAIRED_rmdup.narrowPeak_peak_9733	43	.	3.0369	6.32129	4.38156	65
chr10	64608466	64608702	SRR8550325_PAIRED_rmdup.narrowPeak_peak_9734	85	.	3.96117	10.642	8.55543	173
chr10	64641216	64642138	SRR8550325_PAIRED_rmdup.narrowPeak_peak_9735	482	.	9.90292	50.8754	48.2736	574
chr10	64643813	64644303	SRR8550325_PAIRED_rmdup.narrowPeak_peak_9736	127	.	4.7534	14.9002	12.7147	354
chr10	64750822	64751138	SRR8550325_PAIRED_rmdup.narrowPeak_peak_9737	266	.	6.99806	29.0862	26.6896	111
chr10	64880012	64880161	SRR8550325_PAIRED_rmdup.narrowPeak_peak_9738	28	.	2.64078	4.72569	2.86714	30
chr10	65006629	65006941	SRR8550325_PAIRED_rmdup.narrowPeak_peak_9739	49	.	3.16893	6.8899	4.9262	196
chr10	65124975	65125402	SRR8550325_PAIRED_rmdup.narrowPeak_peak_9740	38	.	2.90486	5.77056	3.8563	73
chr10	65244600	65245424	SRR8550325_PAIRED_rmdup.narrowPeak_peak_9741	331	.	7.92234	35.6577	33.1906	267
chr10	65308963	65309517	SRR8550325_PAIRED_rmdup.narrowPeak_peak_9742	127	.	4.7534	14.9002	12.7147	335
chr10	65769570	65769731	SRR8550325_PAIRED_rmdup.narrowPeak_peak_9743	43	.	3.0369	6.32129	4.38156	116
chr10	65785133	65785875	SRR8550325_PAIRED_rmdup.narrowPeak_peak_9744	257	.	6.86602	28.1786	25.7927	284
chr10	65856131	65856762	SRR8550325_PAIRED_rmdup.narrowPeak_peak_9745	181	.	5.67767	20.4007	18.1195	327
chr10	65872279	65873089	SRR8550325_PAIRED_rmdup.narrowPeak_peak_9746	197	.	5.94175	22.065	19.7589	482
chr10	65875692	65876256	SRR8550325_PAIRED_rmdup.narrowPeak_peak_9747	149	.	5.14952	17.1927	14.9642	261
chr10	65889955	65890092	SRR8550325_PAIRED_rmdup.narrowPeak_peak_9748	28	.	2.64078	4.72569	2.86714	124
chr10	66039621	66039940	SRR8550325_PAIRED_rmdup.narrowPeak_peak_9749	222	.	6.33787	24.6321	22.2906	120
chr10	66125911	66126202	SRR8550325_PAIRED_rmdup.narrowPeak_peak_9750	28	.	2.64078	4.72569	2.86714	13
chr10	66133750	66134565	SRR8550325_PAIRED_rmdup.narrowPeak_peak_9751	410	.	8.97865	43.5956	41.0548	248
chr10	66172954	66173166	SRR8550325_PAIRED_rmdup.narrowPeak_peak_9752	92	.	4.09321	11.3191	9.2146	51
chr10	66177015	66177855	SRR8550325_PAIRED_rmdup.narrowPeak_peak_9753	797	.	13.6	82.5891	79.7693	437
chr10	66186815	66187538	SRR8550325_PAIRED_rmdup.narrowPeak_peak_9754	715	.	12.6757	74.3121	71.5444	448
chr10	66233337	66234016	SRR8550325_PAIRED_rmdup.narrowPeak_peak_9755	142	.	5.01748	16.4173	14.2028	354
chr10	66338798	66339031	SRR8550325_PAIRED_rmdup.narrowPeak_peak_9756	127	.	4.7534	14.9002	12.7147	90
chr10	66347529	66347776	SRR8550325_PAIRED_rmdup.narrowPeak_peak_9757	33	.	2.77282	5.23843	3.35113	107
chr10	66475379	66476242	SRR8550325_PAIRED_rmdup.narrowPeak_peak_9758	105	.	4.35728	12.7136	10.5751	178
chr10	66546326	66546602	SRR8550325_PAIRED_rmdup.narrowPeak_peak_9759	43	.	3.0369	6.32129	4.38156	79
chr10	66547576	66549156	SRR8550325_PAIRED_rmdup.narrowPeak_peak_9760	845	.	14.1282	87.4118	84.563	611
chr10	66574793	66575110	SRR8550325_PAIRED_rmdup.narrowPeak_peak_9761	72	.	3.69709	9.33019	7.28128	234
chr10	66641013	66641284	SRR8550325_PAIRED_rmdup.narrowPeak_peak_9762	24	.	2.50874	4.23318	2.40547	246
chr10	66643412	66643635	SRR8550325_PAIRED_rmdup.narrowPeak_peak_9763	72	.	3.69709	9.33019	7.28128	69
chr10	66770729	66771088	SRR8550325_PAIRED_rmdup.narrowPeak_peak_9764	49	.	3.16893	6.8899	4.9262	190
chr10	66779847	66780471	SRR8550325_PAIRED_rmdup.narrowPeak_peak_9765	43	.	3.0369	6.32129	4.38156	230
chr10	66780945	66781145	SRR8550325_PAIRED_rmdup.narrowPeak_peak_9766	85	.	3.96117	10.642	8.55543	66
chr10	66784441	66784743	SRR8550325_PAIRED_rmdup.narrowPeak_peak_9767	28	.	2.64078	4.72569	2.86714	114
chr10	66807541	66807852	SRR8550325_PAIRED_rmdup.narrowPeak_peak_9768	173	.	5.54564	19.5833	17.3149	217
chr10	66813970	66814903	SRR8550325_PAIRED_rmdup.narrowPeak_peak_9769	931	.	15.0524	96.0057	93.1065	666
chr10	66826392	66827207	SRR8550325_PAIRED_rmdup.narrowPeak_peak_9770	430	.	9.24273	45.6452	43.0868	513
chr10	66853304	66853654	SRR8550325_PAIRED_rmdup.narrowPeak_peak_9771	222	.	6.33787	24.6321	22.2906	140
chr10	66861300	66861885	SRR8550325_PAIRED_rmdup.narrowPeak_peak_9772	214	.	6.20583	23.7673	21.4373	262
chr10	66864263	66864662	SRR8550325_PAIRED_rmdup.narrowPeak_peak_9773	54	.	3.30097	7.4757	5.48924	159
chr10	66881719	66882000	SRR8550325_PAIRED_rmdup.narrowPeak_peak_9774	119	.	4.62136	14.1592	11.9888	188
chr10	66901737	66902077	SRR8550325_PAIRED_rmdup.narrowPeak_peak_9775	33	.	2.77282	5.23843	3.35113	214
chr10	66909348	66909767	SRR8550325_PAIRED_rmdup.narrowPeak_peak_9776	400	.	8.84661	42.5802	40.0484	81
chr10	66913635	66913938	SRR8550325_PAIRED_rmdup.narrowPeak_peak_9777	441	.	9.37476	46.6793	44.1123	197
chr10	66914307	66914546	SRR8550325_PAIRED_rmdup.narrowPeak_peak_9778	38	.	2.90486	5.77056	3.8563	31
chr10	66920124	66922013	SRR8550325_PAIRED_rmdup.narrowPeak_peak_9779	918	.	14.9204	94.7664	91.8743	437
chr10	66966489	66966644	SRR8550325_PAIRED_rmdup.narrowPeak_peak_9780	112	.	4.48932	13.4302	11.2755	51
chr10	66973429	66973578	SRR8550325_PAIRED_rmdup.narrowPeak_peak_9781	85	.	3.96117	10.642	8.55543	99
chr10	67002146	67005213	SRR8550325_PAIRED_rmdup.narrowPeak_peak_9782	1424	.	20.0699	145.648	142.483	707
chr10	67025869	67026250	SRR8550325_PAIRED_rmdup.narrowPeak_peak_9783	72	.	3.69709	9.33019	7.28128	313
chr10	67026407	67026604	SRR8550325_PAIRED_rmdup.narrowPeak_peak_9784	24	.	2.50874	4.23318	2.40547	168
chr10	67042928	67043087	SRR8550325_PAIRED_rmdup.narrowPeak_peak_9785	28	.	2.64078	4.72569	2.86714	60
chr10	67045457	67045916	SRR8550325_PAIRED_rmdup.narrowPeak_peak_9786	66	.	3.56505	8.69641	6.66747	207
chr10	67047959	67048340	SRR8550325_PAIRED_rmdup.narrowPeak_peak_9787	38	.	2.90486	5.77056	3.8563	89
chr10	67053619	67053788	SRR8550325_PAIRED_rmdup.narrowPeak_peak_9788	33	.	2.77282	5.23843	3.35113	114
chr10	67083429	67084170	SRR8550325_PAIRED_rmdup.narrowPeak_peak_9789	222	.	6.33787	24.6321	22.2906	215
chr10	67085993	67086277	SRR8550325_PAIRED_rmdup.narrowPeak_peak_9790	38	.	2.90486	5.77056	3.8563	63
chr10	67095846	67098183	SRR8550325_PAIRED_rmdup.narrowPeak_peak_9791	2498	.	29.8408	253.474	249.802	692
chr10	67102538	67102690	SRR8550325_PAIRED_rmdup.narrowPeak_peak_9792	43	.	3.0369	6.32129	4.38156	94
chr10	67104619	67105060	SRR8550325_PAIRED_rmdup.narrowPeak_peak_9793	54	.	3.30097	7.4757	5.48924	356
chr10	67107266	67107411	SRR8550325_PAIRED_rmdup.narrowPeak_peak_9794	24	.	2.50874	4.23318	2.40547	8
chr10	67115245	67115390	SRR8550325_PAIRED_rmdup.narrowPeak_peak_9795	33	.	2.77282	5.23843	3.35113	79
chr10	67115731	67115986	SRR8550325_PAIRED_rmdup.narrowPeak_peak_9796	197	.	5.94175	22.065	19.7589	175
chr10	67126338	67127720	SRR8550325_PAIRED_rmdup.narrowPeak_peak_9797	1263	.	18.4855	129.471	126.389	719
chr10	67143209	67144115	SRR8550325_PAIRED_rmdup.narrowPeak_peak_9798	249	.	6.73399	27.2792	24.9042	614
chr10	67144329	67144572	SRR8550325_PAIRED_rmdup.narrowPeak_peak_9799	72	.	3.69709	9.33019	7.28128	102
chr10	67156538	67156753	SRR8550325_PAIRED_rmdup.narrowPeak_peak_9800	28	.	2.64078	4.72569	2.86714	52
chr10	67180714	67181018	SRR8550325_PAIRED_rmdup.narrowPeak_peak_9801	66	.	3.56505	8.69641	6.66747	64
chr10	67182689	67182900	SRR8550325_PAIRED_rmdup.narrowPeak_peak_9802	181	.	5.67767	20.4007	18.1195	74
chr10	67185314	67186366	SRR8550325_PAIRED_rmdup.narrowPeak_peak_9803	943	.	15.1845	97.2489	94.3425	319
chr10	67186891	67187614	SRR8550325_PAIRED_rmdup.narrowPeak_peak_9804	119	.	4.62136	14.1592	11.9888	320
chr10	67207727	67207897	SRR8550325_PAIRED_rmdup.narrowPeak_peak_9805	19	.	2.3767	3.76182	1.96753	160
chr10	67208866	67209010	SRR8550325_PAIRED_rmdup.narrowPeak_peak_9806	60	.	3.43301	8.07807	6.06978	84
chr10	67284352	67285913	SRR8550325_PAIRED_rmdup.narrowPeak_peak_9807	1438	.	20.202	147.015	143.843	894
chr10	67291090	67291278	SRR8550325_PAIRED_rmdup.narrowPeak_peak_9808	43	.	3.0369	6.32129	4.38156	150
chr10	67311236	67311744	SRR8550325_PAIRED_rmdup.narrowPeak_peak_9809	360	.	8.31845	38.5838	36.0885	218
chr10	67314707	67315494	SRR8550325_PAIRED_rmdup.narrowPeak_peak_9810	612	.	11.4874	63.9965	61.2977	509
chr10	67317949	67318211	SRR8550325_PAIRED_rmdup.narrowPeak_peak_9811	222	.	6.33787	24.6321	22.2906	149
chr10	67318516	67318697	SRR8550325_PAIRED_rmdup.narrowPeak_peak_9812	28	.	2.64078	4.72569	2.86714	149
chr10	67320482	67320621	SRR8550325_PAIRED_rmdup.narrowPeak_peak_9813	19	.	2.3767	3.76182	1.96753	105
chr10	67372631	67373118	SRR8550325_PAIRED_rmdup.narrowPeak_peak_9814	189	.	5.80971	21.228	18.9342	209
chr10	67377856	67378201	SRR8550325_PAIRED_rmdup.narrowPeak_peak_9815	60	.	3.43301	8.07807	6.06978	109
chr10	67395842	67396322	SRR8550325_PAIRED_rmdup.narrowPeak_peak_9816	231	.	6.46991	25.5058	23.1529	227
chr10	67400478	67400918	SRR8550325_PAIRED_rmdup.narrowPeak_peak_9817	134	.	4.88544	15.653	13.4528	220
chr10	67405195	67405362	SRR8550325_PAIRED_rmdup.narrowPeak_peak_9818	24	.	2.50874	4.23318	2.40547	52
chr10	67458770	67459052	SRR8550325_PAIRED_rmdup.narrowPeak_peak_9819	28	.	2.64078	4.72569	2.86714	23
chr10	67535265	67536518	SRR8550325_PAIRED_rmdup.narrowPeak_peak_9820	472	.	9.77088	49.8175	47.2244	839
chr10	67537028	67538157	SRR8550325_PAIRED_rmdup.narrowPeak_peak_9821	2902	.	33.2738	294.069	290.222	703
chr10	67538599	67539314	SRR8550325_PAIRED_rmdup.narrowPeak_peak_9822	98	.	4.22525	12.0098	9.88794	388
chr10	67540170	67540465	SRR8550325_PAIRED_rmdup.narrowPeak_peak_9823	38	.	2.90486	5.77056	3.8563	130
chr10	67540661	67541032	SRR8550325_PAIRED_rmdup.narrowPeak_peak_9824	98	.	4.22525	12.0098	9.88794	269
chr10	67547651	67549824	SRR8550325_PAIRED_rmdup.narrowPeak_peak_9825	2136	.	26.6719	217.151	213.64	1503
chr10	67636478	67636928	SRR8550325_PAIRED_rmdup.narrowPeak_peak_9826	266	.	6.99806	29.0862	26.6896	257
chr10	67637500	67637740	SRR8550325_PAIRED_rmdup.narrowPeak_peak_9827	60	.	3.43301	8.07807	6.06978	119
chr10	67647240	67647426	SRR8550325_PAIRED_rmdup.narrowPeak_peak_9828	105	.	4.35728	12.7136	10.5751	137
chr10	67648143	67648731	SRR8550325_PAIRED_rmdup.narrowPeak_peak_9829	92	.	4.09321	11.3191	9.2146	283
chr10	67721875	67722068	SRR8550325_PAIRED_rmdup.narrowPeak_peak_9830	112	.	4.48932	13.4302	11.2755	112
chr10	67729266	67729551	SRR8550325_PAIRED_rmdup.narrowPeak_peak_9831	266	.	6.99806	29.0862	26.6896	143
chr10	67747609	67747838	SRR8550325_PAIRED_rmdup.narrowPeak_peak_9832	85	.	3.96117	10.642	8.55543	106
chr10	67766277	67766474	SRR8550325_PAIRED_rmdup.narrowPeak_peak_9833	165	.	5.4136	18.776	16.5206	49
chr10	67798386	67798582	SRR8550325_PAIRED_rmdup.narrowPeak_peak_9834	85	.	3.96117	10.642	8.55543	133
chr10	67858847	67859299	SRR8550325_PAIRED_rmdup.narrowPeak_peak_9835	341	.	8.05437	36.6261	34.1494	251
chr10	67871913	67872123	SRR8550325_PAIRED_rmdup.narrowPeak_peak_9836	85	.	3.96117	10.642	8.55543	50
chr10	67912142	67912875	SRR8550325_PAIRED_rmdup.narrowPeak_peak_9837	472	.	9.77088	49.8175	47.2244	342
chr10	67971252	67971617	SRR8550325_PAIRED_rmdup.narrowPeak_peak_9838	410	.	8.97865	43.5956	41.0548	136
chr10	67979118	67980127	SRR8550325_PAIRED_rmdup.narrowPeak_peak_9839	2574	.	30.501	261.184	257.479	528
chr10	67984517	67984846	SRR8550325_PAIRED_rmdup.narrowPeak_peak_9840	351	.	8.18641	37.6015	35.1155	234
chr10	67998198	67998578	SRR8550325_PAIRED_rmdup.narrowPeak_peak_9841	173	.	5.54564	19.5833	17.3149	77
chr10	68013261	68013405	SRR8550325_PAIRED_rmdup.narrowPeak_peak_9842	49	.	3.16893	6.8899	4.9262	100
chr10	68028361	68028902	SRR8550325_PAIRED_rmdup.narrowPeak_peak_9843	98	.	4.22525	12.0098	9.88794	324
chr10	68061191	68061485	SRR8550325_PAIRED_rmdup.narrowPeak_peak_9844	49	.	3.16893	6.8899	4.9262	188
chr10	68104489	68104719	SRR8550325_PAIRED_rmdup.narrowPeak_peak_9845	79	.	3.82913	9.97888	7.91078	168
chr10	68105302	68105665	SRR8550325_PAIRED_rmdup.narrowPeak_peak_9846	266	.	6.99806	29.0862	26.6896	244
chr10	68112933	68113572	SRR8550325_PAIRED_rmdup.narrowPeak_peak_9847	430	.	9.24273	45.6452	43.0868	271
chr10	68125965	68126604	SRR8550325_PAIRED_rmdup.narrowPeak_peak_9848	472	.	9.77088	49.8175	47.2244	418
chr10	68135863	68137206	SRR8550325_PAIRED_rmdup.narrowPeak_peak_9849	441	.	9.37476	46.6793	44.1123	838
chr10	68146833	68147112	SRR8550325_PAIRED_rmdup.narrowPeak_peak_9850	98	.	4.22525	12.0098	9.88794	166
chr10	68155820	68156012	SRR8550325_PAIRED_rmdup.narrowPeak_peak_9851	28	.	2.64078	4.72569	2.86714	154
chr10	68157682	68158332	SRR8550325_PAIRED_rmdup.narrowPeak_peak_9852	79	.	3.82913	9.97888	7.91078	548
chr10	68166051	68166911	SRR8550325_PAIRED_rmdup.narrowPeak_peak_9853	54	.	3.30097	7.4757	5.48924	819
chr10	68170134	68170288	SRR8550325_PAIRED_rmdup.narrowPeak_peak_9854	43	.	3.0369	6.32129	4.38156	51
chr10	68181809	68182053	SRR8550325_PAIRED_rmdup.narrowPeak_peak_9855	43	.	3.0369	6.32129	4.38156	92
chr10	68192165	68192477	SRR8550325_PAIRED_rmdup.narrowPeak_peak_9856	38	.	2.90486	5.77056	3.8563	130
chr10	68193079	68193395	SRR8550325_PAIRED_rmdup.narrowPeak_peak_9857	92	.	4.09321	11.3191	9.2146	88
chr10	68207891	68208587	SRR8550325_PAIRED_rmdup.narrowPeak_peak_9858	430	.	9.24273	45.6452	43.0868	549
chr10	68208819	68208996	SRR8550325_PAIRED_rmdup.narrowPeak_peak_9859	24	.	2.50874	4.23318	2.40547	130
chr10	68212570	68212866	SRR8550325_PAIRED_rmdup.narrowPeak_peak_9860	43	.	3.0369	6.32129	4.38156	153
chr10	68275038	68275579	SRR8550325_PAIRED_rmdup.narrowPeak_peak_9861	240	.	6.60195	26.3883	24.0242	428
chr10	68275967	68276849	SRR8550325_PAIRED_rmdup.narrowPeak_peak_9862	493	.	10.035	51.9389	49.3287	665
chr10	68277012	68277362	SRR8550325_PAIRED_rmdup.narrowPeak_peak_9863	173	.	5.54564	19.5833	17.3149	150
chr10	68278692	68279475	SRR8550325_PAIRED_rmdup.narrowPeak_peak_9864	165	.	5.4136	18.776	16.5206	59
chr10	68279663	68280171	SRR8550325_PAIRED_rmdup.narrowPeak_peak_9865	157	.	5.28156	17.979	15.737	381
chr10	68281828	68281998	SRR8550325_PAIRED_rmdup.narrowPeak_peak_9866	28	.	2.64078	4.72569	2.86714	42
chr10	68282944	68283549	SRR8550325_PAIRED_rmdup.narrowPeak_peak_9867	1030	.	16.1087	106.054	103.098	344
chr10	68345090	68345651	SRR8550325_PAIRED_rmdup.narrowPeak_peak_9868	525	.	10.4311	55.1632	52.5283	183
chr10	68346074	68346292	SRR8550325_PAIRED_rmdup.narrowPeak_peak_9869	43	.	3.0369	6.32129	4.38156	92
chr10	68354515	68354943	SRR8550325_PAIRED_rmdup.narrowPeak_peak_9870	105	.	4.35728	12.7136	10.5751	337
chr10	68355511	68355923	SRR8550325_PAIRED_rmdup.narrowPeak_peak_9871	112	.	4.48932	13.4302	11.2755	267
chr10	68356320	68356783	SRR8550325_PAIRED_rmdup.narrowPeak_peak_9872	119	.	4.62136	14.1592	11.9888	285
chr10	68357018	68357491	SRR8550325_PAIRED_rmdup.narrowPeak_peak_9873	249	.	6.73399	27.2792	24.9042	224
chr10	68435097	68435479	SRR8550325_PAIRED_rmdup.narrowPeak_peak_9874	127	.	4.7534	14.9002	12.7147	218
chr10	68442840	68443590	SRR8550325_PAIRED_rmdup.narrowPeak_peak_9875	127	.	4.7534	14.9002	12.7147	503
chr10	68446078	68446570	SRR8550325_PAIRED_rmdup.narrowPeak_peak_9876	33	.	2.77282	5.23843	3.35113	419
chr10	68452642	68452981	SRR8550325_PAIRED_rmdup.narrowPeak_peak_9877	92	.	4.09321	11.3191	9.2146	163
chr10	68465081	68465366	SRR8550325_PAIRED_rmdup.narrowPeak_peak_9878	85	.	3.96117	10.642	8.55543	75
chr10	68541432	68541896	SRR8550325_PAIRED_rmdup.narrowPeak_peak_9879	127	.	4.7534	14.9002	12.7147	268
chr10	68542803	68543397	SRR8550325_PAIRED_rmdup.narrowPeak_peak_9880	142	.	5.01748	16.4173	14.2028	402
chr10	68623554	68624016	SRR8550325_PAIRED_rmdup.narrowPeak_peak_9881	165	.	5.4136	18.776	16.5206	365
chr10	68625430	68625649	SRR8550325_PAIRED_rmdup.narrowPeak_peak_9882	60	.	3.43301	8.07807	6.06978	35
chr10	68723625	68724477	SRR8550325_PAIRED_rmdup.narrowPeak_peak_9883	266	.	6.99806	29.0862	26.6896	179
chr10	68752174	68752318	SRR8550325_PAIRED_rmdup.narrowPeak_peak_9884	19	.	2.3767	3.76182	1.96753	30
chr10	68759372	68759694	SRR8550325_PAIRED_rmdup.narrowPeak_peak_9885	66	.	3.56505	8.69641	6.66747	157
chr10	68759958	68760206	SRR8550325_PAIRED_rmdup.narrowPeak_peak_9886	72	.	3.69709	9.33019	7.28128	126
chr10	68799973	68800903	SRR8550325_PAIRED_rmdup.narrowPeak_peak_9887	294	.	7.39418	31.8569	29.4292	105
chr10	68817379	68817725	SRR8550325_PAIRED_rmdup.narrowPeak_peak_9888	79	.	3.82913	9.97888	7.91078	69
chr10	68818080	68818460	SRR8550325_PAIRED_rmdup.narrowPeak_peak_9889	98	.	4.22525	12.0098	9.88794	167
chr10	68855878	68856597	SRR8550325_PAIRED_rmdup.narrowPeak_peak_9890	85	.	3.96117	10.642	8.55543	152
chr10	68865096	68865248	SRR8550325_PAIRED_rmdup.narrowPeak_peak_9891	49	.	3.16893	6.8899	4.9262	87
chr10	69165200	69165343	SRR8550325_PAIRED_rmdup.narrowPeak_peak_9894	72	.	3.69709	9.33019	7.28128	45
chr10	69185728	69186684	SRR8550325_PAIRED_rmdup.narrowPeak_peak_9895	536	.	10.5631	56.249	53.606	716
chr10	69211910	69213877	SRR8550325_PAIRED_rmdup.narrowPeak_peak_9896	1787	.	23.5029	182.065	178.719	1149
chr10	69253176	69253786	SRR8550325_PAIRED_rmdup.narrowPeak_peak_9897	546	.	10.6952	57.3401	54.6891	248
chr10	69254395	69254829	SRR8550325_PAIRED_rmdup.narrowPeak_peak_9898	112	.	4.48932	13.4302	11.2755	214
chr10	69278662	69279183	SRR8550325_PAIRED_rmdup.narrowPeak_peak_9899	525	.	10.4311	55.1632	52.5283	353
chr10	69279420	69279577	SRR8550325_PAIRED_rmdup.narrowPeak_peak_9900	19	.	2.3767	3.76182	1.96753	52
chr10	69281932	69282102	SRR8550325_PAIRED_rmdup.narrowPeak_peak_9901	24	.	2.50874	4.23318	2.40547	8
chr10	69306182	69306384	SRR8550325_PAIRED_rmdup.narrowPeak_peak_9902	43	.	3.0369	6.32129	4.38156	177
chr10	69307195	69307406	SRR8550325_PAIRED_rmdup.narrowPeak_peak_9903	142	.	5.01748	16.4173	14.2028	102
chr10	69313765	69314313	SRR8550325_PAIRED_rmdup.narrowPeak_peak_9904	98	.	4.22525	12.0098	9.88794	112
chr10	69321128	69321666	SRR8550325_PAIRED_rmdup.narrowPeak_peak_9905	149	.	5.14952	17.1927	14.9642	272
chr10	69351080	69351414	SRR8550325_PAIRED_rmdup.narrowPeak_peak_9906	142	.	5.01748	16.4173	14.2028	183
chr10	69351951	69353372	SRR8550325_PAIRED_rmdup.narrowPeak_peak_9907	2776	.	32.2175	281.448	277.656	1043
chr10	69371603	69371801	SRR8550325_PAIRED_rmdup.narrowPeak_peak_9908	127	.	4.7534	14.9002	12.7147	29
chr10	69398189	69399724	SRR8550325_PAIRED_rmdup.narrowPeak_peak_9909	266	.	6.99806	29.0862	26.6896	801
chr10	69452330	69452591	SRR8550325_PAIRED_rmdup.narrowPeak_peak_9910	105	.	4.35728	12.7136	10.5751	59
chr10	69500173	69500442	SRR8550325_PAIRED_rmdup.narrowPeak_peak_9911	112	.	4.48932	13.4302	11.2755	213
chr10	69533555	69534532	SRR8550325_PAIRED_rmdup.narrowPeak_peak_9912	370	.	8.45049	39.5729	37.0683	67
chr10	69534804	69535988	SRR8550325_PAIRED_rmdup.narrowPeak_peak_9913	60	.	3.43301	8.07807	6.06978	61
chr10	69571036	69571177	SRR8550325_PAIRED_rmdup.narrowPeak_peak_9914	49	.	3.16893	6.8899	4.9262	40
chr10	69571400	69571804	SRR8550325_PAIRED_rmdup.narrowPeak_peak_9915	49	.	3.16893	6.8899	4.9262	252
chr10	69572179	69572378	SRR8550325_PAIRED_rmdup.narrowPeak_peak_9916	38	.	2.90486	5.77056	3.8563	34
chr10	69574226	69574486	SRR8550325_PAIRED_rmdup.narrowPeak_peak_9917	79	.	3.82913	9.97888	7.91078	67
chr10	69583706	69584526	SRR8550325_PAIRED_rmdup.narrowPeak_peak_9918	1107	.	16.901	113.74	110.741	622
chr10	69628546	69629069	SRR8550325_PAIRED_rmdup.narrowPeak_peak_9919	149	.	5.14952	17.1927	14.9642	290
chr10	69654896	69655131	SRR8550325_PAIRED_rmdup.narrowPeak_peak_9920	142	.	5.01748	16.4173	14.2028	95
chr10	69662325	69662650	SRR8550325_PAIRED_rmdup.narrowPeak_peak_9921	360	.	8.31845	38.5838	36.0885	244
chr10	69706002	69706255	SRR8550325_PAIRED_rmdup.narrowPeak_peak_9922	33	.	2.77282	5.23843	3.35113	44
chr10	69706426	69706955	SRR8550325_PAIRED_rmdup.narrowPeak_peak_9923	105	.	4.35728	12.7136	10.5751	299
chr10	69730481	69731212	SRR8550325_PAIRED_rmdup.narrowPeak_peak_9924	173	.	5.54564	19.5833	17.3149	326
chr10	69738764	69739498	SRR8550325_PAIRED_rmdup.narrowPeak_peak_9925	715	.	12.6757	74.3121	71.5444	393
chr10	69781616	69781776	SRR8550325_PAIRED_rmdup.narrowPeak_peak_9926	266	.	6.99806	29.0862	26.6896	81
chr10	69786488	69788140	SRR8550325_PAIRED_rmdup.narrowPeak_peak_9927	205	.	6.07379	22.9115	20.5933	276
chr10	69792019	69792224	SRR8550325_PAIRED_rmdup.narrowPeak_peak_9928	98	.	4.22525	12.0098	9.88794	89
chr10	69793071	69793546	SRR8550325_PAIRED_rmdup.narrowPeak_peak_9929	400	.	8.84661	42.5802	40.0484	175
chr10	69839574	69839717	SRR8550325_PAIRED_rmdup.narrowPeak_peak_9930	79	.	3.82913	9.97888	7.91078	60
chr10	69845675	69846186	SRR8550325_PAIRED_rmdup.narrowPeak_peak_9931	222	.	6.33787	24.6321	22.2906	227
chr10	69859101	69859427	SRR8550325_PAIRED_rmdup.narrowPeak_peak_9932	72	.	3.69709	9.33019	7.28128	166
chr10	69888441	69888743	SRR8550325_PAIRED_rmdup.narrowPeak_peak_9933	275	.	7.1301	30.0019	27.5947	177
chr10	69914096	69914283	SRR8550325_PAIRED_rmdup.narrowPeak_peak_9934	49	.	3.16893	6.8899	4.9262	41
chr10	69924425	69924669	SRR8550325_PAIRED_rmdup.narrowPeak_peak_9935	66	.	3.56505	8.69641	6.66747	194
chr10	69924958	69925182	SRR8550325_PAIRED_rmdup.narrowPeak_peak_9936	54	.	3.30097	7.4757	5.48924	127
chr10	69925403	69926985	SRR8550325_PAIRED_rmdup.narrowPeak_peak_9937	1357	.	19.4097	138.856	135.725	339
chr10	70011127	70011428	SRR8550325_PAIRED_rmdup.narrowPeak_peak_9938	112	.	4.48932	13.4302	11.2755	158
chr10	70011799	70011997	SRR8550325_PAIRED_rmdup.narrowPeak_peak_9939	60	.	3.43301	8.07807	6.06978	144
chr10	70033942	70034172	SRR8550325_PAIRED_rmdup.narrowPeak_peak_9940	33	.	2.77282	5.23843	3.35113	83
chr10	70094799	70095536	SRR8550325_PAIRED_rmdup.narrowPeak_peak_9941	482	.	9.90292	50.8754	48.2736	308
chr10	70096081	70096230	SRR8550325_PAIRED_rmdup.narrowPeak_peak_9942	79	.	3.82913	9.97888	7.91078	44
chr10	70096499	70098512	SRR8550325_PAIRED_rmdup.narrowPeak_peak_9943	1185	.	17.6932	121.548	118.507	545
chr10	70099114	70099347	SRR8550325_PAIRED_rmdup.narrowPeak_peak_9944	43	.	3.0369	6.32129	4.38156	190
chr10	70109838	70110110	SRR8550325_PAIRED_rmdup.narrowPeak_peak_9945	43	.	3.0369	6.32129	4.38156	89
chr10	70148999	70150015	SRR8550325_PAIRED_rmdup.narrowPeak_peak_9946	294	.	7.39418	31.8569	29.4292	277
chr10	70152235	70152643	SRR8550325_PAIRED_rmdup.narrowPeak_peak_9947	119	.	4.62136	14.1592	11.9888	281
chr10	70173269	70173546	SRR8550325_PAIRED_rmdup.narrowPeak_peak_9948	119	.	4.62136	14.1592	11.9888	186
chr10	70186239	70186393	SRR8550325_PAIRED_rmdup.narrowPeak_peak_9949	92	.	4.09321	11.3191	9.2146	66
chr10	70195356	70196161	SRR8550325_PAIRED_rmdup.narrowPeak_peak_9950	370	.	8.45049	39.5729	37.0683	456
chr10	70204481	70204928	SRR8550325_PAIRED_rmdup.narrowPeak_peak_9951	98	.	4.22525	12.0098	9.88794	125
chr10	70244533	70246289	SRR8550325_PAIRED_rmdup.narrowPeak_peak_9952	525	.	10.4311	55.1632	52.5283	715
```
