## Supplemental Data File 1 for "A gene desert required for regulatory control of pleiotropic *Shox2* expression and embryonic survival": NP_Tissieres_2020_ATAC_r1.narrowPeak (part 2 of 10)

```
chr10	70288999	70289222	SRR8550325_PAIRED_rmdup.narrowPeak_peak_9953	92	.	4.09321	11.3191	9.2146	147
chr10	70296688	70297451	SRR8550325_PAIRED_rmdup.narrowPeak_peak_9954	882	.	14.5243	91.0715	88.201	281
chr10	70318696	70319085	SRR8550325_PAIRED_rmdup.narrowPeak_peak_9955	231	.	6.46991	25.5058	23.1529	191
chr10	70368822	70369031	SRR8550325_PAIRED_rmdup.narrowPeak_peak_9956	165	.	5.4136	18.776	16.5206	167
chr10	70439993	70441469	SRR8550325_PAIRED_rmdup.narrowPeak_peak_9957	482	.	9.90292	50.8754	48.2736	852
chr10	70484676	70485134	SRR8550325_PAIRED_rmdup.narrowPeak_peak_9958	54	.	3.30097	7.4757	5.48924	420
chr10	70519768	70521590	SRR8550325_PAIRED_rmdup.narrowPeak_peak_9959	797	.	13.6	82.5891	79.7693	588
chr10	70540443	70540884	SRR8550325_PAIRED_rmdup.narrowPeak_peak_9960	240	.	6.60195	26.3883	24.0242	228
chr10	70598235	70600329	SRR8550325_PAIRED_rmdup.narrowPeak_peak_9961	1263	.	18.4855	129.471	126.389	1373
chr10	70640126	70640531	SRR8550325_PAIRED_rmdup.narrowPeak_peak_9962	105	.	4.35728	12.7136	10.5751	171
chr10	70655882	70656088	SRR8550325_PAIRED_rmdup.narrowPeak_peak_9963	33	.	2.77282	5.23843	3.35113	71
chr10	70686548	70686901	SRR8550325_PAIRED_rmdup.narrowPeak_peak_9964	60	.	3.43301	8.07807	6.06978	154
chr10	70717267	70717436	SRR8550325_PAIRED_rmdup.narrowPeak_peak_9965	54	.	3.30097	7.4757	5.48924	56
chr10	70861210	70861377	SRR8550325_PAIRED_rmdup.narrowPeak_peak_9967	66	.	3.56505	8.69641	6.66747	76
chr10	70875154	70875482	SRR8550325_PAIRED_rmdup.narrowPeak_peak_9968	119	.	4.62136	14.1592	11.9888	216
chr10	70902899	70903057	SRR8550325_PAIRED_rmdup.narrowPeak_peak_9969	49	.	3.16893	6.8899	4.9262	43
chr10	70949817	70950072	SRR8550325_PAIRED_rmdup.narrowPeak_peak_9970	43	.	3.0369	6.32129	4.38156	224
chr10	70952473	70952870	SRR8550325_PAIRED_rmdup.narrowPeak_peak_9971	105	.	4.35728	12.7136	10.5751	137
chr10	70963570	70963989	SRR8550325_PAIRED_rmdup.narrowPeak_peak_9972	189	.	5.80971	21.228	18.9342	185
chr10	70964604	70964960	SRR8550325_PAIRED_rmdup.narrowPeak_peak_9973	149	.	5.14952	17.1927	14.9642	269
chr10	70967076	70967327	SRR8550325_PAIRED_rmdup.narrowPeak_peak_9974	33	.	2.77282	5.23843	3.35113	66
chr10	70968847	70969395	SRR8550325_PAIRED_rmdup.narrowPeak_peak_9975	181	.	5.67767	20.4007	18.1195	195
chr10	70983217	70983964	SRR8550325_PAIRED_rmdup.narrowPeak_peak_9976	249	.	6.73399	27.2792	24.9042	494
chr10	71037528	71037805	SRR8550325_PAIRED_rmdup.narrowPeak_peak_9977	43	.	3.0369	6.32129	4.38156	175
chr10	71058625	71058789	SRR8550325_PAIRED_rmdup.narrowPeak_peak_9978	38	.	2.90486	5.77056	3.8563	121
chr10	71058970	71059198	SRR8550325_PAIRED_rmdup.narrowPeak_peak_9979	49	.	3.16893	6.8899	4.9262	119
chr10	71060105	71060530	SRR8550325_PAIRED_rmdup.narrowPeak_peak_9980	894	.	14.6563	92.2992	89.4214	357
chr10	71094586	71095458	SRR8550325_PAIRED_rmdup.narrowPeak_peak_9981	536	.	10.5631	56.249	53.606	402
chr10	71119503	71119723	SRR8550325_PAIRED_rmdup.narrowPeak_peak_9982	60	.	3.43301	8.07807	6.06978	123
chr10	71127867	71128059	SRR8550325_PAIRED_rmdup.narrowPeak_peak_9983	28	.	2.64078	4.72569	2.86714	155
chr10	71130299	71130440	SRR8550325_PAIRED_rmdup.narrowPeak_peak_9984	19	.	2.3767	3.76182	1.96753	10
chr10	71138220	71138617	SRR8550325_PAIRED_rmdup.narrowPeak_peak_9985	173	.	5.54564	19.5833	17.3149	277
chr10	71146381	71146547	SRR8550325_PAIRED_rmdup.narrowPeak_peak_9986	79	.	3.82913	9.97888	7.91078	48
chr10	71158588	71160212	SRR8550325_PAIRED_rmdup.narrowPeak_peak_9987	809	.	13.732	83.7886	80.9615	1093
chr10	71178930	71179069	SRR8550325_PAIRED_rmdup.narrowPeak_peak_9988	15	.	2.24466	3.3126	1.5551	5
chr10	71218356	71218696	SRR8550325_PAIRED_rmdup.narrowPeak_peak_9989	341	.	8.05437	36.6261	34.1494	51
chr10	71225989	71226337	SRR8550325_PAIRED_rmdup.narrowPeak_peak_9990	257	.	6.86602	28.1786	25.7927	127
chr10	71237485	71238552	SRR8550325_PAIRED_rmdup.narrowPeak_peak_9991	2652	.	31.1612	268.942	265.203	583
chr10	71273346	71273784	SRR8550325_PAIRED_rmdup.narrowPeak_peak_9992	119	.	4.62136	14.1592	11.9888	270
chr10	71284223	71285600	SRR8550325_PAIRED_rmdup.narrowPeak_peak_9993	1844	.	24.0311	187.82	184.447	1042
chr10	71291972	71292118	SRR8550325_PAIRED_rmdup.narrowPeak_peak_9994	92	.	4.09321	11.3191	9.2146	65
chr10	71292333	71292549	SRR8550325_PAIRED_rmdup.narrowPeak_peak_9995	92	.	4.09321	11.3191	9.2146	86
chr10	71302665	71302922	SRR8550325_PAIRED_rmdup.narrowPeak_peak_9996	189	.	5.80971	21.228	18.9342	99
chr10	71306239	71306390	SRR8550325_PAIRED_rmdup.narrowPeak_peak_9997	189	.	5.80971	21.228	18.9342	79
chr10	71326297	71326441	SRR8550325_PAIRED_rmdup.narrowPeak_peak_9998	43	.	3.0369	6.32129	4.38156	95
chr10	71326737	71327231	SRR8550325_PAIRED_rmdup.narrowPeak_peak_9999	400	.	8.84661	42.5802	40.0484	288
chr10	71344223	71345480	SRR8550325_PAIRED_rmdup.narrowPeak_peak_10000	2823	.	32.6136	286.168	282.355	723
chr10	71346687	71349039	SRR8550325_PAIRED_rmdup.narrowPeak_peak_10001	3013	.	34.1981	305.202	301.309	1036
chr10	71361942	71362402	SRR8550325_PAIRED_rmdup.narrowPeak_peak_10002	60	.	3.43301	8.07807	6.06978	140
chr10	71401191	71401507	SRR8550325_PAIRED_rmdup.narrowPeak_peak_10003	173	.	5.54564	19.5833	17.3149	238
chr10	71403776	71404032	SRR8550325_PAIRED_rmdup.narrowPeak_peak_10004	38	.	2.90486	5.77056	3.8563	52
chr10	71422556	71422888	SRR8550325_PAIRED_rmdup.narrowPeak_peak_10005	189	.	5.80971	21.228	18.9342	212
chr10	71428234	71428650	SRR8550325_PAIRED_rmdup.narrowPeak_peak_10006	134	.	4.88544	15.653	13.4528	176
chr10	71479902	71480387	SRR8550325_PAIRED_rmdup.narrowPeak_peak_10007	536	.	10.5631	56.249	53.606	191
chr10	71502283	71502489	SRR8550325_PAIRED_rmdup.narrowPeak_peak_10008	43	.	3.0369	6.32129	4.38156	107
chr10	71802609	71802868	SRR8550325_PAIRED_rmdup.narrowPeak_peak_10011	49	.	3.16893	6.8899	4.9262	28
chr10	71857561	71857902	SRR8550325_PAIRED_rmdup.narrowPeak_peak_10012	165	.	5.4136	18.776	16.5206	298
chr10	72332893	72333234	SRR8550325_PAIRED_rmdup.narrowPeak_peak_10013	43	.	3.0369	6.32129	4.38156	129
chr10	72393525	72393896	SRR8550325_PAIRED_rmdup.narrowPeak_peak_10014	85	.	3.96117	10.642	8.55543	309
chr10	72438861	72439751	SRR8550325_PAIRED_rmdup.narrowPeak_peak_10015	60	.	3.43301	8.07807	6.06978	654
chr10	72578518	72578801	SRR8550325_PAIRED_rmdup.narrowPeak_peak_10016	54	.	3.30097	7.4757	5.48924	185
chr10	72592277	72592494	SRR8550325_PAIRED_rmdup.narrowPeak_peak_10017	24	.	2.50874	4.23318	2.40547	28
chr10	72593192	72593532	SRR8550325_PAIRED_rmdup.narrowPeak_peak_10018	173	.	5.54564	19.5833	17.3149	54
chr10	72616270	72616627	SRR8550325_PAIRED_rmdup.narrowPeak_peak_10019	312	.	7.65826	33.7425	31.2949	168
chr10	72634194	72634540	SRR8550325_PAIRED_rmdup.narrowPeak_peak_10020	60	.	3.43301	8.07807	6.06978	102
chr10	72654095	72655638	SRR8550325_PAIRED_rmdup.narrowPeak_peak_10021	3744	.	40.1398	378.643	374.451	707
chr10	72668287	72668550	SRR8550325_PAIRED_rmdup.narrowPeak_peak_10022	33	.	2.77282	5.23843	3.35113	81
chr10	72669774	72670076	SRR8550325_PAIRED_rmdup.narrowPeak_peak_10023	60	.	3.43301	8.07807	6.06978	106
chr10	72778304	72778823	SRR8550325_PAIRED_rmdup.narrowPeak_peak_10024	400	.	8.84661	42.5802	40.0484	215
chr10	72811663	72812125	SRR8550325_PAIRED_rmdup.narrowPeak_peak_10025	142	.	5.01748	16.4173	14.2028	150
chr10	72852759	72853304	SRR8550325_PAIRED_rmdup.narrowPeak_peak_10026	49	.	3.16893	6.8899	4.9262	243
chr10	72863104	72863761	SRR8550325_PAIRED_rmdup.narrowPeak_peak_10027	285	.	7.26214	30.9255	28.5081	408
chr10	72867917	72868599	SRR8550325_PAIRED_rmdup.narrowPeak_peak_10028	1120	.	17.033	115.033	112.027	273
chr10	72879561	72879725	SRR8550325_PAIRED_rmdup.narrowPeak_peak_10029	19	.	2.3767	3.76182	1.96753	90
chr10	73011883	73012127	SRR8550325_PAIRED_rmdup.narrowPeak_peak_10030	79	.	3.82913	9.97888	7.91078	172
chr10	73060786	73061281	SRR8550325_PAIRED_rmdup.narrowPeak_peak_10031	257	.	6.86602	28.1786	25.7927	314
chr10	73069239	73069419	SRR8550325_PAIRED_rmdup.narrowPeak_peak_10032	24	.	2.50874	4.23318	2.40547	107
chr10	73092212	73092431	SRR8550325_PAIRED_rmdup.narrowPeak_peak_10033	112	.	4.48932	13.4302	11.2755	140
chr10	73096441	73097333	SRR8550325_PAIRED_rmdup.narrowPeak_peak_10034	380	.	8.58253	40.5688	38.055	470
chr10	73098163	73098486	SRR8550325_PAIRED_rmdup.narrowPeak_peak_10035	222	.	6.33787	24.6321	22.2906	109
chr10	73098930	73100377	SRR8550325_PAIRED_rmdup.narrowPeak_peak_10036	845	.	14.1282	87.4118	84.563	1171
chr10	73106043	73106330	SRR8550325_PAIRED_rmdup.narrowPeak_peak_10037	205	.	6.07379	22.9115	20.5933	83
chr10	73185913	73186315	SRR8550325_PAIRED_rmdup.narrowPeak_peak_10038	85	.	3.96117	10.642	8.55543	306
chr10	73434365	73434755	SRR8550325_PAIRED_rmdup.narrowPeak_peak_10039	33	.	2.77282	5.23843	3.35113	194
chr10	73519185	73519960	SRR8550325_PAIRED_rmdup.narrowPeak_peak_10040	546	.	10.6952	57.3401	54.6891	455
chr10	73543948	73544145	SRR8550325_PAIRED_rmdup.narrowPeak_peak_10041	98	.	4.22525	12.0098	9.88794	127
chr10	73609664	73610043	SRR8550325_PAIRED_rmdup.narrowPeak_peak_10042	105	.	4.35728	12.7136	10.5751	286
chr10	73715739	73716010	SRR8550325_PAIRED_rmdup.narrowPeak_peak_10043	24	.	2.50874	4.23318	2.40547	132
chr10	73717876	73718041	SRR8550325_PAIRED_rmdup.narrowPeak_peak_10044	24	.	2.50874	4.23318	2.40547	159
chr10	73775377	73775627	SRR8550325_PAIRED_rmdup.narrowPeak_peak_10045	72	.	3.69709	9.33019	7.28128	116
chr10	73821724	73822318	SRR8550325_PAIRED_rmdup.narrowPeak_peak_10046	49	.	3.16893	6.8899	4.9262	125
chr10	73828813	73829038	SRR8550325_PAIRED_rmdup.narrowPeak_peak_10047	54	.	3.30097	7.4757	5.48924	96
chr10	73878498	73878937	SRR8550325_PAIRED_rmdup.narrowPeak_peak_10048	54	.	3.30097	7.4757	5.48924	354
chr10	73887538	73888305	SRR8550325_PAIRED_rmdup.narrowPeak_peak_10049	750	.	13.0719	77.8333	75.0432	445
chr10	73921681	73921914	SRR8550325_PAIRED_rmdup.narrowPeak_peak_10050	127	.	4.7534	14.9002	12.7147	99
chr10	73971083	73971242	SRR8550325_PAIRED_rmdup.narrowPeak_peak_10051	28	.	2.64078	4.72569	2.86714	30
chr10	73971417	73972076	SRR8550325_PAIRED_rmdup.narrowPeak_peak_10052	410	.	8.97865	43.5956	41.0548	237
chr10	74005846	74006029	SRR8550325_PAIRED_rmdup.narrowPeak_peak_10053	33	.	2.77282	5.23843	3.35113	22
chr10	74013950	74014188	SRR8550325_PAIRED_rmdup.narrowPeak_peak_10054	54	.	3.30097	7.4757	5.48924	22
chr10	74023009	74023326	SRR8550325_PAIRED_rmdup.narrowPeak_peak_10055	119	.	4.62136	14.1592	11.9888	120
chr10	74082681	74083017	SRR8550325_PAIRED_rmdup.narrowPeak_peak_10056	38	.	2.90486	5.77056	3.8563	253
chr10	74134561	74135070	SRR8550325_PAIRED_rmdup.narrowPeak_peak_10057	98	.	4.22525	12.0098	9.88794	202
chr10	74203506	74203932	SRR8550325_PAIRED_rmdup.narrowPeak_peak_10058	134	.	4.88544	15.653	13.4528	330
chr10	74239048	74239447	SRR8550325_PAIRED_rmdup.narrowPeak_peak_10059	49	.	3.16893	6.8899	4.9262	154
chr10	74255903	74256080	SRR8550325_PAIRED_rmdup.narrowPeak_peak_10060	60	.	3.43301	8.07807	6.06978	58
chr10	74269714	74270148	SRR8550325_PAIRED_rmdup.narrowPeak_peak_10061	54	.	3.30097	7.4757	5.48924	68
chr10	74305102	74305323	SRR8550325_PAIRED_rmdup.narrowPeak_peak_10062	24	.	2.50874	4.23318	2.40547	153
chr10	74359556	74360035	SRR8550325_PAIRED_rmdup.narrowPeak_peak_10063	214	.	6.20583	23.7673	21.4373	213
chr10	74364084	74364695	SRR8550325_PAIRED_rmdup.narrowPeak_peak_10064	43	.	3.0369	6.32129	4.38156	250
chr10	74366510	74366905	SRR8550325_PAIRED_rmdup.narrowPeak_peak_10065	105	.	4.35728	12.7136	10.5751	153
chr10	74379511	74379848	SRR8550325_PAIRED_rmdup.narrowPeak_peak_10066	157	.	5.28156	17.979	15.737	210
chr10	74387653	74388018	SRR8550325_PAIRED_rmdup.narrowPeak_peak_10067	49	.	3.16893	6.8899	4.9262	229
chr10	74415604	74415817	SRR8550325_PAIRED_rmdup.narrowPeak_peak_10068	33	.	2.77282	5.23843	3.35113	27
chr10	74464146	74464446	SRR8550325_PAIRED_rmdup.narrowPeak_peak_10069	112	.	4.48932	13.4302	11.2755	89
chr10	74503451	74503591	SRR8550325_PAIRED_rmdup.narrowPeak_peak_10070	33	.	2.77282	5.23843	3.35113	62
chr10	74536539	74537007	SRR8550325_PAIRED_rmdup.narrowPeak_peak_10071	400	.	8.84661	42.5802	40.0484	377
chr10	74551476	74552165	SRR8550325_PAIRED_rmdup.narrowPeak_peak_10072	165	.	5.4136	18.776	16.5206	177
chr10	74555561	74555934	SRR8550325_PAIRED_rmdup.narrowPeak_peak_10073	43	.	3.0369	6.32129	4.38156	282
chr10	74625592	74626032	SRR8550325_PAIRED_rmdup.narrowPeak_peak_10074	72	.	3.69709	9.33019	7.28128	217
chr10	74642130	74642391	SRR8550325_PAIRED_rmdup.narrowPeak_peak_10075	98	.	4.22525	12.0098	9.88794	217
chr10	74648720	74648871	SRR8550325_PAIRED_rmdup.narrowPeak_peak_10076	24	.	2.50874	4.23318	2.40547	135
chr10	74680007	74681120	SRR8550325_PAIRED_rmdup.narrowPeak_peak_10077	461	.	9.63884	48.7655	46.1811	832
chr10	74688629	74688860	SRR8550325_PAIRED_rmdup.narrowPeak_peak_10078	79	.	3.82913	9.97888	7.91078	96
chr10	74760421	74761248	SRR8550325_PAIRED_rmdup.narrowPeak_peak_10079	612	.	11.4874	63.9965	61.2977	385
chr10	74825982	74826626	SRR8550325_PAIRED_rmdup.narrowPeak_peak_10080	157	.	5.28156	17.979	15.737	176
chr10	74848306	74848851	SRR8550325_PAIRED_rmdup.narrowPeak_peak_10081	669	.	12.1476	69.6804	66.9428	218
chr10	74920737	74921324	SRR8550325_PAIRED_rmdup.narrowPeak_peak_10082	127	.	4.7534	14.9002	12.7147	346
chr10	74922928	74923124	SRR8550325_PAIRED_rmdup.narrowPeak_peak_10083	24	.	2.50874	4.23318	2.40547	79
chr10	74925401	74925627	SRR8550325_PAIRED_rmdup.narrowPeak_peak_10084	54	.	3.30097	7.4757	5.48924	83
chr10	74935056	74935404	SRR8550325_PAIRED_rmdup.narrowPeak_peak_10085	85	.	3.96117	10.642	8.55543	188
chr10	74937061	74937270	SRR8550325_PAIRED_rmdup.narrowPeak_peak_10086	303	.	7.52622	32.796	30.3583	93
chr10	74965944	74966385	SRR8550325_PAIRED_rmdup.narrowPeak_peak_10087	19	.	2.3767	3.76182	1.96753	255
chr10	74966689	74967937	SRR8550325_PAIRED_rmdup.narrowPeak_peak_10088	4799	.	48.3262	484.496	479.939	369
chr10	74990649	74991344	SRR8550325_PAIRED_rmdup.narrowPeak_peak_10089	134	.	4.88544	15.653	13.4528	262
chr10	74994965	74995168	SRR8550325_PAIRED_rmdup.narrowPeak_peak_10090	66	.	3.56505	8.69641	6.66747	101
chr10	74995359	74995880	SRR8550325_PAIRED_rmdup.narrowPeak_peak_10091	189	.	5.80971	21.228	18.9342	212
chr10	75007202	75007571	SRR8550325_PAIRED_rmdup.narrowPeak_peak_10092	33	.	2.77282	5.23843	3.35113	181
chr10	75015573	75015792	SRR8550325_PAIRED_rmdup.narrowPeak_peak_10093	60	.	3.43301	8.07807	6.06978	103
chr10	75020929	75021584	SRR8550325_PAIRED_rmdup.narrowPeak_peak_10094	351	.	8.18641	37.6015	35.1155	371
chr10	75032384	75032858	SRR8550325_PAIRED_rmdup.narrowPeak_peak_10095	249	.	6.73399	27.2792	24.9042	223
chr10	75036684	75037694	SRR8550325_PAIRED_rmdup.narrowPeak_peak_10096	4316	.	44.6292	436.077	431.671	493
chr10	75059458	75062501	SRR8550325_PAIRED_rmdup.narrowPeak_peak_10097	1198	.	17.8253	122.86	119.813	1325
chr10	75093282	75093997	SRR8550325_PAIRED_rmdup.narrowPeak_peak_10098	331	.	7.92234	35.6577	33.1906	613
chr10	75096473	75096756	SRR8550325_PAIRED_rmdup.narrowPeak_peak_10099	92	.	4.09321	11.3191	9.2146	111
chr10	75098241	75099061	SRR8550325_PAIRED_rmdup.narrowPeak_peak_10100	536	.	10.5631	56.249	53.606	466
chr10	75104183	75104573	SRR8550325_PAIRED_rmdup.narrowPeak_peak_10101	28	.	2.64078	4.72569	2.86714	45
chr10	75105235	75105451	SRR8550325_PAIRED_rmdup.narrowPeak_peak_10102	49	.	3.16893	6.8899	4.9262	60
chr10	75107064	75107394	SRR8550325_PAIRED_rmdup.narrowPeak_peak_10103	33	.	2.77282	5.23843	3.35113	272
chr10	75121125	75121286	SRR8550325_PAIRED_rmdup.narrowPeak_peak_10104	43	.	3.0369	6.32129	4.38156	108
chr10	75124461	75124632	SRR8550325_PAIRED_rmdup.narrowPeak_peak_10105	28	.	2.64078	4.72569	2.86714	28
chr10	75151241	75151754	SRR8550325_PAIRED_rmdup.narrowPeak_peak_10106	635	.	11.7515	66.2556	63.5411	253
chr10	75182387	75182817	SRR8550325_PAIRED_rmdup.narrowPeak_peak_10107	266	.	6.99806	29.0862	26.6896	165
chr10	75191765	75191977	SRR8550325_PAIRED_rmdup.narrowPeak_peak_10108	24	.	2.50874	4.23318	2.40547	59
chr10	75211594	75212686	SRR8550325_PAIRED_rmdup.narrowPeak_peak_10109	3777	.	40.4039	381.978	377.773	629
chr10	75252447	75252622	SRR8550325_PAIRED_rmdup.narrowPeak_peak_10110	66	.	3.56505	8.69641	6.66747	84
chr10	75314594	75314773	SRR8550325_PAIRED_rmdup.narrowPeak_peak_10111	38	.	2.90486	5.77056	3.8563	59
chr10	75316572	75317669	SRR8550325_PAIRED_rmdup.narrowPeak_peak_10112	669	.	12.1476	69.6804	66.9428	559
chr10	75365179	75365424	SRR8550325_PAIRED_rmdup.narrowPeak_peak_10113	33	.	2.77282	5.23843	3.35113	223
chr10	75436615	75437092	SRR8550325_PAIRED_rmdup.narrowPeak_peak_10114	275	.	7.1301	30.0019	27.5947	265
chr10	75439484	75439765	SRR8550325_PAIRED_rmdup.narrowPeak_peak_10115	54	.	3.30097	7.4757	5.48924	219
chr10	75444447	75444695	SRR8550325_PAIRED_rmdup.narrowPeak_peak_10116	54	.	3.30097	7.4757	5.48924	75
chr10	75465869	75466047	SRR8550325_PAIRED_rmdup.narrowPeak_peak_10117	49	.	3.16893	6.8899	4.9262	30
chr10	75486250	75486839	SRR8550325_PAIRED_rmdup.narrowPeak_peak_10118	275	.	7.1301	30.0019	27.5947	312
chr10	75515680	75516000	SRR8550325_PAIRED_rmdup.narrowPeak_peak_10119	149	.	5.14952	17.1927	14.9642	133
chr10	75516611	75518336	SRR8550325_PAIRED_rmdup.narrowPeak_peak_10120	2225	.	27.4641	226.121	222.569	776
chr10	75522077	75522319	SRR8550325_PAIRED_rmdup.narrowPeak_peak_10121	33	.	2.77282	5.23843	3.35113	236
chr10	75559402	75559667	SRR8550325_PAIRED_rmdup.narrowPeak_peak_10122	24	.	2.50874	4.23318	2.40547	7
chr10	75559920	75560848	SRR8550325_PAIRED_rmdup.narrowPeak_peak_10123	390	.	8.71457	41.5713	39.0485	234
chr10	75586086	75586663	SRR8550325_PAIRED_rmdup.narrowPeak_peak_10124	525	.	10.4311	55.1632	52.5283	361
chr10	75589234	75589378	SRR8550325_PAIRED_rmdup.narrowPeak_peak_10125	66	.	3.56505	8.69641	6.66747	49
chr10	75635758	75636135	SRR8550325_PAIRED_rmdup.narrowPeak_peak_10126	410	.	8.97865	43.5956	41.0548	119
chr10	75643803	75644497	SRR8550325_PAIRED_rmdup.narrowPeak_peak_10127	222	.	6.33787	24.6321	22.2906	173
chr10	75667322	75668306	SRR8550325_PAIRED_rmdup.narrowPeak_peak_10128	410	.	8.97865	43.5956	41.0548	488
chr10	75675579	75675747	SRR8550325_PAIRED_rmdup.narrowPeak_peak_10129	33	.	2.77282	5.23843	3.35113	71
chr10	75744141	75744457	SRR8550325_PAIRED_rmdup.narrowPeak_peak_10130	312	.	7.65826	33.7425	31.2949	99
chr10	75763899	75764673	SRR8550325_PAIRED_rmdup.narrowPeak_peak_10131	1801	.	23.635	183.501	180.147	452
chr10	75764961	75765456	SRR8550325_PAIRED_rmdup.narrowPeak_peak_10132	189	.	5.80971	21.228	18.9342	414
chr10	75773133	75773816	SRR8550325_PAIRED_rmdup.narrowPeak_peak_10133	1465	.	20.466	149.758	146.572	402
chr10	75780658	75781478	SRR8550325_PAIRED_rmdup.narrowPeak_peak_10134	669	.	12.1476	69.6804	66.9428	429
chr10	75790883	75791134	SRR8550325_PAIRED_rmdup.narrowPeak_peak_10135	197	.	5.94175	22.065	19.7589	129
chr10	75794930	75795162	SRR8550325_PAIRED_rmdup.narrowPeak_peak_10136	105	.	4.35728	12.7136	10.5751	183
chr10	75797663	75798024	SRR8550325_PAIRED_rmdup.narrowPeak_peak_10137	92	.	4.09321	11.3191	9.2146	143
chr10	75798222	75798668	SRR8550325_PAIRED_rmdup.narrowPeak_peak_10138	54	.	3.30097	7.4757	5.48924	152
chr10	75833614	75833824	SRR8550325_PAIRED_rmdup.narrowPeak_peak_10139	38	.	2.90486	5.77056	3.8563	41
chr10	75834244	75835711	SRR8550325_PAIRED_rmdup.narrowPeak_peak_10140	197	.	5.94175	22.065	19.7589	1362
chr10	75836972	75837897	SRR8550325_PAIRED_rmdup.narrowPeak_peak_10141	2823	.	32.6136	286.168	282.355	475
chr10	75853556	75853979	SRR8550325_PAIRED_rmdup.narrowPeak_peak_10142	322	.	7.7903	34.6965	32.239	62
chr10	75858927	75860649	SRR8550325_PAIRED_rmdup.narrowPeak_peak_10143	1617	.	21.9185	165.037	161.774	1333
chr10	75872684	75873385	SRR8550325_PAIRED_rmdup.narrowPeak_peak_10144	1146	.	17.2971	117.629	114.609	259
chr10	75881000	75881726	SRR8550325_PAIRED_rmdup.narrowPeak_peak_10145	214	.	6.20583	23.7673	21.4373	229
chr10	75882539	75883432	SRR8550325_PAIRED_rmdup.narrowPeak_peak_10146	312	.	7.65826	33.7425	31.2949	788
chr10	75889478	75889743	SRR8550325_PAIRED_rmdup.narrowPeak_peak_10147	38	.	2.90486	5.77056	3.8563	109
chr10	75892707	75893791	SRR8550325_PAIRED_rmdup.narrowPeak_peak_10148	2315	.	28.2563	235.167	231.574	569
chr10	75897443	75897732	SRR8550325_PAIRED_rmdup.narrowPeak_peak_10149	66	.	3.56505	8.69641	6.66747	45
chr10	75916929	75917257	SRR8550325_PAIRED_rmdup.narrowPeak_peak_10150	157	.	5.28156	17.979	15.737	79
chr10	75920899	75922173	SRR8550325_PAIRED_rmdup.narrowPeak_peak_10151	955	.	15.3165	98.4958	95.5822	743
chr10	75932064	75932834	SRR8550325_PAIRED_rmdup.narrowPeak_peak_10152	857	.	14.2602	88.6277	85.7717	327
chr10	75935520	75936497	SRR8550325_PAIRED_rmdup.narrowPeak_peak_10153	635	.	11.7515	66.2556	63.5411	267
chr10	75950753	75951263	SRR8550325_PAIRED_rmdup.narrowPeak_peak_10154	60	.	3.43301	8.07807	6.06978	273
chr10	75951519	75952034	SRR8550325_PAIRED_rmdup.narrowPeak_peak_10155	181	.	5.67767	20.4007	18.1195	438
chr10	76032037	76033254	SRR8550325_PAIRED_rmdup.narrowPeak_peak_10156	1603	.	21.7864	163.635	160.379	531
chr10	76067679	76067919	SRR8550325_PAIRED_rmdup.narrowPeak_peak_10157	60	.	3.43301	8.07807	6.06978	122
chr10	76237417	76238376	SRR8550325_PAIRED_rmdup.narrowPeak_peak_10158	1237	.	18.2214	126.818	123.749	519
chr10	76259846	76260304	SRR8550325_PAIRED_rmdup.narrowPeak_peak_10159	92	.	4.09321	11.3191	9.2146	334
chr10	76344440	76345875	SRR8550325_PAIRED_rmdup.narrowPeak_peak_10160	1159	.	17.4291	118.932	115.905	994
chr10	76346184	76346856	SRR8550325_PAIRED_rmdup.narrowPeak_peak_10161	189	.	5.80971	21.228	18.9342	204
chr10	76391911	76392204	SRR8550325_PAIRED_rmdup.narrowPeak_peak_10162	92	.	4.09321	11.3191	9.2146	77
chr10	76442071	76443471	SRR8550325_PAIRED_rmdup.narrowPeak_peak_10163	2092	.	26.2757	212.694	209.204	786
chr10	76468599	76469387	SRR8550325_PAIRED_rmdup.narrowPeak_peak_10164	845	.	14.1282	87.4118	84.563	241
chr10	76513259	76513540	SRR8550325_PAIRED_rmdup.narrowPeak_peak_10165	322	.	7.7903	34.6965	32.239	127
chr10	76531015	76532072	SRR8550325_PAIRED_rmdup.narrowPeak_peak_10166	2240	.	27.5961	227.624	224.065	516
chr10	76623058	76623655	SRR8550325_PAIRED_rmdup.narrowPeak_peak_10167	493	.	10.035	51.9389	49.3287	352
chr10	76634285	76634444	SRR8550325_PAIRED_rmdup.narrowPeak_peak_10168	33	.	2.77282	5.23843	3.35113	112
chr10	76636067	76636623	SRR8550325_PAIRED_rmdup.narrowPeak_peak_10169	351	.	8.18641	37.6015	35.1155	213
chr10	76650740	76651173	SRR8550325_PAIRED_rmdup.narrowPeak_peak_10170	119	.	4.62136	14.1592	11.9888	168
chr10	76725825	76726251	SRR8550325_PAIRED_rmdup.narrowPeak_peak_10171	54	.	3.30097	7.4757	5.48924	312
chr10	76728476	76728649	SRR8550325_PAIRED_rmdup.narrowPeak_peak_10172	119	.	4.62136	14.1592	11.9888	74
chr10	76732676	76733818	SRR8550325_PAIRED_rmdup.narrowPeak_peak_10173	658	.	12.0155	68.534	65.804	289
chr10	76734997	76735494	SRR8550325_PAIRED_rmdup.narrowPeak_peak_10174	285	.	7.26214	30.9255	28.5081	194
chr10	76961626	76962523	SRR8550325_PAIRED_rmdup.narrowPeak_peak_10176	2513	.	29.9728	255.012	251.333	412
chr10	76964116	76964912	SRR8550325_PAIRED_rmdup.narrowPeak_peak_10177	85	.	3.96117	10.642	8.55543	92
chr10	76965365	76965615	SRR8550325_PAIRED_rmdup.narrowPeak_peak_10178	38	.	2.90486	5.77056	3.8563	95
chr10	76976821	76976971	SRR8550325_PAIRED_rmdup.narrowPeak_peak_10179	112	.	4.48932	13.4302	11.2755	68
chr10	77005095	77005308	SRR8550325_PAIRED_rmdup.narrowPeak_peak_10180	54	.	3.30097	7.4757	5.48924	34
chr10	77007917	77008408	SRR8550325_PAIRED_rmdup.narrowPeak_peak_10181	127	.	4.7534	14.9002	12.7147	334
chr10	77021355	77021812	SRR8550325_PAIRED_rmdup.narrowPeak_peak_10182	231	.	6.46991	25.5058	23.1529	240
chr10	77032491	77033986	SRR8550325_PAIRED_rmdup.narrowPeak_peak_10183	1069	.	16.5049	109.882	106.904	663
chr10	77070208	77070418	SRR8550325_PAIRED_rmdup.narrowPeak_peak_10184	134	.	4.88544	15.653	13.4528	85
chr10	77082665	77082950	SRR8550325_PAIRED_rmdup.narrowPeak_peak_10185	119	.	4.62136	14.1592	11.9888	76
chr10	77128031	77128172	SRR8550325_PAIRED_rmdup.narrowPeak_peak_10186	28	.	2.64078	4.72569	2.86714	5
chr10	77130506	77131146	SRR8550325_PAIRED_rmdup.narrowPeak_peak_10187	351	.	8.18641	37.6015	35.1155	210
chr10	77132182	77132746	SRR8550325_PAIRED_rmdup.narrowPeak_peak_10188	79	.	3.82913	9.97888	7.91078	256
chr10	77150568	77150757	SRR8550325_PAIRED_rmdup.narrowPeak_peak_10189	24	.	2.50874	4.23318	2.40547	14
chr10	77150916	77151460	SRR8550325_PAIRED_rmdup.narrowPeak_peak_10190	119	.	4.62136	14.1592	11.9888	433
chr10	77152379	77152630	SRR8550325_PAIRED_rmdup.narrowPeak_peak_10191	60	.	3.43301	8.07807	6.06978	45
chr10	77164656	77165021	SRR8550325_PAIRED_rmdup.narrowPeak_peak_10192	79	.	3.82913	9.97888	7.91078	293
chr10	77165204	77166785	SRR8550325_PAIRED_rmdup.narrowPeak_peak_10193	546	.	10.6952	57.3401	54.6891	385
chr10	77191039	77191649	SRR8550325_PAIRED_rmdup.narrowPeak_peak_10194	275	.	7.1301	30.0019	27.5947	270
chr10	77252743	77253122	SRR8550325_PAIRED_rmdup.narrowPeak_peak_10195	514	.	10.299	54.0829	51.4561	260
chr10	77258609	77259766	SRR8550325_PAIRED_rmdup.narrowPeak_peak_10196	2498	.	29.8408	253.474	249.802	604
chr10	77353472	77353708	SRR8550325_PAIRED_rmdup.narrowPeak_peak_10197	173	.	5.54564	19.5833	17.3149	101
chr10	77368902	77369208	SRR8550325_PAIRED_rmdup.narrowPeak_peak_10198	38	.	2.90486	5.77056	3.8563	198
chr10	77416926	77418707	SRR8550325_PAIRED_rmdup.narrowPeak_peak_10199	1534	.	21.1262	156.662	153.442	1275
chr10	77440421	77440563	SRR8550325_PAIRED_rmdup.narrowPeak_peak_10200	24	.	2.50874	4.23318	2.40547	108
chr10	77449463	77449741	SRR8550325_PAIRED_rmdup.narrowPeak_peak_10201	119	.	4.62136	14.1592	11.9888	142
chr10	77509596	77510283	SRR8550325_PAIRED_rmdup.narrowPeak_peak_10202	285	.	7.26214	30.9255	28.5081	211
chr10	77515522	77516363	SRR8550325_PAIRED_rmdup.narrowPeak_peak_10203	785	.	13.468	81.3937	78.5814	325
chr10	77581330	77582274	SRR8550325_PAIRED_rmdup.narrowPeak_peak_10204	2300	.	28.1243	233.654	230.068	384
chr10	77590944	77591166	SRR8550325_PAIRED_rmdup.narrowPeak_peak_10205	189	.	5.80971	21.228	18.9342	73
chr10	77605444	77606948	SRR8550325_PAIRED_rmdup.narrowPeak_peak_10206	762	.	13.2039	79.0158	76.2183	808
chr10	77621741	77622875	SRR8550325_PAIRED_rmdup.narrowPeak_peak_10207	738	.	12.9398	76.6552	73.8724	447
chr10	77623306	77623443	SRR8550325_PAIRED_rmdup.narrowPeak_peak_10208	24	.	2.50874	4.23318	2.40547	94
chr10	77627492	77627805	SRR8550325_PAIRED_rmdup.narrowPeak_peak_10209	189	.	5.80971	21.228	18.9342	247
chr10	77664112	77664629	SRR8550325_PAIRED_rmdup.narrowPeak_peak_10210	181	.	5.67767	20.4007	18.1195	395
chr10	77677619	77678440	SRR8550325_PAIRED_rmdup.narrowPeak_peak_10211	112	.	4.48932	13.4302	11.2755	204
chr10	77684269	77684815	SRR8550325_PAIRED_rmdup.narrowPeak_peak_10212	112	.	4.48932	13.4302	11.2755	137
chr10	77815495	77815739	SRR8550325_PAIRED_rmdup.narrowPeak_peak_10213	33	.	2.77282	5.23843	3.35113	106
chr10	77864227	77864823	SRR8550325_PAIRED_rmdup.narrowPeak_peak_10214	303	.	7.52622	32.796	30.3583	339
chr10	77901905	77903533	SRR8550325_PAIRED_rmdup.narrowPeak_peak_10215	727	.	12.8078	75.4814	72.7061	444
chr10	77984616	77985109	SRR8550325_PAIRED_rmdup.narrowPeak_peak_10218	351	.	8.18641	37.6015	35.1155	288
chr10	78042274	78042466	SRR8550325_PAIRED_rmdup.narrowPeak_peak_10223	43	.	3.0369	6.32129	4.38156	82
chr10	78043420	78043928	SRR8550325_PAIRED_rmdup.narrowPeak_peak_10224	222	.	6.33787	24.6321	22.2906	171
chr10	78067381	78067524	SRR8550325_PAIRED_rmdup.narrowPeak_peak_10225	49	.	3.16893	6.8899	4.9262	21
chr10	78068816	78069960	SRR8550325_PAIRED_rmdup.narrowPeak_peak_10226	980	.	15.5806	101.001	98.0727	534
chr10	78101101	78101441	SRR8550325_PAIRED_rmdup.narrowPeak_peak_10227	410	.	8.97865	43.5956	41.0548	112
chr10	78135081	78135500	SRR8550325_PAIRED_rmdup.narrowPeak_peak_10228	66	.	3.56505	8.69641	6.66747	199
chr10	78159346	78159701	SRR8550325_PAIRED_rmdup.narrowPeak_peak_10229	92	.	4.09321	11.3191	9.2146	153
chr10	78159898	78160251	SRR8550325_PAIRED_rmdup.narrowPeak_peak_10230	410	.	8.97865	43.5956	41.0548	215
chr10	78163987	78164184	SRR8550325_PAIRED_rmdup.narrowPeak_peak_10231	119	.	4.62136	14.1592	11.9888	105
chr10	78169347	78170281	SRR8550325_PAIRED_rmdup.narrowPeak_peak_10232	2106	.	26.4078	214.178	210.68	530
chr10	78184604	78186074	SRR8550325_PAIRED_rmdup.narrowPeak_peak_10233	1330	.	19.1456	136.16	133.043	562
chr10	78244099	78245322	SRR8550325_PAIRED_rmdup.narrowPeak_peak_10234	955	.	15.3165	98.4958	95.5822	593
chr10	78279146	78279652	SRR8550325_PAIRED_rmdup.narrowPeak_peak_10235	266	.	6.99806	29.0862	26.6896	180
chr10	78290754	78291609	SRR8550325_PAIRED_rmdup.narrowPeak_peak_10236	797	.	13.6	82.5891	79.7693	384
chr10	78298257	78298419	SRR8550325_PAIRED_rmdup.narrowPeak_peak_10237	33	.	2.77282	5.23843	3.35113	1
chr10	78351646	78352842	SRR8550325_PAIRED_rmdup.narrowPeak_peak_10238	993	.	15.7126	102.259	99.3236	640
chr10	78353180	78353338	SRR8550325_PAIRED_rmdup.narrowPeak_peak_10239	33	.	2.77282	5.23843	3.35113	123
chr10	78391832	78392445	SRR8550325_PAIRED_rmdup.narrowPeak_peak_10240	222	.	6.33787	24.6321	22.2906	405
chr10	78396169	78396677	SRR8550325_PAIRED_rmdup.narrowPeak_peak_10241	1237	.	18.2214	126.818	123.749	230
chr10	78399344	78399831	SRR8550325_PAIRED_rmdup.narrowPeak_peak_10242	49	.	3.16893	6.8899	4.9262	282
chr10	78412117	78413343	SRR8550325_PAIRED_rmdup.narrowPeak_peak_10243	1506	.	20.8622	153.892	150.685	894
chr10	78425277	78426252	SRR8550325_PAIRED_rmdup.narrowPeak_peak_10244	1452	.	20.334	148.385	145.206	463
chr10	78438069	78438623	SRR8550325_PAIRED_rmdup.narrowPeak_peak_10245	441	.	9.37476	46.6793	44.1123	205
chr10	78439528	78439813	SRR8550325_PAIRED_rmdup.narrowPeak_peak_10246	72	.	3.69709	9.33019	7.28128	261
chr10	78440851	78441211	SRR8550325_PAIRED_rmdup.narrowPeak_peak_10247	92	.	4.09321	11.3191	9.2146	129
chr10	78457721	78458207	SRR8550325_PAIRED_rmdup.narrowPeak_peak_10248	66	.	3.56505	8.69641	6.66747	448
chr10	78458414	78458977	SRR8550325_PAIRED_rmdup.narrowPeak_peak_10249	33	.	2.77282	5.23843	3.35113	416
chr10	78464040	78465497	SRR8550325_PAIRED_rmdup.narrowPeak_peak_10250	2106	.	26.4078	214.178	210.68	916
chr10	78467986	78468276	SRR8550325_PAIRED_rmdup.narrowPeak_peak_10251	38	.	2.90486	5.77056	3.8563	57
chr10	78481547	78482825	SRR8550325_PAIRED_rmdup.narrowPeak_peak_10252	1263	.	18.4855	129.471	126.389	526
chr10	78487538	78488196	SRR8550325_PAIRED_rmdup.narrowPeak_peak_10253	1081	.	16.6369	111.164	108.18	321
chr10	78520358	78520858	SRR8550325_PAIRED_rmdup.narrowPeak_peak_10254	60	.	3.43301	8.07807	6.06978	320
chr10	78570583	78571436	SRR8550325_PAIRED_rmdup.narrowPeak_peak_10255	98	.	4.22525	12.0098	9.88794	631
chr10	78571595	78571781	SRR8550325_PAIRED_rmdup.narrowPeak_peak_10256	24	.	2.50874	4.23318	2.40547	136
chr10	78573839	78575540	SRR8550325_PAIRED_rmdup.narrowPeak_peak_10257	2330	.	28.3884	236.681	233.082	570
chr10	78591334	78592470	SRR8550325_PAIRED_rmdup.narrowPeak_peak_10258	1250	.	18.3534	128.143	125.067	662
chr10	78632418	78632560	SRR8550325_PAIRED_rmdup.narrowPeak_peak_10259	119	.	4.62136	14.1592	11.9888	85
chr10	78704786	78705052	SRR8550325_PAIRED_rmdup.narrowPeak_peak_10262	33	.	2.77282	5.23843	3.35113	216
chr10	78723461	78723967	SRR8550325_PAIRED_rmdup.narrowPeak_peak_10263	275	.	7.1301	30.0019	27.5947	98
chr10	78745412	78746318	SRR8550325_PAIRED_rmdup.narrowPeak_peak_10264	773	.	13.3359	80.2026	77.3977	242
chr10	78747016	78747847	SRR8550325_PAIRED_rmdup.narrowPeak_peak_10265	624	.	11.6194	65.1236	62.4169	318
chr10	78751986	78753400	SRR8550325_PAIRED_rmdup.narrowPeak_peak_10266	2270	.	27.8602	230.635	227.062	700
chr10	78755959	78756391	SRR8550325_PAIRED_rmdup.narrowPeak_peak_10267	312	.	7.65826	33.7425	31.2949	266
chr10	78779814	78780873	SRR8550325_PAIRED_rmdup.narrowPeak_peak_10268	472	.	9.77088	49.8175	47.2244	534
chr10	78787362	78788384	SRR8550325_PAIRED_rmdup.narrowPeak_peak_10269	1687	.	22.5787	172.088	168.79	530
chr10	79096675	79098159	SRR8550325_PAIRED_rmdup.narrowPeak_peak_10270	4248	.	44.101	429.24	424.858	968
chr10	79101928	79102249	SRR8550325_PAIRED_rmdup.narrowPeak_peak_10271	92	.	4.09321	11.3191	9.2146	159
chr10	79106532	79106887	SRR8550325_PAIRED_rmdup.narrowPeak_peak_10272	85	.	3.96117	10.642	8.55543	151
chr10	79116528	79117000	SRR8550325_PAIRED_rmdup.narrowPeak_peak_10273	351	.	8.18641	37.6015	35.1155	166
chr10	79532471	79534189	SRR8550325_PAIRED_rmdup.narrowPeak_peak_10275	1056	.	16.3728	108.602	105.632	1009
chr10	79534546	79534693	SRR8550325_PAIRED_rmdup.narrowPeak_peak_10276	15	.	2.24466	3.3126	1.5551	118
chr10	79547245	79547428	SRR8550325_PAIRED_rmdup.narrowPeak_peak_10277	24	.	2.50874	4.23318	2.40547	22
chr10	79553926	79555426	SRR8550325_PAIRED_rmdup.narrowPeak_peak_10278	821	.	13.8641	84.9922	82.1579	1048
chr10	79580747	79581198	SRR8550325_PAIRED_rmdup.narrowPeak_peak_10279	134	.	4.88544	15.653	13.4528	199
chr10	79595195	79595675	SRR8550325_PAIRED_rmdup.narrowPeak_peak_10280	809	.	13.732	83.7886	80.9615	211
chr10	79611961	79612988	SRR8550325_PAIRED_rmdup.narrowPeak_peak_10281	380	.	8.58253	40.5688	38.055	398
chr10	79613586	79614454	SRR8550325_PAIRED_rmdup.narrowPeak_peak_10282	1030	.	16.1087	106.054	103.098	426
chr10	79636821	79638263	SRR8550325_PAIRED_rmdup.narrowPeak_peak_10283	980	.	15.5806	101.001	98.0727	834
chr10	79638498	79639254	SRR8550325_PAIRED_rmdup.narrowPeak_peak_10284	173	.	5.54564	19.5833	17.3149	571
chr10	79649492	79649631	SRR8550325_PAIRED_rmdup.narrowPeak_peak_10285	331	.	7.92234	35.6577	33.1906	55
chr10	79654606	79655378	SRR8550325_PAIRED_rmdup.narrowPeak_peak_10286	1290	.	18.7495	132.138	129.041	444
chr10	79658941	79659270	SRR8550325_PAIRED_rmdup.narrowPeak_peak_10287	66	.	3.56505	8.69641	6.66747	105
chr10	79663960	79664539	SRR8550325_PAIRED_rmdup.narrowPeak_peak_10288	482	.	9.90292	50.8754	48.2736	292
chr10	79668584	79670405	SRR8550325_PAIRED_rmdup.narrowPeak_peak_10289	1452	.	20.334	148.385	145.206	975
chr10	79671485	79671641	SRR8550325_PAIRED_rmdup.narrowPeak_peak_10290	54	.	3.30097	7.4757	5.48924	33
chr10	79673419	79673607	SRR8550325_PAIRED_rmdup.narrowPeak_peak_10291	24	.	2.50874	4.23318	2.40547	97
chr10	79675533	79675756	SRR8550325_PAIRED_rmdup.narrowPeak_peak_10292	54	.	3.30097	7.4757	5.48924	134
chr10	79681335	79683264	SRR8550325_PAIRED_rmdup.narrowPeak_peak_10293	3694	.	39.7437	373.652	369.48	636
chr10	79689922	79690150	SRR8550325_PAIRED_rmdup.narrowPeak_peak_10294	24	.	2.50874	4.23318	2.40547	146
chr10	79695332	79695617	SRR8550325_PAIRED_rmdup.narrowPeak_peak_10295	214	.	6.20583	23.7673	21.4373	99
chr10	79696160	79696719	SRR8550325_PAIRED_rmdup.narrowPeak_peak_10296	60	.	3.43301	8.07807	6.06978	74
chr10	79704055	79705087	SRR8550325_PAIRED_rmdup.narrowPeak_peak_10297	1858	.	24.1631	189.265	185.884	342
chr10	79712110	79712310	SRR8550325_PAIRED_rmdup.narrowPeak_peak_10298	181	.	5.67767	20.4007	18.1195	107
chr10	79712540	79713329	SRR8550325_PAIRED_rmdup.narrowPeak_peak_10299	303	.	7.52622	32.796	30.3583	52
chr10	79716271	79718402	SRR8550325_PAIRED_rmdup.narrowPeak_peak_10300	189	.	5.80971	21.228	18.9342	1860
chr10	79746146	79747085	SRR8550325_PAIRED_rmdup.narrowPeak_peak_10301	1716	.	22.8427	174.926	171.615	488
chr10	79754978	79755396	SRR8550325_PAIRED_rmdup.narrowPeak_peak_10302	181	.	5.67767	20.4007	18.1195	126
chr10	79766418	79767979	SRR8550325_PAIRED_rmdup.narrowPeak_peak_10303	2452	.	29.4447	248.871	245.218	647
chr10	79768395	79768712	SRR8550325_PAIRED_rmdup.narrowPeak_peak_10304	142	.	5.01748	16.4173	14.2028	232
chr10	79776811	79777319	SRR8550325_PAIRED_rmdup.narrowPeak_peak_10305	60	.	3.43301	8.07807	6.06978	265
chr10	79779820	79780846	SRR8550325_PAIRED_rmdup.narrowPeak_peak_10306	968	.	15.4486	99.7464	96.8256	320
chr10	79793104	79794892	SRR8550325_PAIRED_rmdup.narrowPeak_peak_10307	624	.	11.6194	65.1236	62.4169	406
chr10	79797316	79797603	SRR8550325_PAIRED_rmdup.narrowPeak_peak_10308	85	.	3.96117	10.642	8.55543	165
chr10	79803577	79804328	SRR8550325_PAIRED_rmdup.narrowPeak_peak_10309	472	.	9.77088	49.8175	47.2244	302
chr10	79807877	79808056	SRR8550325_PAIRED_rmdup.narrowPeak_peak_10310	24	.	2.50874	4.23318	2.40547	75
chr10	79812041	79812509	SRR8550325_PAIRED_rmdup.narrowPeak_peak_10311	105	.	4.35728	12.7136	10.5751	389
chr10	79834891	79835259	SRR8550325_PAIRED_rmdup.narrowPeak_peak_10312	197	.	5.94175	22.065	19.7589	120
chr10	79840537	79841494	SRR8550325_PAIRED_rmdup.narrowPeak_peak_10313	275	.	7.1301	30.0019	27.5947	257
chr10	79852268	79852468	SRR8550325_PAIRED_rmdup.narrowPeak_peak_10314	66	.	3.56505	8.69641	6.66747	107
chr10	79853240	79855465	SRR8550325_PAIRED_rmdup.narrowPeak_peak_10315	1830	.	23.899	186.378	183.011	1289
chr10	79864522	79865170	SRR8550325_PAIRED_rmdup.narrowPeak_peak_10316	60	.	3.43301	8.07807	6.06978	218
chr10	79865936	79866128	SRR8550325_PAIRED_rmdup.narrowPeak_peak_10317	43	.	3.0369	6.32129	4.38156	110
chr10	79874084	79875225	SRR8550325_PAIRED_rmdup.narrowPeak_peak_10318	785	.	13.468	81.3937	78.5814	488
chr10	79881911	79882216	SRR8550325_PAIRED_rmdup.narrowPeak_peak_10319	79	.	3.82913	9.97888	7.91078	250
chr10	79883724	79884093	SRR8550325_PAIRED_rmdup.narrowPeak_peak_10320	173	.	5.54564	19.5833	17.3149	154
chr10	79892736	79893042	SRR8550325_PAIRED_rmdup.narrowPeak_peak_10321	173	.	5.54564	19.5833	17.3149	215
chr10	79907957	79909662	SRR8550325_PAIRED_rmdup.narrowPeak_peak_10322	943	.	15.1845	97.2489	94.3425	905
chr10	79916681	79917402	SRR8550325_PAIRED_rmdup.narrowPeak_peak_10323	482	.	9.90292	50.8754	48.2736	230
chr10	79918307	79918653	SRR8550325_PAIRED_rmdup.narrowPeak_peak_10324	33	.	2.77282	5.23843	3.35113	48
chr10	79921558	79922001	SRR8550325_PAIRED_rmdup.narrowPeak_peak_10325	112	.	4.48932	13.4302	11.2755	192
chr10	79925230	79925969	SRR8550325_PAIRED_rmdup.narrowPeak_peak_10326	127	.	4.7534	14.9002	12.7147	300
chr10	79926445	79928562	SRR8550325_PAIRED_rmdup.narrowPeak_peak_10327	493	.	10.035	51.9389	49.3287	481
chr10	79932660	79933373	SRR8550325_PAIRED_rmdup.narrowPeak_peak_10328	400	.	8.84661	42.5802	40.0484	219
chr10	79945626	79946096	SRR8550325_PAIRED_rmdup.narrowPeak_peak_10329	127	.	4.7534	14.9002	12.7147	394
chr10	79946656	79947119	SRR8550325_PAIRED_rmdup.narrowPeak_peak_10330	33	.	2.77282	5.23843	3.35113	131
chr10	79958037	79958488	SRR8550325_PAIRED_rmdup.narrowPeak_peak_10331	294	.	7.39418	31.8569	29.4292	296
chr10	79959826	79960566	SRR8550325_PAIRED_rmdup.narrowPeak_peak_10332	2792	.	32.3495	283.02	279.221	277
chr10	79970634	79971425	SRR8550325_PAIRED_rmdup.narrowPeak_peak_10333	285	.	7.26214	30.9255	28.5081	270
chr10	79972994	79973195	SRR8550325_PAIRED_rmdup.narrowPeak_peak_10334	24	.	2.50874	4.23318	2.40547	71
chr10	79983624	79983812	SRR8550325_PAIRED_rmdup.narrowPeak_peak_10335	24	.	2.50874	4.23318	2.40547	137
chr10	79983984	79986188	SRR8550325_PAIRED_rmdup.narrowPeak_peak_10336	1493	.	20.7301	152.511	149.311	982
chr10	79987032	79987534	SRR8550325_PAIRED_rmdup.narrowPeak_peak_10337	149	.	5.14952	17.1927	14.9642	135
chr10	79987825	79987981	SRR8550325_PAIRED_rmdup.narrowPeak_peak_10338	24	.	2.50874	4.23318	2.40547	29
chr10	79988349	79989233	SRR8550325_PAIRED_rmdup.narrowPeak_peak_10339	322	.	7.7903	34.6965	32.239	252
chr10	79989547	79990339	SRR8550325_PAIRED_rmdup.narrowPeak_peak_10340	222	.	6.33787	24.6321	22.2906	566
chr10	79996134	79996706	SRR8550325_PAIRED_rmdup.narrowPeak_peak_10341	557	.	10.8272	58.4366	55.7775	280
chr10	79997033	79997797	SRR8550325_PAIRED_rmdup.narrowPeak_peak_10342	750	.	13.0719	77.8333	75.0432	320
chr10	80019107	80020202	SRR8550325_PAIRED_rmdup.narrowPeak_peak_10343	322	.	7.7903	34.6965	32.239	514
chr10	80034062	80034244	SRR8550325_PAIRED_rmdup.narrowPeak_peak_10344	49	.	3.16893	6.8899	4.9262	132
chr10	80039298	80040013	SRR8550325_PAIRED_rmdup.narrowPeak_peak_10345	762	.	13.2039	79.0158	76.2183	561
chr10	80053108	80054523	SRR8550325_PAIRED_rmdup.narrowPeak_peak_10346	2714	.	31.6893	275.181	271.415	455
chr10	80075310	80075550	SRR8550325_PAIRED_rmdup.narrowPeak_peak_10347	92	.	4.09321	11.3191	9.2146	142
chr10	80116892	80117173	SRR8550325_PAIRED_rmdup.narrowPeak_peak_10351	92	.	4.09321	11.3191	9.2146	129
chr10	80129432	80129624	SRR8550325_PAIRED_rmdup.narrowPeak_peak_10352	28	.	2.64078	4.72569	2.86714	110
chr10	80130861	80131060	SRR8550325_PAIRED_rmdup.narrowPeak_peak_10353	43	.	3.0369	6.32129	4.38156	128
chr10	80131310	80132376	SRR8550325_PAIRED_rmdup.narrowPeak_peak_10354	222	.	6.33787	24.6321	22.2906	415
chr10	80137224	80137423	SRR8550325_PAIRED_rmdup.narrowPeak_peak_10355	38	.	2.90486	5.77056	3.8563	113
chr10	80138656	80139494	SRR8550325_PAIRED_rmdup.narrowPeak_peak_10356	257	.	6.86602	28.1786	25.7927	548
chr10	80141116	80141713	SRR8550325_PAIRED_rmdup.narrowPeak_peak_10357	420	.	9.11069	44.6173	42.0677	382
chr10	80141852	80142914	SRR8550325_PAIRED_rmdup.narrowPeak_peak_10358	1159	.	17.4291	118.932	115.905	443
chr10	80147370	80151454	SRR8550325_PAIRED_rmdup.narrowPeak_peak_10359	1357	.	19.4097	138.856	135.725	2132
chr10	80152036	80152732	SRR8550325_PAIRED_rmdup.narrowPeak_peak_10360	66	.	3.56505	8.69641	6.66747	165
chr10	80158089	80159064	SRR8550325_PAIRED_rmdup.narrowPeak_peak_10361	222	.	6.33787	24.6321	22.2906	557
chr10	80159258	80160523	SRR8550325_PAIRED_rmdup.narrowPeak_peak_10362	2062	.	26.0117	209.734	206.257	740
chr10	80160786	80161849	SRR8550325_PAIRED_rmdup.narrowPeak_peak_10363	157	.	5.28156	17.979	15.737	255
chr10	80164465	80166031	SRR8550325_PAIRED_rmdup.narrowPeak_peak_10364	980	.	15.5806	101.001	98.0727	745
chr10	80167312	80168665	SRR8550325_PAIRED_rmdup.narrowPeak_peak_10365	1758	.	23.2389	179.202	175.87	545
chr10	80172842	80173438	SRR8550325_PAIRED_rmdup.narrowPeak_peak_10366	750	.	13.0719	77.8333	75.0432	295
chr10	80175487	80175725	SRR8550325_PAIRED_rmdup.narrowPeak_peak_10367	157	.	5.28156	17.979	15.737	168
chr10	80179021	80180115	SRR8550325_PAIRED_rmdup.narrowPeak_peak_10368	370	.	8.45049	39.5729	37.0683	456
chr10	80180852	80181328	SRR8550325_PAIRED_rmdup.narrowPeak_peak_10369	43	.	3.0369	6.32129	4.38156	219
chr10	80189875	80191119	SRR8550325_PAIRED_rmdup.narrowPeak_peak_10370	98	.	4.22525	12.0098	9.88794	966
chr10	80199519	80199777	SRR8550325_PAIRED_rmdup.narrowPeak_peak_10371	380	.	8.58253	40.5688	38.055	123
chr10	80225897	80227068	SRR8550325_PAIRED_rmdup.narrowPeak_peak_10372	1673	.	22.4466	170.673	167.382	609
chr10	80245625	80246021	SRR8550325_PAIRED_rmdup.narrowPeak_peak_10373	222	.	6.33787	24.6321	22.2906	227
chr10	80248754	80249819	SRR8550325_PAIRED_rmdup.narrowPeak_peak_10374	894	.	14.6563	92.2992	89.4214	506
chr10	80259911	80260054	SRR8550325_PAIRED_rmdup.narrowPeak_peak_10375	15	.	2.24466	3.3126	1.5551	3
chr10	80260469	80262046	SRR8550325_PAIRED_rmdup.narrowPeak_peak_10376	680	.	12.2796	70.8314	68.0862	464
chr10	80264401	80265439	SRR8550325_PAIRED_rmdup.narrowPeak_peak_10377	1631	.	22.0505	166.442	163.172	457
chr10	80291982	80292752	SRR8550325_PAIRED_rmdup.narrowPeak_peak_10378	1069	.	16.5049	109.882	106.904	468
chr10	80295301	80296476	SRR8550325_PAIRED_rmdup.narrowPeak_peak_10379	173	.	5.54564	19.5833	17.3149	460
chr10	80298941	80299321	SRR8550325_PAIRED_rmdup.narrowPeak_peak_10380	430	.	9.24273	45.6452	43.0868	114
chr10	80315064	80315386	SRR8550325_PAIRED_rmdup.narrowPeak_peak_10381	28	.	2.64078	4.72569	2.86714	84
chr10	80320322	80320828	SRR8550325_PAIRED_rmdup.narrowPeak_peak_10382	331	.	7.92234	35.6577	33.1906	260
chr10	80322850	80323072	SRR8550325_PAIRED_rmdup.narrowPeak_peak_10383	54	.	3.30097	7.4757	5.48924	98
chr10	80323358	80324155	SRR8550325_PAIRED_rmdup.narrowPeak_peak_10384	231	.	6.46991	25.5058	23.1529	318
chr10	80329368	80330405	SRR8550325_PAIRED_rmdup.narrowPeak_peak_10385	1263	.	18.4855	129.471	126.389	552
chr10	80340028	80340500	SRR8550325_PAIRED_rmdup.narrowPeak_peak_10386	157	.	5.28156	17.979	15.737	182
chr10	80348309	80348755	SRR8550325_PAIRED_rmdup.narrowPeak_peak_10387	98	.	4.22525	12.0098	9.88794	183
chr10	80350228	80350551	SRR8550325_PAIRED_rmdup.narrowPeak_peak_10388	370	.	8.45049	39.5729	37.0683	204
chr10	80356487	80356951	SRR8550325_PAIRED_rmdup.narrowPeak_peak_10389	79	.	3.82913	9.97888	7.91078	365
chr10	80371452	80372011	SRR8550325_PAIRED_rmdup.narrowPeak_peak_10390	173	.	5.54564	19.5833	17.3149	49
chr10	80374256	80374394	SRR8550325_PAIRED_rmdup.narrowPeak_peak_10391	66	.	3.56505	8.69641	6.66747	73
chr10	80376137	80376503	SRR8550325_PAIRED_rmdup.narrowPeak_peak_10392	294	.	7.39418	31.8569	29.4292	214
chr10	80385843	80386667	SRR8550325_PAIRED_rmdup.narrowPeak_peak_10393	112	.	4.48932	13.4302	11.2755	30
chr10	80386968	80388367	SRR8550325_PAIRED_rmdup.narrowPeak_peak_10394	514	.	10.299	54.0829	51.4561	890
chr10	80388697	80388904	SRR8550325_PAIRED_rmdup.narrowPeak_peak_10395	28	.	2.64078	4.72569	2.86714	91
chr10	80398110	80400318	SRR8550325_PAIRED_rmdup.narrowPeak_peak_10396	4197	.	43.7049	424.126	419.762	1554
chr10	80406601	80407086	SRR8550325_PAIRED_rmdup.narrowPeak_peak_10397	503	.	10.167	53.0081	50.3895	211
chr10	80408588	80408925	SRR8550325_PAIRED_rmdup.narrowPeak_peak_10398	28	.	2.64078	4.72569	2.86714	298
chr10	80432854	80434302	SRR8550325_PAIRED_rmdup.narrowPeak_peak_10399	1548	.	21.2583	158.052	154.824	1186
chr10	80435587	80435772	SRR8550325_PAIRED_rmdup.narrowPeak_peak_10400	19	.	2.3767	3.76182	1.96753	43
chr10	80446111	80446627	SRR8550325_PAIRED_rmdup.narrowPeak_peak_10401	127	.	4.7534	14.9002	12.7147	277
chr10	80475199	80475788	SRR8550325_PAIRED_rmdup.narrowPeak_peak_10402	472	.	9.77088	49.8175	47.2244	309
chr10	80494750	80496320	SRR8550325_PAIRED_rmdup.narrowPeak_peak_10403	105	.	4.35728	12.7136	10.5751	818
chr10	80502509	80502655	SRR8550325_PAIRED_rmdup.narrowPeak_peak_10404	19	.	2.3767	3.76182	1.96753	23
chr10	80503142	80503315	SRR8550325_PAIRED_rmdup.narrowPeak_peak_10405	28	.	2.64078	4.72569	2.86714	42
chr10	80506305	80506452	SRR8550325_PAIRED_rmdup.narrowPeak_peak_10406	92	.	4.09321	11.3191	9.2146	79
chr10	80509488	80509810	SRR8550325_PAIRED_rmdup.narrowPeak_peak_10407	205	.	6.07379	22.9115	20.5933	106
chr10	80526231	80526640	SRR8550325_PAIRED_rmdup.narrowPeak_peak_10408	157	.	5.28156	17.979	15.737	180
chr10	80533692	80533892	SRR8550325_PAIRED_rmdup.narrowPeak_peak_10409	60	.	3.43301	8.07807	6.06978	152
chr10	80538920	80539590	SRR8550325_PAIRED_rmdup.narrowPeak_peak_10410	181	.	5.67767	20.4007	18.1195	358
chr10	80548686	80548944	SRR8550325_PAIRED_rmdup.narrowPeak_peak_10411	127	.	4.7534	14.9002	12.7147	197
chr10	80561141	80562143	SRR8550325_PAIRED_rmdup.narrowPeak_peak_10412	762	.	13.2039	79.0158	76.2183	618
chr10	80566307	80566694	SRR8550325_PAIRED_rmdup.narrowPeak_peak_10413	189	.	5.80971	21.228	18.9342	146
chr10	80569780	80570128	SRR8550325_PAIRED_rmdup.narrowPeak_peak_10414	197	.	5.94175	22.065	19.7589	73
chr10	80571169	80571530	SRR8550325_PAIRED_rmdup.narrowPeak_peak_10415	54	.	3.30097	7.4757	5.48924	215
chr10	80576368	80578831	SRR8550325_PAIRED_rmdup.narrowPeak_peak_10416	703	.	12.5437	73.1473	70.3871	1056
chr10	80587286	80587491	SRR8550325_PAIRED_rmdup.narrowPeak_peak_10417	49	.	3.16893	6.8899	4.9262	98
chr10	80589922	80590775	SRR8550325_PAIRED_rmdup.narrowPeak_peak_10418	1424	.	20.0699	145.648	142.483	442
chr10	80602598	80603314	SRR8550325_PAIRED_rmdup.narrowPeak_peak_10419	1303	.	18.8816	133.475	130.372	345
chr10	80611221	80611397	SRR8550325_PAIRED_rmdup.narrowPeak_peak_10420	112	.	4.48932	13.4302	11.2755	80
chr10	80621681	80623939	SRR8550325_PAIRED_rmdup.narrowPeak_peak_10421	2003	.	25.4835	203.841	200.391	612
chr10	80656121	80657027	SRR8550325_PAIRED_rmdup.narrowPeak_peak_10422	420	.	9.11069	44.6173	42.0677	465
chr10	80659218	80659622	SRR8550325_PAIRED_rmdup.narrowPeak_peak_10423	165	.	5.4136	18.776	16.5206	170
chr10	80664598	80665017	SRR8550325_PAIRED_rmdup.narrowPeak_peak_10424	142	.	5.01748	16.4173	14.2028	165
chr10	80675734	80677236	SRR8550325_PAIRED_rmdup.narrowPeak_peak_10425	1758	.	23.2389	179.202	175.87	764
chr10	80687986	80688152	SRR8550325_PAIRED_rmdup.narrowPeak_peak_10426	105	.	4.35728	12.7136	10.5751	95
chr10	80701535	80703109	SRR8550325_PAIRED_rmdup.narrowPeak_peak_10427	3318	.	36.7068	335.828	331.809	592
chr10	80741809	80742869	SRR8550325_PAIRED_rmdup.narrowPeak_peak_10428	1645	.	22.1825	167.85	164.573	541
chr10	80747548	80747760	SRR8550325_PAIRED_rmdup.narrowPeak_peak_10429	105	.	4.35728	12.7136	10.5751	84
chr10	80751998	80752337	SRR8550325_PAIRED_rmdup.narrowPeak_peak_10430	98	.	4.22525	12.0098	9.88794	159
chr10	80754720	80755688	SRR8550325_PAIRED_rmdup.narrowPeak_peak_10431	1018	.	15.9767	104.785	101.836	485
chr10	80757856	80758005	SRR8550325_PAIRED_rmdup.narrowPeak_peak_10432	105	.	4.35728	12.7136	10.5751	48
chr10	80774493	80774956	SRR8550325_PAIRED_rmdup.narrowPeak_peak_10433	266	.	6.99806	29.0862	26.6896	194
chr10	80797591	80799096	SRR8550325_PAIRED_rmdup.narrowPeak_peak_10434	1172	.	17.5612	120.238	117.205	1033
chr10	80805896	80806290	SRR8550325_PAIRED_rmdup.narrowPeak_peak_10435	380	.	8.58253	40.5688	38.055	132
chr10	80806786	80807602	SRR8550325_PAIRED_rmdup.narrowPeak_peak_10436	303	.	7.52622	32.796	30.3583	650
chr10	80808676	80808950	SRR8550325_PAIRED_rmdup.narrowPeak_peak_10437	28	.	2.64078	4.72569	2.86714	234
chr10	80822113	80822330	SRR8550325_PAIRED_rmdup.narrowPeak_peak_10438	85	.	3.96117	10.642	8.55543	55
chr10	80826061	80827143	SRR8550325_PAIRED_rmdup.narrowPeak_peak_10439	2345	.	28.5204	238.198	234.592	473
chr10	80831093	80831679	SRR8550325_PAIRED_rmdup.narrowPeak_peak_10440	222	.	6.33787	24.6321	22.2906	262
chr10	80844030	80844439	SRR8550325_PAIRED_rmdup.narrowPeak_peak_10441	24	.	2.50874	4.23318	2.40547	6
chr10	80854938	80855838	SRR8550325_PAIRED_rmdup.narrowPeak_peak_10442	514	.	10.299	54.0829	51.4561	266
chr10	80856322	80856470	SRR8550325_PAIRED_rmdup.narrowPeak_peak_10443	60	.	3.43301	8.07807	6.06978	83
chr10	80876155	80876300	SRR8550325_PAIRED_rmdup.narrowPeak_peak_10444	105	.	4.35728	12.7136	10.5751	43
chr10	80880465	80880694	SRR8550325_PAIRED_rmdup.narrowPeak_peak_10445	105	.	4.35728	12.7136	10.5751	40
chr10	80897926	80898282	SRR8550325_PAIRED_rmdup.narrowPeak_peak_10446	79	.	3.82913	9.97888	7.91078	150
chr10	80900147	80901521	SRR8550325_PAIRED_rmdup.narrowPeak_peak_10447	2240	.	27.5961	227.624	224.065	864
chr10	80917926	80918400	SRR8550325_PAIRED_rmdup.narrowPeak_peak_10448	322	.	7.7903	34.6965	32.239	292
chr10	80921911	80922429	SRR8550325_PAIRED_rmdup.narrowPeak_peak_10449	60	.	3.43301	8.07807	6.06978	126
chr10	80998918	80999105	SRR8550325_PAIRED_rmdup.narrowPeak_peak_10458	119	.	4.62136	14.1592	11.9888	91
chr10	80999645	81000276	SRR8550325_PAIRED_rmdup.narrowPeak_peak_10459	420	.	9.11069	44.6173	42.0677	380
chr10	81014847	81015319	SRR8550325_PAIRED_rmdup.narrowPeak_peak_10460	1303	.	18.8816	133.475	130.372	118
chr10	81025139	81025354	SRR8550325_PAIRED_rmdup.narrowPeak_peak_10461	49	.	3.16893	6.8899	4.9262	39
chr10	81036984	81037694	SRR8550325_PAIRED_rmdup.narrowPeak_peak_10462	1758	.	23.2389	179.202	175.87	362
chr10	81041511	81041954	SRR8550325_PAIRED_rmdup.narrowPeak_peak_10463	119	.	4.62136	14.1592	11.9888	193
chr10	81059988	81060664	SRR8550325_PAIRED_rmdup.narrowPeak_peak_10464	1716	.	22.8427	174.926	171.615	359
chr10	81069711	81070585	SRR8550325_PAIRED_rmdup.narrowPeak_peak_10465	2047	.	25.8796	208.258	204.787	284
chr10	81082266	81082540	SRR8550325_PAIRED_rmdup.narrowPeak_peak_10466	112	.	4.48932	13.4302	11.2755	148
chr10	81089332	81089518	SRR8550325_PAIRED_rmdup.narrowPeak_peak_10467	112	.	4.48932	13.4302	11.2755	92
chr10	81105588	81106760	SRR8550325_PAIRED_rmdup.narrowPeak_peak_10468	2195	.	27.2	223.123	219.584	518
chr10	81129134	81129675	SRR8550325_PAIRED_rmdup.narrowPeak_peak_10469	119	.	4.62136	14.1592	11.9888	290
chr10	81135211	81135572	SRR8550325_PAIRED_rmdup.narrowPeak_peak_10470	43	.	3.0369	6.32129	4.38156	135
chr10	81135967	81138756	SRR8550325_PAIRED_rmdup.narrowPeak_peak_10471	1534	.	21.1262	156.662	153.442	1463
chr10	81232929	81233390	SRR8550325_PAIRED_rmdup.narrowPeak_peak_10480	514	.	10.299	54.0829	51.4561	250
chr10	81239928	81240178	SRR8550325_PAIRED_rmdup.narrowPeak_peak_10481	33	.	2.77282	5.23843	3.35113	190
chr10	81244551	81245012	SRR8550325_PAIRED_rmdup.narrowPeak_peak_10482	205	.	6.07379	22.9115	20.5933	270
chr10	81252923	81253373	SRR8550325_PAIRED_rmdup.narrowPeak_peak_10483	294	.	7.39418	31.8569	29.4292	314
chr10	81257247	81257453	SRR8550325_PAIRED_rmdup.narrowPeak_peak_10484	24	.	2.50874	4.23318	2.40547	156
chr10	81257856	81258104	SRR8550325_PAIRED_rmdup.narrowPeak_peak_10485	49	.	3.16893	6.8899	4.9262	210
chr10	81266365	81267202	SRR8550325_PAIRED_rmdup.narrowPeak_peak_10486	2003	.	25.4835	203.841	200.391	361
chr10	81268098	81268436	SRR8550325_PAIRED_rmdup.narrowPeak_peak_10487	322	.	7.7903	34.6965	32.239	89
chr10	81285468	81286203	SRR8550325_PAIRED_rmdup.narrowPeak_peak_10488	601	.	11.3553	62.8744	60.1836	362
chr10	81289405	81289689	SRR8550325_PAIRED_rmdup.narrowPeak_peak_10489	197	.	5.94175	22.065	19.7589	87
chr10	81292381	81293715	SRR8550325_PAIRED_rmdup.narrowPeak_peak_10490	2285	.	27.9923	232.143	228.564	504
chr10	81316452	81316605	SRR8550325_PAIRED_rmdup.narrowPeak_peak_10491	54	.	3.30097	7.4757	5.48924	75
chr10	81316749	81316908	SRR8550325_PAIRED_rmdup.narrowPeak_peak_10492	28	.	2.64078	4.72569	2.86714	40
chr10	81317314	81317488	SRR8550325_PAIRED_rmdup.narrowPeak_peak_10493	38	.	2.90486	5.77056	3.8563	92
chr10	81319806	81321725	SRR8550325_PAIRED_rmdup.narrowPeak_peak_10494	2605	.	30.7651	264.282	260.563	1030
chr10	81328463	81328859	SRR8550325_PAIRED_rmdup.narrowPeak_peak_10495	24	.	2.50874	4.23318	2.40547	52
chr10	81332554	81332780	SRR8550325_PAIRED_rmdup.narrowPeak_peak_10496	38	.	2.90486	5.77056	3.8563	63
chr10	81342961	81343492	SRR8550325_PAIRED_rmdup.narrowPeak_peak_10497	28	.	2.64078	4.72569	2.86714	208
chr10	81344649	81344837	SRR8550325_PAIRED_rmdup.narrowPeak_peak_10498	19	.	2.3767	3.76182	1.96753	145
chr10	81346599	81347117	SRR8550325_PAIRED_rmdup.narrowPeak_peak_10499	546	.	10.6952	57.3401	54.6891	295
chr10	81349237	81349435	SRR8550325_PAIRED_rmdup.narrowPeak_peak_10500	85	.	3.96117	10.642	8.55543	97
chr10	81349988	81351179	SRR8550325_PAIRED_rmdup.narrowPeak_peak_10501	1974	.	25.2194	200.907	197.471	536
chr10	81357126	81357969	SRR8550325_PAIRED_rmdup.narrowPeak_peak_10502	750	.	13.0719	77.8333	75.0432	268
chr10	81364153	81364374	SRR8550325_PAIRED_rmdup.narrowPeak_peak_10503	49	.	3.16893	6.8899	4.9262	177
chr10	81364603	81364998	SRR8550325_PAIRED_rmdup.narrowPeak_peak_10504	49	.	3.16893	6.8899	4.9262	138
chr10	81365176	81365484	SRR8550325_PAIRED_rmdup.narrowPeak_peak_10505	79	.	3.82913	9.97888	7.91078	160
chr10	81365755	81366472	SRR8550325_PAIRED_rmdup.narrowPeak_peak_10506	60	.	3.43301	8.07807	6.06978	97
chr10	81367345	81367531	SRR8550325_PAIRED_rmdup.narrowPeak_peak_10507	24	.	2.50874	4.23318	2.40547	128
chr10	81378176	81379161	SRR8550325_PAIRED_rmdup.narrowPeak_peak_10508	1411	.	19.9379	144.284	141.125	521
chr10	81383960	81384857	SRR8550325_PAIRED_rmdup.narrowPeak_peak_10509	1589	.	21.6544	162.235	158.986	334
chr10	81389747	81390052	SRR8550325_PAIRED_rmdup.narrowPeak_peak_10510	214	.	6.20583	23.7673	21.4373	275
chr10	81393599	81393844	SRR8550325_PAIRED_rmdup.narrowPeak_peak_10511	28	.	2.64078	4.72569	2.86714	33
chr10	81395279	81395593	SRR8550325_PAIRED_rmdup.narrowPeak_peak_10512	127	.	4.7534	14.9002	12.7147	91
chr10	81401147	81402412	SRR8550325_PAIRED_rmdup.narrowPeak_peak_10513	635	.	11.7515	66.2556	63.5411	755
chr10	81407401	81407929	SRR8550325_PAIRED_rmdup.narrowPeak_peak_10514	79	.	3.82913	9.97888	7.91078	370
chr10	81408871	81409551	SRR8550325_PAIRED_rmdup.narrowPeak_peak_10515	189	.	5.80971	21.228	18.9342	147
chr10	81413860	81414198	SRR8550325_PAIRED_rmdup.narrowPeak_peak_10516	112	.	4.48932	13.4302	11.2755	196
chr10	81416474	81417378	SRR8550325_PAIRED_rmdup.narrowPeak_peak_10517	738	.	12.9398	76.6552	73.8724	341
chr10	81425822	81425974	SRR8550325_PAIRED_rmdup.narrowPeak_peak_10518	19	.	2.3767	3.76182	1.96753	137
chr10	81429446	81431587	SRR8550325_PAIRED_rmdup.narrowPeak_peak_10519	624	.	11.6194	65.1236	62.4169	1242
chr10	81432797	81433356	SRR8550325_PAIRED_rmdup.narrowPeak_peak_10520	1438	.	20.202	147.015	143.843	254
chr10	81450114	81450411	SRR8550325_PAIRED_rmdup.narrowPeak_peak_10521	205	.	6.07379	22.9115	20.5933	203
chr10	81464379	81464956	SRR8550325_PAIRED_rmdup.narrowPeak_peak_10522	341	.	8.05437	36.6261	34.1494	80
chr10	81477534	81477863	SRR8550325_PAIRED_rmdup.narrowPeak_peak_10523	127	.	4.7534	14.9002	12.7147	237
chr10	81482452	81483030	SRR8550325_PAIRED_rmdup.narrowPeak_peak_10524	303	.	7.52622	32.796	30.3583	201
chr10	81484428	81484569	SRR8550325_PAIRED_rmdup.narrowPeak_peak_10525	38	.	2.90486	5.77056	3.8563	39
chr10	81495841	81497101	SRR8550325_PAIRED_rmdup.narrowPeak_peak_10526	3480	.	38.0272	352.176	348.09	641
chr10	81499124	81499387	SRR8550325_PAIRED_rmdup.narrowPeak_peak_10527	43	.	3.0369	6.32129	4.38156	146
chr10	81502694	81503075	SRR8550325_PAIRED_rmdup.narrowPeak_peak_10528	390	.	8.71457	41.5713	39.0485	153
chr10	81518492	81518819	SRR8550325_PAIRED_rmdup.narrowPeak_peak_10529	294	.	7.39418	31.8569	29.4292	231
chr10	81523794	81524184	SRR8550325_PAIRED_rmdup.narrowPeak_peak_10530	33	.	2.77282	5.23843	3.35113	200
chr10	81526771	81527210	SRR8550325_PAIRED_rmdup.narrowPeak_peak_10531	149	.	5.14952	17.1927	14.9642	221
chr10	81544289	81546039	SRR8550325_PAIRED_rmdup.narrowPeak_peak_10532	3727	.	40.0078	376.978	372.793	1027
chr10	81550208	81550544	SRR8550325_PAIRED_rmdup.narrowPeak_peak_10533	257	.	6.86602	28.1786	25.7927	193
chr10	81551563	81552081	SRR8550325_PAIRED_rmdup.narrowPeak_peak_10534	231	.	6.46991	25.5058	23.1529	128
chr10	81559256	81559712	SRR8550325_PAIRED_rmdup.narrowPeak_peak_10535	98	.	4.22525	12.0098	9.88794	187
chr10	81561002	81561296	SRR8550325_PAIRED_rmdup.narrowPeak_peak_10536	112	.	4.48932	13.4302	11.2755	226
chr10	81563906	81565136	SRR8550325_PAIRED_rmdup.narrowPeak_peak_10537	257	.	6.86602	28.1786	25.7927	404
chr10	81565463	81565614	SRR8550325_PAIRED_rmdup.narrowPeak_peak_10538	43	.	3.0369	6.32129	4.38156	104
chr10	81568508	81569356	SRR8550325_PAIRED_rmdup.narrowPeak_peak_10539	134	.	4.88544	15.653	13.4528	438
chr10	81570120	81572413	SRR8550325_PAIRED_rmdup.narrowPeak_peak_10540	3172	.	35.5185	321.249	317.288	1592
chr10	81574667	81575012	SRR8550325_PAIRED_rmdup.narrowPeak_peak_10541	72	.	3.69709	9.33019	7.28128	205
chr10	81575213	81575522	SRR8550325_PAIRED_rmdup.narrowPeak_peak_10542	85	.	3.96117	10.642	8.55543	214
chr10	81575797	81576025	SRR8550325_PAIRED_rmdup.narrowPeak_peak_10543	24	.	2.50874	4.23318	2.40547	147
chr10	81580584	81580965	SRR8550325_PAIRED_rmdup.narrowPeak_peak_10544	60	.	3.43301	8.07807	6.06978	268
chr10	81596383	81596954	SRR8550325_PAIRED_rmdup.narrowPeak_peak_10545	189	.	5.80971	21.228	18.9342	502
chr10	81597309	81597595	SRR8550325_PAIRED_rmdup.narrowPeak_peak_10546	205	.	6.07379	22.9115	20.5933	152
chr10	81597759	81598094	SRR8550325_PAIRED_rmdup.narrowPeak_peak_10547	54	.	3.30097	7.4757	5.48924	131
chr10	82047619	82048758	SRR8550325_PAIRED_rmdup.narrowPeak_peak_10558	2792	.	32.3495	283.02	279.221	521
chr10	82082894	82083815	SRR8550325_PAIRED_rmdup.narrowPeak_peak_10559	980	.	15.5806	101.001	98.0727	351
chr10	82127683	82128562	SRR8550325_PAIRED_rmdup.narrowPeak_peak_10560	1673	.	22.4466	170.673	167.382	503
chr10	82177989	82179030	SRR8550325_PAIRED_rmdup.narrowPeak_peak_10561	3108	.	34.9903	314.81	310.877	589
chr10	82240731	82241627	SRR8550325_PAIRED_rmdup.narrowPeak_peak_10562	1659	.	22.3146	169.26	165.976	617
chr10	82353962	82354883	SRR8550325_PAIRED_rmdup.narrowPeak_peak_10563	2047	.	25.8796	208.258	204.787	319
chr10	82622358	82623703	SRR8550325_PAIRED_rmdup.narrowPeak_peak_10564	2106	.	26.4078	214.178	210.68	1021
chr10	82629278	82630682	SRR8550325_PAIRED_rmdup.narrowPeak_peak_10565	2714	.	31.6893	275.181	271.415	513
chr10	82666430	82666814	SRR8550325_PAIRED_rmdup.narrowPeak_peak_10566	568	.	10.9592	59.5383	56.8712	191
chr10	82690185	82691255	SRR8550325_PAIRED_rmdup.narrowPeak_peak_10567	1815	.	23.767	184.938	181.578	526
chr10	82697300	82697448	SRR8550325_PAIRED_rmdup.narrowPeak_peak_10568	24	.	2.50874	4.23318	2.40547	51
chr10	82698594	82699967	SRR8550325_PAIRED_rmdup.narrowPeak_peak_10569	1172	.	17.5612	120.238	117.205	572
chr10	82747099	82747253	SRR8550325_PAIRED_rmdup.narrowPeak_peak_10570	28	.	2.64078	4.72569	2.86714	93
chr10	82762991	82764833	SRR8550325_PAIRED_rmdup.narrowPeak_peak_10571	2949	.	33.6699	298.83	294.963	1028
chr10	82796585	82796756	SRR8550325_PAIRED_rmdup.narrowPeak_peak_10572	33	.	2.77282	5.23843	3.35113	105
chr10	82811912	82812339	SRR8550325_PAIRED_rmdup.narrowPeak_peak_10573	461	.	9.63884	48.7655	46.1811	107
chr10	82814151	82814477	SRR8550325_PAIRED_rmdup.narrowPeak_peak_10574	60	.	3.43301	8.07807	6.06978	210
chr10	82849784	82850173	SRR8550325_PAIRED_rmdup.narrowPeak_peak_10575	92	.	4.09321	11.3191	9.2146	84
chr10	82858724	82861214	SRR8550325_PAIRED_rmdup.narrowPeak_peak_10576	1397	.	19.8058	142.923	139.771	429
chr10	82900581	82900947	SRR8550325_PAIRED_rmdup.narrowPeak_peak_10577	66	.	3.56505	8.69641	6.66747	256
chr10	82901432	82901705	SRR8550325_PAIRED_rmdup.narrowPeak_peak_10578	149	.	5.14952	17.1927	14.9642	150
chr10	82909294	82909739	SRR8550325_PAIRED_rmdup.narrowPeak_peak_10579	189	.	5.80971	21.228	18.9342	216
chr10	82984809	82986601	SRR8550325_PAIRED_rmdup.narrowPeak_peak_10580	785	.	13.468	81.3937	78.5814	408
chr10	83042566	83043287	SRR8550325_PAIRED_rmdup.narrowPeak_peak_10581	341	.	8.05437	36.6261	34.1494	190
chr10	83069777	83070084	SRR8550325_PAIRED_rmdup.narrowPeak_peak_10582	49	.	3.16893	6.8899	4.9262	246
chr10	83084114	83084343	SRR8550325_PAIRED_rmdup.narrowPeak_peak_10583	49	.	3.16893	6.8899	4.9262	33
chr10	83088533	83088930	SRR8550325_PAIRED_rmdup.narrowPeak_peak_10584	60	.	3.43301	8.07807	6.06978	243
chr10	83099007	83099156	SRR8550325_PAIRED_rmdup.narrowPeak_peak_10585	49	.	3.16893	6.8899	4.9262	100
chr10	83099716	83099908	SRR8550325_PAIRED_rmdup.narrowPeak_peak_10586	38	.	2.90486	5.77056	3.8563	95
chr10	83130757	83131091	SRR8550325_PAIRED_rmdup.narrowPeak_peak_10587	98	.	4.22525	12.0098	9.88794	86
chr10	83145810	83146506	SRR8550325_PAIRED_rmdup.narrowPeak_peak_10588	173	.	5.54564	19.5833	17.3149	242
chr10	83151696	83152182	SRR8550325_PAIRED_rmdup.narrowPeak_peak_10589	66	.	3.56505	8.69641	6.66747	344
chr10	83158319	83158524	SRR8550325_PAIRED_rmdup.narrowPeak_peak_10590	33	.	2.77282	5.23843	3.35113	20
chr10	83161793	83162002	SRR8550325_PAIRED_rmdup.narrowPeak_peak_10591	38	.	2.90486	5.77056	3.8563	19
chr10	83162239	83162420	SRR8550325_PAIRED_rmdup.narrowPeak_peak_10592	72	.	3.69709	9.33019	7.28128	135
chr10	83182709	83182885	SRR8550325_PAIRED_rmdup.narrowPeak_peak_10593	72	.	3.69709	9.33019	7.28128	114
chr10	83198044	83198214	SRR8550325_PAIRED_rmdup.narrowPeak_peak_10594	105	.	4.35728	12.7136	10.5751	146
chr10	83219630	83220037	SRR8550325_PAIRED_rmdup.narrowPeak_peak_10595	303	.	7.52622	32.796	30.3583	221
chr10	83294758	83295349	SRR8550325_PAIRED_rmdup.narrowPeak_peak_10596	189	.	5.80971	21.228	18.9342	167
chr10	83337059	83338099	SRR8550325_PAIRED_rmdup.narrowPeak_peak_10597	410	.	8.97865	43.5956	41.0548	305
chr10	83338596	83338764	SRR8550325_PAIRED_rmdup.narrowPeak_peak_10598	24	.	2.50874	4.23318	2.40547	144
chr10	83359723	83360888	SRR8550325_PAIRED_rmdup.narrowPeak_peak_10599	1603	.	21.7864	163.635	160.379	432
chr10	83533308	83534409	SRR8550325_PAIRED_rmdup.narrowPeak_peak_10600	1043	.	16.2408	107.326	104.363	800
chr10	83543422	83544427	SRR8550325_PAIRED_rmdup.narrowPeak_peak_10601	2605	.	30.7651	264.282	260.563	602
chr10	83617436	83617583	SRR8550325_PAIRED_rmdup.narrowPeak_peak_10602	105	.	4.35728	12.7136	10.5751	56
chr10	83644908	83645077	SRR8550325_PAIRED_rmdup.narrowPeak_peak_10603	43	.	3.0369	6.32129	4.38156	74
chr10	83648195	83648992	SRR8550325_PAIRED_rmdup.narrowPeak_peak_10604	1043	.	16.2408	107.326	104.363	552
chr10	83711745	83712132	SRR8550325_PAIRED_rmdup.narrowPeak_peak_10605	85	.	3.96117	10.642	8.55543	154
chr10	83722125	83723548	SRR8550325_PAIRED_rmdup.narrowPeak_peak_10606	773	.	13.3359	80.2026	77.3977	786
chr10	83729520	83729756	SRR8550325_PAIRED_rmdup.narrowPeak_peak_10607	157	.	5.28156	17.979	15.737	209
chr10	83805549	83805765	SRR8550325_PAIRED_rmdup.narrowPeak_peak_10609	33	.	2.77282	5.23843	3.35113	24
chr10	83819753	83820044	SRR8550325_PAIRED_rmdup.narrowPeak_peak_10610	173	.	5.54564	19.5833	17.3149	50
chr10	83850954	83851136	SRR8550325_PAIRED_rmdup.narrowPeak_peak_10611	38	.	2.90486	5.77056	3.8563	120
chr10	83882097	83883124	SRR8550325_PAIRED_rmdup.narrowPeak_peak_10612	127	.	4.7534	14.9002	12.7147	886
chr10	83895564	83896087	SRR8550325_PAIRED_rmdup.narrowPeak_peak_10613	285	.	7.26214	30.9255	28.5081	283
chr10	83914700	83915296	SRR8550325_PAIRED_rmdup.narrowPeak_peak_10614	134	.	4.88544	15.653	13.4528	402
chr10	83957318	83957770	SRR8550325_PAIRED_rmdup.narrowPeak_peak_10615	92	.	4.09321	11.3191	9.2146	306
chr10	83992455	83993292	SRR8550325_PAIRED_rmdup.narrowPeak_peak_10616	312	.	7.65826	33.7425	31.2949	371
chr10	83995101	83995638	SRR8550325_PAIRED_rmdup.narrowPeak_peak_10617	189	.	5.80971	21.228	18.9342	287
chr10	84019494	84019852	SRR8550325_PAIRED_rmdup.narrowPeak_peak_10618	112	.	4.48932	13.4302	11.2755	70
chr10	84021337	84021497	SRR8550325_PAIRED_rmdup.narrowPeak_peak_10619	72	.	3.69709	9.33019	7.28128	57
chr10	84081332	84081474	SRR8550325_PAIRED_rmdup.narrowPeak_peak_10620	33	.	2.77282	5.23843	3.35113	84
chr10	84081740	84082286	SRR8550325_PAIRED_rmdup.narrowPeak_peak_10621	441	.	9.37476	46.6793	44.1123	94
chr10	84144155	84144294	SRR8550325_PAIRED_rmdup.narrowPeak_peak_10622	79	.	3.82913	9.97888	7.91078	88
chr10	84245842	84246064	SRR8550325_PAIRED_rmdup.narrowPeak_peak_10624	24	.	2.50874	4.23318	2.40547	127
chr10	84303059	84303386	SRR8550325_PAIRED_rmdup.narrowPeak_peak_10625	173	.	5.54564	19.5833	17.3149	147
chr10	84388378	84389085	SRR8550325_PAIRED_rmdup.narrowPeak_peak_10626	105	.	4.35728	12.7136	10.5751	119
chr10	84392227	84392443	SRR8550325_PAIRED_rmdup.narrowPeak_peak_10627	19	.	2.3767	3.76182	1.96753	88
chr10	84477818	84478040	SRR8550325_PAIRED_rmdup.narrowPeak_peak_10632	38	.	2.90486	5.77056	3.8563	117
chr10	84496933	84497234	SRR8550325_PAIRED_rmdup.narrowPeak_peak_10633	49	.	3.16893	6.8899	4.9262	74
chr10	84498977	84499241	SRR8550325_PAIRED_rmdup.narrowPeak_peak_10634	119	.	4.62136	14.1592	11.9888	97
chr10	84514074	84514356	SRR8550325_PAIRED_rmdup.narrowPeak_peak_10635	173	.	5.54564	19.5833	17.3149	161
chr10	84515573	84515745	SRR8550325_PAIRED_rmdup.narrowPeak_peak_10636	341	.	8.05437	36.6261	34.1494	65
chr10	84533065	84534670	SRR8550325_PAIRED_rmdup.narrowPeak_peak_10637	1030	.	16.1087	106.054	103.098	921
chr10	84562507	84563011	SRR8550325_PAIRED_rmdup.narrowPeak_peak_10638	231	.	6.46991	25.5058	23.1529	267
chr10	84575960	84577632	SRR8550325_PAIRED_rmdup.narrowPeak_peak_10639	1916	.	24.6913	195.068	191.659	648
chr10	84621866	84622890	SRR8550325_PAIRED_rmdup.narrowPeak_peak_10640	1589	.	21.6544	162.235	158.986	546
chr10	84693926	84694067	SRR8550325_PAIRED_rmdup.narrowPeak_peak_10641	38	.	2.90486	5.77056	3.8563	121
chr10	84731008	84731277	SRR8550325_PAIRED_rmdup.narrowPeak_peak_10642	66	.	3.56505	8.69641	6.66747	44
chr10	84754787	84755191	SRR8550325_PAIRED_rmdup.narrowPeak_peak_10643	142	.	5.01748	16.4173	14.2028	196
chr10	84755756	84756272	SRR8550325_PAIRED_rmdup.narrowPeak_peak_10644	112	.	4.48932	13.4302	11.2755	355
chr10	84756678	84757008	SRR8550325_PAIRED_rmdup.narrowPeak_peak_10645	165	.	5.4136	18.776	16.5206	111
chr10	84757442	84758194	SRR8550325_PAIRED_rmdup.narrowPeak_peak_10646	54	.	3.30097	7.4757	5.48924	152
chr10	84758746	84759522	SRR8550325_PAIRED_rmdup.narrowPeak_peak_10647	173	.	5.54564	19.5833	17.3149	405
chr10	84759921	84760747	SRR8550325_PAIRED_rmdup.narrowPeak_peak_10648	181	.	5.67767	20.4007	18.1195	304
chr10	84859118	84859312	SRR8550325_PAIRED_rmdup.narrowPeak_peak_10649	28	.	2.64078	4.72569	2.86714	168
chr10	84862135	84862426	SRR8550325_PAIRED_rmdup.narrowPeak_peak_10650	38	.	2.90486	5.77056	3.8563	34
chr10	84885905	84886571	SRR8550325_PAIRED_rmdup.narrowPeak_peak_10651	112	.	4.48932	13.4302	11.2755	575
chr10	84903820	84904087	SRR8550325_PAIRED_rmdup.narrowPeak_peak_10652	66	.	3.56505	8.69641	6.66747	219
chr10	84916653	84918089	SRR8550325_PAIRED_rmdup.narrowPeak_peak_10653	3612	.	39.0835	365.363	361.223	563
chr10	84925861	84926318	SRR8550325_PAIRED_rmdup.narrowPeak_peak_10654	119	.	4.62136	14.1592	11.9888	169
chr10	85013449	85013839	SRR8550325_PAIRED_rmdup.narrowPeak_peak_10655	142	.	5.01748	16.4173	14.2028	214
chr10	85022944	85023511	SRR8550325_PAIRED_rmdup.narrowPeak_peak_10656	98	.	4.22525	12.0098	9.88794	178
chr10	85044112	85044550	SRR8550325_PAIRED_rmdup.narrowPeak_peak_10657	72	.	3.69709	9.33019	7.28128	221
chr10	85045295	85045755	SRR8550325_PAIRED_rmdup.narrowPeak_peak_10658	231	.	6.46991	25.5058	23.1529	228
chr10	85101900	85104041	SRR8550325_PAIRED_rmdup.narrowPeak_peak_10659	1277	.	18.6175	130.803	127.714	590
chr10	85127571	85128759	SRR8550325_PAIRED_rmdup.narrowPeak_peak_10660	2839	.	32.7457	287.745	283.925	539
chr10	85141211	85141840	SRR8550325_PAIRED_rmdup.narrowPeak_peak_10661	249	.	6.73399	27.2792	24.9042	472
chr10	85154163	85154441	SRR8550325_PAIRED_rmdup.narrowPeak_peak_10662	79	.	3.82913	9.97888	7.91078	252
chr10	85183571	85184159	SRR8550325_PAIRED_rmdup.narrowPeak_peak_10663	797	.	13.6	82.5891	79.7693	270
chr10	85184363	85186109	SRR8550325_PAIRED_rmdup.narrowPeak_peak_10664	3140	.	35.2544	318.026	314.079	788
chr10	85215560	85215737	SRR8550325_PAIRED_rmdup.narrowPeak_peak_10665	33	.	2.77282	5.23843	3.35113	22
chr10	85220998	85221345	SRR8550325_PAIRED_rmdup.narrowPeak_peak_10666	173	.	5.54564	19.5833	17.3149	68
chr10	85386397	85389000	SRR8550325_PAIRED_rmdup.narrowPeak_peak_10667	1133	.	17.1651	116.329	113.317	443
chr10	85429299	85429474	SRR8550325_PAIRED_rmdup.narrowPeak_peak_10668	72	.	3.69709	9.33019	7.28128	52
chr10	85458848	85459304	SRR8550325_PAIRED_rmdup.narrowPeak_peak_10669	275	.	7.1301	30.0019	27.5947	304
chr10	85482078	85482770	SRR8550325_PAIRED_rmdup.narrowPeak_peak_10670	105	.	4.35728	12.7136	10.5751	544
chr10	85496941	85497188	SRR8550325_PAIRED_rmdup.narrowPeak_peak_10671	33	.	2.77282	5.23843	3.35113	91
chr10	85497801	85498262	SRR8550325_PAIRED_rmdup.narrowPeak_peak_10672	214	.	6.20583	23.7673	21.4373	365
chr10	85510414	85511004	SRR8550325_PAIRED_rmdup.narrowPeak_peak_10673	112	.	4.48932	13.4302	11.2755	122
chr10	85517163	85518312	SRR8550325_PAIRED_rmdup.narrowPeak_peak_10674	738	.	12.9398	76.6552	73.8724	545
chr10	85578130	85579511	SRR8550325_PAIRED_rmdup.narrowPeak_peak_10675	669	.	12.1476	69.6804	66.9428	1128
chr10	85598610	85599402	SRR8550325_PAIRED_rmdup.narrowPeak_peak_10676	197	.	5.94175	22.065	19.7589	202
chr10	85624705	85625183	SRR8550325_PAIRED_rmdup.narrowPeak_peak_10677	312	.	7.65826	33.7425	31.2949	369
chr10	85651629	85652149	SRR8550325_PAIRED_rmdup.narrowPeak_peak_10678	451	.	9.5068	47.7194	45.1437	362
chr10	85678602	85678876	SRR8550325_PAIRED_rmdup.narrowPeak_peak_10679	54	.	3.30097	7.4757	5.48924	228
chr10	85737532	85738138	SRR8550325_PAIRED_rmdup.narrowPeak_peak_10681	275	.	7.1301	30.0019	27.5947	490
chr10	85829132	85829838	SRR8550325_PAIRED_rmdup.narrowPeak_peak_10682	400	.	8.84661	42.5802	40.0484	292
chr10	85916392	85917508	SRR8550325_PAIRED_rmdup.narrowPeak_peak_10685	3628	.	39.2156	367.018	362.872	663
chr10	85927817	85929097	SRR8550325_PAIRED_rmdup.narrowPeak_peak_10686	943	.	15.1845	97.2489	94.3425	994
chr10	85956898	85957925	SRR8550325_PAIRED_rmdup.narrowPeak_peak_10687	1018	.	15.9767	104.785	101.836	879
chr10	85967886	85968355	SRR8550325_PAIRED_rmdup.narrowPeak_peak_10688	266	.	6.99806	29.0862	26.6896	358
chr10	86021511	86022689	SRR8550325_PAIRED_rmdup.narrowPeak_peak_10689	1989	.	25.3515	202.373	198.93	551
chr10	86032521	86032857	SRR8550325_PAIRED_rmdup.narrowPeak_peak_10690	38	.	2.90486	5.77056	3.8563	150
chr10	86057893	86058045	SRR8550325_PAIRED_rmdup.narrowPeak_peak_10691	19	.	2.3767	3.76182	1.96753	106
chr10	86064741	86065266	SRR8550325_PAIRED_rmdup.narrowPeak_peak_10692	738	.	12.9398	76.6552	73.8724	314
chr10	86110241	86110766	SRR8550325_PAIRED_rmdup.narrowPeak_peak_10693	266	.	6.99806	29.0862	26.6896	198
chr10	86149165	86149485	SRR8550325_PAIRED_rmdup.narrowPeak_peak_10694	54	.	3.30097	7.4757	5.48924	151
chr10	86158349	86158654	SRR8550325_PAIRED_rmdup.narrowPeak_peak_10695	33	.	2.77282	5.23843	3.35113	160
chr10	86166828	86167279	SRR8550325_PAIRED_rmdup.narrowPeak_peak_10696	105	.	4.35728	12.7136	10.5751	351
chr10	86183081	86183479	SRR8550325_PAIRED_rmdup.narrowPeak_peak_10697	165	.	5.4136	18.776	16.5206	247
chr10	86273504	86274199	SRR8550325_PAIRED_rmdup.narrowPeak_peak_10698	38	.	2.90486	5.77056	3.8563	291
chr10	86294810	86296619	SRR8550325_PAIRED_rmdup.narrowPeak_peak_10699	601	.	11.3553	62.8744	60.1836	1517
chr10	86300173	86301224	SRR8550325_PAIRED_rmdup.narrowPeak_peak_10700	1224	.	18.0893	125.495	122.434	328
chr10	86302812	86303206	SRR8550325_PAIRED_rmdup.narrowPeak_peak_10701	127	.	4.7534	14.9002	12.7147	110
chr10	86304646	86304949	SRR8550325_PAIRED_rmdup.narrowPeak_peak_10702	119	.	4.62136	14.1592	11.9888	136
chr10	86341782	86341960	SRR8550325_PAIRED_rmdup.narrowPeak_peak_10703	38	.	2.90486	5.77056	3.8563	73
chr10	86367369	86367601	SRR8550325_PAIRED_rmdup.narrowPeak_peak_10704	85	.	3.96117	10.642	8.55543	201
chr10	86381308	86381549	SRR8550325_PAIRED_rmdup.narrowPeak_peak_10705	28	.	2.64078	4.72569	2.86714	118
chr10	86381807	86382048	SRR8550325_PAIRED_rmdup.narrowPeak_peak_10706	49	.	3.16893	6.8899	4.9262	116
chr10	86397925	86398332	SRR8550325_PAIRED_rmdup.narrowPeak_peak_10707	157	.	5.28156	17.979	15.737	225
chr10	86410725	86411060	SRR8550325_PAIRED_rmdup.narrowPeak_peak_10708	54	.	3.30097	7.4757	5.48924	200
chr10	86425546	86426454	SRR8550325_PAIRED_rmdup.narrowPeak_peak_10709	1370	.	19.5418	140.209	137.071	269
chr10	86452358	86452701	SRR8550325_PAIRED_rmdup.narrowPeak_peak_10710	197	.	5.94175	22.065	19.7589	199
chr10	86463817	86464080	SRR8550325_PAIRED_rmdup.narrowPeak_peak_10711	514	.	10.299	54.0829	51.4561	165
chr10	86473757	86474052	SRR8550325_PAIRED_rmdup.narrowPeak_peak_10712	92	.	4.09321	11.3191	9.2146	96
chr10	86479827	86480162	SRR8550325_PAIRED_rmdup.narrowPeak_peak_10713	142	.	5.01748	16.4173	14.2028	175
chr10	86482315	86483153	SRR8550325_PAIRED_rmdup.narrowPeak_peak_10714	312	.	7.65826	33.7425	31.2949	392
chr10	86491818	86492042	SRR8550325_PAIRED_rmdup.narrowPeak_peak_10715	28	.	2.64078	4.72569	2.86714	14
chr10	86492181	86492468	SRR8550325_PAIRED_rmdup.narrowPeak_peak_10716	240	.	6.60195	26.3883	24.0242	63
chr10	86498091	86499232	SRR8550325_PAIRED_rmdup.narrowPeak_peak_10717	2047	.	25.8796	208.258	204.787	788
chr10	86636816	86637529	SRR8550325_PAIRED_rmdup.narrowPeak_peak_10718	1277	.	18.6175	130.803	127.714	298
chr10	86684998	86686142	SRR8550325_PAIRED_rmdup.narrowPeak_peak_10719	727	.	12.8078	75.4814	72.7061	615
chr10	86689273	86690184	SRR8550325_PAIRED_rmdup.narrowPeak_peak_10720	66	.	3.56505	8.69641	6.66747	290
chr10	86702462	86702809	SRR8550325_PAIRED_rmdup.narrowPeak_peak_10721	112	.	4.48932	13.4302	11.2755	87
chr10	86704120	86704879	SRR8550325_PAIRED_rmdup.narrowPeak_peak_10722	112	.	4.48932	13.4302	11.2755	546
chr10	86705030	86706959	SRR8550325_PAIRED_rmdup.narrowPeak_peak_10723	3678	.	39.6117	371.992	367.825	687
chr10	86727516	86728096	SRR8550325_PAIRED_rmdup.narrowPeak_peak_10724	612	.	11.4874	63.9965	61.2977	209
chr10	86730691	86731478	SRR8550325_PAIRED_rmdup.narrowPeak_peak_10725	785	.	13.468	81.3937	78.5814	608
chr10	86735162	86735319	SRR8550325_PAIRED_rmdup.narrowPeak_peak_10726	28	.	2.64078	4.72569	2.86714	28
chr10	86776644	86776813	SRR8550325_PAIRED_rmdup.narrowPeak_peak_10727	24	.	2.50874	4.23318	2.40547	42
chr10	86778091	86779855	SRR8550325_PAIRED_rmdup.narrowPeak_peak_10728	2590	.	30.633	262.732	259.02	599
chr10	86788366	86788532	SRR8550325_PAIRED_rmdup.narrowPeak_peak_10729	19	.	2.3767	3.76182	1.96753	15
chr10	86814391	86814592	SRR8550325_PAIRED_rmdup.narrowPeak_peak_10730	43	.	3.0369	6.32129	4.38156	13
chr10	86818627	86818966	SRR8550325_PAIRED_rmdup.narrowPeak_peak_10731	205	.	6.07379	22.9115	20.5933	163
chr10	86819463	86820293	SRR8550325_PAIRED_rmdup.narrowPeak_peak_10732	127	.	4.7534	14.9002	12.7147	574
chr10	86822386	86822557	SRR8550325_PAIRED_rmdup.narrowPeak_peak_10733	28	.	2.64078	4.72569	2.86714	52
chr10	86824475	86825286	SRR8550325_PAIRED_rmdup.narrowPeak_peak_10734	231	.	6.46991	25.5058	23.1529	602
chr10	86827106	86827292	SRR8550325_PAIRED_rmdup.narrowPeak_peak_10735	60	.	3.43301	8.07807	6.06978	28
chr10	86827641	86827876	SRR8550325_PAIRED_rmdup.narrowPeak_peak_10736	60	.	3.43301	8.07807	6.06978	125
chr10	86834108	86834366	SRR8550325_PAIRED_rmdup.narrowPeak_peak_10737	85	.	3.96117	10.642	8.55543	150
chr10	86842586	86843064	SRR8550325_PAIRED_rmdup.narrowPeak_peak_10738	157	.	5.28156	17.979	15.737	186
chr10	86847170	86847359	SRR8550325_PAIRED_rmdup.narrowPeak_peak_10739	28	.	2.64078	4.72569	2.86714	147
chr10	86947355	86947705	SRR8550325_PAIRED_rmdup.narrowPeak_peak_10740	79	.	3.82913	9.97888	7.91078	108
chr10	86971897	86972371	SRR8550325_PAIRED_rmdup.narrowPeak_peak_10741	331	.	7.92234	35.6577	33.1906	203
chr10	87024962	87025310	SRR8550325_PAIRED_rmdup.narrowPeak_peak_10742	821	.	13.8641	84.9922	82.1579	111
chr10	87036365	87036521	SRR8550325_PAIRED_rmdup.narrowPeak_peak_10743	72	.	3.69709	9.33019	7.28128	83
chr10	87058009	87058842	SRR8550325_PAIRED_rmdup.narrowPeak_peak_10744	703	.	12.5437	73.1473	70.3871	617
chr10	87101010	87102275	SRR8550325_PAIRED_rmdup.narrowPeak_peak_10745	738	.	12.9398	76.6552	73.8724	696
chr10	87103348	87103779	SRR8550325_PAIRED_rmdup.narrowPeak_peak_10746	119	.	4.62136	14.1592	11.9888	212
chr10	87172482	87172681	SRR8550325_PAIRED_rmdup.narrowPeak_peak_10747	98	.	4.22525	12.0098	9.88794	138
chr10	87230497	87230866	SRR8550325_PAIRED_rmdup.narrowPeak_peak_10748	60	.	3.43301	8.07807	6.06978	207
chr10	87349382	87349749	SRR8550325_PAIRED_rmdup.narrowPeak_peak_10749	54	.	3.30097	7.4757	5.48924	199
chr10	87447521	87448145	SRR8550325_PAIRED_rmdup.narrowPeak_peak_10750	658	.	12.0155	68.534	65.804	314
chr10	87486094	87486545	SRR8550325_PAIRED_rmdup.narrowPeak_peak_10751	105	.	4.35728	12.7136	10.5751	361
chr10	87488375	87489043	SRR8550325_PAIRED_rmdup.narrowPeak_peak_10752	266	.	6.99806	29.0862	26.6896	572
chr10	87489604	87490021	SRR8550325_PAIRED_rmdup.narrowPeak_peak_10753	43	.	3.0369	6.32129	4.38156	264
chr10	87491519	87491667	SRR8550325_PAIRED_rmdup.narrowPeak_peak_10754	43	.	3.0369	6.32129	4.38156	129
chr10	87492362	87493879	SRR8550325_PAIRED_rmdup.narrowPeak_peak_10755	1018	.	15.9767	104.785	101.836	517
chr10	87494598	87495108	SRR8550325_PAIRED_rmdup.narrowPeak_peak_10756	231	.	6.46991	25.5058	23.1529	184
chr10	87501766	87501931	SRR8550325_PAIRED_rmdup.narrowPeak_peak_10757	28	.	2.64078	4.72569	2.86714	63
chr10	87502411	87502560	SRR8550325_PAIRED_rmdup.narrowPeak_peak_10758	66	.	3.56505	8.69641	6.66747	81
chr10	87504012	87504257	SRR8550325_PAIRED_rmdup.narrowPeak_peak_10759	119	.	4.62136	14.1592	11.9888	176
chr10	87545889	87547174	SRR8550325_PAIRED_rmdup.narrowPeak_peak_10760	370	.	8.45049	39.5729	37.0683	579
chr10	87552404	87553111	SRR8550325_PAIRED_rmdup.narrowPeak_peak_10761	601	.	11.3553	62.8744	60.1836	419
chr10	87586864	87587131	SRR8550325_PAIRED_rmdup.narrowPeak_peak_10762	60	.	3.43301	8.07807	6.06978	59
chr10	87596813	87597479	SRR8550325_PAIRED_rmdup.narrowPeak_peak_10763	181	.	5.67767	20.4007	18.1195	99
chr10	87634627	87634801	SRR8550325_PAIRED_rmdup.narrowPeak_peak_10764	79	.	3.82913	9.97888	7.91078	39
chr10	87649048	87649517	SRR8550325_PAIRED_rmdup.narrowPeak_peak_10765	240	.	6.60195	26.3883	24.0242	270
chr10	87672966	87673223	SRR8550325_PAIRED_rmdup.narrowPeak_peak_10766	85	.	3.96117	10.642	8.55543	183
chr10	87676110	87676648	SRR8550325_PAIRED_rmdup.narrowPeak_peak_10767	231	.	6.46991	25.5058	23.1529	110
chr10	87757177	87757465	SRR8550325_PAIRED_rmdup.narrowPeak_peak_10768	72	.	3.69709	9.33019	7.28128	137
chr10	87812216	87813089	SRR8550325_PAIRED_rmdup.narrowPeak_peak_10769	882	.	14.5243	91.0715	88.201	370
chr10	87845000	87845202	SRR8550325_PAIRED_rmdup.narrowPeak_peak_10770	134	.	4.88544	15.653	13.4528	79
chr10	87854551	87854688	SRR8550325_PAIRED_rmdup.narrowPeak_peak_10771	149	.	5.14952	17.1927	14.9642	93
chr10	87856424	87856675	SRR8550325_PAIRED_rmdup.narrowPeak_peak_10772	72	.	3.69709	9.33019	7.28128	154
chr10	87858534	87858879	SRR8550325_PAIRED_rmdup.narrowPeak_peak_10773	66	.	3.56505	8.69641	6.66747	78
chr10	87859116	87859269	SRR8550325_PAIRED_rmdup.narrowPeak_peak_10774	24	.	2.50874	4.23318	2.40547	67
chr10	87860063	87861226	SRR8550325_PAIRED_rmdup.narrowPeak_peak_10775	762	.	13.2039	79.0158	76.2183	673
chr10	87862751	87863877	SRR8550325_PAIRED_rmdup.narrowPeak_peak_10776	380	.	8.58253	40.5688	38.055	801
chr10	87866766	87866913	SRR8550325_PAIRED_rmdup.narrowPeak_peak_10777	43	.	3.0369	6.32129	4.38156	96
chr10	87867271	87870344	SRR8550325_PAIRED_rmdup.narrowPeak_peak_10778	1548	.	21.2583	158.052	154.824	572
chr10	87872352	87873328	SRR8550325_PAIRED_rmdup.narrowPeak_peak_10779	360	.	8.31845	38.5838	36.0885	277
chr10	87896580	87897140	SRR8550325_PAIRED_rmdup.narrowPeak_peak_10780	249	.	6.73399	27.2792	24.9042	115
chr10	87898193	87899339	SRR8550325_PAIRED_rmdup.narrowPeak_peak_10781	993	.	15.7126	102.259	99.3236	799
chr10	87997393	87997533	SRR8550325_PAIRED_rmdup.narrowPeak_peak_10782	24	.	2.50874	4.23318	2.40547	76
chr10	87999630	88000093	SRR8550325_PAIRED_rmdup.narrowPeak_peak_10783	54	.	3.30097	7.4757	5.48924	110
chr10	88032181	88032589	SRR8550325_PAIRED_rmdup.narrowPeak_peak_10784	72	.	3.69709	9.33019	7.28128	142
chr10	88037741	88037913	SRR8550325_PAIRED_rmdup.narrowPeak_peak_10785	28	.	2.64078	4.72569	2.86714	92
chr10	88038847	88039461	SRR8550325_PAIRED_rmdup.narrowPeak_peak_10786	557	.	10.8272	58.4366	55.7775	193
chr10	88044749	88045470	SRR8550325_PAIRED_rmdup.narrowPeak_peak_10787	380	.	8.58253	40.5688	38.055	264
chr10	88045837	88046806	SRR8550325_PAIRED_rmdup.narrowPeak_peak_10788	2136	.	26.6719	217.151	213.64	456
chr10	88063485	88063648	SRR8550325_PAIRED_rmdup.narrowPeak_peak_10789	28	.	2.64078	4.72569	2.86714	152
chr10	88064724	88065098	SRR8550325_PAIRED_rmdup.narrowPeak_peak_10790	60	.	3.43301	8.07807	6.06978	251
chr10	88146439	88147356	SRR8550325_PAIRED_rmdup.narrowPeak_peak_10791	1989	.	25.3515	202.373	198.93	529
chr10	88200627	88201560	SRR8550325_PAIRED_rmdup.narrowPeak_peak_10792	2406	.	29.0486	244.285	240.652	527
chr10	88221500	88221688	SRR8550325_PAIRED_rmdup.narrowPeak_peak_10793	49	.	3.16893	6.8899	4.9262	133
chr10	88227802	88227965	SRR8550325_PAIRED_rmdup.narrowPeak_peak_10794	33	.	2.77282	5.23843	3.35113	44
chr10	88244720	88245042	SRR8550325_PAIRED_rmdup.narrowPeak_peak_10795	33	.	2.77282	5.23843	3.35113	142
chr10	88276781	88277150	SRR8550325_PAIRED_rmdup.narrowPeak_peak_10796	72	.	3.69709	9.33019	7.28128	43
chr10	88297141	88297412	SRR8550325_PAIRED_rmdup.narrowPeak_peak_10797	157	.	5.28156	17.979	15.737	118
chr10	88301976	88302159	SRR8550325_PAIRED_rmdup.narrowPeak_peak_10798	24	.	2.50874	4.23318	2.40547	82
chr10	88302458	88302623	SRR8550325_PAIRED_rmdup.narrowPeak_peak_10799	105	.	4.35728	12.7136	10.5751	65
chr10	88304430	88304575	SRR8550325_PAIRED_rmdup.narrowPeak_peak_10800	197	.	5.94175	22.065	19.7589	54
chr10	88327152	88327702	SRR8550325_PAIRED_rmdup.narrowPeak_peak_10801	635	.	11.7515	66.2556	63.5411	429
chr10	88330840	88331109	SRR8550325_PAIRED_rmdup.narrowPeak_peak_10802	134	.	4.88544	15.653	13.4528	62
chr10	88356819	88357573	SRR8550325_PAIRED_rmdup.narrowPeak_peak_10803	249	.	6.73399	27.2792	24.9042	369
chr10	88362864	88363044	SRR8550325_PAIRED_rmdup.narrowPeak_peak_10804	28	.	2.64078	4.72569	2.86714	67
chr10	88376713	88377220	SRR8550325_PAIRED_rmdup.narrowPeak_peak_10805	482	.	9.90292	50.8754	48.2736	192
chr10	88378842	88381314	SRR8550325_PAIRED_rmdup.narrowPeak_peak_10806	1277	.	18.6175	130.803	127.714	317
chr10	88390257	88390547	SRR8550325_PAIRED_rmdup.narrowPeak_peak_10807	72	.	3.69709	9.33019	7.28128	207
chr10	88426362	88426845	SRR8550325_PAIRED_rmdup.narrowPeak_peak_10808	809	.	13.732	83.7886	80.9615	226
chr10	88429634	88429817	SRR8550325_PAIRED_rmdup.narrowPeak_peak_10809	28	.	2.64078	4.72569	2.86714	154
chr10	88457957	88458445	SRR8550325_PAIRED_rmdup.narrowPeak_peak_10810	127	.	4.7534	14.9002	12.7147	357
chr10	88496838	88497487	SRR8550325_PAIRED_rmdup.narrowPeak_peak_10811	205	.	6.07379	22.9115	20.5933	308
chr10	88502112	88502405	SRR8550325_PAIRED_rmdup.narrowPeak_peak_10812	43	.	3.0369	6.32129	4.38156	81
chr10	88503093	88504484	SRR8550325_PAIRED_rmdup.narrowPeak_peak_10813	2965	.	33.802	300.421	296.547	699
chr10	88505403	88505550	SRR8550325_PAIRED_rmdup.narrowPeak_peak_10814	33	.	2.77282	5.23843	3.35113	6
chr10	88514489	88514803	SRR8550325_PAIRED_rmdup.narrowPeak_peak_10815	127	.	4.7534	14.9002	12.7147	189
chr10	88603137	88604015	SRR8550325_PAIRED_rmdup.narrowPeak_peak_10816	240	.	6.60195	26.3883	24.0242	443
chr10	88604920	88605560	SRR8550325_PAIRED_rmdup.narrowPeak_peak_10817	525	.	10.4311	55.1632	52.5283	184
chr10	88606110	88606324	SRR8550325_PAIRED_rmdup.narrowPeak_peak_10818	92	.	4.09321	11.3191	9.2146	142
chr10	88606834	88607098	SRR8550325_PAIRED_rmdup.narrowPeak_peak_10819	66	.	3.56505	8.69641	6.66747	142
chr10	88626913	88627310	SRR8550325_PAIRED_rmdup.narrowPeak_peak_10820	119	.	4.62136	14.1592	11.9888	303
chr10	88669877	88670128	SRR8550325_PAIRED_rmdup.narrowPeak_peak_10823	54	.	3.30097	7.4757	5.48924	84
chr10	88725324	88725540	SRR8550325_PAIRED_rmdup.narrowPeak_peak_10824	28	.	2.64078	4.72569	2.86714	177
chr10	88727277	88727442	SRR8550325_PAIRED_rmdup.narrowPeak_peak_10825	119	.	4.62136	14.1592	11.9888	83
chr10	88730378	88732253	SRR8550325_PAIRED_rmdup.narrowPeak_peak_10826	3448	.	37.7631	348.894	344.822	918
chr10	88826153	88827129	SRR8550325_PAIRED_rmdup.narrowPeak_peak_10827	2225	.	27.4641	226.121	222.569	626
chr10	88885552	88886578	SRR8550325_PAIRED_rmdup.narrowPeak_peak_10828	142	.	5.01748	16.4173	14.2028	833
chr10	89092245	89092911	SRR8550325_PAIRED_rmdup.narrowPeak_peak_10829	134	.	4.88544	15.653	13.4528	315
chr10	89093517	89094164	SRR8550325_PAIRED_rmdup.narrowPeak_peak_10830	105	.	4.35728	12.7136	10.5751	275
chr10	89101957	89102572	SRR8550325_PAIRED_rmdup.narrowPeak_peak_10831	380	.	8.58253	40.5688	38.055	269
chr10	89224636	89224929	SRR8550325_PAIRED_rmdup.narrowPeak_peak_10832	360	.	8.31845	38.5838	36.0885	117
chr10	89256488	89259135	SRR8550325_PAIRED_rmdup.narrowPeak_peak_10833	568	.	10.9592	59.5383	56.8712	458
chr10	89310818	89311138	SRR8550325_PAIRED_rmdup.narrowPeak_peak_10834	105	.	4.35728	12.7136	10.5751	74
chr10	89326784	89327481	SRR8550325_PAIRED_rmdup.narrowPeak_peak_10835	845	.	14.1282	87.4118	84.563	349
chr10	89334942	89335079	SRR8550325_PAIRED_rmdup.narrowPeak_peak_10836	38	.	2.90486	5.77056	3.8563	8
chr10	89344368	89345424	SRR8550325_PAIRED_rmdup.narrowPeak_peak_10837	612	.	11.4874	63.9965	61.2977	499
chr10	89383161	89383884	SRR8550325_PAIRED_rmdup.narrowPeak_peak_10838	692	.	12.4117	71.9871	69.2343	478
chr10	89395408	89395565	SRR8550325_PAIRED_rmdup.narrowPeak_peak_10839	49	.	3.16893	6.8899	4.9262	119
chr10	89395905	89396358	SRR8550325_PAIRED_rmdup.narrowPeak_peak_10840	493	.	10.035	51.9389	49.3287	77
chr10	89424902	89425070	SRR8550325_PAIRED_rmdup.narrowPeak_peak_10841	24	.	2.50874	4.23318	2.40547	37
chr10	89435033	89435220	SRR8550325_PAIRED_rmdup.narrowPeak_peak_10842	43	.	3.0369	6.32129	4.38156	53
chr10	89442736	89443026	SRR8550325_PAIRED_rmdup.narrowPeak_peak_10843	54	.	3.30097	7.4757	5.48924	109
chr10	89443241	89444519	SRR8550325_PAIRED_rmdup.narrowPeak_peak_10844	2559	.	30.369	259.638	255.939	468
chr10	89461748	89462549	SRR8550325_PAIRED_rmdup.narrowPeak_peak_10845	1424	.	20.0699	145.648	142.483	267
chr10	89491464	89491673	SRR8550325_PAIRED_rmdup.narrowPeak_peak_10846	66	.	3.56505	8.69641	6.66747	58
chr10	89620990	89621412	SRR8550325_PAIRED_rmdup.narrowPeak_peak_10847	33	.	2.77282	5.23843	3.35113	246
chr10	89630043	89630491	SRR8550325_PAIRED_rmdup.narrowPeak_peak_10848	472	.	9.77088	49.8175	47.2244	215
chr10	89683138	89683361	SRR8550325_PAIRED_rmdup.narrowPeak_peak_10849	24	.	2.50874	4.23318	2.40547	199
chr10	89685577	89686796	SRR8550325_PAIRED_rmdup.narrowPeak_peak_10850	1830	.	23.899	186.378	183.011	842
chr10	89708867	89709067	SRR8550325_PAIRED_rmdup.narrowPeak_peak_10851	341	.	8.05437	36.6261	34.1494	100
chr10	89731381	89731591	SRR8550325_PAIRED_rmdup.narrowPeak_peak_10852	38	.	2.90486	5.77056	3.8563	174
chr10	89731847	89733000	SRR8550325_PAIRED_rmdup.narrowPeak_peak_10853	2965	.	33.802	300.421	296.547	519
chr10	89744537	89745989	SRR8550325_PAIRED_rmdup.narrowPeak_peak_10854	3383	.	37.235	342.349	338.303	693
chr10	89760428	89761277	SRR8550325_PAIRED_rmdup.narrowPeak_peak_10855	181	.	5.67767	20.4007	18.1195	197
chr10	89823951	89824261	SRR8550325_PAIRED_rmdup.narrowPeak_peak_10856	119	.	4.62136	14.1592	11.9888	144
chr10	89855039	89855725	SRR8550325_PAIRED_rmdup.narrowPeak_peak_10857	173	.	5.54564	19.5833	17.3149	271
chr10	89859600	89859854	SRR8550325_PAIRED_rmdup.narrowPeak_peak_10858	66	.	3.56505	8.69641	6.66747	216
chr10	89872400	89874411	SRR8550325_PAIRED_rmdup.narrowPeak_peak_10859	1250	.	18.3534	128.143	125.067	859
chr10	89975247	89975990	SRR8550325_PAIRED_rmdup.narrowPeak_peak_10860	165	.	5.4136	18.776	16.5206	261
chr10	90029593	90029811	SRR8550325_PAIRED_rmdup.narrowPeak_peak_10861	24	.	2.50874	4.23318	2.40547	124
chr10	90043231	90043526	SRR8550325_PAIRED_rmdup.narrowPeak_peak_10862	119	.	4.62136	14.1592	11.9888	192
chr10	90048650	90048857	SRR8550325_PAIRED_rmdup.narrowPeak_peak_10863	24	.	2.50874	4.23318	2.40547	155
chr10	90049426	90049654	SRR8550325_PAIRED_rmdup.narrowPeak_peak_10864	15	.	2.24466	3.3126	1.5551	62
chr10	90081596	90082105	SRR8550325_PAIRED_rmdup.narrowPeak_peak_10865	341	.	8.05437	36.6261	34.1494	303
chr10	90235422	90235644	SRR8550325_PAIRED_rmdup.narrowPeak_peak_10866	149	.	5.14952	17.1927	14.9642	50
chr10	90259033	90259456	SRR8550325_PAIRED_rmdup.narrowPeak_peak_10867	127	.	4.7534	14.9002	12.7147	214
chr10	90286622	90286856	SRR8550325_PAIRED_rmdup.narrowPeak_peak_10868	72	.	3.69709	9.33019	7.28128	69
chr10	90303824	90304110	SRR8550325_PAIRED_rmdup.narrowPeak_peak_10869	79	.	3.82913	9.97888	7.91078	70
chr10	90306147	90306621	SRR8550325_PAIRED_rmdup.narrowPeak_peak_10870	351	.	8.18641	37.6015	35.1155	215
chr10	90337096	90337325	SRR8550325_PAIRED_rmdup.narrowPeak_peak_10871	43	.	3.0369	6.32129	4.38156	151
chr10	90367881	90368154	SRR8550325_PAIRED_rmdup.narrowPeak_peak_10872	28	.	2.64078	4.72569	2.86714	168
chr10	90373625	90373918	SRR8550325_PAIRED_rmdup.narrowPeak_peak_10873	43	.	3.0369	6.32129	4.38156	110
chr10	90376753	90377025	SRR8550325_PAIRED_rmdup.narrowPeak_peak_10874	79	.	3.82913	9.97888	7.91078	86
chr10	90380165	90381456	SRR8550325_PAIRED_rmdup.narrowPeak_peak_10875	85	.	3.96117	10.642	8.55543	688
chr10	90432270	90432894	SRR8550325_PAIRED_rmdup.narrowPeak_peak_10876	98	.	4.22525	12.0098	9.88794	277
chr10	90446219	90446424	SRR8550325_PAIRED_rmdup.narrowPeak_peak_10877	54	.	3.30097	7.4757	5.48924	139
chr10	90546732	90546899	SRR8550325_PAIRED_rmdup.narrowPeak_peak_10878	28	.	2.64078	4.72569	2.86714	127
chr10	90562868	90563126	SRR8550325_PAIRED_rmdup.narrowPeak_peak_10879	43	.	3.0369	6.32129	4.38156	193
chr10	90576285	90577194	SRR8550325_PAIRED_rmdup.narrowPeak_peak_10880	66	.	3.56505	8.69641	6.66747	384
chr10	90596248	90596426	SRR8550325_PAIRED_rmdup.narrowPeak_peak_10881	205	.	6.07379	22.9115	20.5933	127
chr10	90596734	90597110	SRR8550325_PAIRED_rmdup.narrowPeak_peak_10882	312	.	7.65826	33.7425	31.2949	129
chr10	90674461	90674709	SRR8550325_PAIRED_rmdup.narrowPeak_peak_10883	85	.	3.96117	10.642	8.55543	174
chr10	90683273	90685100	SRR8550325_PAIRED_rmdup.narrowPeak_peak_10884	1974	.	25.2194	200.907	197.471	811
chr10	90685275	90685775	SRR8550325_PAIRED_rmdup.narrowPeak_peak_10885	240	.	6.60195	26.3883	24.0242	292
chr10	90690084	90690389	SRR8550325_PAIRED_rmdup.narrowPeak_peak_10886	451	.	9.5068	47.7194	45.1437	229
chr10	90717778	90718513	SRR8550325_PAIRED_rmdup.narrowPeak_peak_10887	420	.	9.11069	44.6173	42.0677	389
chr10	90719920	90720259	SRR8550325_PAIRED_rmdup.narrowPeak_peak_10888	142	.	5.01748	16.4173	14.2028	262
chr10	90728444	90729012	SRR8550325_PAIRED_rmdup.narrowPeak_peak_10889	612	.	11.4874	63.9965	61.2977	468
chr10	90733768	90734016	SRR8550325_PAIRED_rmdup.narrowPeak_peak_10890	181	.	5.67767	20.4007	18.1195	66
chr10	90771396	90771720	SRR8550325_PAIRED_rmdup.narrowPeak_peak_10891	112	.	4.48932	13.4302	11.2755	171
chr10	90823382	90823707	SRR8550325_PAIRED_rmdup.narrowPeak_peak_10892	303	.	7.52622	32.796	30.3583	222
chr10	90826867	90827228	SRR8550325_PAIRED_rmdup.narrowPeak_peak_10893	173	.	5.54564	19.5833	17.3149	230
chr10	90828795	90830227	SRR8550325_PAIRED_rmdup.narrowPeak_peak_10894	727	.	12.8078	75.4814	72.7061	767
chr10	90830447	90830697	SRR8550325_PAIRED_rmdup.narrowPeak_peak_10895	60	.	3.43301	8.07807	6.06978	85
chr10	90851978	90852645	SRR8550325_PAIRED_rmdup.narrowPeak_peak_10896	173	.	5.54564	19.5833	17.3149	242
chr10	90881014	90881296	SRR8550325_PAIRED_rmdup.narrowPeak_peak_10897	214	.	6.20583	23.7673	21.4373	60
chr10	90904101	90904834	SRR8550325_PAIRED_rmdup.narrowPeak_peak_10898	43	.	3.0369	6.32129	4.38156	614
chr10	90907819	90907965	SRR8550325_PAIRED_rmdup.narrowPeak_peak_10899	24	.	2.50874	4.23318	2.40547	13
chr10	90932994	90933316	SRR8550325_PAIRED_rmdup.narrowPeak_peak_10900	92	.	4.09321	11.3191	9.2146	283
chr10	90934886	90935069	SRR8550325_PAIRED_rmdup.narrowPeak_peak_10901	43	.	3.0369	6.32129	4.38156	39
chr10	90966708	90967074	SRR8550325_PAIRED_rmdup.narrowPeak_peak_10902	173	.	5.54564	19.5833	17.3149	171
chr10	90968966	90969165	SRR8550325_PAIRED_rmdup.narrowPeak_peak_10903	43	.	3.0369	6.32129	4.38156	37
chr10	90969413	90970295	SRR8550325_PAIRED_rmdup.narrowPeak_peak_10904	503	.	10.167	53.0081	50.3895	379
chr10	91032477	91032850	SRR8550325_PAIRED_rmdup.narrowPeak_peak_10905	400	.	8.84661	42.5802	40.0484	122
chr10	91033870	91034362	SRR8550325_PAIRED_rmdup.narrowPeak_peak_10906	493	.	10.035	51.9389	49.3287	256
chr10	91081828	91084026	SRR8550325_PAIRED_rmdup.narrowPeak_peak_10907	4299	.	44.4971	434.365	429.966	1144
chr10	91115206	91115374	SRR8550325_PAIRED_rmdup.narrowPeak_peak_10908	49	.	3.16893	6.8899	4.9262	27
chr10	91123239	91124746	SRR8550325_PAIRED_rmdup.narrowPeak_peak_10909	4333	.	44.7612	437.789	433.378	776
chr10	91141385	91144888	SRR8550325_PAIRED_rmdup.narrowPeak_peak_10910	410	.	8.97865	43.5956	41.0548	336
chr10	91145594	91145849	SRR8550325_PAIRED_rmdup.narrowPeak_peak_10911	24	.	2.50874	4.23318	2.40547	113
chr10	91146240	91146416	SRR8550325_PAIRED_rmdup.narrowPeak_peak_10912	54	.	3.30097	7.4757	5.48924	100
chr10	91156938	91157288	SRR8550325_PAIRED_rmdup.narrowPeak_peak_10913	24	.	2.50874	4.23318	2.40547	5
chr10	91158541	91158745	SRR8550325_PAIRED_rmdup.narrowPeak_peak_10914	28	.	2.64078	4.72569	2.86714	82
chr10	91160454	91160600	SRR8550325_PAIRED_rmdup.narrowPeak_peak_10915	38	.	2.90486	5.77056	3.8563	52
chr10	91166648	91167312	SRR8550325_PAIRED_rmdup.narrowPeak_peak_10916	669	.	12.1476	69.6804	66.9428	409
chr10	91169457	91169706	SRR8550325_PAIRED_rmdup.narrowPeak_peak_10917	28	.	2.64078	4.72569	2.86714	147
chr10	91170209	91172346	SRR8550325_PAIRED_rmdup.narrowPeak_peak_10918	2902	.	33.2738	294.069	290.222	1502
chr10	91180123	91183057	SRR8550325_PAIRED_rmdup.narrowPeak_peak_10919	3124	.	35.1224	316.418	312.478	1606
chr10	91183279	91183732	SRR8550325_PAIRED_rmdup.narrowPeak_peak_10920	112	.	4.48932	13.4302	11.2755	245
chr10	91185011	91185234	SRR8550325_PAIRED_rmdup.narrowPeak_peak_10921	38	.	2.90486	5.77056	3.8563	117
chr10	91187250	91188539	SRR8550325_PAIRED_rmdup.narrowPeak_peak_10922	727	.	12.8078	75.4814	72.7061	792
chr10	91208495	91209079	SRR8550325_PAIRED_rmdup.narrowPeak_peak_10923	54	.	3.30097	7.4757	5.48924	492
chr10	91222477	91222761	SRR8550325_PAIRED_rmdup.narrowPeak_peak_10924	85	.	3.96117	10.642	8.55543	189
chr10	91222935	91223116	SRR8550325_PAIRED_rmdup.narrowPeak_peak_10925	33	.	2.77282	5.23843	3.35113	60
chr10	91228933	91229933	SRR8550325_PAIRED_rmdup.narrowPeak_peak_10926	590	.	11.2233	61.7573	59.0744	764
chr10	91230612	91230785	SRR8550325_PAIRED_rmdup.narrowPeak_peak_10927	19	.	2.3767	3.76182	1.96753	1
chr10	91236557	91237380	SRR8550325_PAIRED_rmdup.narrowPeak_peak_10928	380	.	8.58253	40.5688	38.055	473
chr10	91241686	91242053	SRR8550325_PAIRED_rmdup.narrowPeak_peak_10929	658	.	12.0155	68.534	65.804	141
chr10	91249791	91250064	SRR8550325_PAIRED_rmdup.narrowPeak_peak_10930	127	.	4.7534	14.9002	12.7147	206
chr10	91270393	91270812	SRR8550325_PAIRED_rmdup.narrowPeak_peak_10931	738	.	12.9398	76.6552	73.8724	143
chr10	91271083	91271789	SRR8550325_PAIRED_rmdup.narrowPeak_peak_10932	590	.	11.2233	61.7573	59.0744	228
chr10	91278505	91278649	SRR8550325_PAIRED_rmdup.narrowPeak_peak_10933	43	.	3.0369	6.32129	4.38156	56
chr10	91297754	91298254	SRR8550325_PAIRED_rmdup.narrowPeak_peak_10934	400	.	8.84661	42.5802	40.0484	284
chr10	91326949	91327132	SRR8550325_PAIRED_rmdup.narrowPeak_peak_10935	38	.	2.90486	5.77056	3.8563	80
chr10	91384263	91384681	SRR8550325_PAIRED_rmdup.narrowPeak_peak_10936	197	.	5.94175	22.065	19.7589	188
chr10	91435448	91435633	SRR8550325_PAIRED_rmdup.narrowPeak_peak_10937	38	.	2.90486	5.77056	3.8563	97
chr10	91435837	91436821	SRR8550325_PAIRED_rmdup.narrowPeak_peak_10938	1424	.	20.0699	145.648	142.483	584
chr10	91437970	91438143	SRR8550325_PAIRED_rmdup.narrowPeak_peak_10939	33	.	2.77282	5.23843	3.35113	158
chr10	91447960	91448516	SRR8550325_PAIRED_rmdup.narrowPeak_peak_10940	85	.	3.96117	10.642	8.55543	293
chr10	91462719	91462862	SRR8550325_PAIRED_rmdup.narrowPeak_peak_10941	33	.	2.77282	5.23843	3.35113	97
chr10	91477786	91478247	SRR8550325_PAIRED_rmdup.narrowPeak_peak_10942	105	.	4.35728	12.7136	10.5751	189
chr10	91480111	91480615	SRR8550325_PAIRED_rmdup.narrowPeak_peak_10943	142	.	5.01748	16.4173	14.2028	295
chr10	91482750	91483359	SRR8550325_PAIRED_rmdup.narrowPeak_peak_10944	98	.	4.22525	12.0098	9.88794	202
chr10	91546205	91546551	SRR8550325_PAIRED_rmdup.narrowPeak_peak_10945	266	.	6.99806	29.0862	26.6896	143
chr10	91566193	91566862	SRR8550325_PAIRED_rmdup.narrowPeak_peak_10946	205	.	6.07379	22.9115	20.5933	457
chr10	91575328	91576006	SRR8550325_PAIRED_rmdup.narrowPeak_peak_10947	181	.	5.67767	20.4007	18.1195	502
chr10	91591432	91592434	SRR8550325_PAIRED_rmdup.narrowPeak_peak_10948	461	.	9.63884	48.7655	46.1811	237
chr10	91663112	91663828	SRR8550325_PAIRED_rmdup.narrowPeak_peak_10949	149	.	5.14952	17.1927	14.9642	494
chr10	91685178	91685400	SRR8550325_PAIRED_rmdup.narrowPeak_peak_10950	49	.	3.16893	6.8899	4.9262	94
chr10	91696792	91697086	SRR8550325_PAIRED_rmdup.narrowPeak_peak_10951	60	.	3.43301	8.07807	6.06978	147
chr10	91746855	91747104	SRR8550325_PAIRED_rmdup.narrowPeak_peak_10952	43	.	3.0369	6.32129	4.38156	145
chr10	91747656	91748039	SRR8550325_PAIRED_rmdup.narrowPeak_peak_10953	60	.	3.43301	8.07807	6.06978	234
chr10	91793508	91794570	SRR8550325_PAIRED_rmdup.narrowPeak_peak_10954	205	.	6.07379	22.9115	20.5933	384
chr10	91858661	91859636	SRR8550325_PAIRED_rmdup.narrowPeak_peak_10955	285	.	7.26214	30.9255	28.5081	308
chr10	91883291	91883502	SRR8550325_PAIRED_rmdup.narrowPeak_peak_10956	72	.	3.69709	9.33019	7.28128	87
chr10	91884014	91884301	SRR8550325_PAIRED_rmdup.narrowPeak_peak_10957	24	.	2.50874	4.23318	2.40547	172
chr10	91999853	91999995	SRR8550325_PAIRED_rmdup.narrowPeak_peak_10958	66	.	3.56505	8.69641	6.66747	62
chr10	92046964	92047232	SRR8550325_PAIRED_rmdup.narrowPeak_peak_10959	66	.	3.56505	8.69641	6.66747	48
chr10	92054515	92054687	SRR8550325_PAIRED_rmdup.narrowPeak_peak_10960	28	.	2.64078	4.72569	2.86714	82
chr10	92073492	92073709	SRR8550325_PAIRED_rmdup.narrowPeak_peak_10961	72	.	3.69709	9.33019	7.28128	118
chr10	92081196	92081549	SRR8550325_PAIRED_rmdup.narrowPeak_peak_10962	119	.	4.62136	14.1592	11.9888	127
chr10	92162366	92162886	SRR8550325_PAIRED_rmdup.narrowPeak_peak_10963	370	.	8.45049	39.5729	37.0683	216
chr10	92163111	92163364	SRR8550325_PAIRED_rmdup.narrowPeak_peak_10964	33	.	2.77282	5.23843	3.35113	29
chr10	92214503	92214644	SRR8550325_PAIRED_rmdup.narrowPeak_peak_10965	43	.	3.0369	6.32129	4.38156	52
chr10	92225948	92226093	SRR8550325_PAIRED_rmdup.narrowPeak_peak_10966	28	.	2.64078	4.72569	2.86714	105
chr10	92238092	92238342	SRR8550325_PAIRED_rmdup.narrowPeak_peak_10967	79	.	3.82913	9.97888	7.91078	159
chr10	92284454	92284677	SRR8550325_PAIRED_rmdup.narrowPeak_peak_10968	33	.	2.77282	5.23843	3.35113	113
chr10	92285326	92285553	SRR8550325_PAIRED_rmdup.narrowPeak_peak_10969	38	.	2.90486	5.77056	3.8563	191
chr10	92289066	92289459	SRR8550325_PAIRED_rmdup.narrowPeak_peak_10970	49	.	3.16893	6.8899	4.9262	336
chr10	92298520	92299142	SRR8550325_PAIRED_rmdup.narrowPeak_peak_10971	266	.	6.99806	29.0862	26.6896	340
chr10	92307869	92308051	SRR8550325_PAIRED_rmdup.narrowPeak_peak_10972	24	.	2.50874	4.23318	2.40547	173
chr10	92333149	92333516	SRR8550325_PAIRED_rmdup.narrowPeak_peak_10973	85	.	3.96117	10.642	8.55543	121
chr10	92453729	92453979	SRR8550325_PAIRED_rmdup.narrowPeak_peak_10974	79	.	3.82913	9.97888	7.91078	164
chr10	92473349	92473809	SRR8550325_PAIRED_rmdup.narrowPeak_peak_10975	134	.	4.88544	15.653	13.4528	138
chr10	92556355	92557637	SRR8550325_PAIRED_rmdup.narrowPeak_peak_10976	546	.	10.6952	57.3401	54.6891	740
chr10	92581786	92581987	SRR8550325_PAIRED_rmdup.narrowPeak_peak_10977	43	.	3.0369	6.32129	4.38156	163
chr10	92595475	92596093	SRR8550325_PAIRED_rmdup.narrowPeak_peak_10978	119	.	4.62136	14.1592	11.9888	420
chr10	92600217	92600538	SRR8550325_PAIRED_rmdup.narrowPeak_peak_10979	85	.	3.96117	10.642	8.55543	38
chr10	92605636	92606241	SRR8550325_PAIRED_rmdup.narrowPeak_peak_10980	249	.	6.73399	27.2792	24.9042	220
chr10	92652521	92652724	SRR8550325_PAIRED_rmdup.narrowPeak_peak_10981	72	.	3.69709	9.33019	7.28128	71
chr10	92721723	92722854	SRR8550325_PAIRED_rmdup.narrowPeak_peak_10982	2870	.	33.0097	290.903	287.07	601
chr10	92735627	92736147	SRR8550325_PAIRED_rmdup.narrowPeak_peak_10983	66	.	3.56505	8.69641	6.66747	269
chr10	92739609	92740117	SRR8550325_PAIRED_rmdup.narrowPeak_peak_10984	92	.	4.09321	11.3191	9.2146	403
chr10	92810740	92811258	SRR8550325_PAIRED_rmdup.narrowPeak_peak_10985	214	.	6.20583	23.7673	21.4373	362
chr10	92934661	92934809	SRR8550325_PAIRED_rmdup.narrowPeak_peak_10986	43	.	3.0369	6.32129	4.38156	92
chr10	92943090	92943592	SRR8550325_PAIRED_rmdup.narrowPeak_peak_10987	181	.	5.67767	20.4007	18.1195	290
chr10	93014349	93014678	SRR8550325_PAIRED_rmdup.narrowPeak_peak_10988	142	.	5.01748	16.4173	14.2028	305
chr10	93051025	93051404	SRR8550325_PAIRED_rmdup.narrowPeak_peak_10989	420	.	9.11069	44.6173	42.0677	99
chr10	93070602	93070755	SRR8550325_PAIRED_rmdup.narrowPeak_peak_10990	72	.	3.69709	9.33019	7.28128	117
chr10	93081145	93081938	SRR8550325_PAIRED_rmdup.narrowPeak_peak_10991	1575	.	21.5223	160.838	157.596	527
chr10	93083196	93083720	SRR8550325_PAIRED_rmdup.narrowPeak_peak_10992	149	.	5.14952	17.1927	14.9642	121
chr10	93160259	93162234	SRR8550325_PAIRED_rmdup.narrowPeak_peak_10993	3464	.	37.8952	350.534	346.455	472
chr10	93165915	93166378	SRR8550325_PAIRED_rmdup.narrowPeak_peak_10994	72	.	3.69709	9.33019	7.28128	236
chr10	93194807	93195122	SRR8550325_PAIRED_rmdup.narrowPeak_peak_10995	181	.	5.67767	20.4007	18.1195	152
chr10	93245604	93245798	SRR8550325_PAIRED_rmdup.narrowPeak_peak_10996	24	.	2.50874	4.23318	2.40547	75
chr10	93255553	93255737	SRR8550325_PAIRED_rmdup.narrowPeak_peak_10997	24	.	2.50874	4.23318	2.40547	42
chr10	93261485	93261699	SRR8550325_PAIRED_rmdup.narrowPeak_peak_10998	38	.	2.90486	5.77056	3.8563	59
chr10	93273564	93273887	SRR8550325_PAIRED_rmdup.narrowPeak_peak_10999	92	.	4.09321	11.3191	9.2146	245
chr10	93274282	93274527	SRR8550325_PAIRED_rmdup.narrowPeak_peak_11000	72	.	3.69709	9.33019	7.28128	77
chr10	93291813	93292108	SRR8550325_PAIRED_rmdup.narrowPeak_peak_11001	351	.	8.18641	37.6015	35.1155	224
chr10	93294698	93295381	SRR8550325_PAIRED_rmdup.narrowPeak_peak_11002	360	.	8.31845	38.5838	36.0885	280
chr10	93309418	93312043	SRR8550325_PAIRED_rmdup.narrowPeak_peak_11003	1534	.	21.1262	156.662	153.442	1612
chr10	93317051	93317584	SRR8550325_PAIRED_rmdup.narrowPeak_peak_11004	112	.	4.48932	13.4302	11.2755	81
chr10	93355435	93355576	SRR8550325_PAIRED_rmdup.narrowPeak_peak_11005	38	.	2.90486	5.77056	3.8563	43
chr10	93365965	93366127	SRR8550325_PAIRED_rmdup.narrowPeak_peak_11006	33	.	2.77282	5.23843	3.35113	60
chr10	93374865	93375245	SRR8550325_PAIRED_rmdup.narrowPeak_peak_11007	92	.	4.09321	11.3191	9.2146	239
chr10	93425609	93426106	SRR8550325_PAIRED_rmdup.narrowPeak_peak_11008	461	.	9.63884	48.7655	46.1811	234
chr10	93430955	93431249	SRR8550325_PAIRED_rmdup.narrowPeak_peak_11009	165	.	5.4136	18.776	16.5206	63
chr10	93432519	93433148	SRR8550325_PAIRED_rmdup.narrowPeak_peak_11010	294	.	7.39418	31.8569	29.4292	109
chr10	93452182	93452427	SRR8550325_PAIRED_rmdup.narrowPeak_peak_11011	72	.	3.69709	9.33019	7.28128	167
chr10	93452718	93453871	SRR8550325_PAIRED_rmdup.narrowPeak_peak_11012	2391	.	28.9165	242.76	239.134	749
chr10	93471530	93471716	SRR8550325_PAIRED_rmdup.narrowPeak_peak_11013	214	.	6.20583	23.7673	21.4373	83
chr10	93485287	93485464	SRR8550325_PAIRED_rmdup.narrowPeak_peak_11014	28	.	2.64078	4.72569	2.86714	11
chr10	93500692	93501098	SRR8550325_PAIRED_rmdup.narrowPeak_peak_11015	149	.	5.14952	17.1927	14.9642	295
chr10	93539613	93540411	SRR8550325_PAIRED_rmdup.narrowPeak_peak_11016	857	.	14.2602	88.6277	85.7717	311
chr10	93549032	93549402	SRR8550325_PAIRED_rmdup.narrowPeak_peak_11017	149	.	5.14952	17.1927	14.9642	126
chr10	93577510	93577957	SRR8550325_PAIRED_rmdup.narrowPeak_peak_11018	197	.	5.94175	22.065	19.7589	173
chr10	93589232	93590159	SRR8550325_PAIRED_rmdup.narrowPeak_peak_11019	1730	.	22.9748	176.349	173.03	468
chr10	93593873	93594538	SRR8550325_PAIRED_rmdup.narrowPeak_peak_11020	231	.	6.46991	25.5058	23.1529	343
chr10	93635915	93636363	SRR8550325_PAIRED_rmdup.narrowPeak_peak_11021	240	.	6.60195	26.3883	24.0242	204
chr10	93638719	93638891	SRR8550325_PAIRED_rmdup.narrowPeak_peak_11022	49	.	3.16893	6.8899	4.9262	54
chr10	93640721	93642384	SRR8550325_PAIRED_rmdup.narrowPeak_peak_11023	955	.	15.3165	98.4958	95.5822	633
chr10	93679419	93679613	SRR8550325_PAIRED_rmdup.narrowPeak_peak_11024	43	.	3.0369	6.32129	4.38156	27
chr10	93688757	93689345	SRR8550325_PAIRED_rmdup.narrowPeak_peak_11025	119	.	4.62136	14.1592	11.9888	293
chr10	93724291	93724581	SRR8550325_PAIRED_rmdup.narrowPeak_peak_11026	127	.	4.7534	14.9002	12.7147	113
chr10	93776753	93777455	SRR8550325_PAIRED_rmdup.narrowPeak_peak_11027	503	.	10.167	53.0081	50.3895	350
chr10	93799916	93800470	SRR8550325_PAIRED_rmdup.narrowPeak_peak_11028	112	.	4.48932	13.4302	11.2755	369
chr10	93812995	93813330	SRR8550325_PAIRED_rmdup.narrowPeak_peak_11029	119	.	4.62136	14.1592	11.9888	199
chr10	93818739	93819067	SRR8550325_PAIRED_rmdup.narrowPeak_peak_11030	49	.	3.16893	6.8899	4.9262	105
chr10	93831336	93831763	SRR8550325_PAIRED_rmdup.narrowPeak_peak_11031	43	.	3.0369	6.32129	4.38156	59
chr10	93833415	93834356	SRR8550325_PAIRED_rmdup.narrowPeak_peak_11032	635	.	11.7515	66.2556	63.5411	529
chr10	93889103	93890653	SRR8550325_PAIRED_rmdup.narrowPeak_peak_11033	1303	.	18.8816	133.475	130.372	735
chr10	93907347	93907687	SRR8550325_PAIRED_rmdup.narrowPeak_peak_11034	157	.	5.28156	17.979	15.737	244
chr10	93909957	93910288	SRR8550325_PAIRED_rmdup.narrowPeak_peak_11035	119	.	4.62136	14.1592	11.9888	238
chr10	94013329	94013469	SRR8550325_PAIRED_rmdup.narrowPeak_peak_11036	85	.	3.96117	10.642	8.55543	65
chr10	94034931	94036694	SRR8550325_PAIRED_rmdup.narrowPeak_peak_11037	3076	.	34.7262	311.601	307.681	1033
chr10	94037164	94037506	SRR8550325_PAIRED_rmdup.narrowPeak_peak_11038	43	.	3.0369	6.32129	4.38156	283
chr10	94072646	94072864	SRR8550325_PAIRED_rmdup.narrowPeak_peak_11039	72	.	3.69709	9.33019	7.28128	178
chr10	94110765	94111927	SRR8550325_PAIRED_rmdup.narrowPeak_peak_11040	601	.	11.3553	62.8744	60.1836	831
chr10	94116369	94116506	SRR8550325_PAIRED_rmdup.narrowPeak_peak_11041	249	.	6.73399	27.2792	24.9042	60
chr10	94147499	94148607	SRR8550325_PAIRED_rmdup.narrowPeak_peak_11042	809	.	13.732	83.7886	80.9615	377
chr10	94198665	94199486	SRR8550325_PAIRED_rmdup.narrowPeak_peak_11043	2121	.	26.5398	215.663	212.159	415
chr10	94230360	94230659	SRR8550325_PAIRED_rmdup.narrowPeak_peak_11044	24	.	2.50874	4.23318	2.40547	94
chr10	94311847	94312654	SRR8550325_PAIRED_rmdup.narrowPeak_peak_11045	119	.	4.62136	14.1592	11.9888	315
chr10	94408778	94409201	SRR8550325_PAIRED_rmdup.narrowPeak_peak_11046	680	.	12.2796	70.8314	68.0862	120
chr10	94414150	94414581	SRR8550325_PAIRED_rmdup.narrowPeak_peak_11047	142	.	5.01748	16.4173	14.2028	276
chr10	94416043	94416293	SRR8550325_PAIRED_rmdup.narrowPeak_peak_11048	79	.	3.82913	9.97888	7.91078	60
chr10	94416435	94416869	SRR8550325_PAIRED_rmdup.narrowPeak_peak_11049	60	.	3.43301	8.07807	6.06978	205
chr10	94426374	94426561	SRR8550325_PAIRED_rmdup.narrowPeak_peak_11050	105	.	4.35728	12.7136	10.5751	75
chr10	94458821	94458969	SRR8550325_PAIRED_rmdup.narrowPeak_peak_11051	43	.	3.0369	6.32129	4.38156	18
chr10	94495890	94496428	SRR8550325_PAIRED_rmdup.narrowPeak_peak_11052	127	.	4.7534	14.9002	12.7147	176
chr10	94514462	94515644	SRR8550325_PAIRED_rmdup.narrowPeak_peak_11053	1211	.	17.9573	124.176	121.122	606
chr10	94520971	94521304	SRR8550325_PAIRED_rmdup.narrowPeak_peak_11054	157	.	5.28156	17.979	15.737	189
chr10	94523651	94524075	SRR8550325_PAIRED_rmdup.narrowPeak_peak_11055	165	.	5.4136	18.776	16.5206	303
chr10	94544847	94545947	SRR8550325_PAIRED_rmdup.narrowPeak_peak_11056	98	.	4.22525	12.0098	9.88794	598
chr10	94585976	94586121	SRR8550325_PAIRED_rmdup.narrowPeak_peak_11057	33	.	2.77282	5.23843	3.35113	45
chr10	94622916	94623142	SRR8550325_PAIRED_rmdup.narrowPeak_peak_11059	54	.	3.30097	7.4757	5.48924	70
chr10	94623516	94624038	SRR8550325_PAIRED_rmdup.narrowPeak_peak_11060	420	.	9.11069	44.6173	42.0677	237
chr10	94687832	94689989	SRR8550325_PAIRED_rmdup.narrowPeak_peak_11061	1960	.	25.0874	199.444	196.015	794
chr10	94819445	94819865	SRR8550325_PAIRED_rmdup.narrowPeak_peak_11062	92	.	4.09321	11.3191	9.2146	171
chr10	94824053	94824962	SRR8550325_PAIRED_rmdup.narrowPeak_peak_11063	461	.	9.63884	48.7655	46.1811	331
chr10	94854864	94855120	SRR8550325_PAIRED_rmdup.narrowPeak_peak_11064	54	.	3.30097	7.4757	5.48924	63
chr10	94867293	94867841	SRR8550325_PAIRED_rmdup.narrowPeak_peak_11065	134	.	4.88544	15.653	13.4528	398
chr10	94905701	94906224	SRR8550325_PAIRED_rmdup.narrowPeak_peak_11066	590	.	11.2233	61.7573	59.0744	133
chr10	94943447	94945770	SRR8550325_PAIRED_rmdup.narrowPeak_peak_11067	525	.	10.4311	55.1632	52.5283	1062
chr10	94958427	94958727	SRR8550325_PAIRED_rmdup.narrowPeak_peak_11068	231	.	6.46991	25.5058	23.1529	97
chr10	94991402	94991844	SRR8550325_PAIRED_rmdup.narrowPeak_peak_11069	222	.	6.33787	24.6321	22.2906	210
chr10	94992073	94992472	SRR8550325_PAIRED_rmdup.narrowPeak_peak_11070	205	.	6.07379	22.9115	20.5933	280
chr10	95043676	95044363	SRR8550325_PAIRED_rmdup.narrowPeak_peak_11071	351	.	8.18641	37.6015	35.1155	375
chr10	95059617	95059768	SRR8550325_PAIRED_rmdup.narrowPeak_peak_11072	66	.	3.56505	8.69641	6.66747	52
chr10	95075154	95075482	SRR8550325_PAIRED_rmdup.narrowPeak_peak_11073	105	.	4.35728	12.7136	10.5751	177
chr10	95080947	95081309	SRR8550325_PAIRED_rmdup.narrowPeak_peak_11074	60	.	3.43301	8.07807	6.06978	86
chr10	95083697	95084087	SRR8550325_PAIRED_rmdup.narrowPeak_peak_11075	60	.	3.43301	8.07807	6.06978	230
chr10	95088277	95088563	SRR8550325_PAIRED_rmdup.narrowPeak_peak_11076	149	.	5.14952	17.1927	14.9642	92
chr10	95112322	95113444	SRR8550325_PAIRED_rmdup.narrowPeak_peak_11077	360	.	8.31845	38.5838	36.0885	525
chr10	95117338	95117646	SRR8550325_PAIRED_rmdup.narrowPeak_peak_11078	60	.	3.43301	8.07807	6.06978	140
chr10	95138702	95138863	SRR8550325_PAIRED_rmdup.narrowPeak_peak_11079	60	.	3.43301	8.07807	6.06978	56
chr10	95142893	95143499	SRR8550325_PAIRED_rmdup.narrowPeak_peak_11080	249	.	6.73399	27.2792	24.9042	304
chr10	95193968	95194299	SRR8550325_PAIRED_rmdup.narrowPeak_peak_11081	60	.	3.43301	8.07807	6.06978	200
chr10	95200424	95200716	SRR8550325_PAIRED_rmdup.narrowPeak_peak_11082	38	.	2.90486	5.77056	3.8563	22
chr10	95224946	95225530	SRR8550325_PAIRED_rmdup.narrowPeak_peak_11083	322	.	7.7903	34.6965	32.239	252
chr10	95227640	95227777	SRR8550325_PAIRED_rmdup.narrowPeak_peak_11084	85	.	3.96117	10.642	8.55543	45
chr10	95255088	95255604	SRR8550325_PAIRED_rmdup.narrowPeak_peak_11085	105	.	4.35728	12.7136	10.5751	230
chr10	95264502	95265258	SRR8550325_PAIRED_rmdup.narrowPeak_peak_11086	285	.	7.26214	30.9255	28.5081	238
chr10	95266200	95266339	SRR8550325_PAIRED_rmdup.narrowPeak_peak_11087	19	.	2.3767	3.76182	1.96753	46
chr10	95311121	95311338	SRR8550325_PAIRED_rmdup.narrowPeak_peak_11088	66	.	3.56505	8.69641	6.66747	107
chr10	95314121	95314487	SRR8550325_PAIRED_rmdup.narrowPeak_peak_11089	119	.	4.62136	14.1592	11.9888	132
chr10	95323426	95324465	SRR8550325_PAIRED_rmdup.narrowPeak_peak_11090	1172	.	17.5612	120.238	117.205	634
chr10	95394926	95395066	SRR8550325_PAIRED_rmdup.narrowPeak_peak_11091	72	.	3.69709	9.33019	7.28128	45
chr10	95395276	95395695	SRR8550325_PAIRED_rmdup.narrowPeak_peak_11092	134	.	4.88544	15.653	13.4528	192
chr10	95414278	95416188	SRR8550325_PAIRED_rmdup.narrowPeak_peak_11093	503	.	10.167	53.0081	50.3895	1615
chr10	95416441	95418235	SRR8550325_PAIRED_rmdup.narrowPeak_peak_11094	1172	.	17.5612	120.238	117.205	349
chr10	95475975	95476275	SRR8550325_PAIRED_rmdup.narrowPeak_peak_11095	275	.	7.1301	30.0019	27.5947	228
chr10	95501203	95502226	SRR8550325_PAIRED_rmdup.narrowPeak_peak_11096	1465	.	20.466	149.758	146.572	693
chr10	95514119	95516030	SRR8550325_PAIRED_rmdup.narrowPeak_peak_11097	3761	.	40.2719	380.31	376.111	978
chr10	95526723	95526923	SRR8550325_PAIRED_rmdup.narrowPeak_peak_11098	33	.	2.77282	5.23843	3.35113	179
chr10	95545726	95545938	SRR8550325_PAIRED_rmdup.narrowPeak_peak_11099	33	.	2.77282	5.23843	3.35113	47
chr10	95550613	95550882	SRR8550325_PAIRED_rmdup.narrowPeak_peak_11100	54	.	3.30097	7.4757	5.48924	80
chr10	95557356	95557541	SRR8550325_PAIRED_rmdup.narrowPeak_peak_11101	66	.	3.56505	8.69641	6.66747	78
chr10	95563085	95564950	SRR8550325_PAIRED_rmdup.narrowPeak_peak_11102	1730	.	22.9748	176.349	173.03	999
chr10	95565228	95565998	SRR8550325_PAIRED_rmdup.narrowPeak_peak_11103	189	.	5.80971	21.228	18.9342	495
chr10	95611335	95611546	SRR8550325_PAIRED_rmdup.narrowPeak_peak_11104	60	.	3.43301	8.07807	6.06978	130
chr10	95677717	95678320	SRR8550325_PAIRED_rmdup.narrowPeak_peak_11105	66	.	3.56505	8.69641	6.66747	157
chr10	95680912	95681252	SRR8550325_PAIRED_rmdup.narrowPeak_peak_11106	105	.	4.35728	12.7136	10.5751	284
chr10	95682951	95683096	SRR8550325_PAIRED_rmdup.narrowPeak_peak_11107	38	.	2.90486	5.77056	3.8563	93
chr10	95684983	95685470	SRR8550325_PAIRED_rmdup.narrowPeak_peak_11108	370	.	8.45049	39.5729	37.0683	377
chr10	95699281	95699698	SRR8550325_PAIRED_rmdup.narrowPeak_peak_11109	275	.	7.1301	30.0019	27.5947	204
chr10	95708018	95708575	SRR8550325_PAIRED_rmdup.narrowPeak_peak_11110	214	.	6.20583	23.7673	21.4373	311
chr10	95709116	95709604	SRR8550325_PAIRED_rmdup.narrowPeak_peak_11111	341	.	8.05437	36.6261	34.1494	264
chr10	95712227	95712951	SRR8550325_PAIRED_rmdup.narrowPeak_peak_11112	222	.	6.33787	24.6321	22.2906	177
chr10	95722202	95722388	SRR8550325_PAIRED_rmdup.narrowPeak_peak_11113	33	.	2.77282	5.23843	3.35113	139
chr10	95729772	95730464	SRR8550325_PAIRED_rmdup.narrowPeak_peak_11114	1659	.	22.3146	169.26	165.976	352
chr10	95774467	95774750	SRR8550325_PAIRED_rmdup.narrowPeak_peak_11115	24	.	2.50874	4.23318	2.40547	62
chr10	95784974	95785186	SRR8550325_PAIRED_rmdup.narrowPeak_peak_11116	92	.	4.09321	11.3191	9.2146	53
chr10	95794972	95795215	SRR8550325_PAIRED_rmdup.narrowPeak_peak_11117	49	.	3.16893	6.8899	4.9262	150
chr10	95813433	95813727	SRR8550325_PAIRED_rmdup.narrowPeak_peak_11118	60	.	3.43301	8.07807	6.06978	134
chr10	95817776	95818019	SRR8550325_PAIRED_rmdup.narrowPeak_peak_11119	38	.	2.90486	5.77056	3.8563	87
chr10	95825697	95825834	SRR8550325_PAIRED_rmdup.narrowPeak_peak_11120	19	.	2.3767	3.76182	1.96753	51
chr10	95894494	95895170	SRR8550325_PAIRED_rmdup.narrowPeak_peak_11121	380	.	8.58253	40.5688	38.055	400
chr10	95898589	95898770	SRR8550325_PAIRED_rmdup.narrowPeak_peak_11122	197	.	5.94175	22.065	19.7589	51
chr10	95910812	95911270	SRR8550325_PAIRED_rmdup.narrowPeak_peak_11123	189	.	5.80971	21.228	18.9342	297
chr10	95918701	95919066	SRR8550325_PAIRED_rmdup.narrowPeak_peak_11124	157	.	5.28156	17.979	15.737	221
chr10	95939841	95941679	SRR8550325_PAIRED_rmdup.narrowPeak_peak_11125	4402	.	45.2894	444.651	440.219	912
chr10	96033525	96033928	SRR8550325_PAIRED_rmdup.narrowPeak_peak_11126	312	.	7.65826	33.7425	31.2949	307
chr10	96080555	96080893	SRR8550325_PAIRED_rmdup.narrowPeak_peak_11128	181	.	5.67767	20.4007	18.1195	113
chr10	96125747	96126339	SRR8550325_PAIRED_rmdup.narrowPeak_peak_11129	112	.	4.48932	13.4302	11.2755	174
chr10	96132225	96132771	SRR8550325_PAIRED_rmdup.narrowPeak_peak_11130	331	.	7.92234	35.6577	33.1906	109
chr10	96148010	96148623	SRR8550325_PAIRED_rmdup.narrowPeak_peak_11131	173	.	5.54564	19.5833	17.3149	234
chr10	96150301	96150515	SRR8550325_PAIRED_rmdup.narrowPeak_peak_11132	28	.	2.64078	4.72569	2.86714	107
chr10	96152632	96152893	SRR8550325_PAIRED_rmdup.narrowPeak_peak_11133	72	.	3.69709	9.33019	7.28128	151
chr10	96153286	96153606	SRR8550325_PAIRED_rmdup.narrowPeak_peak_11134	54	.	3.30097	7.4757	5.48924	168
chr10	96163200	96163443	SRR8550325_PAIRED_rmdup.narrowPeak_peak_11135	92	.	4.09321	11.3191	9.2146	96
chr10	96182024	96182473	SRR8550325_PAIRED_rmdup.narrowPeak_peak_11136	49	.	3.16893	6.8899	4.9262	80
chr10	96202083	96202286	SRR8550325_PAIRED_rmdup.narrowPeak_peak_11137	92	.	4.09321	11.3191	9.2146	86
chr10	96213978	96214442	SRR8550325_PAIRED_rmdup.narrowPeak_peak_11138	536	.	10.5631	56.249	53.606	134
chr10	96232690	96233203	SRR8550325_PAIRED_rmdup.narrowPeak_peak_11139	149	.	5.14952	17.1927	14.9642	248
chr10	96234794	96234985	SRR8550325_PAIRED_rmdup.narrowPeak_peak_11140	38	.	2.90486	5.77056	3.8563	98
chr10	96235134	96235422	SRR8550325_PAIRED_rmdup.narrowPeak_peak_11141	92	.	4.09321	11.3191	9.2146	168
chr10	96263417	96263982	SRR8550325_PAIRED_rmdup.narrowPeak_peak_11142	149	.	5.14952	17.1927	14.9642	244
chr10	96265301	96265455	SRR8550325_PAIRED_rmdup.narrowPeak_peak_11143	24	.	2.50874	4.23318	2.40547	73
chr10	96308849	96309092	SRR8550325_PAIRED_rmdup.narrowPeak_peak_11144	38	.	2.90486	5.77056	3.8563	59
chr10	96370715	96370906	SRR8550325_PAIRED_rmdup.narrowPeak_peak_11145	38	.	2.90486	5.77056	3.8563	98
chr10	96372455	96373325	SRR8550325_PAIRED_rmdup.narrowPeak_peak_11146	231	.	6.46991	25.5058	23.1529	498
chr10	96399620	96399928	SRR8550325_PAIRED_rmdup.narrowPeak_peak_11147	112	.	4.48932	13.4302	11.2755	143
chr10	96408570	96408774	SRR8550325_PAIRED_rmdup.narrowPeak_peak_11148	38	.	2.90486	5.77056	3.8563	52
chr10	96460607	96460899	SRR8550325_PAIRED_rmdup.narrowPeak_peak_11149	214	.	6.20583	23.7673	21.4373	204
chr10	96479790	96480947	SRR8550325_PAIRED_rmdup.narrowPeak_peak_11150	214	.	6.20583	23.7673	21.4373	823
chr10	96519558	96519737	SRR8550325_PAIRED_rmdup.narrowPeak_peak_11151	112	.	4.48932	13.4302	11.2755	81
chr10	96524019	96524463	SRR8550325_PAIRED_rmdup.narrowPeak_peak_11152	79	.	3.82913	9.97888	7.91078	237
chr10	96540161	96540482	SRR8550325_PAIRED_rmdup.narrowPeak_peak_11153	72	.	3.69709	9.33019	7.28128	84
chr10	96545155	96546231	SRR8550325_PAIRED_rmdup.narrowPeak_peak_11154	590	.	11.2233	61.7573	59.0744	329
chr10	96579481	96579662	SRR8550325_PAIRED_rmdup.narrowPeak_peak_11155	33	.	2.77282	5.23843	3.35113	174
chr10	96580931	96581594	SRR8550325_PAIRED_rmdup.narrowPeak_peak_11156	165	.	5.4136	18.776	16.5206	462
chr10	96586810	96587450	SRR8550325_PAIRED_rmdup.narrowPeak_peak_11157	275	.	7.1301	30.0019	27.5947	226
chr10	96616104	96618636	SRR8550325_PAIRED_rmdup.narrowPeak_peak_11158	4350	.	44.8932	439.503	435.087	851
chr10	96646293	96646940	SRR8550325_PAIRED_rmdup.narrowPeak_peak_11159	275	.	7.1301	30.0019	27.5947	403
chr10	96658833	96659272	SRR8550325_PAIRED_rmdup.narrowPeak_peak_11160	49	.	3.16893	6.8899	4.9262	124
chr10	96722448	96722958	SRR8550325_PAIRED_rmdup.narrowPeak_peak_11161	390	.	8.71457	41.5713	39.0485	288
chr10	96724963	96725106	SRR8550325_PAIRED_rmdup.narrowPeak_peak_11162	24	.	2.50874	4.23318	2.40547	136
chr10	96744085	96744863	SRR8550325_PAIRED_rmdup.narrowPeak_peak_11163	546	.	10.6952	57.3401	54.6891	445
chr10	96750922	96751299	SRR8550325_PAIRED_rmdup.narrowPeak_peak_11164	66	.	3.56505	8.69641	6.66747	182
chr10	96751461	96751984	SRR8550325_PAIRED_rmdup.narrowPeak_peak_11165	181	.	5.67767	20.4007	18.1195	219
chr10	96777145	96777569	SRR8550325_PAIRED_rmdup.narrowPeak_peak_11166	85	.	3.96117	10.642	8.55543	103
chr10	96787275	96787532	SRR8550325_PAIRED_rmdup.narrowPeak_peak_11167	134	.	4.88544	15.653	13.4528	135
chr10	96804266	96804965	SRR8550325_PAIRED_rmdup.narrowPeak_peak_11168	189	.	5.80971	21.228	18.9342	403
chr10	96822178	96824058	SRR8550325_PAIRED_rmdup.narrowPeak_peak_11169	430	.	9.24273	45.6452	43.0868	951
chr10	96826170	96826596	SRR8550325_PAIRED_rmdup.narrowPeak_peak_11170	165	.	5.4136	18.776	16.5206	213
chr10	96924244	96924525	SRR8550325_PAIRED_rmdup.narrowPeak_peak_11171	60	.	3.43301	8.07807	6.06978	219
chr10	96929381	96929645	SRR8550325_PAIRED_rmdup.narrowPeak_peak_11172	49	.	3.16893	6.8899	4.9262	136
chr10	96934648	96934880	SRR8550325_PAIRED_rmdup.narrowPeak_peak_11173	134	.	4.88544	15.653	13.4528	153
chr10	96955131	96955368	SRR8550325_PAIRED_rmdup.narrowPeak_peak_11174	38	.	2.90486	5.77056	3.8563	101
chr10	97017543	97018150	SRR8550325_PAIRED_rmdup.narrowPeak_peak_11175	127	.	4.7534	14.9002	12.7147	193
chr10	97034364	97034517	SRR8550325_PAIRED_rmdup.narrowPeak_peak_11176	43	.	3.0369	6.32129	4.38156	62
chr10	97047328	97048230	SRR8550325_PAIRED_rmdup.narrowPeak_peak_11177	680	.	12.2796	70.8314	68.0862	541
chr10	97062086	97062289	SRR8550325_PAIRED_rmdup.narrowPeak_peak_11178	49	.	3.16893	6.8899	4.9262	37
chr10	97062459	97063089	SRR8550325_PAIRED_rmdup.narrowPeak_peak_11179	72	.	3.69709	9.33019	7.28128	359
chr10	97078212	97078349	SRR8550325_PAIRED_rmdup.narrowPeak_peak_11180	19	.	2.3767	3.76182	1.96753	37
chr10	97079638	97079831	SRR8550325_PAIRED_rmdup.narrowPeak_peak_11181	85	.	3.96117	10.642	8.55543	97
chr10	97087190	97087533	SRR8550325_PAIRED_rmdup.narrowPeak_peak_11182	294	.	7.39418	31.8569	29.4292	271
chr10	97090110	97090749	SRR8550325_PAIRED_rmdup.narrowPeak_peak_11183	303	.	7.52622	32.796	30.3583	359
chr10	97160242	97160694	SRR8550325_PAIRED_rmdup.narrowPeak_peak_11184	294	.	7.39418	31.8569	29.4292	170
chr10	97210465	97210705	SRR8550325_PAIRED_rmdup.narrowPeak_peak_11185	85	.	3.96117	10.642	8.55543	167
chr10	97265895	97266432	SRR8550325_PAIRED_rmdup.narrowPeak_peak_11186	536	.	10.5631	56.249	53.606	238
chr10	97275712	97275960	SRR8550325_PAIRED_rmdup.narrowPeak_peak_11187	49	.	3.16893	6.8899	4.9262	209
chr10	97312629	97314107	SRR8550325_PAIRED_rmdup.narrowPeak_peak_11188	2345	.	28.5204	238.198	234.592	1158
chr10	97315143	97315319	SRR8550325_PAIRED_rmdup.narrowPeak_peak_11189	33	.	2.77282	5.23843	3.35113	168
chr10	97339801	97340296	SRR8550325_PAIRED_rmdup.narrowPeak_peak_11190	157	.	5.28156	17.979	15.737	237
chr10	97345244	97345807	SRR8550325_PAIRED_rmdup.narrowPeak_peak_11191	294	.	7.39418	31.8569	29.4292	267
chr10	97375797	97376290	SRR8550325_PAIRED_rmdup.narrowPeak_peak_11192	134	.	4.88544	15.653	13.4528	235
chr10	97386524	97386856	SRR8550325_PAIRED_rmdup.narrowPeak_peak_11193	79	.	3.82913	9.97888	7.91078	92
chr10	97409219	97409659	SRR8550325_PAIRED_rmdup.narrowPeak_peak_11194	105	.	4.35728	12.7136	10.5751	136
chr10	97436739	97437073	SRR8550325_PAIRED_rmdup.narrowPeak_peak_11195	79	.	3.82913	9.97888	7.91078	234
chr10	97478260	97478467	SRR8550325_PAIRED_rmdup.narrowPeak_peak_11196	28	.	2.64078	4.72569	2.86714	17
chr10	97479037	97480738	SRR8550325_PAIRED_rmdup.narrowPeak_peak_11197	351	.	8.18641	37.6015	35.1155	1286
chr10	97486206	97486475	SRR8550325_PAIRED_rmdup.narrowPeak_peak_11198	79	.	3.82913	9.97888	7.91078	102
chr10	97509167	97509487	SRR8550325_PAIRED_rmdup.narrowPeak_peak_11199	24	.	2.50874	4.23318	2.40547	187
chr10	97536841	97537590	SRR8550325_PAIRED_rmdup.narrowPeak_peak_11200	341	.	8.05437	36.6261	34.1494	268
chr10	97565090	97566057	SRR8550325_PAIRED_rmdup.narrowPeak_peak_11201	738	.	12.9398	76.6552	73.8724	585
chr10	97567421	97567917	SRR8550325_PAIRED_rmdup.narrowPeak_peak_11202	380	.	8.58253	40.5688	38.055	291
chr10	97584224	97584565	SRR8550325_PAIRED_rmdup.narrowPeak_peak_11203	60	.	3.43301	8.07807	6.06978	230
chr10	97587112	97587453	SRR8550325_PAIRED_rmdup.narrowPeak_peak_11204	60	.	3.43301	8.07807	6.06978	201
chr10	97591850	97592240	SRR8550325_PAIRED_rmdup.narrowPeak_peak_11205	60	.	3.43301	8.07807	6.06978	37
chr10	97595811	97596126	SRR8550325_PAIRED_rmdup.narrowPeak_peak_11206	43	.	3.0369	6.32129	4.38156	146
chr10	97606919	97607104	SRR8550325_PAIRED_rmdup.narrowPeak_peak_11207	38	.	2.90486	5.77056	3.8563	148
chr10	97624475	97625711	SRR8550325_PAIRED_rmdup.narrowPeak_peak_11208	98	.	4.22525	12.0098	9.88794	59
chr10	97626062	97626212	SRR8550325_PAIRED_rmdup.narrowPeak_peak_11209	24	.	2.50874	4.23318	2.40547	2
chr10	97626524	97627146	SRR8550325_PAIRED_rmdup.narrowPeak_peak_11210	92	.	4.09321	11.3191	9.2146	351
chr10	97650266	97650709	SRR8550325_PAIRED_rmdup.narrowPeak_peak_11211	142	.	5.01748	16.4173	14.2028	222
chr10	97668810	97669050	SRR8550325_PAIRED_rmdup.narrowPeak_peak_11212	28	.	2.64078	4.72569	2.86714	172
chr10	97704523	97705037	SRR8550325_PAIRED_rmdup.narrowPeak_peak_11213	303	.	7.52622	32.796	30.3583	264
chr10	97712580	97712981	SRR8550325_PAIRED_rmdup.narrowPeak_peak_11214	727	.	12.8078	75.4814	72.7061	235
chr10	97724497	97724966	SRR8550325_PAIRED_rmdup.narrowPeak_peak_11215	98	.	4.22525	12.0098	9.88794	145
chr10	97768505	97768709	SRR8550325_PAIRED_rmdup.narrowPeak_peak_11216	105	.	4.35728	12.7136	10.5751	39
chr10	97801854	97802083	SRR8550325_PAIRED_rmdup.narrowPeak_peak_11217	43	.	3.0369	6.32129	4.38156	135
chr10	97877235	97877532	SRR8550325_PAIRED_rmdup.narrowPeak_peak_11218	33	.	2.77282	5.23843	3.35113	178
chr10	97889679	97890480	SRR8550325_PAIRED_rmdup.narrowPeak_peak_11219	149	.	5.14952	17.1927	14.9642	382
chr10	97925467	97925989	SRR8550325_PAIRED_rmdup.narrowPeak_peak_11222	493	.	10.035	51.9389	49.3287	355
chr10	98008543	98008746	SRR8550325_PAIRED_rmdup.narrowPeak_peak_11223	28	.	2.64078	4.72569	2.86714	156
chr10	98014964	98015742	SRR8550325_PAIRED_rmdup.narrowPeak_peak_11224	60	.	3.43301	8.07807	6.06978	306
chr10	98029046	98029198	SRR8550325_PAIRED_rmdup.narrowPeak_peak_11225	24	.	2.50874	4.23318	2.40547	23
chr10	98029754	98030733	SRR8550325_PAIRED_rmdup.narrowPeak_peak_11226	360	.	8.31845	38.5838	36.0885	767
chr10	98041404	98041837	SRR8550325_PAIRED_rmdup.narrowPeak_peak_11227	173	.	5.54564	19.5833	17.3149	182
chr10	98042887	98043684	SRR8550325_PAIRED_rmdup.narrowPeak_peak_11228	105	.	4.35728	12.7136	10.5751	336
chr10	98136140	98136390	SRR8550325_PAIRED_rmdup.narrowPeak_peak_11229	54	.	3.30097	7.4757	5.48924	212
chr10	98169926	98170136	SRR8550325_PAIRED_rmdup.narrowPeak_peak_11230	33	.	2.77282	5.23843	3.35113	186
chr10	98231203	98232663	SRR8550325_PAIRED_rmdup.narrowPeak_peak_11231	2300	.	28.1243	233.654	230.068	776
chr10	98258069	98258387	SRR8550325_PAIRED_rmdup.narrowPeak_peak_11232	24	.	2.50874	4.23318	2.40547	297
chr10	98259545	98259720	SRR8550325_PAIRED_rmdup.narrowPeak_peak_11233	19	.	2.3767	3.76182	1.96753	170
chr10	98308938	98309155	SRR8550325_PAIRED_rmdup.narrowPeak_peak_11234	38	.	2.90486	5.77056	3.8563	157
chr10	98313688	98314262	SRR8550325_PAIRED_rmdup.narrowPeak_peak_11235	360	.	8.31845	38.5838	36.0885	178
chr10	98316277	98316522	SRR8550325_PAIRED_rmdup.narrowPeak_peak_11236	60	.	3.43301	8.07807	6.06978	62
chr10	98325646	98326028	SRR8550325_PAIRED_rmdup.narrowPeak_peak_11237	119	.	4.62136	14.1592	11.9888	244
chr10	98332563	98332908	SRR8550325_PAIRED_rmdup.narrowPeak_peak_11238	38	.	2.90486	5.77056	3.8563	211
chr10	98344042	98344189	SRR8550325_PAIRED_rmdup.narrowPeak_peak_11239	28	.	2.64078	4.72569	2.86714	29
chr10	98373440	98373790	SRR8550325_PAIRED_rmdup.narrowPeak_peak_11240	222	.	6.33787	24.6321	22.2906	88
chr10	98386746	98387050	SRR8550325_PAIRED_rmdup.narrowPeak_peak_11241	266	.	6.99806	29.0862	26.6896	93
chr10	98418432	98418629	SRR8550325_PAIRED_rmdup.narrowPeak_peak_11242	49	.	3.16893	6.8899	4.9262	96
chr10	98446845	98447234	SRR8550325_PAIRED_rmdup.narrowPeak_peak_11243	92	.	4.09321	11.3191	9.2146	320
chr10	98479858	98480057	SRR8550325_PAIRED_rmdup.narrowPeak_peak_11244	33	.	2.77282	5.23843	3.35113	63
chr10	98483816	98483985	SRR8550325_PAIRED_rmdup.narrowPeak_peak_11245	60	.	3.43301	8.07807	6.06978	46
chr10	98485664	98486686	SRR8550325_PAIRED_rmdup.narrowPeak_peak_11246	157	.	5.28156	17.979	15.737	439
chr10	98494395	98494745	SRR8550325_PAIRED_rmdup.narrowPeak_peak_11247	266	.	6.99806	29.0862	26.6896	192
chr10	98508834	98509049	SRR8550325_PAIRED_rmdup.narrowPeak_peak_11248	60	.	3.43301	8.07807	6.06978	124
chr10	98543317	98544336	SRR8550325_PAIRED_rmdup.narrowPeak_peak_11249	1018	.	15.9767	104.785	101.836	237
chr10	98573948	98574119	SRR8550325_PAIRED_rmdup.narrowPeak_peak_11250	43	.	3.0369	6.32129	4.38156	40
chr10	98585177	98585524	SRR8550325_PAIRED_rmdup.narrowPeak_peak_11251	28	.	2.64078	4.72569	2.86714	250
chr10	98592030	98592633	SRR8550325_PAIRED_rmdup.narrowPeak_peak_11252	738	.	12.9398	76.6552	73.8724	252
chr10	98624723	98625431	SRR8550325_PAIRED_rmdup.narrowPeak_peak_11253	72	.	3.69709	9.33019	7.28128	155
chr10	98648873	98649083	SRR8550325_PAIRED_rmdup.narrowPeak_peak_11254	49	.	3.16893	6.8899	4.9262	145
chr10	98652180	98652354	SRR8550325_PAIRED_rmdup.narrowPeak_peak_11255	33	.	2.77282	5.23843	3.35113	132
chr10	98678299	98678840	SRR8550325_PAIRED_rmdup.narrowPeak_peak_11256	38	.	2.90486	5.77056	3.8563	243
chr10	98683888	98684880	SRR8550325_PAIRED_rmdup.narrowPeak_peak_11257	669	.	12.1476	69.6804	66.9428	450
chr10	98701098	98701249	SRR8550325_PAIRED_rmdup.narrowPeak_peak_11258	38	.	2.90486	5.77056	3.8563	86
chr10	98703890	98704068	SRR8550325_PAIRED_rmdup.narrowPeak_peak_11259	33	.	2.77282	5.23843	3.35113	42
chr10	98715089	98715391	SRR8550325_PAIRED_rmdup.narrowPeak_peak_11260	79	.	3.82913	9.97888	7.91078	108
chr10	98743925	98745072	SRR8550325_PAIRED_rmdup.narrowPeak_peak_11261	1277	.	18.6175	130.803	127.714	509
chr10	98748779	98749617	SRR8550325_PAIRED_rmdup.narrowPeak_peak_11262	294	.	7.39418	31.8569	29.4292	288
chr10	98758808	98759261	SRR8550325_PAIRED_rmdup.narrowPeak_peak_11263	451	.	9.5068	47.7194	45.1437	167
chr10	98777855	98778162	SRR8550325_PAIRED_rmdup.narrowPeak_peak_11264	127	.	4.7534	14.9002	12.7147	125
chr10	98799725	98800059	SRR8550325_PAIRED_rmdup.narrowPeak_peak_11265	66	.	3.56505	8.69641	6.66747	286
chr10	98800372	98800537	SRR8550325_PAIRED_rmdup.narrowPeak_peak_11266	112	.	4.48932	13.4302	11.2755	86
chr10	98800924	98801399	SRR8550325_PAIRED_rmdup.narrowPeak_peak_11267	66	.	3.56505	8.69641	6.66747	58
chr10	98805265	98805475	SRR8550325_PAIRED_rmdup.narrowPeak_peak_11268	28	.	2.64078	4.72569	2.86714	176
chr10	98806591	98807432	SRR8550325_PAIRED_rmdup.narrowPeak_peak_11269	149	.	5.14952	17.1927	14.9642	768
chr10	98824163	98824524	SRR8550325_PAIRED_rmdup.narrowPeak_peak_11270	79	.	3.82913	9.97888	7.91078	101
chr10	98827663	98828044	SRR8550325_PAIRED_rmdup.narrowPeak_peak_11271	149	.	5.14952	17.1927	14.9642	263
chr10	98830867	98831206	SRR8550325_PAIRED_rmdup.narrowPeak_peak_11272	33	.	2.77282	5.23843	3.35113	52
chr10	98831557	98831768	SRR8550325_PAIRED_rmdup.narrowPeak_peak_11273	157	.	5.28156	17.979	15.737	86
chr10	98840444	98840770	SRR8550325_PAIRED_rmdup.narrowPeak_peak_11274	54	.	3.30097	7.4757	5.48924	156
chr10	98857527	98857726	SRR8550325_PAIRED_rmdup.narrowPeak_peak_11275	60	.	3.43301	8.07807	6.06978	91
chr10	98864913	98865126	SRR8550325_PAIRED_rmdup.narrowPeak_peak_11276	24	.	2.50874	4.23318	2.40547	49
chr10	98880012	98880400	SRR8550325_PAIRED_rmdup.narrowPeak_peak_11277	92	.	4.09321	11.3191	9.2146	251
chr10	98913181	98915941	SRR8550325_PAIRED_rmdup.narrowPeak_peak_11278	5149	.	50.967	519.655	514.998	1588
chr10	98916131	98916667	SRR8550325_PAIRED_rmdup.narrowPeak_peak_11279	134	.	4.88544	15.653	13.4528	124
chr10	98919355	98919510	SRR8550325_PAIRED_rmdup.narrowPeak_peak_11280	60	.	3.43301	8.07807	6.06978	68
chr10	98920763	98921126	SRR8550325_PAIRED_rmdup.narrowPeak_peak_11281	72	.	3.69709	9.33019	7.28128	95
chr10	98946497	98946640	SRR8550325_PAIRED_rmdup.narrowPeak_peak_11282	38	.	2.90486	5.77056	3.8563	86
chr10	98947177	98947504	SRR8550325_PAIRED_rmdup.narrowPeak_peak_11283	112	.	4.48932	13.4302	11.2755	133
chr10	98955804	98956364	SRR8550325_PAIRED_rmdup.narrowPeak_peak_11284	331	.	7.92234	35.6577	33.1906	294
chr10	98973177	98973422	SRR8550325_PAIRED_rmdup.narrowPeak_peak_11285	38	.	2.90486	5.77056	3.8563	28
chr10	98976862	98977072	SRR8550325_PAIRED_rmdup.narrowPeak_peak_11286	28	.	2.64078	4.72569	2.86714	204
chr10	98996068	98996385	SRR8550325_PAIRED_rmdup.narrowPeak_peak_11287	28	.	2.64078	4.72569	2.86714	32
chr10	99006911	99007138	SRR8550325_PAIRED_rmdup.narrowPeak_peak_11288	49	.	3.16893	6.8899	4.9262	39
chr10	99031166	99031324	SRR8550325_PAIRED_rmdup.narrowPeak_peak_11289	15	.	2.24466	3.3126	1.5551	121
chr10	99036003	99036172	SRR8550325_PAIRED_rmdup.narrowPeak_peak_11290	33	.	2.77282	5.23843	3.35113	34
chr10	99084830	99085403	SRR8550325_PAIRED_rmdup.narrowPeak_peak_11291	669	.	12.1476	69.6804	66.9428	254
chr10	99093840	99094106	SRR8550325_PAIRED_rmdup.narrowPeak_peak_11292	85	.	3.96117	10.642	8.55543	147
chr10	99095245	99095494	SRR8550325_PAIRED_rmdup.narrowPeak_peak_11293	79	.	3.82913	9.97888	7.91078	82
chr10	99097514	99097820	SRR8550325_PAIRED_rmdup.narrowPeak_peak_11294	142	.	5.01748	16.4173	14.2028	42
chr10	99106478	99108807	SRR8550325_PAIRED_rmdup.narrowPeak_peak_11295	2285	.	27.9923	232.143	228.564	530
chr10	99115518	99116460	SRR8550325_PAIRED_rmdup.narrowPeak_peak_11296	173	.	5.54564	19.5833	17.3149	158
chr10	99118666	99119213	SRR8550325_PAIRED_rmdup.narrowPeak_peak_11297	536	.	10.5631	56.249	53.606	245
chr10	99130775	99130916	SRR8550325_PAIRED_rmdup.narrowPeak_peak_11298	24	.	2.50874	4.23318	2.40547	71
chr10	99152294	99152517	SRR8550325_PAIRED_rmdup.narrowPeak_peak_11299	38	.	2.90486	5.77056	3.8563	56
chr10	99159115	99159420	SRR8550325_PAIRED_rmdup.narrowPeak_peak_11300	173	.	5.54564	19.5833	17.3149	129
chr10	99161715	99162422	SRR8550325_PAIRED_rmdup.narrowPeak_peak_11301	341	.	8.05437	36.6261	34.1494	444
chr10	99164848	99165187	SRR8550325_PAIRED_rmdup.narrowPeak_peak_11302	285	.	7.26214	30.9255	28.5081	225
chr10	99165354	99165781	SRR8550325_PAIRED_rmdup.narrowPeak_peak_11303	66	.	3.56505	8.69641	6.66747	377
chr10	99168968	99169224	SRR8550325_PAIRED_rmdup.narrowPeak_peak_11304	72	.	3.69709	9.33019	7.28128	98
chr10	99172012	99172587	SRR8550325_PAIRED_rmdup.narrowPeak_peak_11305	303	.	7.52622	32.796	30.3583	306
chr10	99172789	99173326	SRR8550325_PAIRED_rmdup.narrowPeak_peak_11306	72	.	3.69709	9.33019	7.28128	300
chr10	99189170	99189442	SRR8550325_PAIRED_rmdup.narrowPeak_peak_11307	127	.	4.7534	14.9002	12.7147	67
chr10	99190779	99191009	SRR8550325_PAIRED_rmdup.narrowPeak_peak_11308	92	.	4.09321	11.3191	9.2146	152
chr10	99196784	99197541	SRR8550325_PAIRED_rmdup.narrowPeak_peak_11309	390	.	8.71457	41.5713	39.0485	492
chr10	99201018	99201498	SRR8550325_PAIRED_rmdup.narrowPeak_peak_11310	54	.	3.30097	7.4757	5.48924	424
chr10	99202442	99202812	SRR8550325_PAIRED_rmdup.narrowPeak_peak_11311	98	.	4.22525	12.0098	9.88794	118
chr10	99203644	99204432	SRR8550325_PAIRED_rmdup.narrowPeak_peak_11312	142	.	5.01748	16.4173	14.2028	446
chr10	99204678	99205049	SRR8550325_PAIRED_rmdup.narrowPeak_peak_11313	119	.	4.62136	14.1592	11.9888	64
chr10	99206449	99206608	SRR8550325_PAIRED_rmdup.narrowPeak_peak_11314	33	.	2.77282	5.23843	3.35113	67
chr10	99228330	99228803	SRR8550325_PAIRED_rmdup.narrowPeak_peak_11315	79	.	3.82913	9.97888	7.91078	169
chr10	99229018	99229955	SRR8550325_PAIRED_rmdup.narrowPeak_peak_11316	658	.	12.0155	68.534	65.804	483
chr10	99241731	99243083	SRR8550325_PAIRED_rmdup.narrowPeak_peak_11317	205	.	6.07379	22.9115	20.5933	659
chr10	99243883	99244281	SRR8550325_PAIRED_rmdup.narrowPeak_peak_11318	60	.	3.43301	8.07807	6.06978	108
chr10	99260843	99267373	SRR8550325_PAIRED_rmdup.narrowPeak_peak_11319	4419	.	45.4214	446.37	441.932	2293
chr10	99267555	99270224	SRR8550325_PAIRED_rmdup.narrowPeak_peak_11320	2345	.	28.5204	238.198	234.592	1439
chr10	99270392	99270721	SRR8550325_PAIRED_rmdup.narrowPeak_peak_11321	294	.	7.39418	31.8569	29.4292	151
chr10	99271127	99271591	SRR8550325_PAIRED_rmdup.narrowPeak_peak_11322	181	.	5.67767	20.4007	18.1195	171
chr10	99284069	99284450	SRR8550325_PAIRED_rmdup.narrowPeak_peak_11323	72	.	3.69709	9.33019	7.28128	79
chr10	99285503	99286729	SRR8550325_PAIRED_rmdup.narrowPeak_peak_11324	568	.	10.9592	59.5383	56.8712	482
chr10	99286896	99287100	SRR8550325_PAIRED_rmdup.narrowPeak_peak_11325	43	.	3.0369	6.32129	4.38156	165
chr10	99288641	99288929	SRR8550325_PAIRED_rmdup.narrowPeak_peak_11326	66	.	3.56505	8.69641	6.66747	104
chr10	99297770	99297927	SRR8550325_PAIRED_rmdup.narrowPeak_peak_11327	38	.	2.90486	5.77056	3.8563	111
chr10	99298461	99300073	SRR8550325_PAIRED_rmdup.narrowPeak_peak_11328	1873	.	24.2952	190.712	187.324	629
chr10	99302148	99302489	SRR8550325_PAIRED_rmdup.narrowPeak_peak_11329	112	.	4.48932	13.4302	11.2755	90
chr10	99314499	99314700	SRR8550325_PAIRED_rmdup.narrowPeak_peak_11330	24	.	2.50874	4.23318	2.40547	21
chr10	99330593	99330822	SRR8550325_PAIRED_rmdup.narrowPeak_peak_11331	312	.	7.65826	33.7425	31.2949	128
chr10	99350650	99350852	SRR8550325_PAIRED_rmdup.narrowPeak_peak_11332	28	.	2.64078	4.72569	2.86714	31
chr10	99353478	99354360	SRR8550325_PAIRED_rmdup.narrowPeak_peak_11333	590	.	11.2233	61.7573	59.0744	493
chr10	99357539	99358106	SRR8550325_PAIRED_rmdup.narrowPeak_peak_11334	85	.	3.96117	10.642	8.55543	103
chr10	99359280	99360244	SRR8550325_PAIRED_rmdup.narrowPeak_peak_11335	2092	.	26.2757	212.694	209.204	462
chr10	99360417	99361459	SRR8550325_PAIRED_rmdup.narrowPeak_peak_11336	173	.	5.54564	19.5833	17.3149	307
chr10	99362283	99362804	SRR8550325_PAIRED_rmdup.narrowPeak_peak_11337	60	.	3.43301	8.07807	6.06978	235
chr10	99365772	99365915	SRR8550325_PAIRED_rmdup.narrowPeak_peak_11338	43	.	3.0369	6.32129	4.38156	107
chr10	99367345	99367714	SRR8550325_PAIRED_rmdup.narrowPeak_peak_11339	79	.	3.82913	9.97888	7.91078	207
chr10	99367852	99368089	SRR8550325_PAIRED_rmdup.narrowPeak_peak_11340	79	.	3.82913	9.97888	7.91078	96
chr10	99374658	99375542	SRR8550325_PAIRED_rmdup.narrowPeak_peak_11341	503	.	10.167	53.0081	50.3895	711
chr10	99383141	99383376	SRR8550325_PAIRED_rmdup.narrowPeak_peak_11342	60	.	3.43301	8.07807	6.06978	99
chr10	99385386	99385789	SRR8550325_PAIRED_rmdup.narrowPeak_peak_11343	222	.	6.33787	24.6321	22.2906	158
chr10	99386056	99386225	SRR8550325_PAIRED_rmdup.narrowPeak_peak_11344	66	.	3.56505	8.69641	6.66747	59
chr10	99390406	99391165	SRR8550325_PAIRED_rmdup.narrowPeak_peak_11345	231	.	6.46991	25.5058	23.1529	547
chr10	99393597	99394040	SRR8550325_PAIRED_rmdup.narrowPeak_peak_11346	275	.	7.1301	30.0019	27.5947	172
chr10	99416157	99416664	SRR8550325_PAIRED_rmdup.narrowPeak_peak_11347	430	.	9.24273	45.6452	43.0868	390
chr10	99417026	99417509	SRR8550325_PAIRED_rmdup.narrowPeak_peak_11348	66	.	3.56505	8.69641	6.66747	200
chr10	99417759	99418033	SRR8550325_PAIRED_rmdup.narrowPeak_peak_11349	79	.	3.82913	9.97888	7.91078	66
chr10	99452900	99453142	SRR8550325_PAIRED_rmdup.narrowPeak_peak_11350	24	.	2.50874	4.23318	2.40547	41
chr10	99460032	99460352	SRR8550325_PAIRED_rmdup.narrowPeak_peak_11351	165	.	5.4136	18.776	16.5206	207
chr10	99460840	99461966	SRR8550325_PAIRED_rmdup.narrowPeak_peak_11352	312	.	7.65826	33.7425	31.2949	630
chr10	99524564	99524855	SRR8550325_PAIRED_rmdup.narrowPeak_peak_11353	112	.	4.48932	13.4302	11.2755	219
chr10	99525099	99525342	SRR8550325_PAIRED_rmdup.narrowPeak_peak_11354	92	.	4.09321	11.3191	9.2146	85
chr10	99532126	99533108	SRR8550325_PAIRED_rmdup.narrowPeak_peak_11355	79	.	3.82913	9.97888	7.91078	479
chr10	99552896	99553313	SRR8550325_PAIRED_rmdup.narrowPeak_peak_11356	60	.	3.43301	8.07807	6.06978	136
chr10	99556069	99556325	SRR8550325_PAIRED_rmdup.narrowPeak_peak_11357	98	.	4.22525	12.0098	9.88794	114
chr10	99556554	99556942	SRR8550325_PAIRED_rmdup.narrowPeak_peak_11358	360	.	8.31845	38.5838	36.0885	235
chr10	99570100	99570775	SRR8550325_PAIRED_rmdup.narrowPeak_peak_11359	579	.	11.0913	60.6453	57.9702	332
chr10	99577032	99577716	SRR8550325_PAIRED_rmdup.narrowPeak_peak_11360	351	.	8.18641	37.6015	35.1155	382
chr10	99580137	99580544	SRR8550325_PAIRED_rmdup.narrowPeak_peak_11361	66	.	3.56505	8.69641	6.66747	214
chr10	99592000	99592726	SRR8550325_PAIRED_rmdup.narrowPeak_peak_11362	430	.	9.24273	45.6452	43.0868	229
chr10	99615571	99616187	SRR8550325_PAIRED_rmdup.narrowPeak_peak_11363	750	.	13.0719	77.8333	75.0432	418
chr10	99619232	99619868	SRR8550325_PAIRED_rmdup.narrowPeak_peak_11364	797	.	13.6	82.5891	79.7693	430
chr10	99631789	99632096	SRR8550325_PAIRED_rmdup.narrowPeak_peak_11365	28	.	2.64078	4.72569	2.86714	42
chr10	99641751	99642361	SRR8550325_PAIRED_rmdup.narrowPeak_peak_11366	590	.	11.2233	61.7573	59.0744	255
chr10	99681902	99682091	SRR8550325_PAIRED_rmdup.narrowPeak_peak_11367	33	.	2.77282	5.23843	3.35113	143
chr10	99685777	99686200	SRR8550325_PAIRED_rmdup.narrowPeak_peak_11368	249	.	6.73399	27.2792	24.9042	257
chr10	99697871	99698110	SRR8550325_PAIRED_rmdup.narrowPeak_peak_11369	49	.	3.16893	6.8899	4.9262	61
chr10	99699332	99699954	SRR8550325_PAIRED_rmdup.narrowPeak_peak_11370	157	.	5.28156	17.979	15.737	321
chr10	99700329	99700728	SRR8550325_PAIRED_rmdup.narrowPeak_peak_11371	165	.	5.4136	18.776	16.5206	248
chr10	99748113	99748330	SRR8550325_PAIRED_rmdup.narrowPeak_peak_11372	66	.	3.56505	8.69641	6.66747	107
chr10	99750291	99750615	SRR8550325_PAIRED_rmdup.narrowPeak_peak_11373	79	.	3.82913	9.97888	7.91078	51
chr10	99811867	99812779	SRR8550325_PAIRED_rmdup.narrowPeak_peak_11374	222	.	6.33787	24.6321	22.2906	382
chr10	99824264	99824683	SRR8550325_PAIRED_rmdup.narrowPeak_peak_11375	66	.	3.56505	8.69641	6.66747	164
chr10	99838384	99839059	SRR8550325_PAIRED_rmdup.narrowPeak_peak_11376	197	.	5.94175	22.065	19.7589	61
chr10	99844240	99844607	SRR8550325_PAIRED_rmdup.narrowPeak_peak_11377	119	.	4.62136	14.1592	11.9888	130
chr10	99858838	99859888	SRR8550325_PAIRED_rmdup.narrowPeak_peak_11378	105	.	4.35728	12.7136	10.5751	521
chr10	99860678	99861175	SRR8550325_PAIRED_rmdup.narrowPeak_peak_11379	112	.	4.48932	13.4302	11.2755	210
chr10	99877283	99877422	SRR8550325_PAIRED_rmdup.narrowPeak_peak_11380	28	.	2.64078	4.72569	2.86714	77
chr10	99878797	99879879	SRR8550325_PAIRED_rmdup.narrowPeak_peak_11381	601	.	11.3553	62.8744	60.1836	683
chr10	99893834	99894699	SRR8550325_PAIRED_rmdup.narrowPeak_peak_11382	197	.	5.94175	22.065	19.7589	269
chr10	99906491	99907539	SRR8550325_PAIRED_rmdup.narrowPeak_peak_11383	380	.	8.58253	40.5688	38.055	673
chr10	99908157	99908341	SRR8550325_PAIRED_rmdup.narrowPeak_peak_11384	49	.	3.16893	6.8899	4.9262	70
chr10	99913170	99913520	SRR8550325_PAIRED_rmdup.narrowPeak_peak_11385	54	.	3.30097	7.4757	5.48924	99
chr10	99920594	99920812	SRR8550325_PAIRED_rmdup.narrowPeak_peak_11386	33	.	2.77282	5.23843	3.35113	46
chr10	99938871	99939210	SRR8550325_PAIRED_rmdup.narrowPeak_peak_11387	149	.	5.14952	17.1927	14.9642	198
chr10	99941097	99942075	SRR8550325_PAIRED_rmdup.narrowPeak_peak_11388	173	.	5.54564	19.5833	17.3149	637
chr10	99987167	99987792	SRR8550325_PAIRED_rmdup.narrowPeak_peak_11389	222	.	6.33787	24.6321	22.2906	366
chr10	99996597	99996742	SRR8550325_PAIRED_rmdup.narrowPeak_peak_11390	15	.	2.24466	3.3126	1.5551	4
chr10	100001292	100001721	SRR8550325_PAIRED_rmdup.narrowPeak_peak_11391	142	.	5.01748	16.4173	14.2028	249
chr10	100014146	100014427	SRR8550325_PAIRED_rmdup.narrowPeak_peak_11392	79	.	3.82913	9.97888	7.91078	227
chr10	100015118	100016696	SRR8550325_PAIRED_rmdup.narrowPeak_peak_11393	1520	.	20.9942	155.276	152.062	924
chr10	100017479	100018063	SRR8550325_PAIRED_rmdup.narrowPeak_peak_11394	149	.	5.14952	17.1927	14.9642	399
chr10	100019790	100020205	SRR8550325_PAIRED_rmdup.narrowPeak_peak_11395	119	.	4.62136	14.1592	11.9888	274
chr10	100025769	100025945	SRR8550325_PAIRED_rmdup.narrowPeak_peak_11396	181	.	5.67767	20.4007	18.1195	108
chr10	100038517	100039036	SRR8550325_PAIRED_rmdup.narrowPeak_peak_11397	189	.	5.80971	21.228	18.9342	182
chr10	100040431	100040627	SRR8550325_PAIRED_rmdup.narrowPeak_peak_11398	66	.	3.56505	8.69641	6.66747	46
chr10	100051331	100051583	SRR8550325_PAIRED_rmdup.narrowPeak_peak_11399	79	.	3.82913	9.97888	7.91078	109
chr10	100065579	100066296	SRR8550325_PAIRED_rmdup.narrowPeak_peak_11400	85	.	3.96117	10.642	8.55543	218
chr10	100124529	100124769	SRR8550325_PAIRED_rmdup.narrowPeak_peak_11401	127	.	4.7534	14.9002	12.7147	120
chr10	100128095	100128323	SRR8550325_PAIRED_rmdup.narrowPeak_peak_11402	24	.	2.50874	4.23318	2.40547	60
chr10	100131167	100131979	SRR8550325_PAIRED_rmdup.narrowPeak_peak_11403	149	.	5.14952	17.1927	14.9642	526
chr10	100132264	100132751	SRR8550325_PAIRED_rmdup.narrowPeak_peak_11404	66	.	3.56505	8.69641	6.66747	89
chr10	100155490	100155769	SRR8550325_PAIRED_rmdup.narrowPeak_peak_11405	127	.	4.7534	14.9002	12.7147	135
chr10	100160227	100160545	SRR8550325_PAIRED_rmdup.narrowPeak_peak_11406	66	.	3.56505	8.69641	6.66747	153
chr10	100170770	100171284	SRR8550325_PAIRED_rmdup.narrowPeak_peak_11407	285	.	7.26214	30.9255	28.5081	299
chr10	100190969	100191191	SRR8550325_PAIRED_rmdup.narrowPeak_peak_11408	43	.	3.0369	6.32129	4.38156	167
chr10	100195660	100195836	SRR8550325_PAIRED_rmdup.narrowPeak_peak_11409	98	.	4.22525	12.0098	9.88794	70
chr10	100224643	100224848	SRR8550325_PAIRED_rmdup.narrowPeak_peak_11410	54	.	3.30097	7.4757	5.48924	144
chr10	100254041	100254187	SRR8550325_PAIRED_rmdup.narrowPeak_peak_11411	19	.	2.3767	3.76182	1.96753	4
chr10	100254939	100255222	SRR8550325_PAIRED_rmdup.narrowPeak_peak_11412	33	.	2.77282	5.23843	3.35113	250
chr10	100263965	100264718	SRR8550325_PAIRED_rmdup.narrowPeak_peak_11413	955	.	15.3165	98.4958	95.5822	336
chr10	100435609	100435775	SRR8550325_PAIRED_rmdup.narrowPeak_peak_11417	24	.	2.50874	4.23318	2.40547	3
chr10	100435938	100436281	SRR8550325_PAIRED_rmdup.narrowPeak_peak_11418	85	.	3.96117	10.642	8.55543	91
chr10	100455706	100455892	SRR8550325_PAIRED_rmdup.narrowPeak_peak_11419	24	.	2.50874	4.23318	2.40547	124
chr10	100475015	100475274	SRR8550325_PAIRED_rmdup.narrowPeak_peak_11420	92	.	4.09321	11.3191	9.2146	167
chr10	100485076	100485408	SRR8550325_PAIRED_rmdup.narrowPeak_peak_11421	72	.	3.69709	9.33019	7.28128	258
chr10	100486555	100488207	SRR8550325_PAIRED_rmdup.narrowPeak_peak_11422	6246	.	59.0214	629.575	624.698	910
chr10	100521758	100522313	SRR8550325_PAIRED_rmdup.narrowPeak_peak_11423	79	.	3.82913	9.97888	7.91078	239
chr10	100571706	100571875	SRR8550325_PAIRED_rmdup.narrowPeak_peak_11424	19	.	2.3767	3.76182	1.96753	4
chr10	100588429	100589825	SRR8550325_PAIRED_rmdup.narrowPeak_peak_11425	3497	.	38.1593	353.819	349.727	784
chr10	100604200	100604658	SRR8550325_PAIRED_rmdup.narrowPeak_peak_11426	105	.	4.35728	12.7136	10.5751	242
chr10	100621648	100621977	SRR8550325_PAIRED_rmdup.narrowPeak_peak_11427	112	.	4.48932	13.4302	11.2755	60
chr10	100629531	100630270	SRR8550325_PAIRED_rmdup.narrowPeak_peak_11428	482	.	9.90292	50.8754	48.2736	422
chr10	100644837	100645599	SRR8550325_PAIRED_rmdup.narrowPeak_peak_11429	165	.	5.4136	18.776	16.5206	535
chr10	100662936	100663213	SRR8550325_PAIRED_rmdup.narrowPeak_peak_11430	112	.	4.48932	13.4302	11.2755	48
chr10	100663820	100664200	SRR8550325_PAIRED_rmdup.narrowPeak_peak_11431	79	.	3.82913	9.97888	7.91078	219
chr10	100696254	100696521	SRR8550325_PAIRED_rmdup.narrowPeak_peak_11432	60	.	3.43301	8.07807	6.06978	143
chr10	100698650	100699704	SRR8550325_PAIRED_rmdup.narrowPeak_peak_11433	157	.	5.28156	17.979	15.737	799
chr10	100700494	100700971	SRR8550325_PAIRED_rmdup.narrowPeak_peak_11434	33	.	2.77282	5.23843	3.35113	192
chr10	100742022	100742498	SRR8550325_PAIRED_rmdup.narrowPeak_peak_11435	514	.	10.299	54.0829	51.4561	216
chr10	100745714	100746037	SRR8550325_PAIRED_rmdup.narrowPeak_peak_11436	49	.	3.16893	6.8899	4.9262	91
chr10	100754511	100755396	SRR8550325_PAIRED_rmdup.narrowPeak_peak_11437	557	.	10.8272	58.4366	55.7775	504
chr10	100772548	100772706	SRR8550325_PAIRED_rmdup.narrowPeak_peak_11438	24	.	2.50874	4.23318	2.40547	41
chr10	100792107	100793389	SRR8550325_PAIRED_rmdup.narrowPeak_peak_11439	955	.	15.3165	98.4958	95.5822	548
chr10	100795585	100795960	SRR8550325_PAIRED_rmdup.narrowPeak_peak_11440	430	.	9.24273	45.6452	43.0868	225
chr10	100844492	100844708	SRR8550325_PAIRED_rmdup.narrowPeak_peak_11441	28	.	2.64078	4.72569	2.86714	63
chr10	100853223	100853408	SRR8550325_PAIRED_rmdup.narrowPeak_peak_11442	24	.	2.50874	4.23318	2.40547	47
chr10	100854093	100854306	SRR8550325_PAIRED_rmdup.narrowPeak_peak_11443	66	.	3.56505	8.69641	6.66747	76
chr10	100856177	100857016	SRR8550325_PAIRED_rmdup.narrowPeak_peak_11444	197	.	5.94175	22.065	19.7589	460
chr10	100865457	100866249	SRR8550325_PAIRED_rmdup.narrowPeak_peak_11445	303	.	7.52622	32.796	30.3583	247
chr10	100868392	100868589	SRR8550325_PAIRED_rmdup.narrowPeak_peak_11446	28	.	2.64078	4.72569	2.86714	134
chr10	100877918	100878391	SRR8550325_PAIRED_rmdup.narrowPeak_peak_11447	142	.	5.01748	16.4173	14.2028	171
chr10	100882637	100882790	SRR8550325_PAIRED_rmdup.narrowPeak_peak_11448	72	.	3.69709	9.33019	7.28128	78
chr10	100951653	100952664	SRR8550325_PAIRED_rmdup.narrowPeak_peak_11449	360	.	8.31845	38.5838	36.0885	263
chr10	100979740	100979916	SRR8550325_PAIRED_rmdup.narrowPeak_peak_11450	38	.	2.90486	5.77056	3.8563	136
chr10	101013922	101014456	SRR8550325_PAIRED_rmdup.narrowPeak_peak_11451	105	.	4.35728	12.7136	10.5751	118
chr10	101116885	101117444	SRR8550325_PAIRED_rmdup.narrowPeak_peak_11452	112	.	4.48932	13.4302	11.2755	249
chr10	101169200	101169482	SRR8550325_PAIRED_rmdup.narrowPeak_peak_11453	72	.	3.69709	9.33019	7.28128	234
chr10	101194719	101194911	SRR8550325_PAIRED_rmdup.narrowPeak_peak_11454	105	.	4.35728	12.7136	10.5751	86
chr10	101238317	101238591	SRR8550325_PAIRED_rmdup.narrowPeak_peak_11455	49	.	3.16893	6.8899	4.9262	169
chr10	101294908	101295440	SRR8550325_PAIRED_rmdup.narrowPeak_peak_11456	240	.	6.60195	26.3883	24.0242	239
chr10	101330347	101330666	SRR8550325_PAIRED_rmdup.narrowPeak_peak_11457	66	.	3.56505	8.69641	6.66747	68
chr10	101374583	101374930	SRR8550325_PAIRED_rmdup.narrowPeak_peak_11458	28	.	2.64078	4.72569	2.86714	59
chr10	101398017	101398272	SRR8550325_PAIRED_rmdup.narrowPeak_peak_11459	28	.	2.64078	4.72569	2.86714	194
chr10	101399172	101399417	SRR8550325_PAIRED_rmdup.narrowPeak_peak_11460	24	.	2.50874	4.23318	2.40547	28
chr10	101415354	101416152	SRR8550325_PAIRED_rmdup.narrowPeak_peak_11461	134	.	4.88544	15.653	13.4528	685
chr10	101474133	101474434	SRR8550325_PAIRED_rmdup.narrowPeak_peak_11462	28	.	2.64078	4.72569	2.86714	60
chr10	101528612	101528897	SRR8550325_PAIRED_rmdup.narrowPeak_peak_11463	38	.	2.90486	5.77056	3.8563	212
chr10	101544191	101544597	SRR8550325_PAIRED_rmdup.narrowPeak_peak_11464	134	.	4.88544	15.653	13.4528	191
chr10	101550444	101551166	SRR8550325_PAIRED_rmdup.narrowPeak_peak_11465	809	.	13.732	83.7886	80.9615	391
chr10	101583272	101583466	SRR8550325_PAIRED_rmdup.narrowPeak_peak_11466	38	.	2.90486	5.77056	3.8563	112
chr10	101613591	101613781	SRR8550325_PAIRED_rmdup.narrowPeak_peak_11467	43	.	3.0369	6.32129	4.38156	60
chr10	101616164	101616404	SRR8550325_PAIRED_rmdup.narrowPeak_peak_11468	112	.	4.48932	13.4302	11.2755	119
chr10	101637618	101638237	SRR8550325_PAIRED_rmdup.narrowPeak_peak_11469	92	.	4.09321	11.3191	9.2146	187
chr10	101649013	101649832	SRR8550325_PAIRED_rmdup.narrowPeak_peak_11470	85	.	3.96117	10.642	8.55543	567
chr10	101681636	101681786	SRR8550325_PAIRED_rmdup.narrowPeak_peak_11471	33	.	2.77282	5.23843	3.35113	142
chr10	101763956	101764117	SRR8550325_PAIRED_rmdup.narrowPeak_peak_11472	24	.	2.50874	4.23318	2.40547	38
chr10	101770518	101771790	SRR8550325_PAIRED_rmdup.narrowPeak_peak_11473	312	.	7.65826	33.7425	31.2949	791
chr10	101783028	101784370	SRR8550325_PAIRED_rmdup.narrowPeak_peak_11474	1844	.	24.0311	187.82	184.447	383
chr10	101786710	101787034	SRR8550325_PAIRED_rmdup.narrowPeak_peak_11475	134	.	4.88544	15.653	13.4528	174
chr10	101816503	101817494	SRR8550325_PAIRED_rmdup.narrowPeak_peak_11476	205	.	6.07379	22.9115	20.5933	592
chr10	101837480	101838172	SRR8550325_PAIRED_rmdup.narrowPeak_peak_11477	214	.	6.20583	23.7673	21.4373	391
chr10	101856236	101856408	SRR8550325_PAIRED_rmdup.narrowPeak_peak_11478	43	.	3.0369	6.32129	4.38156	97
chr10	101889953	101890127	SRR8550325_PAIRED_rmdup.narrowPeak_peak_11479	60	.	3.43301	8.07807	6.06978	101
chr10	101903497	101903636	SRR8550325_PAIRED_rmdup.narrowPeak_peak_11480	19	.	2.3767	3.76182	1.96753	67
chr10	101907944	101908111	SRR8550325_PAIRED_rmdup.narrowPeak_peak_11481	33	.	2.77282	5.23843	3.35113	119
chr10	101912938	101913191	SRR8550325_PAIRED_rmdup.narrowPeak_peak_11482	33	.	2.77282	5.23843	3.35113	184
chr10	102023608	102023814	SRR8550325_PAIRED_rmdup.narrowPeak_peak_11483	33	.	2.77282	5.23843	3.35113	122
chr10	102057218	102057534	SRR8550325_PAIRED_rmdup.narrowPeak_peak_11484	49	.	3.16893	6.8899	4.9262	190
chr10	102125628	102125927	SRR8550325_PAIRED_rmdup.narrowPeak_peak_11485	19	.	2.3767	3.76182	1.96753	151
chr10	102134845	102135541	SRR8550325_PAIRED_rmdup.narrowPeak_peak_11486	240	.	6.60195	26.3883	24.0242	366
chr10	102155852	102156155	SRR8550325_PAIRED_rmdup.narrowPeak_peak_11487	134	.	4.88544	15.653	13.4528	202
chr10	102157723	102158152	SRR8550325_PAIRED_rmdup.narrowPeak_peak_11488	79	.	3.82913	9.97888	7.91078	95
chr10	102158797	102159332	SRR8550325_PAIRED_rmdup.narrowPeak_peak_11489	275	.	7.1301	30.0019	27.5947	219
chr10	102159475	102159707	SRR8550325_PAIRED_rmdup.narrowPeak_peak_11490	15	.	2.24466	3.3126	1.5551	27
chr10	102160083	102161122	SRR8550325_PAIRED_rmdup.narrowPeak_peak_11491	635	.	11.7515	66.2556	63.5411	332
chr10	102178024	102178223	SRR8550325_PAIRED_rmdup.narrowPeak_peak_11492	60	.	3.43301	8.07807	6.06978	76
chr10	102206817	102207162	SRR8550325_PAIRED_rmdup.narrowPeak_peak_11493	43	.	3.0369	6.32129	4.38156	291
chr10	102207446	102208376	SRR8550325_PAIRED_rmdup.narrowPeak_peak_11494	546	.	10.6952	57.3401	54.6891	460
chr10	102236456	102236774	SRR8550325_PAIRED_rmdup.narrowPeak_peak_11495	60	.	3.43301	8.07807	6.06978	127
chr10	102237712	102237883	SRR8550325_PAIRED_rmdup.narrowPeak_peak_11496	33	.	2.77282	5.23843	3.35113	109
chr10	102238478	102239208	SRR8550325_PAIRED_rmdup.narrowPeak_peak_11497	624	.	11.6194	65.1236	62.4169	433
chr10	102239850	102240150	SRR8550325_PAIRED_rmdup.narrowPeak_peak_11498	105	.	4.35728	12.7136	10.5751	233
chr10	102245369	102246044	SRR8550325_PAIRED_rmdup.narrowPeak_peak_11499	493	.	10.035	51.9389	49.3287	302
chr10	102256005	102256176	SRR8550325_PAIRED_rmdup.narrowPeak_peak_11500	49	.	3.16893	6.8899	4.9262	21
chr10	102265286	102265471	SRR8550325_PAIRED_rmdup.narrowPeak_peak_11501	24	.	2.50874	4.23318	2.40547	139
chr10	102289355	102289644	SRR8550325_PAIRED_rmdup.narrowPeak_peak_11502	33	.	2.77282	5.23843	3.35113	62
chr10	102345367	102345531	SRR8550325_PAIRED_rmdup.narrowPeak_peak_11503	33	.	2.77282	5.23843	3.35113	98
chr10	102401572	102401761	SRR8550325_PAIRED_rmdup.narrowPeak_peak_11504	28	.	2.64078	4.72569	2.86714	148
chr10	102417789	102418154	SRR8550325_PAIRED_rmdup.narrowPeak_peak_11505	249	.	6.73399	27.2792	24.9042	250
chr10	102435090	102435952	SRR8550325_PAIRED_rmdup.narrowPeak_peak_11506	738	.	12.9398	76.6552	73.8724	175
chr10	102444855	102445500	SRR8550325_PAIRED_rmdup.narrowPeak_peak_11507	173	.	5.54564	19.5833	17.3149	243
chr10	102449273	102449930	SRR8550325_PAIRED_rmdup.narrowPeak_peak_11508	400	.	8.84661	42.5802	40.0484	355
chr10	102451699	102452202	SRR8550325_PAIRED_rmdup.narrowPeak_peak_11509	514	.	10.299	54.0829	51.4561	216
chr10	102490334	102490494	SRR8550325_PAIRED_rmdup.narrowPeak_peak_11510	28	.	2.64078	4.72569	2.86714	144
chr10	102491575	102492227	SRR8550325_PAIRED_rmdup.narrowPeak_peak_11511	410	.	8.97865	43.5956	41.0548	439
chr10	102498689	102499209	SRR8550325_PAIRED_rmdup.narrowPeak_peak_11512	390	.	8.71457	41.5713	39.0485	306
chr10	102506118	102508296	SRR8550325_PAIRED_rmdup.narrowPeak_peak_11513	503	.	10.167	53.0081	50.3895	1494
chr10	102510801	102511083	SRR8550325_PAIRED_rmdup.narrowPeak_peak_11514	33	.	2.77282	5.23843	3.35113	167
chr10	102511543	102512537	SRR8550325_PAIRED_rmdup.narrowPeak_peak_11515	1673	.	22.4466	170.673	167.382	314
chr10	102513705	102514872	SRR8550325_PAIRED_rmdup.narrowPeak_peak_11516	430	.	9.24273	45.6452	43.0868	662
chr10	102518977	102519159	SRR8550325_PAIRED_rmdup.narrowPeak_peak_11517	28	.	2.64078	4.72569	2.86714	164
chr10	102525690	102526650	SRR8550325_PAIRED_rmdup.narrowPeak_peak_11518	98	.	4.22525	12.0098	9.88794	607
chr10	102541834	102541994	SRR8550325_PAIRED_rmdup.narrowPeak_peak_11519	43	.	3.0369	6.32129	4.38156	61
chr10	102542222	102542518	SRR8550325_PAIRED_rmdup.narrowPeak_peak_11520	92	.	4.09321	11.3191	9.2146	207
chr10	102548380	102548768	SRR8550325_PAIRED_rmdup.narrowPeak_peak_11521	66	.	3.56505	8.69641	6.66747	181
chr10	102556898	102557064	SRR8550325_PAIRED_rmdup.narrowPeak_peak_11522	72	.	3.69709	9.33019	7.28128	104
chr10	102576648	102577198	SRR8550325_PAIRED_rmdup.narrowPeak_peak_11523	72	.	3.69709	9.33019	7.28128	127
chr10	102577428	102578315	SRR8550325_PAIRED_rmdup.narrowPeak_peak_11524	119	.	4.62136	14.1592	11.9888	689
chr10	102579290	102579649	SRR8550325_PAIRED_rmdup.narrowPeak_peak_11525	54	.	3.30097	7.4757	5.48924	260
chr10	102594223	102594887	SRR8550325_PAIRED_rmdup.narrowPeak_peak_11526	231	.	6.46991	25.5058	23.1529	275
chr10	102622647	102622833	SRR8550325_PAIRED_rmdup.narrowPeak_peak_11527	49	.	3.16893	6.8899	4.9262	80
chr10	102643918	102644299	SRR8550325_PAIRED_rmdup.narrowPeak_peak_11528	33	.	2.77282	5.23843	3.35113	321
chr10	102644777	102645303	SRR8550325_PAIRED_rmdup.narrowPeak_peak_11529	38	.	2.90486	5.77056	3.8563	78
chr10	102658717	102659895	SRR8550325_PAIRED_rmdup.narrowPeak_peak_11530	112	.	4.48932	13.4302	11.2755	526
chr10	102685003	102685277	SRR8550325_PAIRED_rmdup.narrowPeak_peak_11531	54	.	3.30097	7.4757	5.48924	120
chr10	102685456	102685643	SRR8550325_PAIRED_rmdup.narrowPeak_peak_11532	19	.	2.3767	3.76182	1.96753	109
chr10	102685849	102686088	SRR8550325_PAIRED_rmdup.narrowPeak_peak_11533	43	.	3.0369	6.32129	4.38156	78
chr10	102686685	102686937	SRR8550325_PAIRED_rmdup.narrowPeak_peak_11534	19	.	2.3767	3.76182	1.96753	6
chr10	102694266	102694558	SRR8550325_PAIRED_rmdup.narrowPeak_peak_11535	60	.	3.43301	8.07807	6.06978	138
chr10	102712279	102712513	SRR8550325_PAIRED_rmdup.narrowPeak_peak_11536	66	.	3.56505	8.69641	6.66747	129
chr10	102715937	102716193	SRR8550325_PAIRED_rmdup.narrowPeak_peak_11537	43	.	3.0369	6.32129	4.38156	53
chr10	102732218	102732614	SRR8550325_PAIRED_rmdup.narrowPeak_peak_11538	43	.	3.0369	6.32129	4.38156	182
chr10	102735227	102735663	SRR8550325_PAIRED_rmdup.narrowPeak_peak_11539	222	.	6.33787	24.6321	22.2906	192
chr10	102755791	102756203	SRR8550325_PAIRED_rmdup.narrowPeak_peak_11540	60	.	3.43301	8.07807	6.06978	172
chr10	102767775	102767915	SRR8550325_PAIRED_rmdup.narrowPeak_peak_11541	33	.	2.77282	5.23843	3.35113	68
chr10	102777134	102777754	SRR8550325_PAIRED_rmdup.narrowPeak_peak_11542	149	.	5.14952	17.1927	14.9642	180
chr10	102778314	102778808	SRR8550325_PAIRED_rmdup.narrowPeak_peak_11543	66	.	3.56505	8.69641	6.66747	308
chr10	102813425	102813715	SRR8550325_PAIRED_rmdup.narrowPeak_peak_11544	127	.	4.7534	14.9002	12.7147	219
chr10	102823237	102823695	SRR8550325_PAIRED_rmdup.narrowPeak_peak_11545	85	.	3.96117	10.642	8.55543	361
chr10	102824222	102824462	SRR8550325_PAIRED_rmdup.narrowPeak_peak_11546	24	.	2.50874	4.23318	2.40547	224
chr10	102835745	102836068	SRR8550325_PAIRED_rmdup.narrowPeak_peak_11547	112	.	4.48932	13.4302	11.2755	231
chr10	102836712	102837032	SRR8550325_PAIRED_rmdup.narrowPeak_peak_11548	400	.	8.84661	42.5802	40.0484	63
chr10	102862702	102862845	SRR8550325_PAIRED_rmdup.narrowPeak_peak_11549	28	.	2.64078	4.72569	2.86714	91
chr10	102867040	102867316	SRR8550325_PAIRED_rmdup.narrowPeak_peak_11550	105	.	4.35728	12.7136	10.5751	109
chr10	102871425	102871762	SRR8550325_PAIRED_rmdup.narrowPeak_peak_11551	38	.	2.90486	5.77056	3.8563	167
chr10	102877848	102878670	SRR8550325_PAIRED_rmdup.narrowPeak_peak_11552	906	.	14.7884	93.5309	90.6459	453
chr10	102878858	102879107	SRR8550325_PAIRED_rmdup.narrowPeak_peak_11553	49	.	3.16893	6.8899	4.9262	58
chr10	102880020	102880683	SRR8550325_PAIRED_rmdup.narrowPeak_peak_11554	24	.	2.50874	4.23318	2.40547	635
chr10	102881979	102882204	SRR8550325_PAIRED_rmdup.narrowPeak_peak_11555	49	.	3.16893	6.8899	4.9262	177
chr10	102883867	102884210	SRR8550325_PAIRED_rmdup.narrowPeak_peak_11556	60	.	3.43301	8.07807	6.06978	143
chr10	102889812	102890011	SRR8550325_PAIRED_rmdup.narrowPeak_peak_11557	49	.	3.16893	6.8899	4.9262	133
chr10	102897424	102897857	SRR8550325_PAIRED_rmdup.narrowPeak_peak_11558	66	.	3.56505	8.69641	6.66747	194
chr10	102901651	102901947	SRR8550325_PAIRED_rmdup.narrowPeak_peak_11559	66	.	3.56505	8.69641	6.66747	226
chr10	102913664	102914793	SRR8550325_PAIRED_rmdup.narrowPeak_peak_11560	762	.	13.2039	79.0158	76.2183	519
chr10	102947331	102947579	SRR8550325_PAIRED_rmdup.narrowPeak_peak_11561	79	.	3.82913	9.97888	7.91078	121
chr10	102978871	102979336	SRR8550325_PAIRED_rmdup.narrowPeak_peak_11562	165	.	5.4136	18.776	16.5206	226
chr10	102988940	102989283	SRR8550325_PAIRED_rmdup.narrowPeak_peak_11563	105	.	4.35728	12.7136	10.5751	213
chr10	102990393	102990537	SRR8550325_PAIRED_rmdup.narrowPeak_peak_11564	28	.	2.64078	4.72569	2.86714	42
chr10	102992381	102993323	SRR8550325_PAIRED_rmdup.narrowPeak_peak_11565	1069	.	16.5049	109.882	106.904	374
chr10	102998656	102999025	SRR8550325_PAIRED_rmdup.narrowPeak_peak_11566	119	.	4.62136	14.1592	11.9888	199
chr10	102999214	102999858	SRR8550325_PAIRED_rmdup.narrowPeak_peak_11567	66	.	3.56505	8.69641	6.66747	560
chr10	103000827	103001431	SRR8550325_PAIRED_rmdup.narrowPeak_peak_11568	331	.	7.92234	35.6577	33.1906	274
chr10	103008395	103009066	SRR8550325_PAIRED_rmdup.narrowPeak_peak_11569	157	.	5.28156	17.979	15.737	199
chr10	103023878	103024308	SRR8550325_PAIRED_rmdup.narrowPeak_peak_11570	79	.	3.82913	9.97888	7.91078	198
chr10	103025150	103025393	SRR8550325_PAIRED_rmdup.narrowPeak_peak_11571	127	.	4.7534	14.9002	12.7147	134
chr10	103026713	103030487	SRR8550325_PAIRED_rmdup.narrowPeak_peak_11572	1673	.	22.4466	170.673	167.382	1737
chr10	103030716	103031247	SRR8550325_PAIRED_rmdup.narrowPeak_peak_11573	165	.	5.4136	18.776	16.5206	314
chr10	103031894	103032301	SRR8550325_PAIRED_rmdup.narrowPeak_peak_11574	54	.	3.30097	7.4757	5.48924	216
chr10	103032860	103033181	SRR8550325_PAIRED_rmdup.narrowPeak_peak_11575	28	.	2.64078	4.72569	2.86714	67
chr10	103033460	103033610	SRR8550325_PAIRED_rmdup.narrowPeak_peak_11576	28	.	2.64078	4.72569	2.86714	145
chr10	103035058	103035773	SRR8550325_PAIRED_rmdup.narrowPeak_peak_11577	54	.	3.30097	7.4757	5.48924	167
chr10	103038348	103038560	SRR8550325_PAIRED_rmdup.narrowPeak_peak_11578	38	.	2.90486	5.77056	3.8563	32
chr10	103044964	103045431	SRR8550325_PAIRED_rmdup.narrowPeak_peak_11579	231	.	6.46991	25.5058	23.1529	235
chr10	103085942	103086659	SRR8550325_PAIRED_rmdup.narrowPeak_peak_11580	249	.	6.73399	27.2792	24.9042	392
chr10	103087540	103087725	SRR8550325_PAIRED_rmdup.narrowPeak_peak_11581	28	.	2.64078	4.72569	2.86714	169
chr10	103111422	103111591	SRR8550325_PAIRED_rmdup.narrowPeak_peak_11582	33	.	2.77282	5.23843	3.35113	62
chr10	103113618	103114033	SRR8550325_PAIRED_rmdup.narrowPeak_peak_11583	33	.	2.77282	5.23843	3.35113	52
chr10	103114606	103115046	SRR8550325_PAIRED_rmdup.narrowPeak_peak_11584	54	.	3.30097	7.4757	5.48924	264
chr10	103133905	103134100	SRR8550325_PAIRED_rmdup.narrowPeak_peak_11585	28	.	2.64078	4.72569	2.86714	129
chr10	103141438	103141840	SRR8550325_PAIRED_rmdup.narrowPeak_peak_11586	275	.	7.1301	30.0019	27.5947	285
chr10	103142684	103142961	SRR8550325_PAIRED_rmdup.narrowPeak_peak_11587	49	.	3.16893	6.8899	4.9262	71
chr10	103145844	103146446	SRR8550325_PAIRED_rmdup.narrowPeak_peak_11588	197	.	5.94175	22.065	19.7589	222
chr10	103156526	103156696	SRR8550325_PAIRED_rmdup.narrowPeak_peak_11589	24	.	2.50874	4.23318	2.40547	34
chr10	103159822	103160159	SRR8550325_PAIRED_rmdup.narrowPeak_peak_11590	33	.	2.77282	5.23843	3.35113	20
chr10	103171358	103171504	SRR8550325_PAIRED_rmdup.narrowPeak_peak_11591	38	.	2.90486	5.77056	3.8563	20
chr10	103177601	103178357	SRR8550325_PAIRED_rmdup.narrowPeak_peak_11592	197	.	5.94175	22.065	19.7589	305
chr10	103194845	103195419	SRR8550325_PAIRED_rmdup.narrowPeak_peak_11593	692	.	12.4117	71.9871	69.2343	274
chr10	103197091	103197283	SRR8550325_PAIRED_rmdup.narrowPeak_peak_11594	92	.	4.09321	11.3191	9.2146	90
chr10	103235634	103236614	SRR8550325_PAIRED_rmdup.narrowPeak_peak_11595	2121	.	26.5398	215.663	212.159	721
chr10	103253757	103254255	SRR8550325_PAIRED_rmdup.narrowPeak_peak_11596	294	.	7.39418	31.8569	29.4292	292
chr10	103366984	103369725	SRR8550325_PAIRED_rmdup.narrowPeak_peak_11597	3285	.	36.4427	332.577	328.57	2295
chr10	103402180	103402658	SRR8550325_PAIRED_rmdup.narrowPeak_peak_11598	503	.	10.167	53.0081	50.3895	256
chr10	103408062	103408235	SRR8550325_PAIRED_rmdup.narrowPeak_peak_11599	24	.	2.50874	4.23318	2.40547	148
chr10	103427697	103427974	SRR8550325_PAIRED_rmdup.narrowPeak_peak_11600	105	.	4.35728	12.7136	10.5751	200
chr10	103443022	103443698	SRR8550325_PAIRED_rmdup.narrowPeak_peak_11601	968	.	15.4486	99.7464	96.8256	237
chr10	103466530	103466775	SRR8550325_PAIRED_rmdup.narrowPeak_peak_11602	60	.	3.43301	8.07807	6.06978	192
chr10	103544031	103545222	SRR8550325_PAIRED_rmdup.narrowPeak_peak_11604	514	.	10.299	54.0829	51.4561	709
chr10	103553132	103553345	SRR8550325_PAIRED_rmdup.narrowPeak_peak_11605	28	.	2.64078	4.72569	2.86714	125
chr10	103726459	103727307	SRR8550325_PAIRED_rmdup.narrowPeak_peak_11608	738	.	12.9398	76.6552	73.8724	468
chr10	103731705	103732134	SRR8550325_PAIRED_rmdup.narrowPeak_peak_11609	72	.	3.69709	9.33019	7.28128	291
chr10	103784892	103785305	SRR8550325_PAIRED_rmdup.narrowPeak_peak_11610	92	.	4.09321	11.3191	9.2146	239
chr10	103831885	103832486	SRR8550325_PAIRED_rmdup.narrowPeak_peak_11611	79	.	3.82913	9.97888	7.91078	545
chr10	103837193	103837423	SRR8550325_PAIRED_rmdup.narrowPeak_peak_11612	38	.	2.90486	5.77056	3.8563	20
chr10	103856213	103856457	SRR8550325_PAIRED_rmdup.narrowPeak_peak_11613	49	.	3.16893	6.8899	4.9262	95
chr10	103881781	103882005	SRR8550325_PAIRED_rmdup.narrowPeak_peak_11614	105	.	4.35728	12.7136	10.5751	128
chr10	103888706	103888848	SRR8550325_PAIRED_rmdup.narrowPeak_peak_11615	19	.	2.3767	3.76182	1.96753	8
chr10	103889834	103890145	SRR8550325_PAIRED_rmdup.narrowPeak_peak_11616	43	.	3.0369	6.32129	4.38156	108
chr10	103909832	103910739	SRR8550325_PAIRED_rmdup.narrowPeak_peak_11617	579	.	11.0913	60.6453	57.9702	494
chr10	103918822	103918978	SRR8550325_PAIRED_rmdup.narrowPeak_peak_11618	19	.	2.3767	3.76182	1.96753	22
chr10	103933567	103934719	SRR8550325_PAIRED_rmdup.narrowPeak_peak_11619	257	.	6.86602	28.1786	25.7927	436
chr10	103958113	103958790	SRR8550325_PAIRED_rmdup.narrowPeak_peak_11620	173	.	5.54564	19.5833	17.3149	224
chr10	103971972	103972324	SRR8550325_PAIRED_rmdup.narrowPeak_peak_11621	214	.	6.20583	23.7673	21.4373	102
chr10	103974571	103974930	SRR8550325_PAIRED_rmdup.narrowPeak_peak_11622	49	.	3.16893	6.8899	4.9262	243
chr10	103975876	103976694	SRR8550325_PAIRED_rmdup.narrowPeak_peak_11623	351	.	8.18641	37.6015	35.1155	353
chr10	103980213	103980875	SRR8550325_PAIRED_rmdup.narrowPeak_peak_11624	312	.	7.65826	33.7425	31.2949	286
chr10	103981769	103981930	SRR8550325_PAIRED_rmdup.narrowPeak_peak_11625	54	.	3.30097	7.4757	5.48924	38
chr10	103984116	103984936	SRR8550325_PAIRED_rmdup.narrowPeak_peak_11626	303	.	7.52622	32.796	30.3583	464
chr10	104002391	104002646	SRR8550325_PAIRED_rmdup.narrowPeak_peak_11627	38	.	2.90486	5.77056	3.8563	33
chr10	104003713	104003903	SRR8550325_PAIRED_rmdup.narrowPeak_peak_11628	28	.	2.64078	4.72569	2.86714	176
chr10	104021704	104021993	SRR8550325_PAIRED_rmdup.narrowPeak_peak_11629	72	.	3.69709	9.33019	7.28128	94
chr10	104029350	104029918	SRR8550325_PAIRED_rmdup.narrowPeak_peak_11630	38	.	2.90486	5.77056	3.8563	271
chr10	104043729	104043904	SRR8550325_PAIRED_rmdup.narrowPeak_peak_11631	54	.	3.30097	7.4757	5.48924	58
chr10	104067140	104067345	SRR8550325_PAIRED_rmdup.narrowPeak_peak_11632	43	.	3.0369	6.32129	4.38156	117
chr10	104096946	104097159	SRR8550325_PAIRED_rmdup.narrowPeak_peak_11633	127	.	4.7534	14.9002	12.7147	117
chr10	104135337	104135976	SRR8550325_PAIRED_rmdup.narrowPeak_peak_11634	173	.	5.54564	19.5833	17.3149	227
chr10	104136756	104137705	SRR8550325_PAIRED_rmdup.narrowPeak_peak_11635	142	.	5.01748	16.4173	14.2028	372
chr10	104218136	104218423	SRR8550325_PAIRED_rmdup.narrowPeak_peak_11636	28	.	2.64078	4.72569	2.86714	217
chr10	104274638	104275154	SRR8550325_PAIRED_rmdup.narrowPeak_peak_11637	54	.	3.30097	7.4757	5.48924	447
chr10	104330991	104331342	SRR8550325_PAIRED_rmdup.narrowPeak_peak_11638	127	.	4.7534	14.9002	12.7147	59
chr10	104333298	104333481	SRR8550325_PAIRED_rmdup.narrowPeak_peak_11639	28	.	2.64078	4.72569	2.86714	65
chr10	104386925	104387129	SRR8550325_PAIRED_rmdup.narrowPeak_peak_11640	33	.	2.77282	5.23843	3.35113	163
chr10	104395802	104396443	SRR8550325_PAIRED_rmdup.narrowPeak_peak_11641	181	.	5.67767	20.4007	18.1195	145
chr10	104413572	104414143	SRR8550325_PAIRED_rmdup.narrowPeak_peak_11642	294	.	7.39418	31.8569	29.4292	299
chr10	104444586	104445339	SRR8550325_PAIRED_rmdup.narrowPeak_peak_11643	43	.	3.0369	6.32129	4.38156	381
chr10	104447584	104448652	SRR8550325_PAIRED_rmdup.narrowPeak_peak_11644	49	.	3.16893	6.8899	4.9262	820
chr10	104455671	104455950	SRR8550325_PAIRED_rmdup.narrowPeak_peak_11645	19	.	2.3767	3.76182	1.96753	71
chr10	104456166	104456416	SRR8550325_PAIRED_rmdup.narrowPeak_peak_11646	60	.	3.43301	8.07807	6.06978	54
chr10	104491298	104491466	SRR8550325_PAIRED_rmdup.narrowPeak_peak_11647	33	.	2.77282	5.23843	3.35113	87
chr10	104503774	104504221	SRR8550325_PAIRED_rmdup.narrowPeak_peak_11648	43	.	3.0369	6.32129	4.38156	170
chr10	104592134	104592382	SRR8550325_PAIRED_rmdup.narrowPeak_peak_11649	142	.	5.01748	16.4173	14.2028	174
chr10	104609955	104610590	SRR8550325_PAIRED_rmdup.narrowPeak_peak_11650	127	.	4.7534	14.9002	12.7147	186
chr10	104612842	104613414	SRR8550325_PAIRED_rmdup.narrowPeak_peak_11651	60	.	3.43301	8.07807	6.06978	315
chr10	104659421	104659891	SRR8550325_PAIRED_rmdup.narrowPeak_peak_11652	43	.	3.0369	6.32129	4.38156	54
chr10	104660226	104660801	SRR8550325_PAIRED_rmdup.narrowPeak_peak_11653	601	.	11.3553	62.8744	60.1836	284
chr10	104661708	104661947	SRR8550325_PAIRED_rmdup.narrowPeak_peak_11654	119	.	4.62136	14.1592	11.9888	77
chr10	104662375	104662597	SRR8550325_PAIRED_rmdup.narrowPeak_peak_11655	24	.	2.50874	4.23318	2.40547	133
chr10	104663607	104664207	SRR8550325_PAIRED_rmdup.narrowPeak_peak_11656	142	.	5.01748	16.4173	14.2028	425
chr10	104665374	104665768	SRR8550325_PAIRED_rmdup.narrowPeak_peak_11657	79	.	3.82913	9.97888	7.91078	193
chr10	104669867	104670714	SRR8550325_PAIRED_rmdup.narrowPeak_peak_11658	390	.	8.71457	41.5713	39.0485	382
chr10	104685164	104685400	SRR8550325_PAIRED_rmdup.narrowPeak_peak_11659	38	.	2.90486	5.77056	3.8563	119
chr10	104685717	104686111	SRR8550325_PAIRED_rmdup.narrowPeak_peak_11660	98	.	4.22525	12.0098	9.88794	286
chr10	104696133	104696396	SRR8550325_PAIRED_rmdup.narrowPeak_peak_11661	43	.	3.0369	6.32129	4.38156	218
chr10	104703804	104704232	SRR8550325_PAIRED_rmdup.narrowPeak_peak_11662	49	.	3.16893	6.8899	4.9262	385
chr10	104704673	104705059	SRR8550325_PAIRED_rmdup.narrowPeak_peak_11663	43	.	3.0369	6.32129	4.38156	244
chr10	104732168	104732827	SRR8550325_PAIRED_rmdup.narrowPeak_peak_11664	72	.	3.69709	9.33019	7.28128	450
chr10	104733301	104733465	SRR8550325_PAIRED_rmdup.narrowPeak_peak_11665	43	.	3.0369	6.32129	4.38156	40
chr10	104798799	104799466	SRR8550325_PAIRED_rmdup.narrowPeak_peak_11666	66	.	3.56505	8.69641	6.66747	183
chr10	104815103	104815265	SRR8550325_PAIRED_rmdup.narrowPeak_peak_11667	24	.	2.50874	4.23318	2.40547	81
chr10	104946510	104946695	SRR8550325_PAIRED_rmdup.narrowPeak_peak_11673	38	.	2.90486	5.77056	3.8563	47
chr10	104950145	104950318	SRR8550325_PAIRED_rmdup.narrowPeak_peak_11674	60	.	3.43301	8.07807	6.06978	95
chr10	105014922	105015120	SRR8550325_PAIRED_rmdup.narrowPeak_peak_11676	54	.	3.30097	7.4757	5.48924	82
chr10	105019343	105020923	SRR8550325_PAIRED_rmdup.narrowPeak_peak_11677	294	.	7.39418	31.8569	29.4292	1327
chr10	105025865	105026511	SRR8550325_PAIRED_rmdup.narrowPeak_peak_11678	149	.	5.14952	17.1927	14.9642	177
chr10	105043788	105043960	SRR8550325_PAIRED_rmdup.narrowPeak_peak_11679	49	.	3.16893	6.8899	4.9262	164
chr10	105060111	105060399	SRR8550325_PAIRED_rmdup.narrowPeak_peak_11680	60	.	3.43301	8.07807	6.06978	67
chr10	105094804	105095348	SRR8550325_PAIRED_rmdup.narrowPeak_peak_11681	142	.	5.01748	16.4173	14.2028	82
chr10	105110227	105110617	SRR8550325_PAIRED_rmdup.narrowPeak_peak_11682	38	.	2.90486	5.77056	3.8563	160
chr10	105114975	105115203	SRR8550325_PAIRED_rmdup.narrowPeak_peak_11683	38	.	2.90486	5.77056	3.8563	108
chr10	105144395	105144628	SRR8550325_PAIRED_rmdup.narrowPeak_peak_11684	60	.	3.43301	8.07807	6.06978	155
chr10	105153436	105153932	SRR8550325_PAIRED_rmdup.narrowPeak_peak_11685	38	.	2.90486	5.77056	3.8563	176
chr10	105183725	105184008	SRR8550325_PAIRED_rmdup.narrowPeak_peak_11686	43	.	3.0369	6.32129	4.38156	162
chr10	105184901	105185522	SRR8550325_PAIRED_rmdup.narrowPeak_peak_11687	249	.	6.73399	27.2792	24.9042	311
chr10	105203801	105204167	SRR8550325_PAIRED_rmdup.narrowPeak_peak_11688	60	.	3.43301	8.07807	6.06978	109
chr10	105227500	105228399	SRR8550325_PAIRED_rmdup.narrowPeak_peak_11689	303	.	7.52622	32.796	30.3583	310
chr10	105230510	105230706	SRR8550325_PAIRED_rmdup.narrowPeak_peak_11690	54	.	3.30097	7.4757	5.48924	138
chr10	105239177	105239390	SRR8550325_PAIRED_rmdup.narrowPeak_peak_11691	33	.	2.77282	5.23843	3.35113	151
chr10	105249383	105249543	SRR8550325_PAIRED_rmdup.narrowPeak_peak_11692	33	.	2.77282	5.23843	3.35113	54
chr10	105249686	105250097	SRR8550325_PAIRED_rmdup.narrowPeak_peak_11693	38	.	2.90486	5.77056	3.8563	300
chr10	105251348	105251709	SRR8550325_PAIRED_rmdup.narrowPeak_peak_11694	112	.	4.48932	13.4302	11.2755	164
chr10	105251937	105252340	SRR8550325_PAIRED_rmdup.narrowPeak_peak_11695	66	.	3.56505	8.69641	6.66747	287
chr10	105260012	105260284	SRR8550325_PAIRED_rmdup.narrowPeak_peak_11696	43	.	3.0369	6.32129	4.38156	215
chr10	105279095	105279502	SRR8550325_PAIRED_rmdup.narrowPeak_peak_11697	134	.	4.88544	15.653	13.4528	231
chr10	105284056	105284978	SRR8550325_PAIRED_rmdup.narrowPeak_peak_11698	380	.	8.58253	40.5688	38.055	296
chr10	105297597	105297888	SRR8550325_PAIRED_rmdup.narrowPeak_peak_11699	33	.	2.77282	5.23843	3.35113	156
chr10	105305680	105306073	SRR8550325_PAIRED_rmdup.narrowPeak_peak_11700	49	.	3.16893	6.8899	4.9262	122
chr10	105315162	105315320	SRR8550325_PAIRED_rmdup.narrowPeak_peak_11701	43	.	3.0369	6.32129	4.38156	94
chr10	105319029	105319185	SRR8550325_PAIRED_rmdup.narrowPeak_peak_11702	19	.	2.3767	3.76182	1.96753	108
chr10	105330295	105330738	SRR8550325_PAIRED_rmdup.narrowPeak_peak_11703	79	.	3.82913	9.97888	7.91078	240
chr10	105342111	105342248	SRR8550325_PAIRED_rmdup.narrowPeak_peak_11704	15	.	2.24466	3.3126	1.5551	33
chr10	105380423	105381513	SRR8550325_PAIRED_rmdup.narrowPeak_peak_11705	430	.	9.24273	45.6452	43.0868	363
chr10	105423216	105423466	SRR8550325_PAIRED_rmdup.narrowPeak_peak_11706	19	.	2.3767	3.76182	1.96753	16
chr10	105423616	105424064	SRR8550325_PAIRED_rmdup.narrowPeak_peak_11707	85	.	3.96117	10.642	8.55543	224
chr10	105427290	105428702	SRR8550325_PAIRED_rmdup.narrowPeak_peak_11708	624	.	11.6194	65.1236	62.4169	920
chr10	105430246	105431630	SRR8550325_PAIRED_rmdup.narrowPeak_peak_11709	1330	.	19.1456	136.16	133.043	738
chr10	105435057	105435209	SRR8550325_PAIRED_rmdup.narrowPeak_peak_11710	33	.	2.77282	5.23843	3.35113	100
chr10	105435390	105435981	SRR8550325_PAIRED_rmdup.narrowPeak_peak_11711	240	.	6.60195	26.3883	24.0242	317
chr10	105444331	105444870	SRR8550325_PAIRED_rmdup.narrowPeak_peak_11712	79	.	3.82913	9.97888	7.91078	287
chr10	105463184	105463756	SRR8550325_PAIRED_rmdup.narrowPeak_peak_11713	43	.	3.0369	6.32129	4.38156	340
chr10	105466169	105466397	SRR8550325_PAIRED_rmdup.narrowPeak_peak_11714	19	.	2.3767	3.76182	1.96753	31
chr10	105490490	105490703	SRR8550325_PAIRED_rmdup.narrowPeak_peak_11715	43	.	3.0369	6.32129	4.38156	143
chr10	105491238	105491694	SRR8550325_PAIRED_rmdup.narrowPeak_peak_11716	322	.	7.7903	34.6965	32.239	271
chr10	105492597	105492873	SRR8550325_PAIRED_rmdup.narrowPeak_peak_11717	54	.	3.30097	7.4757	5.48924	20
chr10	105495372	105495988	SRR8550325_PAIRED_rmdup.narrowPeak_peak_11718	214	.	6.20583	23.7673	21.4373	197
chr10	105501326	105502346	SRR8550325_PAIRED_rmdup.narrowPeak_peak_11719	955	.	15.3165	98.4958	95.5822	592
chr10	105509798	105510521	SRR8550325_PAIRED_rmdup.narrowPeak_peak_11720	105	.	4.35728	12.7136	10.5751	449
chr10	105519292	105519595	SRR8550325_PAIRED_rmdup.narrowPeak_peak_11721	105	.	4.35728	12.7136	10.5751	60
chr10	105523514	105524063	SRR8550325_PAIRED_rmdup.narrowPeak_peak_11722	149	.	5.14952	17.1927	14.9642	319
chr10	105532631	105533534	SRR8550325_PAIRED_rmdup.narrowPeak_peak_11723	833	.	13.9961	86.2	83.3584	281
chr10	105572186	105572405	SRR8550325_PAIRED_rmdup.narrowPeak_peak_11724	33	.	2.77282	5.23843	3.35113	145
chr10	105573005	105573475	SRR8550325_PAIRED_rmdup.narrowPeak_peak_11725	54	.	3.30097	7.4757	5.48924	88
chr10	105573682	105575706	SRR8550325_PAIRED_rmdup.narrowPeak_peak_11726	2285	.	27.9923	232.143	228.564	667
chr10	105578076	105578723	SRR8550325_PAIRED_rmdup.narrowPeak_peak_11727	49	.	3.16893	6.8899	4.9262	574
chr10	105635020	105635311	SRR8550325_PAIRED_rmdup.narrowPeak_peak_11728	43	.	3.0369	6.32129	4.38156	120
chr10	105714761	105715243	SRR8550325_PAIRED_rmdup.narrowPeak_peak_11729	257	.	6.86602	28.1786	25.7927	263
chr10	105726071	105726274	SRR8550325_PAIRED_rmdup.narrowPeak_peak_11730	33	.	2.77282	5.23843	3.35113	149
chr10	105760615	105760934	SRR8550325_PAIRED_rmdup.narrowPeak_peak_11731	127	.	4.7534	14.9002	12.7147	115
chr10	105774318	105774861	SRR8550325_PAIRED_rmdup.narrowPeak_peak_11732	1043	.	16.2408	107.326	104.363	281
chr10	105793810	105794836	SRR8550325_PAIRED_rmdup.narrowPeak_peak_11733	601	.	11.3553	62.8744	60.1836	326
chr10	105795826	105796166	SRR8550325_PAIRED_rmdup.narrowPeak_peak_11734	43	.	3.0369	6.32129	4.38156	210
chr10	105797283	105797854	SRR8550325_PAIRED_rmdup.narrowPeak_peak_11735	119	.	4.62136	14.1592	11.9888	132
chr10	105800598	105800736	SRR8550325_PAIRED_rmdup.narrowPeak_peak_11736	19	.	2.3767	3.76182	1.96753	18
chr10	105800878	105801818	SRR8550325_PAIRED_rmdup.narrowPeak_peak_11737	1005	.	15.8447	103.52	100.578	355
chr10	105806182	105807747	SRR8550325_PAIRED_rmdup.narrowPeak_peak_11738	231	.	6.46991	25.5058	23.1529	1060
chr10	105834586	105835114	SRR8550325_PAIRED_rmdup.narrowPeak_peak_11739	762	.	13.2039	79.0158	76.2183	234
chr10	105840615	105842123	SRR8550325_PAIRED_rmdup.narrowPeak_peak_11740	6578	.	61.3981	662.724	657.8	569
chr10	105842670	105842850	SRR8550325_PAIRED_rmdup.narrowPeak_peak_11741	33	.	2.77282	5.23843	3.35113	69
chr10	105850314	105850653	SRR8550325_PAIRED_rmdup.narrowPeak_peak_11742	54	.	3.30097	7.4757	5.48924	124
chr10	105866736	105866979	SRR8550325_PAIRED_rmdup.narrowPeak_peak_11743	54	.	3.30097	7.4757	5.48924	154
chr10	105867250	105868373	SRR8550325_PAIRED_rmdup.narrowPeak_peak_11744	331	.	7.92234	35.6577	33.1906	267
chr10	105898529	105898724	SRR8550325_PAIRED_rmdup.narrowPeak_peak_11745	33	.	2.77282	5.23843	3.35113	49
chr10	105927013	105927334	SRR8550325_PAIRED_rmdup.narrowPeak_peak_11746	43	.	3.0369	6.32129	4.38156	22
chr10	105928410	105928846	SRR8550325_PAIRED_rmdup.narrowPeak_peak_11747	38	.	2.90486	5.77056	3.8563	280
chr10	105929397	105929755	SRR8550325_PAIRED_rmdup.narrowPeak_peak_11748	49	.	3.16893	6.8899	4.9262	258
chr10	105930348	105930518	SRR8550325_PAIRED_rmdup.narrowPeak_peak_11749	33	.	2.77282	5.23843	3.35113	97
chr10	105945765	105946194	SRR8550325_PAIRED_rmdup.narrowPeak_peak_11750	54	.	3.30097	7.4757	5.48924	86
chr10	105981992	105983007	SRR8550325_PAIRED_rmdup.narrowPeak_peak_11751	322	.	7.7903	34.6965	32.239	662
chr10	106010264	106010413	SRR8550325_PAIRED_rmdup.narrowPeak_peak_11752	38	.	2.90486	5.77056	3.8563	79
chr10	106023862	106024409	SRR8550325_PAIRED_rmdup.narrowPeak_peak_11753	98	.	4.22525	12.0098	9.88794	309
chr10	106047692	106047888	SRR8550325_PAIRED_rmdup.narrowPeak_peak_11754	66	.	3.56505	8.69641	6.66747	101
chr10	106067534	106067777	SRR8550325_PAIRED_rmdup.narrowPeak_peak_11755	49	.	3.16893	6.8899	4.9262	105
chr10	106114711	106115701	SRR8550325_PAIRED_rmdup.narrowPeak_peak_11756	105	.	4.35728	12.7136	10.5751	346
chr10	106295587	106295820	SRR8550325_PAIRED_rmdup.narrowPeak_peak_11763	66	.	3.56505	8.69641	6.66747	105
chr10	106302939	106303397	SRR8550325_PAIRED_rmdup.narrowPeak_peak_11764	60	.	3.43301	8.07807	6.06978	57
chr10	106324695	106325724	SRR8550325_PAIRED_rmdup.narrowPeak_peak_11765	275	.	7.1301	30.0019	27.5947	309
chr10	106375403	106375641	SRR8550325_PAIRED_rmdup.narrowPeak_peak_11766	54	.	3.30097	7.4757	5.48924	56
chr10	106468982	106469725	SRR8550325_PAIRED_rmdup.narrowPeak_peak_11768	322	.	7.7903	34.6965	32.239	471
chr10	106469915	106470708	SRR8550325_PAIRED_rmdup.narrowPeak_peak_11769	857	.	14.2602	88.6277	85.7717	513
chr10	106470866	106471250	SRR8550325_PAIRED_rmdup.narrowPeak_peak_11770	85	.	3.96117	10.642	8.55543	211
chr10	106486027	106486360	SRR8550325_PAIRED_rmdup.narrowPeak_peak_11771	66	.	3.56505	8.69641	6.66747	278
chr10	106497767	106499159	SRR8550325_PAIRED_rmdup.narrowPeak_peak_11772	1237	.	18.2214	126.818	123.749	449
chr10	106506411	106506910	SRR8550325_PAIRED_rmdup.narrowPeak_peak_11773	33	.	2.77282	5.23843	3.35113	268
chr10	106509987	106510481	SRR8550325_PAIRED_rmdup.narrowPeak_peak_11774	92	.	4.09321	11.3191	9.2146	200
chr10	106555533	106555899	SRR8550325_PAIRED_rmdup.narrowPeak_peak_11775	54	.	3.30097	7.4757	5.48924	306
chr10	106580968	106581106	SRR8550325_PAIRED_rmdup.narrowPeak_peak_11776	24	.	2.50874	4.23318	2.40547	86
chr10	106585447	106586173	SRR8550325_PAIRED_rmdup.narrowPeak_peak_11777	612	.	11.4874	63.9965	61.2977	446
chr10	106593220	106593434	SRR8550325_PAIRED_rmdup.narrowPeak_peak_11778	24	.	2.50874	4.23318	2.40547	180
chr10	106608945	106610309	SRR8550325_PAIRED_rmdup.narrowPeak_peak_11779	303	.	7.52622	32.796	30.3583	271
chr10	106632168	106633508	SRR8550325_PAIRED_rmdup.narrowPeak_peak_11780	165	.	5.4136	18.776	16.5206	213
chr10	106633801	106634289	SRR8550325_PAIRED_rmdup.narrowPeak_peak_11781	54	.	3.30097	7.4757	5.48924	147
chr10	106648216	106648442	SRR8550325_PAIRED_rmdup.narrowPeak_peak_11782	28	.	2.64078	4.72569	2.86714	12
chr10	106648680	106648825	SRR8550325_PAIRED_rmdup.narrowPeak_peak_11783	24	.	2.50874	4.23318	2.40547	32
chr10	106651507	106651798	SRR8550325_PAIRED_rmdup.narrowPeak_peak_11784	60	.	3.43301	8.07807	6.06978	44
chr10	106652728	106653158	SRR8550325_PAIRED_rmdup.narrowPeak_peak_11785	66	.	3.56505	8.69641	6.66747	178
chr10	106658889	106659076	SRR8550325_PAIRED_rmdup.narrowPeak_peak_11786	105	.	4.35728	12.7136	10.5751	147
chr10	106659261	106659557	SRR8550325_PAIRED_rmdup.narrowPeak_peak_11787	38	.	2.90486	5.77056	3.8563	39
chr10	106691064	106691752	SRR8550325_PAIRED_rmdup.narrowPeak_peak_11788	205	.	6.07379	22.9115	20.5933	272
chr10	106700288	106700849	SRR8550325_PAIRED_rmdup.narrowPeak_peak_11789	149	.	5.14952	17.1927	14.9642	321
chr10	106719167	106719590	SRR8550325_PAIRED_rmdup.narrowPeak_peak_11790	54	.	3.30097	7.4757	5.48924	317
chr10	106766347	106766566	SRR8550325_PAIRED_rmdup.narrowPeak_peak_11791	24	.	2.50874	4.23318	2.40547	3
chr10	106766735	106768243	SRR8550325_PAIRED_rmdup.narrowPeak_peak_11792	54	.	3.30097	7.4757	5.48924	42
chr10	106877399	106877719	SRR8550325_PAIRED_rmdup.narrowPeak_peak_11793	33	.	2.77282	5.23843	3.35113	13
chr10	106903316	106904081	SRR8550325_PAIRED_rmdup.narrowPeak_peak_11794	54	.	3.30097	7.4757	5.48924	306
chr10	106913208	106913512	SRR8550325_PAIRED_rmdup.narrowPeak_peak_11795	165	.	5.4136	18.776	16.5206	80
chr10	106928929	106929356	SRR8550325_PAIRED_rmdup.narrowPeak_peak_11796	43	.	3.0369	6.32129	4.38156	177
chr10	106932556	106933186	SRR8550325_PAIRED_rmdup.narrowPeak_peak_11797	360	.	8.31845	38.5838	36.0885	164
chr10	106937501	106937665	SRR8550325_PAIRED_rmdup.narrowPeak_peak_11798	15	.	2.24466	3.3126	1.5551	124
chr10	106941209	106941355	SRR8550325_PAIRED_rmdup.narrowPeak_peak_11799	33	.	2.77282	5.23843	3.35113	74
chr10	106958923	106959081	SRR8550325_PAIRED_rmdup.narrowPeak_peak_11800	33	.	2.77282	5.23843	3.35113	117
chr10	106975228	106975653	SRR8550325_PAIRED_rmdup.narrowPeak_peak_11801	43	.	3.0369	6.32129	4.38156	100
chr10	106978731	106979038	SRR8550325_PAIRED_rmdup.narrowPeak_peak_11802	85	.	3.96117	10.642	8.55543	216
chr10	106979313	106979492	SRR8550325_PAIRED_rmdup.narrowPeak_peak_11803	24	.	2.50874	4.23318	2.40547	78
chr10	106979715	106980068	SRR8550325_PAIRED_rmdup.narrowPeak_peak_11804	43	.	3.0369	6.32129	4.38156	120
chr10	106989394	106990127	SRR8550325_PAIRED_rmdup.narrowPeak_peak_11805	119	.	4.62136	14.1592	11.9888	268
chr10	107004507	107004820	SRR8550325_PAIRED_rmdup.narrowPeak_peak_11806	142	.	5.01748	16.4173	14.2028	249
chr10	107011233	107011674	SRR8550325_PAIRED_rmdup.narrowPeak_peak_11807	33	.	2.77282	5.23843	3.35113	164
chr10	107112143	107112699	SRR8550325_PAIRED_rmdup.narrowPeak_peak_11808	49	.	3.16893	6.8899	4.9262	305
chr10	107115212	107115496	SRR8550325_PAIRED_rmdup.narrowPeak_peak_11809	33	.	2.77282	5.23843	3.35113	36
chr10	107122317	107124593	SRR8550325_PAIRED_rmdup.narrowPeak_peak_11810	3237	.	36.0466	327.713	323.725	1374
chr10	107173757	107174067	SRR8550325_PAIRED_rmdup.narrowPeak_peak_11811	72	.	3.69709	9.33019	7.28128	179
chr10	107197561	107197703	SRR8550325_PAIRED_rmdup.narrowPeak_peak_11812	43	.	3.0369	6.32129	4.38156	49
chr10	107271291	107273251	SRR8550325_PAIRED_rmdup.narrowPeak_peak_11813	1562	.	21.3903	159.443	156.209	1236
chr10	107273827	107274124	SRR8550325_PAIRED_rmdup.narrowPeak_peak_11814	157	.	5.28156	17.979	15.737	206
chr10	107274908	107275068	SRR8550325_PAIRED_rmdup.narrowPeak_peak_11815	231	.	6.46991	25.5058	23.1529	116
chr10	107295044	107295255	SRR8550325_PAIRED_rmdup.narrowPeak_peak_11816	28	.	2.64078	4.72569	2.86714	160
chr10	107295610	107295975	SRR8550325_PAIRED_rmdup.narrowPeak_peak_11817	24	.	2.50874	4.23318	2.40547	253
chr10	107304176	107304351	SRR8550325_PAIRED_rmdup.narrowPeak_peak_11818	72	.	3.69709	9.33019	7.28128	61
chr10	107313423	107313613	SRR8550325_PAIRED_rmdup.narrowPeak_peak_11819	54	.	3.30097	7.4757	5.48924	151
chr10	107338513	107339068	SRR8550325_PAIRED_rmdup.narrowPeak_peak_11820	66	.	3.56505	8.69641	6.66747	304
chr10	107341032	107341584	SRR8550325_PAIRED_rmdup.narrowPeak_peak_11821	165	.	5.4136	18.776	16.5206	276
chr10	107347855	107348927	SRR8550325_PAIRED_rmdup.narrowPeak_peak_11822	127	.	4.7534	14.9002	12.7147	546
chr10	107349119	107349384	SRR8550325_PAIRED_rmdup.narrowPeak_peak_11823	24	.	2.50874	4.23318	2.40547	260
chr10	107361653	107362190	SRR8550325_PAIRED_rmdup.narrowPeak_peak_11824	112	.	4.48932	13.4302	11.2755	238
chr10	107388316	107388533	SRR8550325_PAIRED_rmdup.narrowPeak_peak_11825	24	.	2.50874	4.23318	2.40547	153
chr10	107389533	107389881	SRR8550325_PAIRED_rmdup.narrowPeak_peak_11826	285	.	7.26214	30.9255	28.5081	232
chr10	107420286	107420468	SRR8550325_PAIRED_rmdup.narrowPeak_peak_11827	19	.	2.3767	3.76182	1.96753	126
chr10	107442587	107443393	SRR8550325_PAIRED_rmdup.narrowPeak_peak_11828	312	.	7.65826	33.7425	31.2949	355
chr10	107468001	107468169	SRR8550325_PAIRED_rmdup.narrowPeak_peak_11829	33	.	2.77282	5.23843	3.35113	15
chr10	107473678	107473964	SRR8550325_PAIRED_rmdup.narrowPeak_peak_11830	85	.	3.96117	10.642	8.55543	30
chr10	107483989	107484302	SRR8550325_PAIRED_rmdup.narrowPeak_peak_11831	119	.	4.62136	14.1592	11.9888	127
chr10	107484595	107485268	SRR8550325_PAIRED_rmdup.narrowPeak_peak_11832	72	.	3.69709	9.33019	7.28128	581
chr10	107485523	107486288	SRR8550325_PAIRED_rmdup.narrowPeak_peak_11833	112	.	4.48932	13.4302	11.2755	281
chr10	107486433	107486577	SRR8550325_PAIRED_rmdup.narrowPeak_peak_11834	15	.	2.24466	3.3126	1.5551	18
chr10	107486786	107487045	SRR8550325_PAIRED_rmdup.narrowPeak_peak_11835	79	.	3.82913	9.97888	7.91078	175
chr10	107488332	107488936	SRR8550325_PAIRED_rmdup.narrowPeak_peak_11836	134	.	4.88544	15.653	13.4528	526
chr10	107489143	107489322	SRR8550325_PAIRED_rmdup.narrowPeak_peak_11837	49	.	3.16893	6.8899	4.9262	23
chr10	107491544	107492015	SRR8550325_PAIRED_rmdup.narrowPeak_peak_11838	85	.	3.96117	10.642	8.55543	145
chr10	107492916	107494506	SRR8550325_PAIRED_rmdup.narrowPeak_peak_11839	635	.	11.7515	66.2556	63.5411	639
chr10	107514674	107515183	SRR8550325_PAIRED_rmdup.narrowPeak_peak_11840	205	.	6.07379	22.9115	20.5933	202
chr10	107519661	107519867	SRR8550325_PAIRED_rmdup.narrowPeak_peak_11841	28	.	2.64078	4.72569	2.86714	175
chr10	107531751	107531917	SRR8550325_PAIRED_rmdup.narrowPeak_peak_11842	24	.	2.50874	4.23318	2.40547	79
chr10	107542442	107543429	SRR8550325_PAIRED_rmdup.narrowPeak_peak_11843	303	.	7.52622	32.796	30.3583	807
chr10	107562893	107563386	SRR8550325_PAIRED_rmdup.narrowPeak_peak_11844	249	.	6.73399	27.2792	24.9042	325
chr10	107569107	107569426	SRR8550325_PAIRED_rmdup.narrowPeak_peak_11845	92	.	4.09321	11.3191	9.2146	95
chr10	107580633	107580926	SRR8550325_PAIRED_rmdup.narrowPeak_peak_11846	38	.	2.90486	5.77056	3.8563	29
chr10	107587851	107588171	SRR8550325_PAIRED_rmdup.narrowPeak_peak_11847	24	.	2.50874	4.23318	2.40547	48
chr10	107590803	107590983	SRR8550325_PAIRED_rmdup.narrowPeak_peak_11848	43	.	3.0369	6.32129	4.38156	60
chr10	107615526	107615917	SRR8550325_PAIRED_rmdup.narrowPeak_peak_11849	149	.	5.14952	17.1927	14.9642	113
chr10	107627753	107628638	SRR8550325_PAIRED_rmdup.narrowPeak_peak_11850	222	.	6.33787	24.6321	22.2906	580
chr10	107638376	107638692	SRR8550325_PAIRED_rmdup.narrowPeak_peak_11851	43	.	3.0369	6.32129	4.38156	206
chr10	107639549	107639954	SRR8550325_PAIRED_rmdup.narrowPeak_peak_11852	98	.	4.22525	12.0098	9.88794	147
chr10	107640140	107640498	SRR8550325_PAIRED_rmdup.narrowPeak_peak_11853	33	.	2.77282	5.23843	3.35113	203
chr10	107664194	107664357	SRR8550325_PAIRED_rmdup.narrowPeak_peak_11854	28	.	2.64078	4.72569	2.86714	151
chr10	107675567	107676488	SRR8550325_PAIRED_rmdup.narrowPeak_peak_11855	669	.	12.1476	69.6804	66.9428	649
chr10	107682782	107683372	SRR8550325_PAIRED_rmdup.narrowPeak_peak_11856	79	.	3.82913	9.97888	7.91078	329
chr10	107683620	107683882	SRR8550325_PAIRED_rmdup.narrowPeak_peak_11857	285	.	7.26214	30.9255	28.5081	77
chr10	107685091	107685320	SRR8550325_PAIRED_rmdup.narrowPeak_peak_11858	28	.	2.64078	4.72569	2.86714	6
chr10	107687509	107687699	SRR8550325_PAIRED_rmdup.narrowPeak_peak_11859	33	.	2.77282	5.23843	3.35113	139
chr10	107704361	107704898	SRR8550325_PAIRED_rmdup.narrowPeak_peak_11860	222	.	6.33787	24.6321	22.2906	306
chr10	107716478	107717207	SRR8550325_PAIRED_rmdup.narrowPeak_peak_11861	60	.	3.43301	8.07807	6.06978	470
chr10	107724671	107724860	SRR8550325_PAIRED_rmdup.narrowPeak_peak_11862	43	.	3.0369	6.32129	4.38156	135
chr10	107725432	107725776	SRR8550325_PAIRED_rmdup.narrowPeak_peak_11863	33	.	2.77282	5.23843	3.35113	77
chr10	107732860	107733032	SRR8550325_PAIRED_rmdup.narrowPeak_peak_11864	49	.	3.16893	6.8899	4.9262	51
chr10	107735476	107735645	SRR8550325_PAIRED_rmdup.narrowPeak_peak_11865	43	.	3.0369	6.32129	4.38156	97
chr10	107739855	107740388	SRR8550325_PAIRED_rmdup.narrowPeak_peak_11866	142	.	5.01748	16.4173	14.2028	299
chr10	107746564	107747070	SRR8550325_PAIRED_rmdup.narrowPeak_peak_11867	181	.	5.67767	20.4007	18.1195	364
chr10	107747511	107747986	SRR8550325_PAIRED_rmdup.narrowPeak_peak_11868	266	.	6.99806	29.0862	26.6896	223
chr10	107752035	107752828	SRR8550325_PAIRED_rmdup.narrowPeak_peak_11869	173	.	5.54564	19.5833	17.3149	547
chr10	107799899	107800431	SRR8550325_PAIRED_rmdup.narrowPeak_peak_11870	536	.	10.5631	56.249	53.606	299
chr10	107869634	107869889	SRR8550325_PAIRED_rmdup.narrowPeak_peak_11872	24	.	2.50874	4.23318	2.40547	93
chr10	107877704	107878071	SRR8550325_PAIRED_rmdup.narrowPeak_peak_11873	33	.	2.77282	5.23843	3.35113	299
chr10	107882430	107882795	SRR8550325_PAIRED_rmdup.narrowPeak_peak_11874	38	.	2.90486	5.77056	3.8563	259
chr10	107901340	107901738	SRR8550325_PAIRED_rmdup.narrowPeak_peak_11875	60	.	3.43301	8.07807	6.06978	327
chr10	107909725	107910075	SRR8550325_PAIRED_rmdup.narrowPeak_peak_11876	294	.	7.39418	31.8569	29.4292	86
chr10	107922640	107923130	SRR8550325_PAIRED_rmdup.narrowPeak_peak_11877	66	.	3.56505	8.69641	6.66747	300
chr10	107924925	107925568	SRR8550325_PAIRED_rmdup.narrowPeak_peak_11878	92	.	4.09321	11.3191	9.2146	546
chr10	107930018	107930243	SRR8550325_PAIRED_rmdup.narrowPeak_peak_11879	72	.	3.69709	9.33019	7.28128	162
chr10	107932568	107932757	SRR8550325_PAIRED_rmdup.narrowPeak_peak_11880	112	.	4.48932	13.4302	11.2755	119
chr10	107946344	107946957	SRR8550325_PAIRED_rmdup.narrowPeak_peak_11881	931	.	15.0524	96.0057	93.1065	209
chr10	108011240	108011458	SRR8550325_PAIRED_rmdup.narrowPeak_peak_11884	98	.	4.22525	12.0098	9.88794	74
chr10	108041169	108041434	SRR8550325_PAIRED_rmdup.narrowPeak_peak_11885	54	.	3.30097	7.4757	5.48924	116
chr10	108043407	108043580	SRR8550325_PAIRED_rmdup.narrowPeak_peak_11886	66	.	3.56505	8.69641	6.66747	109
chr10	108063998	108064281	SRR8550325_PAIRED_rmdup.narrowPeak_peak_11887	54	.	3.30097	7.4757	5.48924	187
chr10	108088299	108088665	SRR8550325_PAIRED_rmdup.narrowPeak_peak_11888	66	.	3.56505	8.69641	6.66747	56
chr10	108088864	108090281	SRR8550325_PAIRED_rmdup.narrowPeak_peak_11889	249	.	6.73399	27.2792	24.9042	1106
chr10	108113223	108113632	SRR8550325_PAIRED_rmdup.narrowPeak_peak_11890	165	.	5.4136	18.776	16.5206	281
chr10	108113776	108114160	SRR8550325_PAIRED_rmdup.narrowPeak_peak_11891	72	.	3.69709	9.33019	7.28128	113
chr10	108120746	108120903	SRR8550325_PAIRED_rmdup.narrowPeak_peak_11892	24	.	2.50874	4.23318	2.40547	113
chr10	108161047	108163362	SRR8550325_PAIRED_rmdup.narrowPeak_peak_11893	5576	.	54.136	562.437	557.676	861
chr10	108163677	108164035	SRR8550325_PAIRED_rmdup.narrowPeak_peak_11894	28	.	2.64078	4.72569	2.86714	161
chr10	108173208	108173716	SRR8550325_PAIRED_rmdup.narrowPeak_peak_11895	119	.	4.62136	14.1592	11.9888	335
chr10	108188131	108188362	SRR8550325_PAIRED_rmdup.narrowPeak_peak_11896	28	.	2.64078	4.72569	2.86714	26
chr10	108190637	108190880	SRR8550325_PAIRED_rmdup.narrowPeak_peak_11897	24	.	2.50874	4.23318	2.40547	158
chr10	108195723	108195964	SRR8550325_PAIRED_rmdup.narrowPeak_peak_11898	33	.	2.77282	5.23843	3.35113	117
chr10	108202284	108202436	SRR8550325_PAIRED_rmdup.narrowPeak_peak_11899	60	.	3.43301	8.07807	6.06978	59
chr10	108237773	108237943	SRR8550325_PAIRED_rmdup.narrowPeak_peak_11900	66	.	3.56505	8.69641	6.66747	128
chr10	108258215	108258503	SRR8550325_PAIRED_rmdup.narrowPeak_peak_11901	54	.	3.30097	7.4757	5.48924	212
chr10	108281991	108282501	SRR8550325_PAIRED_rmdup.narrowPeak_peak_11902	28	.	2.64078	4.72569	2.86714	79
chr10	108282701	108282842	SRR8550325_PAIRED_rmdup.narrowPeak_peak_11903	28	.	2.64078	4.72569	2.86714	69
chr10	108293800	108294136	SRR8550325_PAIRED_rmdup.narrowPeak_peak_11904	54	.	3.30097	7.4757	5.48924	268
chr10	108299939	108300116	SRR8550325_PAIRED_rmdup.narrowPeak_peak_11905	19	.	2.3767	3.76182	1.96753	161
chr10	108300722	108301275	SRR8550325_PAIRED_rmdup.narrowPeak_peak_11906	809	.	13.732	83.7886	80.9615	291
chr10	108313905	108314257	SRR8550325_PAIRED_rmdup.narrowPeak_peak_11907	112	.	4.48932	13.4302	11.2755	137
chr10	108331118	108333524	SRR8550325_PAIRED_rmdup.narrowPeak_peak_11908	2225	.	27.4641	226.121	222.569	904
chr10	108349437	108349580	SRR8550325_PAIRED_rmdup.narrowPeak_peak_11909	79	.	3.82913	9.97888	7.91078	74
chr10	108350261	108350887	SRR8550325_PAIRED_rmdup.narrowPeak_peak_11910	79	.	3.82913	9.97888	7.91078	267
chr10	108353093	108353372	SRR8550325_PAIRED_rmdup.narrowPeak_peak_11911	112	.	4.48932	13.4302	11.2755	184
chr10	108378546	108378683	SRR8550325_PAIRED_rmdup.narrowPeak_peak_11912	60	.	3.43301	8.07807	6.06978	56
chr10	108385216	108385935	SRR8550325_PAIRED_rmdup.narrowPeak_peak_11913	214	.	6.20583	23.7673	21.4373	246
chr10	108389464	108390396	SRR8550325_PAIRED_rmdup.narrowPeak_peak_11914	493	.	10.035	51.9389	49.3287	561
chr10	108394244	108394748	SRR8550325_PAIRED_rmdup.narrowPeak_peak_11915	149	.	5.14952	17.1927	14.9642	277
chr10	108417445	108417749	SRR8550325_PAIRED_rmdup.narrowPeak_peak_11916	79	.	3.82913	9.97888	7.91078	117
chr10	108428264	108428555	SRR8550325_PAIRED_rmdup.narrowPeak_peak_11917	79	.	3.82913	9.97888	7.91078	202
chr10	108432296	108432839	SRR8550325_PAIRED_rmdup.narrowPeak_peak_11918	105	.	4.35728	12.7136	10.5751	96
chr10	108433756	108434464	SRR8550325_PAIRED_rmdup.narrowPeak_peak_11919	579	.	11.0913	60.6453	57.9702	402
chr10	108436501	108436650	SRR8550325_PAIRED_rmdup.narrowPeak_peak_11920	19	.	2.3767	3.76182	1.96753	6
chr10	108445871	108447156	SRR8550325_PAIRED_rmdup.narrowPeak_peak_11921	931	.	15.0524	96.0057	93.1065	478
chr10	108453725	108454040	SRR8550325_PAIRED_rmdup.narrowPeak_peak_11922	240	.	6.60195	26.3883	24.0242	63
chr10	108483904	108484489	SRR8550325_PAIRED_rmdup.narrowPeak_peak_11923	134	.	4.88544	15.653	13.4528	219
chr10	108490418	108490559	SRR8550325_PAIRED_rmdup.narrowPeak_peak_11924	33	.	2.77282	5.23843	3.35113	38
chr10	108504436	108504698	SRR8550325_PAIRED_rmdup.narrowPeak_peak_11925	43	.	3.0369	6.32129	4.38156	63
chr10	108515381	108515711	SRR8550325_PAIRED_rmdup.narrowPeak_peak_11926	119	.	4.62136	14.1592	11.9888	88
chr10	108524648	108525294	SRR8550325_PAIRED_rmdup.narrowPeak_peak_11927	410	.	8.97865	43.5956	41.0548	202
chr10	108536445	108537048	SRR8550325_PAIRED_rmdup.narrowPeak_peak_11928	49	.	3.16893	6.8899	4.9262	120
chr10	108537611	108538050	SRR8550325_PAIRED_rmdup.narrowPeak_peak_11929	222	.	6.33787	24.6321	22.2906	249
chr10	108541705	108541853	SRR8550325_PAIRED_rmdup.narrowPeak_peak_11930	85	.	3.96117	10.642	8.55543	51
chr10	108542048	108542863	SRR8550325_PAIRED_rmdup.narrowPeak_peak_11931	43	.	3.0369	6.32129	4.38156	508
chr10	108565291	108565932	SRR8550325_PAIRED_rmdup.narrowPeak_peak_11932	43	.	3.0369	6.32129	4.38156	245
chr10	108568154	108568687	SRR8550325_PAIRED_rmdup.narrowPeak_peak_11933	294	.	7.39418	31.8569	29.4292	192
chr10	108582088	108582562	SRR8550325_PAIRED_rmdup.narrowPeak_peak_11934	66	.	3.56505	8.69641	6.66747	362
chr10	108583577	108584112	SRR8550325_PAIRED_rmdup.narrowPeak_peak_11935	165	.	5.4136	18.776	16.5206	222
chr10	108623168	108623845	SRR8550325_PAIRED_rmdup.narrowPeak_peak_11936	66	.	3.56505	8.69641	6.66747	122
chr10	108653027	108653171	SRR8550325_PAIRED_rmdup.narrowPeak_peak_11937	24	.	2.50874	4.23318	2.40547	54
chr10	108709945	108710371	SRR8550325_PAIRED_rmdup.narrowPeak_peak_11938	33	.	2.77282	5.23843	3.35113	343
chr10	108710621	108710913	SRR8550325_PAIRED_rmdup.narrowPeak_peak_11939	79	.	3.82913	9.97888	7.91078	90
chr10	108715663	108715981	SRR8550325_PAIRED_rmdup.narrowPeak_peak_11940	66	.	3.56505	8.69641	6.66747	75
chr10	108733939	108734406	SRR8550325_PAIRED_rmdup.narrowPeak_peak_11941	360	.	8.31845	38.5838	36.0885	267
chr10	108832061	108832630	SRR8550325_PAIRED_rmdup.narrowPeak_peak_11942	43	.	3.0369	6.32129	4.38156	338
chr10	108880649	108880903	SRR8550325_PAIRED_rmdup.narrowPeak_peak_11943	19	.	2.3767	3.76182	1.96753	1
chr10	108913807	108914024	SRR8550325_PAIRED_rmdup.narrowPeak_peak_11944	85	.	3.96117	10.642	8.55543	149
chr10	108927507	108927679	SRR8550325_PAIRED_rmdup.narrowPeak_peak_11945	49	.	3.16893	6.8899	4.9262	109
chr10	108935999	108936353	SRR8550325_PAIRED_rmdup.narrowPeak_peak_11946	38	.	2.90486	5.77056	3.8563	96
chr10	108936825	108937431	SRR8550325_PAIRED_rmdup.narrowPeak_peak_11947	92	.	4.09321	11.3191	9.2146	163
chr10	108940341	108940567	SRR8550325_PAIRED_rmdup.narrowPeak_peak_11948	24	.	2.50874	4.23318	2.40547	212
chr10	108943013	108943184	SRR8550325_PAIRED_rmdup.narrowPeak_peak_11949	19	.	2.3767	3.76182	1.96753	48
chr10	109010379	109012166	SRR8550325_PAIRED_rmdup.narrowPeak_peak_11950	2003	.	25.4835	203.841	200.391	652
chr10	109042339	109042774	SRR8550325_PAIRED_rmdup.narrowPeak_peak_11951	105	.	4.35728	12.7136	10.5751	247
chr10	109052211	109052511	SRR8550325_PAIRED_rmdup.narrowPeak_peak_11952	43	.	3.0369	6.32129	4.38156	106
chr10	109128369	109128601	SRR8550325_PAIRED_rmdup.narrowPeak_peak_11953	19	.	2.3767	3.76182	1.96753	153
chr10	109151742	109151908	SRR8550325_PAIRED_rmdup.narrowPeak_peak_11954	19	.	2.3767	3.76182	1.96753	15
chr10	109344419	109344703	SRR8550325_PAIRED_rmdup.narrowPeak_peak_11955	112	.	4.48932	13.4302	11.2755	131
chr10	109362716	109363057	SRR8550325_PAIRED_rmdup.narrowPeak_peak_11956	54	.	3.30097	7.4757	5.48924	178
chr10	109383530	109384311	SRR8550325_PAIRED_rmdup.narrowPeak_peak_11957	579	.	11.0913	60.6453	57.9702	428
chr10	109427144	109427485	SRR8550325_PAIRED_rmdup.narrowPeak_peak_11958	49	.	3.16893	6.8899	4.9262	35
chr10	109433510	109433994	SRR8550325_PAIRED_rmdup.narrowPeak_peak_11959	33	.	2.77282	5.23843	3.35113	325
chr10	109496217	109496582	SRR8550325_PAIRED_rmdup.narrowPeak_peak_11960	112	.	4.48932	13.4302	11.2755	103
chr10	109544315	109544479	SRR8550325_PAIRED_rmdup.narrowPeak_peak_11961	19	.	2.3767	3.76182	1.96753	122
chr10	109548490	109548638	SRR8550325_PAIRED_rmdup.narrowPeak_peak_11962	28	.	2.64078	4.72569	2.86714	121
chr10	109576759	109577170	SRR8550325_PAIRED_rmdup.narrowPeak_peak_11963	112	.	4.48932	13.4302	11.2755	203
chr10	109637951	109638149	SRR8550325_PAIRED_rmdup.narrowPeak_peak_11964	60	.	3.43301	8.07807	6.06978	142
chr10	109640373	109640578	SRR8550325_PAIRED_rmdup.narrowPeak_peak_11965	92	.	4.09321	11.3191	9.2146	139
chr10	109664629	109665342	SRR8550325_PAIRED_rmdup.narrowPeak_peak_11966	568	.	10.9592	59.5383	56.8712	422
chr10	109684535	109685172	SRR8550325_PAIRED_rmdup.narrowPeak_peak_11967	410	.	8.97865	43.5956	41.0548	275
chr10	109712867	109713494	SRR8550325_PAIRED_rmdup.narrowPeak_peak_11968	303	.	7.52622	32.796	30.3583	334
chr10	109746868	109747357	SRR8550325_PAIRED_rmdup.narrowPeak_peak_11969	294	.	7.39418	31.8569	29.4292	227
chr10	109765593	109766105	SRR8550325_PAIRED_rmdup.narrowPeak_peak_11970	157	.	5.28156	17.979	15.737	227
chr10	109786762	109786967	SRR8550325_PAIRED_rmdup.narrowPeak_peak_11971	60	.	3.43301	8.07807	6.06978	41
chr10	109787733	109788027	SRR8550325_PAIRED_rmdup.narrowPeak_peak_11972	66	.	3.56505	8.69641	6.66747	212
chr10	109795476	109795649	SRR8550325_PAIRED_rmdup.narrowPeak_peak_11973	28	.	2.64078	4.72569	2.86714	11
chr10	109805975	109806218	SRR8550325_PAIRED_rmdup.narrowPeak_peak_11974	28	.	2.64078	4.72569	2.86714	104
chr10	109830490	109831191	SRR8550325_PAIRED_rmdup.narrowPeak_peak_11975	79	.	3.82913	9.97888	7.91078	411
chr10	109832786	109833423	SRR8550325_PAIRED_rmdup.narrowPeak_peak_11976	157	.	5.28156	17.979	15.737	293
chr10	109852284	109852929	SRR8550325_PAIRED_rmdup.narrowPeak_peak_11977	503	.	10.167	53.0081	50.3895	309
chr10	109861305	109861740	SRR8550325_PAIRED_rmdup.narrowPeak_peak_11978	303	.	7.52622	32.796	30.3583	212
chr10	109864647	109865227	SRR8550325_PAIRED_rmdup.narrowPeak_peak_11979	624	.	11.6194	65.1236	62.4169	238
chr10	109872570	109872804	SRR8550325_PAIRED_rmdup.narrowPeak_peak_11980	49	.	3.16893	6.8899	4.9262	93
chr10	109874174	109875778	SRR8550325_PAIRED_rmdup.narrowPeak_peak_11981	157	.	5.28156	17.979	15.737	712
chr10	109901891	109902043	SRR8550325_PAIRED_rmdup.narrowPeak_peak_11982	60	.	3.43301	8.07807	6.06978	58
chr10	109903437	109903651	SRR8550325_PAIRED_rmdup.narrowPeak_peak_11983	43	.	3.0369	6.32129	4.38156	61
chr10	109905834	109906048	SRR8550325_PAIRED_rmdup.narrowPeak_peak_11984	85	.	3.96117	10.642	8.55543	112
chr10	109906234	109906634	SRR8550325_PAIRED_rmdup.narrowPeak_peak_11985	60	.	3.43301	8.07807	6.06978	65
chr10	109907140	109907472	SRR8550325_PAIRED_rmdup.narrowPeak_peak_11986	98	.	4.22525	12.0098	9.88794	226
chr10	109920527	109921723	SRR8550325_PAIRED_rmdup.narrowPeak_peak_11987	1211	.	17.9573	124.176	121.122	385
chr10	109924274	109924510	SRR8550325_PAIRED_rmdup.narrowPeak_peak_11988	66	.	3.56505	8.69641	6.66747	103
chr10	109973363	109973627	SRR8550325_PAIRED_rmdup.narrowPeak_peak_11989	54	.	3.30097	7.4757	5.48924	194
chr10	109979272	109979481	SRR8550325_PAIRED_rmdup.narrowPeak_peak_11990	24	.	2.50874	4.23318	2.40547	38
chr10	109999916	110000162	SRR8550325_PAIRED_rmdup.narrowPeak_peak_11991	43	.	3.0369	6.32129	4.38156	202
chr10	110000752	110001506	SRR8550325_PAIRED_rmdup.narrowPeak_peak_11992	451	.	9.5068	47.7194	45.1437	395
chr10	110007857	110008086	SRR8550325_PAIRED_rmdup.narrowPeak_peak_11993	49	.	3.16893	6.8899	4.9262	160
chr10	110034609	110035194	SRR8550325_PAIRED_rmdup.narrowPeak_peak_11994	119	.	4.62136	14.1592	11.9888	415
chr10	110037620	110037916	SRR8550325_PAIRED_rmdup.narrowPeak_peak_11995	92	.	4.09321	11.3191	9.2146	118
chr10	110038330	110038527	SRR8550325_PAIRED_rmdup.narrowPeak_peak_11996	38	.	2.90486	5.77056	3.8563	103
chr10	110044452	110044819	SRR8550325_PAIRED_rmdup.narrowPeak_peak_11997	85	.	3.96117	10.642	8.55543	255
chr10	110085140	110085622	SRR8550325_PAIRED_rmdup.narrowPeak_peak_11998	441	.	9.37476	46.6793	44.1123	185
chr10	110086903	110087088	SRR8550325_PAIRED_rmdup.narrowPeak_peak_11999	38	.	2.90486	5.77056	3.8563	153
chr10	110095919	110096068	SRR8550325_PAIRED_rmdup.narrowPeak_peak_12000	28	.	2.64078	4.72569	2.86714	105
chr10	110096279	110096505	SRR8550325_PAIRED_rmdup.narrowPeak_peak_12001	60	.	3.43301	8.07807	6.06978	127
chr10	110102270	110102646	SRR8550325_PAIRED_rmdup.narrowPeak_peak_12002	127	.	4.7534	14.9002	12.7147	291
chr10	110113153	110113318	SRR8550325_PAIRED_rmdup.narrowPeak_peak_12003	24	.	2.50874	4.23318	2.40547	14
chr10	110129314	110129646	SRR8550325_PAIRED_rmdup.narrowPeak_peak_12004	72	.	3.69709	9.33019	7.28128	116
chr10	110156316	110156808	SRR8550325_PAIRED_rmdup.narrowPeak_peak_12005	189	.	5.80971	21.228	18.9342	345
chr10	110160843	110161413	SRR8550325_PAIRED_rmdup.narrowPeak_peak_12006	692	.	12.4117	71.9871	69.2343	234
chr10	110169464	110169656	SRR8550325_PAIRED_rmdup.narrowPeak_peak_12007	72	.	3.69709	9.33019	7.28128	133
chr10	110190945	110191325	SRR8550325_PAIRED_rmdup.narrowPeak_peak_12008	54	.	3.30097	7.4757	5.48924	110
chr10	110213650	110213805	SRR8550325_PAIRED_rmdup.narrowPeak_peak_12009	15	.	2.24466	3.3126	1.5551	85
chr10	110233371	110234158	SRR8550325_PAIRED_rmdup.narrowPeak_peak_12010	72	.	3.69709	9.33019	7.28128	660
chr10	110261717	110261883	SRR8550325_PAIRED_rmdup.narrowPeak_peak_12011	28	.	2.64078	4.72569	2.86714	71
chr10	110265410	110265602	SRR8550325_PAIRED_rmdup.narrowPeak_peak_12012	33	.	2.77282	5.23843	3.35113	97
chr10	110274061	110274206	SRR8550325_PAIRED_rmdup.narrowPeak_peak_12013	33	.	2.77282	5.23843	3.35113	38
chr10	110292394	110292597	SRR8550325_PAIRED_rmdup.narrowPeak_peak_12014	54	.	3.30097	7.4757	5.48924	129
chr10	110299166	110299338	SRR8550325_PAIRED_rmdup.narrowPeak_peak_12015	24	.	2.50874	4.23318	2.40547	15
chr10	110317339	110317626	SRR8550325_PAIRED_rmdup.narrowPeak_peak_12016	85	.	3.96117	10.642	8.55543	102
chr10	110322215	110322360	SRR8550325_PAIRED_rmdup.narrowPeak_peak_12017	28	.	2.64078	4.72569	2.86714	42
chr10	110329644	110330437	SRR8550325_PAIRED_rmdup.narrowPeak_peak_12018	72	.	3.69709	9.33019	7.28128	187
chr10	110353653	110353830	SRR8550325_PAIRED_rmdup.narrowPeak_peak_12019	24	.	2.50874	4.23318	2.40547	59
chr10	110383912	110384351	SRR8550325_PAIRED_rmdup.narrowPeak_peak_12020	85	.	3.96117	10.642	8.55543	107
chr10	110389402	110389637	SRR8550325_PAIRED_rmdup.narrowPeak_peak_12021	38	.	2.90486	5.77056	3.8563	159
chr10	110421016	110421566	SRR8550325_PAIRED_rmdup.narrowPeak_peak_12022	134	.	4.88544	15.653	13.4528	347
chr10	110429729	110429927	SRR8550325_PAIRED_rmdup.narrowPeak_peak_12023	54	.	3.30097	7.4757	5.48924	108
chr10	110444583	110444834	SRR8550325_PAIRED_rmdup.narrowPeak_peak_12024	24	.	2.50874	4.23318	2.40547	212
chr10	110452760	110452974	SRR8550325_PAIRED_rmdup.narrowPeak_peak_12025	54	.	3.30097	7.4757	5.48924	106
chr10	110453564	110453745	SRR8550325_PAIRED_rmdup.narrowPeak_peak_12026	28	.	2.64078	4.72569	2.86714	144
chr10	110454700	110456339	SRR8550325_PAIRED_rmdup.narrowPeak_peak_12027	2528	.	30.1049	256.552	252.867	1357
chr10	110477943	110478121	SRR8550325_PAIRED_rmdup.narrowPeak_peak_12028	19	.	2.3767	3.76182	1.96753	12
chr10	110484822	110485184	SRR8550325_PAIRED_rmdup.narrowPeak_peak_12029	49	.	3.16893	6.8899	4.9262	225
chr10	110534412	110535033	SRR8550325_PAIRED_rmdup.narrowPeak_peak_12030	189	.	5.80971	21.228	18.9342	247
chr10	110553945	110554110	SRR8550325_PAIRED_rmdup.narrowPeak_peak_12031	19	.	2.3767	3.76182	1.96753	136
chr10	110562144	110562407	SRR8550325_PAIRED_rmdup.narrowPeak_peak_12032	24	.	2.50874	4.23318	2.40547	197
chr10	110585990	110586834	SRR8550325_PAIRED_rmdup.narrowPeak_peak_12033	461	.	9.63884	48.7655	46.1811	275
chr10	110589766	110590026	SRR8550325_PAIRED_rmdup.narrowPeak_peak_12034	43	.	3.0369	6.32129	4.38156	237
chr10	110596527	110596995	SRR8550325_PAIRED_rmdup.narrowPeak_peak_12035	119	.	4.62136	14.1592	11.9888	330
chr10	110600363	110601134	SRR8550325_PAIRED_rmdup.narrowPeak_peak_12036	134	.	4.88544	15.653	13.4528	284
chr10	110603570	110603803	SRR8550325_PAIRED_rmdup.narrowPeak_peak_12037	54	.	3.30097	7.4757	5.48924	112
chr10	110610377	110610569	SRR8550325_PAIRED_rmdup.narrowPeak_peak_12038	28	.	2.64078	4.72569	2.86714	174
chr10	110611793	110611976	SRR8550325_PAIRED_rmdup.narrowPeak_peak_12039	28	.	2.64078	4.72569	2.86714	64
chr10	110640065	110640241	SRR8550325_PAIRED_rmdup.narrowPeak_peak_12040	28	.	2.64078	4.72569	2.86714	91
chr10	110642158	110642522	SRR8550325_PAIRED_rmdup.narrowPeak_peak_12041	119	.	4.62136	14.1592	11.9888	179
chr10	110650960	110651341	SRR8550325_PAIRED_rmdup.narrowPeak_peak_12042	79	.	3.82913	9.97888	7.91078	92
chr10	110705336	110705557	SRR8550325_PAIRED_rmdup.narrowPeak_peak_12045	33	.	2.77282	5.23843	3.35113	89
chr10	110705794	110706113	SRR8550325_PAIRED_rmdup.narrowPeak_peak_12046	28	.	2.64078	4.72569	2.86714	37
chr10	110707246	110707385	SRR8550325_PAIRED_rmdup.narrowPeak_peak_12047	28	.	2.64078	4.72569	2.86714	92
chr10	110707669	110708264	SRR8550325_PAIRED_rmdup.narrowPeak_peak_12048	72	.	3.69709	9.33019	7.28128	283
chr10	110708504	110708812	SRR8550325_PAIRED_rmdup.narrowPeak_peak_12049	54	.	3.30097	7.4757	5.48924	49
chr10	110710424	110710596	SRR8550325_PAIRED_rmdup.narrowPeak_peak_12050	72	.	3.69709	9.33019	7.28128	114
chr10	110716055	110716283	SRR8550325_PAIRED_rmdup.narrowPeak_peak_12051	28	.	2.64078	4.72569	2.86714	6
chr10	110716851	110717417	SRR8550325_PAIRED_rmdup.narrowPeak_peak_12052	360	.	8.31845	38.5838	36.0885	101
chr10	110725076	110725324	SRR8550325_PAIRED_rmdup.narrowPeak_peak_12053	66	.	3.56505	8.69641	6.66747	126
chr10	110727773	110728217	SRR8550325_PAIRED_rmdup.narrowPeak_peak_12054	214	.	6.20583	23.7673	21.4373	183
chr10	110733279	110734138	SRR8550325_PAIRED_rmdup.narrowPeak_peak_12055	514	.	10.299	54.0829	51.4561	278
chr10	110735474	110735866	SRR8550325_PAIRED_rmdup.narrowPeak_peak_12056	60	.	3.43301	8.07807	6.06978	230
chr10	110736136	110736273	SRR8550325_PAIRED_rmdup.narrowPeak_peak_12057	43	.	3.0369	6.32129	4.38156	26
chr10	110743836	110744279	SRR8550325_PAIRED_rmdup.narrowPeak_peak_12058	60	.	3.43301	8.07807	6.06978	202
chr10	110744487	110746270	SRR8550325_PAIRED_rmdup.narrowPeak_peak_12059	4869	.	48.8544	491.491	486.915	908
chr10	110746784	110747000	SRR8550325_PAIRED_rmdup.narrowPeak_peak_12060	72	.	3.69709	9.33019	7.28128	81
chr10	110750964	110751437	SRR8550325_PAIRED_rmdup.narrowPeak_peak_12061	66	.	3.56505	8.69641	6.66747	148
chr10	110752581	110752744	SRR8550325_PAIRED_rmdup.narrowPeak_peak_12062	60	.	3.43301	8.07807	6.06978	112
chr10	110760359	110761005	SRR8550325_PAIRED_rmdup.narrowPeak_peak_12063	536	.	10.5631	56.249	53.606	393
chr10	110771165	110771385	SRR8550325_PAIRED_rmdup.narrowPeak_peak_12064	33	.	2.77282	5.23843	3.35113	51
chr10	110774798	110775320	SRR8550325_PAIRED_rmdup.narrowPeak_peak_12065	197	.	5.94175	22.065	19.7589	246
chr10	110782657	110782913	SRR8550325_PAIRED_rmdup.narrowPeak_peak_12066	79	.	3.82913	9.97888	7.91078	163
chr10	110787492	110788282	SRR8550325_PAIRED_rmdup.narrowPeak_peak_12067	85	.	3.96117	10.642	8.55543	688
chr10	110788674	110788901	SRR8550325_PAIRED_rmdup.narrowPeak_peak_12068	28	.	2.64078	4.72569	2.86714	196
chr10	110794454	110795622	SRR8550325_PAIRED_rmdup.narrowPeak_peak_12069	1452	.	20.334	148.385	145.206	380
chr10	110795898	110796292	SRR8550325_PAIRED_rmdup.narrowPeak_peak_12070	49	.	3.16893	6.8899	4.9262	18
chr10	110797003	110797174	SRR8550325_PAIRED_rmdup.narrowPeak_peak_12071	24	.	2.50874	4.23318	2.40547	72
chr10	110804111	110804847	SRR8550325_PAIRED_rmdup.narrowPeak_peak_12072	420	.	9.11069	44.6173	42.0677	296
chr10	110805139	110805663	SRR8550325_PAIRED_rmdup.narrowPeak_peak_12073	105	.	4.35728	12.7136	10.5751	262
chr10	110806127	110807223	SRR8550325_PAIRED_rmdup.narrowPeak_peak_12074	993	.	15.7126	102.259	99.3236	473
chr10	110811549	110811768	SRR8550325_PAIRED_rmdup.narrowPeak_peak_12075	54	.	3.30097	7.4757	5.48924	101
chr10	110827567	110827756	SRR8550325_PAIRED_rmdup.narrowPeak_peak_12076	38	.	2.90486	5.77056	3.8563	125
chr10	110832564	110832796	SRR8550325_PAIRED_rmdup.narrowPeak_peak_12077	28	.	2.64078	4.72569	2.86714	212
chr10	110835283	110835999	SRR8550325_PAIRED_rmdup.narrowPeak_peak_12078	303	.	7.52622	32.796	30.3583	141
chr10	110840698	110841010	SRR8550325_PAIRED_rmdup.narrowPeak_peak_12079	43	.	3.0369	6.32129	4.38156	245
chr10	110879396	110879967	SRR8550325_PAIRED_rmdup.narrowPeak_peak_12080	72	.	3.69709	9.33019	7.28128	121
chr10	110916684	110917420	SRR8550325_PAIRED_rmdup.narrowPeak_peak_12081	231	.	6.46991	25.5058	23.1529	191
chr10	110918321	110920948	SRR8550325_PAIRED_rmdup.narrowPeak_peak_12082	5469	.	53.3437	551.683	546.945	1848
chr10	110927539	110927783	SRR8550325_PAIRED_rmdup.narrowPeak_peak_12083	66	.	3.56505	8.69641	6.66747	54
chr10	110931367	110932126	SRR8550325_PAIRED_rmdup.narrowPeak_peak_12084	173	.	5.54564	19.5833	17.3149	576
chr10	110933326	110933564	SRR8550325_PAIRED_rmdup.narrowPeak_peak_12085	24	.	2.50874	4.23318	2.40547	173
chr10	110953085	110953423	SRR8550325_PAIRED_rmdup.narrowPeak_peak_12086	28	.	2.64078	4.72569	2.86714	264
chr10	110962330	110962554	SRR8550325_PAIRED_rmdup.narrowPeak_peak_12087	28	.	2.64078	4.72569	2.86714	26
chr10	110968297	110968460	SRR8550325_PAIRED_rmdup.narrowPeak_peak_12088	24	.	2.50874	4.23318	2.40547	42
chr10	110969284	110969790	SRR8550325_PAIRED_rmdup.narrowPeak_peak_12089	72	.	3.69709	9.33019	7.28128	452
chr10	110974379	110974853	SRR8550325_PAIRED_rmdup.narrowPeak_peak_12090	112	.	4.48932	13.4302	11.2755	256
chr10	110975982	110976596	SRR8550325_PAIRED_rmdup.narrowPeak_peak_12091	680	.	12.2796	70.8314	68.0862	254
chr10	110989859	110990085	SRR8550325_PAIRED_rmdup.narrowPeak_peak_12092	43	.	3.0369	6.32129	4.38156	79
chr10	110991191	110991339	SRR8550325_PAIRED_rmdup.narrowPeak_peak_12093	28	.	2.64078	4.72569	2.86714	104
chr10	110994787	110995032	SRR8550325_PAIRED_rmdup.narrowPeak_peak_12094	33	.	2.77282	5.23843	3.35113	205
chr10	111005796	111005953	SRR8550325_PAIRED_rmdup.narrowPeak_peak_12095	43	.	3.0369	6.32129	4.38156	133
chr10	111008936	111011762	SRR8550325_PAIRED_rmdup.narrowPeak_peak_12096	5238	.	51.6272	528.516	523.834	1093
chr10	111031598	111031738	SRR8550325_PAIRED_rmdup.narrowPeak_peak_12097	38	.	2.90486	5.77056	3.8563	38
chr10	111032028	111032353	SRR8550325_PAIRED_rmdup.narrowPeak_peak_12098	66	.	3.56505	8.69641	6.66747	129
chr10	111032610	111033043	SRR8550325_PAIRED_rmdup.narrowPeak_peak_12099	197	.	5.94175	22.065	19.7589	169
chr10	111055898	111056055	SRR8550325_PAIRED_rmdup.narrowPeak_peak_12100	165	.	5.4136	18.776	16.5206	58
chr10	111071875	111072217	SRR8550325_PAIRED_rmdup.narrowPeak_peak_12101	72	.	3.69709	9.33019	7.28128	214
chr10	111080375	111080576	SRR8550325_PAIRED_rmdup.narrowPeak_peak_12102	24	.	2.50874	4.23318	2.40547	153
chr10	111083447	111083606	SRR8550325_PAIRED_rmdup.narrowPeak_peak_12103	43	.	3.0369	6.32129	4.38156	78
chr10	111084416	111084613	SRR8550325_PAIRED_rmdup.narrowPeak_peak_12104	60	.	3.43301	8.07807	6.06978	87
chr10	111088809	111089355	SRR8550325_PAIRED_rmdup.narrowPeak_peak_12105	38	.	2.90486	5.77056	3.8563	438
chr10	111096958	111097516	SRR8550325_PAIRED_rmdup.narrowPeak_peak_12106	54	.	3.30097	7.4757	5.48924	221
chr10	111099629	111100663	SRR8550325_PAIRED_rmdup.narrowPeak_peak_12107	833	.	13.9961	86.2	83.3584	593
chr10	111103125	111103315	SRR8550325_PAIRED_rmdup.narrowPeak_peak_12108	49	.	3.16893	6.8899	4.9262	151
chr10	111107513	111107676	SRR8550325_PAIRED_rmdup.narrowPeak_peak_12109	92	.	4.09321	11.3191	9.2146	77
chr10	111108729	111109184	SRR8550325_PAIRED_rmdup.narrowPeak_peak_12110	231	.	6.46991	25.5058	23.1529	174
chr10	111126743	111126907	SRR8550325_PAIRED_rmdup.narrowPeak_peak_12111	33	.	2.77282	5.23843	3.35113	72
chr10	111143090	111143546	SRR8550325_PAIRED_rmdup.narrowPeak_peak_12112	149	.	5.14952	17.1927	14.9642	98
chr10	111144295	111144457	SRR8550325_PAIRED_rmdup.narrowPeak_peak_12113	19	.	2.3767	3.76182	1.96753	153
chr10	111157111	111157248	SRR8550325_PAIRED_rmdup.narrowPeak_peak_12114	38	.	2.90486	5.77056	3.8563	20
chr10	111163779	111166750	SRR8550325_PAIRED_rmdup.narrowPeak_peak_12115	3927	.	41.5923	397.053	392.789	1003
chr10	111180622	111180868	SRR8550325_PAIRED_rmdup.narrowPeak_peak_12116	66	.	3.56505	8.69641	6.66747	174
chr10	111187939	111188455	SRR8550325_PAIRED_rmdup.narrowPeak_peak_12117	85	.	3.96117	10.642	8.55543	327
chr10	111223235	111223583	SRR8550325_PAIRED_rmdup.narrowPeak_peak_12118	54	.	3.30097	7.4757	5.48924	138
chr10	111226467	111226936	SRR8550325_PAIRED_rmdup.narrowPeak_peak_12119	461	.	9.63884	48.7655	46.1811	192
chr10	111248299	111248569	SRR8550325_PAIRED_rmdup.narrowPeak_peak_12120	38	.	2.90486	5.77056	3.8563	214
chr10	111248802	111249041	SRR8550325_PAIRED_rmdup.narrowPeak_peak_12121	119	.	4.62136	14.1592	11.9888	164
chr10	111249719	111250201	SRR8550325_PAIRED_rmdup.narrowPeak_peak_12122	72	.	3.69709	9.33019	7.28128	82
chr10	111270024	111270202	SRR8550325_PAIRED_rmdup.narrowPeak_peak_12123	66	.	3.56505	8.69641	6.66747	42
chr10	111270494	111270748	SRR8550325_PAIRED_rmdup.narrowPeak_peak_12124	49	.	3.16893	6.8899	4.9262	148
chr10	111297836	111299154	SRR8550325_PAIRED_rmdup.narrowPeak_peak_12125	5792	.	55.7204	584.059	579.252	846
chr10	111313266	111313711	SRR8550325_PAIRED_rmdup.narrowPeak_peak_12126	173	.	5.54564	19.5833	17.3149	267
chr10	111335378	111335523	SRR8550325_PAIRED_rmdup.narrowPeak_peak_12127	24	.	2.50874	4.23318	2.40547	68
chr10	111335716	111336626	SRR8550325_PAIRED_rmdup.narrowPeak_peak_12128	601	.	11.3553	62.8744	60.1836	254
chr10	111364761	111365461	SRR8550325_PAIRED_rmdup.narrowPeak_peak_12129	294	.	7.39418	31.8569	29.4292	301
chr10	111381872	111382344	SRR8550325_PAIRED_rmdup.narrowPeak_peak_12130	38	.	2.90486	5.77056	3.8563	47
chr10	111389988	111390215	SRR8550325_PAIRED_rmdup.narrowPeak_peak_12131	189	.	5.80971	21.228	18.9342	127
chr10	111416637	111416871	SRR8550325_PAIRED_rmdup.narrowPeak_peak_12132	66	.	3.56505	8.69641	6.66747	191
chr10	111419563	111420697	SRR8550325_PAIRED_rmdup.narrowPeak_peak_12133	149	.	5.14952	17.1927	14.9642	295
chr10	111422049	111422326	SRR8550325_PAIRED_rmdup.narrowPeak_peak_12134	49	.	3.16893	6.8899	4.9262	164
chr10	111422626	111422987	SRR8550325_PAIRED_rmdup.narrowPeak_peak_12135	60	.	3.43301	8.07807	6.06978	204
chr10	111457145	111457292	SRR8550325_PAIRED_rmdup.narrowPeak_peak_12136	119	.	4.62136	14.1592	11.9888	79
chr10	111472193	111474414	SRR8550325_PAIRED_rmdup.narrowPeak_peak_12137	6064	.	57.701	611.294	606.443	1002
chr10	111477580	111477836	SRR8550325_PAIRED_rmdup.narrowPeak_peak_12138	28	.	2.64078	4.72569	2.86714	41
chr10	111488759	111489216	SRR8550325_PAIRED_rmdup.narrowPeak_peak_12139	49	.	3.16893	6.8899	4.9262	198
chr10	111495900	111496096	SRR8550325_PAIRED_rmdup.narrowPeak_peak_12140	38	.	2.90486	5.77056	3.8563	149
chr10	111496304	111496522	SRR8550325_PAIRED_rmdup.narrowPeak_peak_12141	54	.	3.30097	7.4757	5.48924	183
chr10	111499139	111499365	SRR8550325_PAIRED_rmdup.narrowPeak_peak_12142	33	.	2.77282	5.23843	3.35113	119
chr10	111500050	111500326	SRR8550325_PAIRED_rmdup.narrowPeak_peak_12143	24	.	2.50874	4.23318	2.40547	1
chr10	111502450	111504136	SRR8550325_PAIRED_rmdup.narrowPeak_peak_12144	482	.	9.90292	50.8754	48.2736	795
chr10	111505366	111507316	SRR8550325_PAIRED_rmdup.narrowPeak_peak_12145	4886	.	48.9864	493.242	488.661	1190
chr10	111507555	111508139	SRR8550325_PAIRED_rmdup.narrowPeak_peak_12146	380	.	8.58253	40.5688	38.055	254
chr10	111516151	111516412	SRR8550325_PAIRED_rmdup.narrowPeak_peak_12147	24	.	2.50874	4.23318	2.40547	187
chr10	111526059	111526221	SRR8550325_PAIRED_rmdup.narrowPeak_peak_12148	33	.	2.77282	5.23843	3.35113	8
chr10	111526758	111527021	SRR8550325_PAIRED_rmdup.narrowPeak_peak_12149	19	.	2.3767	3.76182	1.96753	257
chr10	111534633	111534878	SRR8550325_PAIRED_rmdup.narrowPeak_peak_12150	72	.	3.69709	9.33019	7.28128	138
chr10	111539496	111540324	SRR8550325_PAIRED_rmdup.narrowPeak_peak_12151	2077	.	26.1437	211.213	207.729	421
chr10	111543592	111544249	SRR8550325_PAIRED_rmdup.narrowPeak_peak_12152	72	.	3.69709	9.33019	7.28128	505
chr10	111547677	111547940	SRR8550325_PAIRED_rmdup.narrowPeak_peak_12153	105	.	4.35728	12.7136	10.5751	162
chr10	111553753	111553959	SRR8550325_PAIRED_rmdup.narrowPeak_peak_12154	49	.	3.16893	6.8899	4.9262	147
chr10	111560219	111560424	SRR8550325_PAIRED_rmdup.narrowPeak_peak_12155	49	.	3.16893	6.8899	4.9262	95
chr10	111592738	111593149	SRR8550325_PAIRED_rmdup.narrowPeak_peak_12156	380	.	8.58253	40.5688	38.055	222
chr10	111595587	111595870	SRR8550325_PAIRED_rmdup.narrowPeak_peak_12157	24	.	2.50874	4.23318	2.40547	5
chr10	111596839	111596996	SRR8550325_PAIRED_rmdup.narrowPeak_peak_12158	38	.	2.90486	5.77056	3.8563	125
chr10	111600658	111601020	SRR8550325_PAIRED_rmdup.narrowPeak_peak_12159	205	.	6.07379	22.9115	20.5933	137
chr10	111621111	111622299	SRR8550325_PAIRED_rmdup.narrowPeak_peak_12160	157	.	5.28156	17.979	15.737	359
chr10	111622940	111623306	SRR8550325_PAIRED_rmdup.narrowPeak_peak_12161	119	.	4.62136	14.1592	11.9888	111
chr10	111630378	111630612	SRR8550325_PAIRED_rmdup.narrowPeak_peak_12162	79	.	3.82913	9.97888	7.91078	112
chr10	111632658	111632857	SRR8550325_PAIRED_rmdup.narrowPeak_peak_12163	33	.	2.77282	5.23843	3.35113	120
chr10	111648231	111649025	SRR8550325_PAIRED_rmdup.narrowPeak_peak_12164	189	.	5.80971	21.228	18.9342	307
chr10	111669580	111670199	SRR8550325_PAIRED_rmdup.narrowPeak_peak_12165	312	.	7.65826	33.7425	31.2949	299
chr10	111670938	111671075	SRR8550325_PAIRED_rmdup.narrowPeak_peak_12166	28	.	2.64078	4.72569	2.86714	121
chr10	111672795	111673205	SRR8550325_PAIRED_rmdup.narrowPeak_peak_12167	360	.	8.31845	38.5838	36.0885	170
chr10	111673679	111674389	SRR8550325_PAIRED_rmdup.narrowPeak_peak_12168	79	.	3.82913	9.97888	7.91078	92
chr10	111691570	111691747	SRR8550325_PAIRED_rmdup.narrowPeak_peak_12169	43	.	3.0369	6.32129	4.38156	100
chr10	111699558	111700493	SRR8550325_PAIRED_rmdup.narrowPeak_peak_12170	503	.	10.167	53.0081	50.3895	407
chr10	111724848	111725120	SRR8550325_PAIRED_rmdup.narrowPeak_peak_12171	24	.	2.50874	4.23318	2.40547	260
chr10	111739772	111739944	SRR8550325_PAIRED_rmdup.narrowPeak_peak_12172	33	.	2.77282	5.23843	3.35113	107
chr10	111748567	111748959	SRR8550325_PAIRED_rmdup.narrowPeak_peak_12173	482	.	9.90292	50.8754	48.2736	89
chr10	111784184	111784340	SRR8550325_PAIRED_rmdup.narrowPeak_peak_12174	60	.	3.43301	8.07807	6.06978	83
chr10	111795829	111796055	SRR8550325_PAIRED_rmdup.narrowPeak_peak_12175	28	.	2.64078	4.72569	2.86714	218
chr10	111799086	111799311	SRR8550325_PAIRED_rmdup.narrowPeak_peak_12176	119	.	4.62136	14.1592	11.9888	177
chr10	111801014	111801711	SRR8550325_PAIRED_rmdup.narrowPeak_peak_12177	60	.	3.43301	8.07807	6.06978	588
chr10	111801883	111802358	SRR8550325_PAIRED_rmdup.narrowPeak_peak_12178	931	.	15.0524	96.0057	93.1065	105
chr10	111803539	111803779	SRR8550325_PAIRED_rmdup.narrowPeak_peak_12179	43	.	3.0369	6.32129	4.38156	87
chr10	111806733	111807077	SRR8550325_PAIRED_rmdup.narrowPeak_peak_12180	43	.	3.0369	6.32129	4.38156	85
chr10	111814706	111815196	SRR8550325_PAIRED_rmdup.narrowPeak_peak_12181	266	.	6.99806	29.0862	26.6896	178
chr10	111815346	111815498	SRR8550325_PAIRED_rmdup.narrowPeak_peak_12182	28	.	2.64078	4.72569	2.86714	58
chr10	111816361	111816566	SRR8550325_PAIRED_rmdup.narrowPeak_peak_12183	33	.	2.77282	5.23843	3.35113	68
chr10	111826012	111826288	SRR8550325_PAIRED_rmdup.narrowPeak_peak_12184	189	.	5.80971	21.228	18.9342	169
chr10	111833502	111834063	SRR8550325_PAIRED_rmdup.narrowPeak_peak_12185	285	.	7.26214	30.9255	28.5081	319
chr10	111834306	111834453	SRR8550325_PAIRED_rmdup.narrowPeak_peak_12186	19	.	2.3767	3.76182	1.96753	7
chr10	111834932	111835406	SRR8550325_PAIRED_rmdup.narrowPeak_peak_12187	430	.	9.24273	45.6452	43.0868	135
chr10	111843019	111843627	SRR8550325_PAIRED_rmdup.narrowPeak_peak_12188	85	.	3.96117	10.642	8.55543	484
chr10	111867730	111867992	SRR8550325_PAIRED_rmdup.narrowPeak_peak_12189	33	.	2.77282	5.23843	3.35113	221
chr10	111879766	111879943	SRR8550325_PAIRED_rmdup.narrowPeak_peak_12190	98	.	4.22525	12.0098	9.88794	76
chr10	111881529	111881722	SRR8550325_PAIRED_rmdup.narrowPeak_peak_12191	33	.	2.77282	5.23843	3.35113	115
chr10	111884706	111884873	SRR8550325_PAIRED_rmdup.narrowPeak_peak_12192	66	.	3.56505	8.69641	6.66747	96
chr10	111923155	111923303	SRR8550325_PAIRED_rmdup.narrowPeak_peak_12193	24	.	2.50874	4.23318	2.40547	140
chr10	111924832	111925944	SRR8550325_PAIRED_rmdup.narrowPeak_peak_12194	1493	.	20.7301	152.511	149.311	819
chr10	111955954	111956220	SRR8550325_PAIRED_rmdup.narrowPeak_peak_12195	43	.	3.0369	6.32129	4.38156	121
chr10	111957773	111958322	SRR8550325_PAIRED_rmdup.narrowPeak_peak_12196	680	.	12.2796	70.8314	68.0862	120
chr10	111966375	111966822	SRR8550325_PAIRED_rmdup.narrowPeak_peak_12197	181	.	5.67767	20.4007	18.1195	241
chr10	111972314	111973236	SRR8550325_PAIRED_rmdup.narrowPeak_peak_12198	3811	.	40.668	385.318	381.1	379
chr10	111977466	111977991	SRR8550325_PAIRED_rmdup.narrowPeak_peak_12199	727	.	12.8078	75.4814	72.7061	335
chr10	112000337	112000562	SRR8550325_PAIRED_rmdup.narrowPeak_peak_12200	24	.	2.50874	4.23318	2.40547	172
chr10	112051307	112051463	SRR8550325_PAIRED_rmdup.narrowPeak_peak_12201	66	.	3.56505	8.69641	6.66747	41
chr10	112052085	112052335	SRR8550325_PAIRED_rmdup.narrowPeak_peak_12202	351	.	8.18641	37.6015	35.1155	73
chr10	112058482	112058694	SRR8550325_PAIRED_rmdup.narrowPeak_peak_12203	43	.	3.0369	6.32129	4.38156	58
chr10	112059827	112060421	SRR8550325_PAIRED_rmdup.narrowPeak_peak_12204	1159	.	17.4291	118.932	115.905	345
chr10	112105712	112106392	SRR8550325_PAIRED_rmdup.narrowPeak_peak_12205	646	.	11.8835	67.3924	64.6701	249
chr10	112108951	112109250	SRR8550325_PAIRED_rmdup.narrowPeak_peak_12206	33	.	2.77282	5.23843	3.35113	159
chr10	112125128	112125810	SRR8550325_PAIRED_rmdup.narrowPeak_peak_12207	205	.	6.07379	22.9115	20.5933	296
chr10	112138398	112139373	SRR8550325_PAIRED_rmdup.narrowPeak_peak_12208	1159	.	17.4291	118.932	115.905	331
chr10	112139874	112140052	SRR8550325_PAIRED_rmdup.narrowPeak_peak_12209	33	.	2.77282	5.23843	3.35113	133
chr10	112159545	112159739	SRR8550325_PAIRED_rmdup.narrowPeak_peak_12210	28	.	2.64078	4.72569	2.86714	44
chr10	112159962	112160658	SRR8550325_PAIRED_rmdup.narrowPeak_peak_12211	2452	.	29.4447	248.871	245.218	392
chr10	112163040	112164112	SRR8550325_PAIRED_rmdup.narrowPeak_peak_12212	2792	.	32.3495	283.02	279.221	345
chr10	112203601	112203882	SRR8550325_PAIRED_rmdup.narrowPeak_peak_12213	173	.	5.54564	19.5833	17.3149	90
chr10	112204036	112204190	SRR8550325_PAIRED_rmdup.narrowPeak_peak_12214	28	.	2.64078	4.72569	2.86714	40
chr10	112233046	112233314	SRR8550325_PAIRED_rmdup.narrowPeak_peak_12215	28	.	2.64078	4.72569	2.86714	76
chr10	112248348	112248657	SRR8550325_PAIRED_rmdup.narrowPeak_peak_12216	92	.	4.09321	11.3191	9.2146	154
chr10	112269516	112269719	SRR8550325_PAIRED_rmdup.narrowPeak_peak_12217	28	.	2.64078	4.72569	2.86714	43
chr10	112270015	112272543	SRR8550325_PAIRED_rmdup.narrowPeak_peak_12218	943	.	15.1845	97.2489	94.3425	1987
chr10	112275046	112275308	SRR8550325_PAIRED_rmdup.narrowPeak_peak_12219	24	.	2.50874	4.23318	2.40547	58
chr10	112278076	112278479	SRR8550325_PAIRED_rmdup.narrowPeak_peak_12220	205	.	6.07379	22.9115	20.5933	160
chr10	112315112	112315626	SRR8550325_PAIRED_rmdup.narrowPeak_peak_12221	49	.	3.16893	6.8899	4.9262	228
chr10	112368330	112368673	SRR8550325_PAIRED_rmdup.narrowPeak_peak_12222	33	.	2.77282	5.23843	3.35113	317
chr10	112400674	112401349	SRR8550325_PAIRED_rmdup.narrowPeak_peak_12223	380	.	8.58253	40.5688	38.055	317
chr10	112419539	112419913	SRR8550325_PAIRED_rmdup.narrowPeak_peak_12224	28	.	2.64078	4.72569	2.86714	163
chr10	112423423	112423775	SRR8550325_PAIRED_rmdup.narrowPeak_peak_12225	331	.	7.92234	35.6577	33.1906	114
chr10	112502933	112503106	SRR8550325_PAIRED_rmdup.narrowPeak_peak_12226	28	.	2.64078	4.72569	2.86714	102
chr10	112563971	112564134	SRR8550325_PAIRED_rmdup.narrowPeak_peak_12227	28	.	2.64078	4.72569	2.86714	156
chr10	112581995	112582190	SRR8550325_PAIRED_rmdup.narrowPeak_peak_12228	19	.	2.3767	3.76182	1.96753	81
chr10	112617295	112617508	SRR8550325_PAIRED_rmdup.narrowPeak_peak_12230	60	.	3.43301	8.07807	6.06978	129
chr10	112618962	112619105	SRR8550325_PAIRED_rmdup.narrowPeak_peak_12231	33	.	2.77282	5.23843	3.35113	84
chr10	112619576	112619998	SRR8550325_PAIRED_rmdup.narrowPeak_peak_12232	54	.	3.30097	7.4757	5.48924	356
chr10	112746740	112746943	SRR8550325_PAIRED_rmdup.narrowPeak_peak_12234	60	.	3.43301	8.07807	6.06978	116
chr10	112775741	112775893	SRR8550325_PAIRED_rmdup.narrowPeak_peak_12235	33	.	2.77282	5.23843	3.35113	70
chr10	112801386	112802183	SRR8550325_PAIRED_rmdup.narrowPeak_peak_12236	451	.	9.5068	47.7194	45.1437	416
chr10	112803533	112803824	SRR8550325_PAIRED_rmdup.narrowPeak_peak_12237	119	.	4.62136	14.1592	11.9888	192
chr10	112832950	112833119	SRR8550325_PAIRED_rmdup.narrowPeak_peak_12238	28	.	2.64078	4.72569	2.86714	83
chr10	112839752	112840687	SRR8550325_PAIRED_rmdup.narrowPeak_peak_12239	331	.	7.92234	35.6577	33.1906	299
chr10	112876245	112877202	SRR8550325_PAIRED_rmdup.narrowPeak_peak_12240	294	.	7.39418	31.8569	29.4292	473
chr10	112884005	112884198	SRR8550325_PAIRED_rmdup.narrowPeak_peak_12241	28	.	2.64078	4.72569	2.86714	74
chr10	112896370	112897314	SRR8550325_PAIRED_rmdup.narrowPeak_peak_12242	205	.	6.07379	22.9115	20.5933	517
chr10	112901007	112901204	SRR8550325_PAIRED_rmdup.narrowPeak_peak_12243	24	.	2.50874	4.23318	2.40547	99
chr10	112903379	112903645	SRR8550325_PAIRED_rmdup.narrowPeak_peak_12244	72	.	3.69709	9.33019	7.28128	101
chr10	112921147	112921395	SRR8550325_PAIRED_rmdup.narrowPeak_peak_12245	33	.	2.77282	5.23843	3.35113	114
chr10	112922014	112922159	SRR8550325_PAIRED_rmdup.narrowPeak_peak_12246	15	.	2.24466	3.3126	1.5551	12
chr10	112924559	112924856	SRR8550325_PAIRED_rmdup.narrowPeak_peak_12247	38	.	2.90486	5.77056	3.8563	8
chr10	112928001	112929695	SRR8550325_PAIRED_rmdup.narrowPeak_peak_12248	4505	.	46.0816	454.983	450.519	933
chr10	112946457	112946603	SRR8550325_PAIRED_rmdup.narrowPeak_peak_12249	24	.	2.50874	4.23318	2.40547	49
chr10	112962097	112962701	SRR8550325_PAIRED_rmdup.narrowPeak_peak_12250	257	.	6.86602	28.1786	25.7927	328
chr10	112992071	112992264	SRR8550325_PAIRED_rmdup.narrowPeak_peak_12251	24	.	2.50874	4.23318	2.40547	51
chr10	113021997	113023022	SRR8550325_PAIRED_rmdup.narrowPeak_peak_12252	451	.	9.5068	47.7194	45.1437	638
chr10	113024650	113025609	SRR8550325_PAIRED_rmdup.narrowPeak_peak_12253	119	.	4.62136	14.1592	11.9888	311
chr10	113027412	113027688	SRR8550325_PAIRED_rmdup.narrowPeak_peak_12254	157	.	5.28156	17.979	15.737	103
chr10	113039315	113039658	SRR8550325_PAIRED_rmdup.narrowPeak_peak_12255	54	.	3.30097	7.4757	5.48924	244
chr10	113069496	113069890	SRR8550325_PAIRED_rmdup.narrowPeak_peak_12256	112	.	4.48932	13.4302	11.2755	166
chr10	113106276	113106552	SRR8550325_PAIRED_rmdup.narrowPeak_peak_12257	92	.	4.09321	11.3191	9.2146	73
chr10	113111051	113111314	SRR8550325_PAIRED_rmdup.narrowPeak_peak_12258	43	.	3.0369	6.32129	4.38156	120
chr10	113122269	113122486	SRR8550325_PAIRED_rmdup.narrowPeak_peak_12259	43	.	3.0369	6.32129	4.38156	170
chr10	113161359	113162002	SRR8550325_PAIRED_rmdup.narrowPeak_peak_12260	43	.	3.0369	6.32129	4.38156	240
chr10	113168142	113168344	SRR8550325_PAIRED_rmdup.narrowPeak_peak_12261	38	.	2.90486	5.77056	3.8563	92
chr10	113172601	113172799	SRR8550325_PAIRED_rmdup.narrowPeak_peak_12262	24	.	2.50874	4.23318	2.40547	160
chr10	113194178	113194344	SRR8550325_PAIRED_rmdup.narrowPeak_peak_12263	15	.	2.24466	3.3126	1.5551	73
chr10	113194729	113194875	SRR8550325_PAIRED_rmdup.narrowPeak_peak_12264	24	.	2.50874	4.23318	2.40547	68
chr10	113210580	113210813	SRR8550325_PAIRED_rmdup.narrowPeak_peak_12265	79	.	3.82913	9.97888	7.91078	86
chr10	113282101	113282284	SRR8550325_PAIRED_rmdup.narrowPeak_peak_12266	60	.	3.43301	8.07807	6.06978	126
chr10	113346193	113346799	SRR8550325_PAIRED_rmdup.narrowPeak_peak_12267	738	.	12.9398	76.6552	73.8724	466
chr10	113348153	113348299	SRR8550325_PAIRED_rmdup.narrowPeak_peak_12268	43	.	3.0369	6.32129	4.38156	19
chr10	113353057	113353763	SRR8550325_PAIRED_rmdup.narrowPeak_peak_12269	49	.	3.16893	6.8899	4.9262	418
chr10	113369452	113369793	SRR8550325_PAIRED_rmdup.narrowPeak_peak_12270	38	.	2.90486	5.77056	3.8563	191
chr10	113381176	113381415	SRR8550325_PAIRED_rmdup.narrowPeak_peak_12271	28	.	2.64078	4.72569	2.86714	159
chr10	113394710	113394978	SRR8550325_PAIRED_rmdup.narrowPeak_peak_12272	38	.	2.90486	5.77056	3.8563	130
chr10	113411421	113412034	SRR8550325_PAIRED_rmdup.narrowPeak_peak_12273	266	.	6.99806	29.0862	26.6896	209
chr10	113430550	113430812	SRR8550325_PAIRED_rmdup.narrowPeak_peak_12274	28	.	2.64078	4.72569	2.86714	253
chr10	113430984	113432200	SRR8550325_PAIRED_rmdup.narrowPeak_peak_12275	1506	.	20.8622	153.892	150.685	349
chr10	113436243	113436392	SRR8550325_PAIRED_rmdup.narrowPeak_peak_12276	24	.	2.50874	4.23318	2.40547	120
chr10	113440724	113441209	SRR8550325_PAIRED_rmdup.narrowPeak_peak_12277	400	.	8.84661	42.5802	40.0484	339
chr10	113485658	113485807	SRR8550325_PAIRED_rmdup.narrowPeak_peak_12278	19	.	2.3767	3.76182	1.96753	15
chr10	113509925	113510213	SRR8550325_PAIRED_rmdup.narrowPeak_peak_12279	49	.	3.16893	6.8899	4.9262	82
chr10	113516344	113516742	SRR8550325_PAIRED_rmdup.narrowPeak_peak_12280	134	.	4.88544	15.653	13.4528	263
chr10	113525093	113525792	SRR8550325_PAIRED_rmdup.narrowPeak_peak_12281	119	.	4.62136	14.1592	11.9888	363
chr10	113538406	113538614	SRR8550325_PAIRED_rmdup.narrowPeak_peak_12282	79	.	3.82913	9.97888	7.91078	63
chr10	113542042	113542217	SRR8550325_PAIRED_rmdup.narrowPeak_peak_12283	49	.	3.16893	6.8899	4.9262	49
chr10	113592177	113592540	SRR8550325_PAIRED_rmdup.narrowPeak_peak_12284	92	.	4.09321	11.3191	9.2146	145
chr10	113653082	113653280	SRR8550325_PAIRED_rmdup.narrowPeak_peak_12285	43	.	3.0369	6.32129	4.38156	53
chr10	113654974	113655122	SRR8550325_PAIRED_rmdup.narrowPeak_peak_12286	19	.	2.3767	3.76182	1.96753	75
chr10	113656551	113656691	SRR8550325_PAIRED_rmdup.narrowPeak_peak_12287	28	.	2.64078	4.72569	2.86714	67
chr10	113657644	113658090	SRR8550325_PAIRED_rmdup.narrowPeak_peak_12288	60	.	3.43301	8.07807	6.06978	165
chr10	113658874	113659207	SRR8550325_PAIRED_rmdup.narrowPeak_peak_12289	66	.	3.56505	8.69641	6.66747	159
chr10	113661445	113661913	SRR8550325_PAIRED_rmdup.narrowPeak_peak_12290	38	.	2.90486	5.77056	3.8563	389
chr10	113686357	113686949	SRR8550325_PAIRED_rmdup.narrowPeak_peak_12291	231	.	6.46991	25.5058	23.1529	278
chr10	113705098	113705342	SRR8550325_PAIRED_rmdup.narrowPeak_peak_12292	43	.	3.0369	6.32129	4.38156	161
chr10	113711747	113711928	SRR8550325_PAIRED_rmdup.narrowPeak_peak_12293	24	.	2.50874	4.23318	2.40547	132
chr10	113760839	113761004	SRR8550325_PAIRED_rmdup.narrowPeak_peak_12294	28	.	2.64078	4.72569	2.86714	38
chr10	113946644	113947093	SRR8550325_PAIRED_rmdup.narrowPeak_peak_12295	105	.	4.35728	12.7136	10.5751	388
chr10	113996133	113996570	SRR8550325_PAIRED_rmdup.narrowPeak_peak_12296	43	.	3.0369	6.32129	4.38156	200
chr10	113997059	113997264	SRR8550325_PAIRED_rmdup.narrowPeak_peak_12297	72	.	3.69709	9.33019	7.28128	143
chr10	113998265	113998419	SRR8550325_PAIRED_rmdup.narrowPeak_peak_12298	28	.	2.64078	4.72569	2.86714	120
chr10	114009026	114009792	SRR8550325_PAIRED_rmdup.narrowPeak_peak_12299	266	.	6.99806	29.0862	26.6896	314
chr10	114071163	114071580	SRR8550325_PAIRED_rmdup.narrowPeak_peak_12300	49	.	3.16893	6.8899	4.9262	209
chr10	114117734	114118334	SRR8550325_PAIRED_rmdup.narrowPeak_peak_12301	54	.	3.30097	7.4757	5.48924	192
chr10	114226789	114226959	SRR8550325_PAIRED_rmdup.narrowPeak_peak_12302	24	.	2.50874	4.23318	2.40547	3
chr10	114230085	114230223	SRR8550325_PAIRED_rmdup.narrowPeak_peak_12303	66	.	3.56505	8.69641	6.66747	66
chr10	114243114	114243319	SRR8550325_PAIRED_rmdup.narrowPeak_peak_12304	33	.	2.77282	5.23843	3.35113	26
chr10	114258616	114258885	SRR8550325_PAIRED_rmdup.narrowPeak_peak_12305	66	.	3.56505	8.69641	6.66747	71
chr10	114362521	114363138	SRR8550325_PAIRED_rmdup.narrowPeak_peak_12306	1659	.	22.3146	169.26	165.976	322
chr10	114420548	114420695	SRR8550325_PAIRED_rmdup.narrowPeak_peak_12307	19	.	2.3767	3.76182	1.96753	11
chr10	114502173	114502423	SRR8550325_PAIRED_rmdup.narrowPeak_peak_12308	66	.	3.56505	8.69641	6.66747	117
chr10	114508269	114508436	SRR8550325_PAIRED_rmdup.narrowPeak_peak_12309	33	.	2.77282	5.23843	3.35113	35
chr10	114517992	114518643	SRR8550325_PAIRED_rmdup.narrowPeak_peak_12310	410	.	8.97865	43.5956	41.0548	248
chr10	114525212	114525531	SRR8550325_PAIRED_rmdup.narrowPeak_peak_12311	33	.	2.77282	5.23843	3.35113	122
chr10	114542592	114542757	SRR8550325_PAIRED_rmdup.narrowPeak_peak_12312	92	.	4.09321	11.3191	9.2146	82
chr10	114571174	114571366	SRR8550325_PAIRED_rmdup.narrowPeak_peak_12313	28	.	2.64078	4.72569	2.86714	59
chr10	114635539	114635994	SRR8550325_PAIRED_rmdup.narrowPeak_peak_12314	79	.	3.82913	9.97888	7.91078	335
chr10	114684316	114684582	SRR8550325_PAIRED_rmdup.narrowPeak_peak_12315	28	.	2.64078	4.72569	2.86714	60
chr10	114693032	114693475	SRR8550325_PAIRED_rmdup.narrowPeak_peak_12316	43	.	3.0369	6.32129	4.38156	80
chr10	114725739	114726006	SRR8550325_PAIRED_rmdup.narrowPeak_peak_12317	49	.	3.16893	6.8899	4.9262	101
chr10	114735852	114736147	SRR8550325_PAIRED_rmdup.narrowPeak_peak_12318	119	.	4.62136	14.1592	11.9888	64
chr10	114739460	114739715	SRR8550325_PAIRED_rmdup.narrowPeak_peak_12320	60	.	3.43301	8.07807	6.06978	178
chr10	114742444	114743508	SRR8550325_PAIRED_rmdup.narrowPeak_peak_12321	205	.	6.07379	22.9115	20.5933	611
chr10	114745996	114746160	SRR8550325_PAIRED_rmdup.narrowPeak_peak_12322	19	.	2.3767	3.76182	1.96753	100
chr10	114761681	114762060	SRR8550325_PAIRED_rmdup.narrowPeak_peak_12323	43	.	3.0369	6.32129	4.38156	66
chr10	114797496	114797662	SRR8550325_PAIRED_rmdup.narrowPeak_peak_12324	28	.	2.64078	4.72569	2.86714	81
chr10	114798231	114799145	SRR8550325_PAIRED_rmdup.narrowPeak_peak_12325	624	.	11.6194	65.1236	62.4169	202
chr10	114800145	114803248	SRR8550325_PAIRED_rmdup.narrowPeak_peak_12326	1172	.	17.5612	120.238	117.205	1704
chr10	114805838	114806136	SRR8550325_PAIRED_rmdup.narrowPeak_peak_12327	66	.	3.56505	8.69641	6.66747	231
chr10	114857301	114857584	SRR8550325_PAIRED_rmdup.narrowPeak_peak_12328	49	.	3.16893	6.8899	4.9262	183
chr10	114914116	114914280	SRR8550325_PAIRED_rmdup.narrowPeak_peak_12329	28	.	2.64078	4.72569	2.86714	20
chr10	114983240	114984023	SRR8550325_PAIRED_rmdup.narrowPeak_peak_12330	181	.	5.67767	20.4007	18.1195	407
chr10	114994355	114994603	SRR8550325_PAIRED_rmdup.narrowPeak_peak_12331	38	.	2.90486	5.77056	3.8563	132
chr10	114994746	114995165	SRR8550325_PAIRED_rmdup.narrowPeak_peak_12332	43	.	3.0369	6.32129	4.38156	82
chr10	115013463	115014212	SRR8550325_PAIRED_rmdup.narrowPeak_peak_12333	275	.	7.1301	30.0019	27.5947	277
chr10	115050531	115050685	SRR8550325_PAIRED_rmdup.narrowPeak_peak_12334	24	.	2.50874	4.23318	2.40547	101
chr10	115086013	115086173	SRR8550325_PAIRED_rmdup.narrowPeak_peak_12335	66	.	3.56505	8.69641	6.66747	117
chr10	115097113	115097678	SRR8550325_PAIRED_rmdup.narrowPeak_peak_12336	360	.	8.31845	38.5838	36.0885	195
chr10	115116443	115116675	SRR8550325_PAIRED_rmdup.narrowPeak_peak_12337	24	.	2.50874	4.23318	2.40547	8
chr10	115125236	115125453	SRR8550325_PAIRED_rmdup.narrowPeak_peak_12338	43	.	3.0369	6.32129	4.38156	170
chr10	115143554	115143916	SRR8550325_PAIRED_rmdup.narrowPeak_peak_12339	173	.	5.54564	19.5833	17.3149	277
chr10	115147306	115147613	SRR8550325_PAIRED_rmdup.narrowPeak_peak_12340	257	.	6.86602	28.1786	25.7927	195
chr10	115169608	115169872	SRR8550325_PAIRED_rmdup.narrowPeak_peak_12341	49	.	3.16893	6.8899	4.9262	137
chr10	115173857	115174052	SRR8550325_PAIRED_rmdup.narrowPeak_peak_12342	28	.	2.64078	4.72569	2.86714	8
chr10	115184697	115185223	SRR8550325_PAIRED_rmdup.narrowPeak_peak_12343	1107	.	16.901	113.74	110.741	271
chr10	115247918	115248187	SRR8550325_PAIRED_rmdup.narrowPeak_peak_12344	33	.	2.77282	5.23843	3.35113	5
chr10	115249086	115249465	SRR8550325_PAIRED_rmdup.narrowPeak_peak_12345	173	.	5.54564	19.5833	17.3149	291
chr10	115250971	115252991	SRR8550325_PAIRED_rmdup.narrowPeak_peak_12346	2300	.	28.1243	233.654	230.068	465
chr10	115312688	115313387	SRR8550325_PAIRED_rmdup.narrowPeak_peak_12347	43	.	3.0369	6.32129	4.38156	270
chr10	115314338	115314491	SRR8550325_PAIRED_rmdup.narrowPeak_peak_12348	38	.	2.90486	5.77056	3.8563	77
chr10	115314719	115316652	SRR8550325_PAIRED_rmdup.narrowPeak_peak_12349	2776	.	32.2175	281.448	277.656	858
chr10	115323264	115323745	SRR8550325_PAIRED_rmdup.narrowPeak_peak_12350	351	.	8.18641	37.6015	35.1155	261
chr10	115328509	115328690	SRR8550325_PAIRED_rmdup.narrowPeak_peak_12351	38	.	2.90486	5.77056	3.8563	109
chr10	115349242	115349407	SRR8550325_PAIRED_rmdup.narrowPeak_peak_12352	72	.	3.69709	9.33019	7.28128	50
chr10	115361704	115363001	SRR8550325_PAIRED_rmdup.narrowPeak_peak_12353	2467	.	29.5767	250.403	246.744	716
chr10	115383234	115386086	SRR8550325_PAIRED_rmdup.narrowPeak_peak_12354	5026	.	50.0428	507.297	502.676	1698
chr10	115406512	115406686	SRR8550325_PAIRED_rmdup.narrowPeak_peak_12355	173	.	5.54564	19.5833	17.3149	68
chr10	115470813	115471268	SRR8550325_PAIRED_rmdup.narrowPeak_peak_12356	181	.	5.67767	20.4007	18.1195	212
chr10	115478343	115478691	SRR8550325_PAIRED_rmdup.narrowPeak_peak_12357	105	.	4.35728	12.7136	10.5751	183
chr10	115478881	115479351	SRR8550325_PAIRED_rmdup.narrowPeak_peak_12358	92	.	4.09321	11.3191	9.2146	262
chr10	115493114	115493586	SRR8550325_PAIRED_rmdup.narrowPeak_peak_12359	54	.	3.30097	7.4757	5.48924	85
chr10	115493738	115494272	SRR8550325_PAIRED_rmdup.narrowPeak_peak_12360	66	.	3.56505	8.69641	6.66747	405
chr10	115519846	115520731	SRR8550325_PAIRED_rmdup.narrowPeak_peak_12361	390	.	8.71457	41.5713	39.0485	689
chr10	115521175	115521577	SRR8550325_PAIRED_rmdup.narrowPeak_peak_12362	370	.	8.45049	39.5729	37.0683	117
chr10	115553470	115553738	SRR8550325_PAIRED_rmdup.narrowPeak_peak_12363	92	.	4.09321	11.3191	9.2146	80
chr10	115556690	115556954	SRR8550325_PAIRED_rmdup.narrowPeak_peak_12364	43	.	3.0369	6.32129	4.38156	151
chr10	115579678	115579917	SRR8550325_PAIRED_rmdup.narrowPeak_peak_12365	49	.	3.16893	6.8899	4.9262	186
chr10	115585702	115588113	SRR8550325_PAIRED_rmdup.narrowPeak_peak_12366	1887	.	24.4272	192.162	188.767	1944
chr10	115593339	115593511	SRR8550325_PAIRED_rmdup.narrowPeak_peak_12367	85	.	3.96117	10.642	8.55543	70
chr10	115617436	115617712	SRR8550325_PAIRED_rmdup.narrowPeak_peak_12368	214	.	6.20583	23.7673	21.4373	198
chr10	115618426	115618931	SRR8550325_PAIRED_rmdup.narrowPeak_peak_12369	231	.	6.46991	25.5058	23.1529	239
chr10	115624017	115624483	SRR8550325_PAIRED_rmdup.narrowPeak_peak_12370	60	.	3.43301	8.07807	6.06978	170
chr10	115626844	115627031	SRR8550325_PAIRED_rmdup.narrowPeak_peak_12371	43	.	3.0369	6.32129	4.38156	162
chr10	115627385	115627660	SRR8550325_PAIRED_rmdup.narrowPeak_peak_12372	28	.	2.64078	4.72569	2.86714	176
chr10	115689923	115690089	SRR8550325_PAIRED_rmdup.narrowPeak_peak_12373	15	.	2.24466	3.3126	1.5551	27
chr10	115708705	115709192	SRR8550325_PAIRED_rmdup.narrowPeak_peak_12374	165	.	5.4136	18.776	16.5206	192
chr10	115713864	115714068	SRR8550325_PAIRED_rmdup.narrowPeak_peak_12375	38	.	2.90486	5.77056	3.8563	94
chr10	115716348	115716688	SRR8550325_PAIRED_rmdup.narrowPeak_peak_12376	49	.	3.16893	6.8899	4.9262	84
chr10	115775873	115776906	SRR8550325_PAIRED_rmdup.narrowPeak_peak_12377	503	.	10.167	53.0081	50.3895	732
chr10	115778755	115778908	SRR8550325_PAIRED_rmdup.narrowPeak_peak_12378	79	.	3.82913	9.97888	7.91078	42
chr10	115792777	115792916	SRR8550325_PAIRED_rmdup.narrowPeak_peak_12379	15	.	2.24466	3.3126	1.5551	16
chr10	115811648	115812309	SRR8550325_PAIRED_rmdup.narrowPeak_peak_12380	266	.	6.99806	29.0862	26.6896	230
chr10	115830794	115830964	SRR8550325_PAIRED_rmdup.narrowPeak_peak_12381	112	.	4.48932	13.4302	11.2755	67
chr10	115834638	115834920	SRR8550325_PAIRED_rmdup.narrowPeak_peak_12382	33	.	2.77282	5.23843	3.35113	62
chr10	115846806	115847636	SRR8550325_PAIRED_rmdup.narrowPeak_peak_12383	441	.	9.37476	46.6793	44.1123	260
chr10	115860268	115860702	SRR8550325_PAIRED_rmdup.narrowPeak_peak_12384	189	.	5.80971	21.228	18.9342	206
chr10	115862132	115862418	SRR8550325_PAIRED_rmdup.narrowPeak_peak_12385	19	.	2.3767	3.76182	1.96753	240
chr10	115872296	115872766	SRR8550325_PAIRED_rmdup.narrowPeak_peak_12386	157	.	5.28156	17.979	15.737	255
chr10	115888397	115888642	SRR8550325_PAIRED_rmdup.narrowPeak_peak_12387	98	.	4.22525	12.0098	9.88794	92
chr10	115955714	115955915	SRR8550325_PAIRED_rmdup.narrowPeak_peak_12388	240	.	6.60195	26.3883	24.0242	88
chr10	115968912	115969258	SRR8550325_PAIRED_rmdup.narrowPeak_peak_12389	43	.	3.0369	6.32129	4.38156	111
chr10	115979264	115979881	SRR8550325_PAIRED_rmdup.narrowPeak_peak_12390	38	.	2.90486	5.77056	3.8563	254
chr10	115980574	115980825	SRR8550325_PAIRED_rmdup.narrowPeak_peak_12391	98	.	4.22525	12.0098	9.88794	97
chr10	115986756	115987034	SRR8550325_PAIRED_rmdup.narrowPeak_peak_12392	92	.	4.09321	11.3191	9.2146	56
chr10	115987604	115987800	SRR8550325_PAIRED_rmdup.narrowPeak_peak_12393	43	.	3.0369	6.32129	4.38156	141
chr10	116017436	116019704	SRR8550325_PAIRED_rmdup.narrowPeak_peak_12394	1107	.	16.901	113.74	110.741	901
chr10	116070747	116071300	SRR8550325_PAIRED_rmdup.narrowPeak_peak_12395	28	.	2.64078	4.72569	2.86714	401
chr10	116084086	116084799	SRR8550325_PAIRED_rmdup.narrowPeak_peak_12396	214	.	6.20583	23.7673	21.4373	93
chr10	116108131	116108527	SRR8550325_PAIRED_rmdup.narrowPeak_peak_12397	441	.	9.37476	46.6793	44.1123	192
chr10	116110512	116110677	SRR8550325_PAIRED_rmdup.narrowPeak_peak_12398	98	.	4.22525	12.0098	9.88794	31
chr10	116132154	116132499	SRR8550325_PAIRED_rmdup.narrowPeak_peak_12399	312	.	7.65826	33.7425	31.2949	125
chr10	116146058	116146475	SRR8550325_PAIRED_rmdup.narrowPeak_peak_12400	98	.	4.22525	12.0098	9.88794	122
chr10	116175440	116175744	SRR8550325_PAIRED_rmdup.narrowPeak_peak_12401	142	.	5.01748	16.4173	14.2028	109
chr10	116177295	116177623	SRR8550325_PAIRED_rmdup.narrowPeak_peak_12402	38	.	2.90486	5.77056	3.8563	210
chr10	116177920	116178294	SRR8550325_PAIRED_rmdup.narrowPeak_peak_12403	181	.	5.67767	20.4007	18.1195	108
chr10	116196615	116197703	SRR8550325_PAIRED_rmdup.narrowPeak_peak_12404	322	.	7.7903	34.6965	32.239	876
chr10	116199131	116199432	SRR8550325_PAIRED_rmdup.narrowPeak_peak_12405	134	.	4.88544	15.653	13.4528	141
chr10	116202571	116202808	SRR8550325_PAIRED_rmdup.narrowPeak_peak_12406	49	.	3.16893	6.8899	4.9262	202
chr10	116205671	116206270	SRR8550325_PAIRED_rmdup.narrowPeak_peak_12407	49	.	3.16893	6.8899	4.9262	347
chr10	116207978	116208954	SRR8550325_PAIRED_rmdup.narrowPeak_peak_12408	493	.	10.035	51.9389	49.3287	271
chr10	116260739	116260948	SRR8550325_PAIRED_rmdup.narrowPeak_peak_12409	24	.	2.50874	4.23318	2.40547	51
chr10	116301184	116302062	SRR8550325_PAIRED_rmdup.narrowPeak_peak_12410	380	.	8.58253	40.5688	38.055	435
chr10	116319312	116319653	SRR8550325_PAIRED_rmdup.narrowPeak_peak_12411	331	.	7.92234	35.6577	33.1906	118
chr10	116330359	116330951	SRR8550325_PAIRED_rmdup.narrowPeak_peak_12412	461	.	9.63884	48.7655	46.1811	301
chr10	116358954	116359382	SRR8550325_PAIRED_rmdup.narrowPeak_peak_12413	60	.	3.43301	8.07807	6.06978	204
chr10	116370907	116371722	SRR8550325_PAIRED_rmdup.narrowPeak_peak_12414	568	.	10.9592	59.5383	56.8712	172
chr10	116386380	116386736	SRR8550325_PAIRED_rmdup.narrowPeak_peak_12415	60	.	3.43301	8.07807	6.06978	117
chr10	116397771	116398290	SRR8550325_PAIRED_rmdup.narrowPeak_peak_12416	54	.	3.30097	7.4757	5.48924	49
chr10	116410841	116411541	SRR8550325_PAIRED_rmdup.narrowPeak_peak_12417	54	.	3.30097	7.4757	5.48924	298
chr10	116430524	116430708	SRR8550325_PAIRED_rmdup.narrowPeak_peak_12418	38	.	2.90486	5.77056	3.8563	57
chr10	116447224	116447475	SRR8550325_PAIRED_rmdup.narrowPeak_peak_12419	197	.	5.94175	22.065	19.7589	125
chr10	116461477	116461709	SRR8550325_PAIRED_rmdup.narrowPeak_peak_12420	43	.	3.0369	6.32129	4.38156	170
chr10	116467069	116467281	SRR8550325_PAIRED_rmdup.narrowPeak_peak_12421	33	.	2.77282	5.23843	3.35113	167
chr10	116472271	116472584	SRR8550325_PAIRED_rmdup.narrowPeak_peak_12422	92	.	4.09321	11.3191	9.2146	96
chr10	116472773	116474803	SRR8550325_PAIRED_rmdup.narrowPeak_peak_12423	1438	.	20.202	147.015	143.843	697
chr10	116534393	116534535	SRR8550325_PAIRED_rmdup.narrowPeak_peak_12424	33	.	2.77282	5.23843	3.35113	48
chr10	116580546	116583145	SRR8550325_PAIRED_rmdup.narrowPeak_peak_12425	2513	.	29.9728	255.012	251.333	1189
chr10	116632516	116632835	SRR8550325_PAIRED_rmdup.narrowPeak_peak_12426	60	.	3.43301	8.07807	6.06978	75
chr10	116675189	116675436	SRR8550325_PAIRED_rmdup.narrowPeak_peak_12427	38	.	2.90486	5.77056	3.8563	149
chr10	116675826	116676335	SRR8550325_PAIRED_rmdup.narrowPeak_peak_12428	222	.	6.33787	24.6321	22.2906	181
chr10	116677830	116678523	SRR8550325_PAIRED_rmdup.narrowPeak_peak_12429	430	.	9.24273	45.6452	43.0868	375
chr10	116683187	116683885	SRR8550325_PAIRED_rmdup.narrowPeak_peak_12430	105	.	4.35728	12.7136	10.5751	502
chr10	116696345	116696712	SRR8550325_PAIRED_rmdup.narrowPeak_peak_12431	49	.	3.16893	6.8899	4.9262	51
chr10	116697201	116698315	SRR8550325_PAIRED_rmdup.narrowPeak_peak_12432	918	.	14.9204	94.7664	91.8743	606
chr10	116727568	116728266	SRR8550325_PAIRED_rmdup.narrowPeak_peak_12433	92	.	4.09321	11.3191	9.2146	620
chr10	116741134	116741886	SRR8550325_PAIRED_rmdup.narrowPeak_peak_12434	341	.	8.05437	36.6261	34.1494	405
chr10	116749489	116749632	SRR8550325_PAIRED_rmdup.narrowPeak_peak_12435	49	.	3.16893	6.8899	4.9262	40
chr10	116751046	116751191	SRR8550325_PAIRED_rmdup.narrowPeak_peak_12436	28	.	2.64078	4.72569	2.86714	36
chr10	116755697	116756613	SRR8550325_PAIRED_rmdup.narrowPeak_peak_12437	646	.	11.8835	67.3924	64.6701	466
chr10	116760735	116761194	SRR8550325_PAIRED_rmdup.narrowPeak_peak_12438	66	.	3.56505	8.69641	6.66747	154
chr10	116789238	116789402	SRR8550325_PAIRED_rmdup.narrowPeak_peak_12439	85	.	3.96117	10.642	8.55543	74
chr10	116806803	116807129	SRR8550325_PAIRED_rmdup.narrowPeak_peak_12440	54	.	3.30097	7.4757	5.48924	273
chr10	116815340	116815533	SRR8550325_PAIRED_rmdup.narrowPeak_peak_12441	66	.	3.56505	8.69641	6.66747	104
chr10	116827986	116828646	SRR8550325_PAIRED_rmdup.narrowPeak_peak_12442	294	.	7.39418	31.8569	29.4292	417
chr10	116830330	116830859	SRR8550325_PAIRED_rmdup.narrowPeak_peak_12443	181	.	5.67767	20.4007	18.1195	237
chr10	116848654	116849287	SRR8550325_PAIRED_rmdup.narrowPeak_peak_12444	536	.	10.5631	56.249	53.606	308
chr10	116890730	116891230	SRR8550325_PAIRED_rmdup.narrowPeak_peak_12445	257	.	6.86602	28.1786	25.7927	121
chr10	116891487	116891875	SRR8550325_PAIRED_rmdup.narrowPeak_peak_12446	157	.	5.28156	17.979	15.737	250
chr10	116892252	116892687	SRR8550325_PAIRED_rmdup.narrowPeak_peak_12447	112	.	4.48932	13.4302	11.2755	202
chr10	116948995	116950778	SRR8550325_PAIRED_rmdup.narrowPeak_peak_12448	1562	.	21.3903	159.443	156.209	1402
chr10	116963548	116963957	SRR8550325_PAIRED_rmdup.narrowPeak_peak_12449	49	.	3.16893	6.8899	4.9262	327
chr10	116965130	116965687	SRR8550325_PAIRED_rmdup.narrowPeak_peak_12450	351	.	8.18641	37.6015	35.1155	338
chr10	116986629	116987095	SRR8550325_PAIRED_rmdup.narrowPeak_peak_12451	66	.	3.56505	8.69641	6.66747	171
chr10	117004666	117005112	SRR8550325_PAIRED_rmdup.narrowPeak_peak_12452	312	.	7.65826	33.7425	31.2949	158
chr10	117011242	117011502	SRR8550325_PAIRED_rmdup.narrowPeak_peak_12453	33	.	2.77282	5.23843	3.35113	30
chr10	117013936	117014301	SRR8550325_PAIRED_rmdup.narrowPeak_peak_12454	249	.	6.73399	27.2792	24.9042	250
chr10	117020756	117021619	SRR8550325_PAIRED_rmdup.narrowPeak_peak_12455	1018	.	15.9767	104.785	101.836	478
chr10	117022657	117022919	SRR8550325_PAIRED_rmdup.narrowPeak_peak_12456	134	.	4.88544	15.653	13.4528	156
chr10	117033745	117034207	SRR8550325_PAIRED_rmdup.narrowPeak_peak_12457	331	.	7.92234	35.6577	33.1906	230
chr10	117043570	117043742	SRR8550325_PAIRED_rmdup.narrowPeak_peak_12458	43	.	3.0369	6.32129	4.38156	121
chr10	117045441	117046473	SRR8550325_PAIRED_rmdup.narrowPeak_peak_12459	149	.	5.14952	17.1927	14.9642	451
chr10	117046899	117047296	SRR8550325_PAIRED_rmdup.narrowPeak_peak_12460	33	.	2.77282	5.23843	3.35113	42
chr10	117063093	117065059	SRR8550325_PAIRED_rmdup.narrowPeak_peak_12461	1873	.	24.2952	190.712	187.324	680
chr10	117078411	117078611	SRR8550325_PAIRED_rmdup.narrowPeak_peak_12462	231	.	6.46991	25.5058	23.1529	57
chr10	117094992	117095220	SRR8550325_PAIRED_rmdup.narrowPeak_peak_12463	79	.	3.82913	9.97888	7.91078	169
chr10	117112614	117112767	SRR8550325_PAIRED_rmdup.narrowPeak_peak_12464	43	.	3.0369	6.32129	4.38156	62
chr10	117147660	117148990	SRR8550325_PAIRED_rmdup.narrowPeak_peak_12465	2136	.	26.6719	217.151	213.64	829
chr10	117150188	117150483	SRR8550325_PAIRED_rmdup.narrowPeak_peak_12466	149	.	5.14952	17.1927	14.9642	92
chr10	117150631	117150783	SRR8550325_PAIRED_rmdup.narrowPeak_peak_12467	24	.	2.50874	4.23318	2.40547	132
chr10	117151377	117151667	SRR8550325_PAIRED_rmdup.narrowPeak_peak_12468	72	.	3.69709	9.33019	7.28128	117
chr10	117152393	117152588	SRR8550325_PAIRED_rmdup.narrowPeak_peak_12469	60	.	3.43301	8.07807	6.06978	111
chr10	117203654	117204064	SRR8550325_PAIRED_rmdup.narrowPeak_peak_12470	266	.	6.99806	29.0862	26.6896	137
chr10	117209522	117209907	SRR8550325_PAIRED_rmdup.narrowPeak_peak_12471	322	.	7.7903	34.6965	32.239	278
chr10	117216938	117217217	SRR8550325_PAIRED_rmdup.narrowPeak_peak_12472	72	.	3.69709	9.33019	7.28128	87
chr10	117223852	117225412	SRR8550325_PAIRED_rmdup.narrowPeak_peak_12473	3205	.	35.7826	324.477	320.504	454
chr10	117229923	117230090	SRR8550325_PAIRED_rmdup.narrowPeak_peak_12474	49	.	3.16893	6.8899	4.9262	70
chr10	117330529	117330966	SRR8550325_PAIRED_rmdup.narrowPeak_peak_12475	119	.	4.62136	14.1592	11.9888	200
chr10	117334859	117335039	SRR8550325_PAIRED_rmdup.narrowPeak_peak_12476	43	.	3.0369	6.32129	4.38156	157
chr10	117335518	117335922	SRR8550325_PAIRED_rmdup.narrowPeak_peak_12477	79	.	3.82913	9.97888	7.91078	263
chr10	117336510	117336788	SRR8550325_PAIRED_rmdup.narrowPeak_peak_12478	60	.	3.43301	8.07807	6.06978	119
chr10	117337398	117337563	SRR8550325_PAIRED_rmdup.narrowPeak_peak_12479	24	.	2.50874	4.23318	2.40547	99
chr10	117339942	117340089	SRR8550325_PAIRED_rmdup.narrowPeak_peak_12480	24	.	2.50874	4.23318	2.40547	10
chr10	117340368	117340590	SRR8550325_PAIRED_rmdup.narrowPeak_peak_12481	49	.	3.16893	6.8899	4.9262	92
chr10	117341032	117341213	SRR8550325_PAIRED_rmdup.narrowPeak_peak_12482	28	.	2.64078	4.72569	2.86714	121
chr10	117363157	117363597	SRR8550325_PAIRED_rmdup.narrowPeak_peak_12483	181	.	5.67767	20.4007	18.1195	146
chr10	117375605	117378047	SRR8550325_PAIRED_rmdup.narrowPeak_peak_12484	2452	.	29.4447	248.871	245.218	1348
chr10	117392992	117393948	SRR8550325_PAIRED_rmdup.narrowPeak_peak_12485	112	.	4.48932	13.4302	11.2755	706
chr10	117402557	117402720	SRR8550325_PAIRED_rmdup.narrowPeak_peak_12486	49	.	3.16893	6.8899	4.9262	90
chr10	117417308	117417533	SRR8550325_PAIRED_rmdup.narrowPeak_peak_12487	43	.	3.0369	6.32129	4.38156	197
chr10	117417834	117418307	SRR8550325_PAIRED_rmdup.narrowPeak_peak_12488	72	.	3.69709	9.33019	7.28128	133
chr10	117432333	117432880	SRR8550325_PAIRED_rmdup.narrowPeak_peak_12489	231	.	6.46991	25.5058	23.1529	210
chr10	117435179	117435798	SRR8550325_PAIRED_rmdup.narrowPeak_peak_12490	658	.	12.0155	68.534	65.804	375
chr10	117436987	117437197	SRR8550325_PAIRED_rmdup.narrowPeak_peak_12491	66	.	3.56505	8.69641	6.66747	138
chr10	117455374	117455863	SRR8550325_PAIRED_rmdup.narrowPeak_peak_12492	205	.	6.07379	22.9115	20.5933	256
chr10	117472161	117472320	SRR8550325_PAIRED_rmdup.narrowPeak_peak_12493	38	.	2.90486	5.77056	3.8563	89
chr10	117494298	117494622	SRR8550325_PAIRED_rmdup.narrowPeak_peak_12494	66	.	3.56505	8.69641	6.66747	268
chr10	117515802	117516095	SRR8550325_PAIRED_rmdup.narrowPeak_peak_12495	134	.	4.88544	15.653	13.4528	165
chr10	117517342	117517636	SRR8550325_PAIRED_rmdup.narrowPeak_peak_12496	49	.	3.16893	6.8899	4.9262	140
chr10	117544542	117544822	SRR8550325_PAIRED_rmdup.narrowPeak_peak_12497	142	.	5.01748	16.4173	14.2028	102
chr10	117547452	117547735	SRR8550325_PAIRED_rmdup.narrowPeak_peak_12498	105	.	4.35728	12.7136	10.5751	93
chr10	117551378	117551950	SRR8550325_PAIRED_rmdup.narrowPeak_peak_12499	441	.	9.37476	46.6793	44.1123	261
chr10	117564208	117564566	SRR8550325_PAIRED_rmdup.narrowPeak_peak_12500	43	.	3.0369	6.32129	4.38156	69
chr10	117571056	117571776	SRR8550325_PAIRED_rmdup.narrowPeak_peak_12501	451	.	9.5068	47.7194	45.1437	611
chr10	117583291	117584325	SRR8550325_PAIRED_rmdup.narrowPeak_peak_12502	1916	.	24.6913	195.068	191.659	598
chr10	117587019	117587176	SRR8550325_PAIRED_rmdup.narrowPeak_peak_12503	43	.	3.0369	6.32129	4.38156	51
chr10	117591031	117592213	SRR8550325_PAIRED_rmdup.narrowPeak_peak_12504	157	.	5.28156	17.979	15.737	757
chr10	117625837	117625974	SRR8550325_PAIRED_rmdup.narrowPeak_peak_12505	66	.	3.56505	8.69641	6.66747	69
chr10	117628968	117630035	SRR8550325_PAIRED_rmdup.narrowPeak_peak_12506	1384	.	19.6738	141.564	138.42	383
chr10	117641730	117641950	SRR8550325_PAIRED_rmdup.narrowPeak_peak_12507	54	.	3.30097	7.4757	5.48924	40
chr10	117663947	117664246	SRR8550325_PAIRED_rmdup.narrowPeak_peak_12508	149	.	5.14952	17.1927	14.9642	65
chr10	117669160	117670297	SRR8550325_PAIRED_rmdup.narrowPeak_peak_12509	869	.	14.3922	89.8476	86.9844	758
chr10	117675608	117676462	SRR8550325_PAIRED_rmdup.narrowPeak_peak_12510	231	.	6.46991	25.5058	23.1529	235
chr10	117676953	117677194	SRR8550325_PAIRED_rmdup.narrowPeak_peak_12511	66	.	3.56505	8.69641	6.66747	105
chr10	117682571	117682789	SRR8550325_PAIRED_rmdup.narrowPeak_peak_12512	60	.	3.43301	8.07807	6.06978	105
chr10	117683182	117683340	SRR8550325_PAIRED_rmdup.narrowPeak_peak_12513	60	.	3.43301	8.07807	6.06978	48
chr10	117688255	117688631	SRR8550325_PAIRED_rmdup.narrowPeak_peak_12514	66	.	3.56505	8.69641	6.66747	109
chr10	117709573	117711393	SRR8550325_PAIRED_rmdup.narrowPeak_peak_12515	2033	.	25.7476	206.783	203.32	1137
chr10	117717580	117717832	SRR8550325_PAIRED_rmdup.narrowPeak_peak_12516	98	.	4.22525	12.0098	9.88794	185
chr10	117718435	117718610	SRR8550325_PAIRED_rmdup.narrowPeak_peak_12517	38	.	2.90486	5.77056	3.8563	101
chr10	117731338	117731652	SRR8550325_PAIRED_rmdup.narrowPeak_peak_12518	92	.	4.09321	11.3191	9.2146	114
chr10	117745520	117746709	SRR8550325_PAIRED_rmdup.narrowPeak_peak_12519	1290	.	18.7495	132.138	129.041	949
chr10	117792087	117793240	SRR8550325_PAIRED_rmdup.narrowPeak_peak_12520	3013	.	34.1981	305.202	301.309	707
chr10	117845061	117847037	SRR8550325_PAIRED_rmdup.narrowPeak_peak_12521	2106	.	26.4078	214.178	210.68	1167
chr10	117862103	117862287	SRR8550325_PAIRED_rmdup.narrowPeak_peak_12522	33	.	2.77282	5.23843	3.35113	65
chr10	117873770	117873988	SRR8550325_PAIRED_rmdup.narrowPeak_peak_12523	72	.	3.69709	9.33019	7.28128	145
chr10	117905666	117905956	SRR8550325_PAIRED_rmdup.narrowPeak_peak_12524	119	.	4.62136	14.1592	11.9888	207
chr10	117906266	117906569	SRR8550325_PAIRED_rmdup.narrowPeak_peak_12525	142	.	5.01748	16.4173	14.2028	161
chr10	117909908	117910119	SRR8550325_PAIRED_rmdup.narrowPeak_peak_12526	49	.	3.16893	6.8899	4.9262	185
chr10	117940885	117941415	SRR8550325_PAIRED_rmdup.narrowPeak_peak_12527	98	.	4.22525	12.0098	9.88794	207
chr10	117947410	117947803	SRR8550325_PAIRED_rmdup.narrowPeak_peak_12528	54	.	3.30097	7.4757	5.48924	62
chr10	117982678	117983162	SRR8550325_PAIRED_rmdup.narrowPeak_peak_12529	79	.	3.82913	9.97888	7.91078	241
chr10	118003776	118004012	SRR8550325_PAIRED_rmdup.narrowPeak_peak_12530	72	.	3.69709	9.33019	7.28128	65
chr10	118103209	118103662	SRR8550325_PAIRED_rmdup.narrowPeak_peak_12531	635	.	11.7515	66.2556	63.5411	250
chr10	118110103	118110633	SRR8550325_PAIRED_rmdup.narrowPeak_peak_12532	322	.	7.7903	34.6965	32.239	275
chr10	118121681	118122147	SRR8550325_PAIRED_rmdup.narrowPeak_peak_12533	240	.	6.60195	26.3883	24.0242	232
chr10	118133130	118133319	SRR8550325_PAIRED_rmdup.narrowPeak_peak_12534	79	.	3.82913	9.97888	7.91078	161
chr10	118141013	118142638	SRR8550325_PAIRED_rmdup.narrowPeak_peak_12535	4799	.	48.3262	484.496	479.939	689
chr10	118194862	118195046	SRR8550325_PAIRED_rmdup.narrowPeak_peak_12536	149	.	5.14952	17.1927	14.9642	60
chr10	118195185	118195460	SRR8550325_PAIRED_rmdup.narrowPeak_peak_12537	231	.	6.46991	25.5058	23.1529	186
chr10	118370400	118370795	SRR8550325_PAIRED_rmdup.narrowPeak_peak_12539	590	.	11.2233	61.7573	59.0744	219
chr10	118564021	118565007	SRR8550325_PAIRED_rmdup.narrowPeak_peak_12540	149	.	5.14952	17.1927	14.9642	244
chr10	118592611	118593262	SRR8550325_PAIRED_rmdup.narrowPeak_peak_12541	266	.	6.99806	29.0862	26.6896	280
chr10	118620242	118620454	SRR8550325_PAIRED_rmdup.narrowPeak_peak_12542	19	.	2.3767	3.76182	1.96753	46
chr10	118675911	118676469	SRR8550325_PAIRED_rmdup.narrowPeak_peak_12543	420	.	9.11069	44.6173	42.0677	175
chr10	118794514	118794798	SRR8550325_PAIRED_rmdup.narrowPeak_peak_12544	149	.	5.14952	17.1927	14.9642	91
chr10	118821024	118821371	SRR8550325_PAIRED_rmdup.narrowPeak_peak_12545	400	.	8.84661	42.5802	40.0484	85
chr10	118867734	118870907	SRR8550325_PAIRED_rmdup.narrowPeak_peak_12546	1211	.	17.9573	124.176	121.122	799
chr10	118899248	118899393	SRR8550325_PAIRED_rmdup.narrowPeak_peak_12547	24	.	2.50874	4.23318	2.40547	17
chr10	118902687	118902846	SRR8550325_PAIRED_rmdup.narrowPeak_peak_12548	28	.	2.64078	4.72569	2.86714	122
chr10	118961762	118961978	SRR8550325_PAIRED_rmdup.narrowPeak_peak_12549	43	.	3.0369	6.32129	4.38156	145
chr10	118979537	118979674	SRR8550325_PAIRED_rmdup.narrowPeak_peak_12550	33	.	2.77282	5.23843	3.35113	61
chr10	119015823	119016033	SRR8550325_PAIRED_rmdup.narrowPeak_peak_12551	105	.	4.35728	12.7136	10.5751	61
chr10	119052534	119052810	SRR8550325_PAIRED_rmdup.narrowPeak_peak_12552	60	.	3.43301	8.07807	6.06978	49
chr10	119065427	119066240	SRR8550325_PAIRED_rmdup.narrowPeak_peak_12553	173	.	5.54564	19.5833	17.3149	728
chr10	119076465	119076654	SRR8550325_PAIRED_rmdup.narrowPeak_peak_12554	19	.	2.3767	3.76182	1.96753	5
chr10	119086623	119086845	SRR8550325_PAIRED_rmdup.narrowPeak_peak_12555	24	.	2.50874	4.23318	2.40547	194
chr10	119099126	119099318	SRR8550325_PAIRED_rmdup.narrowPeak_peak_12556	60	.	3.43301	8.07807	6.06978	107
chr10	119100572	119100824	SRR8550325_PAIRED_rmdup.narrowPeak_peak_12557	112	.	4.48932	13.4302	11.2755	88
chr10	119114726	119115012	SRR8550325_PAIRED_rmdup.narrowPeak_peak_12558	149	.	5.14952	17.1927	14.9642	175
chr10	119121949	119122230	SRR8550325_PAIRED_rmdup.narrowPeak_peak_12559	49	.	3.16893	6.8899	4.9262	66
chr10	119131844	119132405	SRR8550325_PAIRED_rmdup.narrowPeak_peak_12560	360	.	8.31845	38.5838	36.0885	309
chr10	119135215	119135457	SRR8550325_PAIRED_rmdup.narrowPeak_peak_12561	85	.	3.96117	10.642	8.55543	114
chr10	119161916	119162308	SRR8550325_PAIRED_rmdup.narrowPeak_peak_12562	341	.	8.05437	36.6261	34.1494	120
chr10	119168866	119169211	SRR8550325_PAIRED_rmdup.narrowPeak_peak_12563	119	.	4.62136	14.1592	11.9888	65
chr10	119238523	119241091	SRR8550325_PAIRED_rmdup.narrowPeak_peak_12564	3334	.	36.8389	337.456	333.43	1775
chr10	119294865	119295162	SRR8550325_PAIRED_rmdup.narrowPeak_peak_12565	85	.	3.96117	10.642	8.55543	86
chr10	119452837	119453028	SRR8550325_PAIRED_rmdup.narrowPeak_peak_12566	24	.	2.50874	4.23318	2.40547	155
chr10	119453260	119455554	SRR8550325_PAIRED_rmdup.narrowPeak_peak_12567	1211	.	17.9573	124.176	121.122	642
chr10	119460357	119460713	SRR8550325_PAIRED_rmdup.narrowPeak_peak_12568	142	.	5.01748	16.4173	14.2028	186
chr10	119481793	119482183	SRR8550325_PAIRED_rmdup.narrowPeak_peak_12569	119	.	4.62136	14.1592	11.9888	229
chr10	119482983	119483539	SRR8550325_PAIRED_rmdup.narrowPeak_peak_12570	142	.	5.01748	16.4173	14.2028	303
chr10	119483705	119484056	SRR8550325_PAIRED_rmdup.narrowPeak_peak_12571	66	.	3.56505	8.69641	6.66747	251
chr10	119543790	119544160	SRR8550325_PAIRED_rmdup.narrowPeak_peak_12572	60	.	3.43301	8.07807	6.06978	165
chr10	119573577	119574046	SRR8550325_PAIRED_rmdup.narrowPeak_peak_12573	173	.	5.54564	19.5833	17.3149	252
chr10	119610477	119610781	SRR8550325_PAIRED_rmdup.narrowPeak_peak_12574	127	.	4.7534	14.9002	12.7147	269
chr10	119617112	119617260	SRR8550325_PAIRED_rmdup.narrowPeak_peak_12575	54	.	3.30097	7.4757	5.48924	48
chr10	119631905	119632425	SRR8550325_PAIRED_rmdup.narrowPeak_peak_12576	351	.	8.18641	37.6015	35.1155	289
chr10	119646495	119646874	SRR8550325_PAIRED_rmdup.narrowPeak_peak_12577	60	.	3.43301	8.07807	6.06978	189
chr10	119691602	119693054	SRR8550325_PAIRED_rmdup.narrowPeak_peak_12578	303	.	7.52622	32.796	30.3583	185
chr10	119739696	119739833	SRR8550325_PAIRED_rmdup.narrowPeak_peak_12579	38	.	2.90486	5.77056	3.8563	13
chr10	119761387	119762398	SRR8550325_PAIRED_rmdup.narrowPeak_peak_12580	266	.	6.99806	29.0862	26.6896	708
chr10	119803621	119804051	SRR8550325_PAIRED_rmdup.narrowPeak_peak_12581	482	.	9.90292	50.8754	48.2736	151
chr10	119819481	119819660	SRR8550325_PAIRED_rmdup.narrowPeak_peak_12582	33	.	2.77282	5.23843	3.35113	66
chr10	119852665	119853038	SRR8550325_PAIRED_rmdup.narrowPeak_peak_12583	85	.	3.96117	10.642	8.55543	310
chr10	119984035	119984208	SRR8550325_PAIRED_rmdup.narrowPeak_peak_12584	28	.	2.64078	4.72569	2.86714	40
chr10	119993022	119993333	SRR8550325_PAIRED_rmdup.narrowPeak_peak_12585	66	.	3.56505	8.69641	6.66747	96
chr10	120050768	120050929	SRR8550325_PAIRED_rmdup.narrowPeak_peak_12586	49	.	3.16893	6.8899	4.9262	109
chr10	120064561	120064710	SRR8550325_PAIRED_rmdup.narrowPeak_peak_12587	60	.	3.43301	8.07807	6.06978	95
chr10	120112502	120113456	SRR8550325_PAIRED_rmdup.narrowPeak_peak_12588	1506	.	20.8622	153.892	150.685	472
chr10	120125094	120125552	SRR8550325_PAIRED_rmdup.narrowPeak_peak_12589	231	.	6.46991	25.5058	23.1529	211
chr10	120128758	120128968	SRR8550325_PAIRED_rmdup.narrowPeak_peak_12590	33	.	2.77282	5.23843	3.35113	165
chr10	120133712	120133913	SRR8550325_PAIRED_rmdup.narrowPeak_peak_12591	49	.	3.16893	6.8899	4.9262	102
chr10	120200985	120202569	SRR8550325_PAIRED_rmdup.narrowPeak_peak_12592	493	.	10.035	51.9389	49.3287	1298
chr10	120208515	120209308	SRR8550325_PAIRED_rmdup.narrowPeak_peak_12593	669	.	12.1476	69.6804	66.9428	254
chr10	120226792	120227504	SRR8550325_PAIRED_rmdup.narrowPeak_peak_12594	451	.	9.5068	47.7194	45.1437	246
chr10	120233981	120234280	SRR8550325_PAIRED_rmdup.narrowPeak_peak_12595	142	.	5.01748	16.4173	14.2028	182
chr10	120242492	120242773	SRR8550325_PAIRED_rmdup.narrowPeak_peak_12596	54	.	3.30097	7.4757	5.48924	133
chr10	120247121	120247824	SRR8550325_PAIRED_rmdup.narrowPeak_peak_12597	420	.	9.11069	44.6173	42.0677	521
chr10	120251399	120252092	SRR8550325_PAIRED_rmdup.narrowPeak_peak_12598	112	.	4.48932	13.4302	11.2755	320
chr10	120252232	120252565	SRR8550325_PAIRED_rmdup.narrowPeak_peak_12599	24	.	2.50874	4.23318	2.40547	151
chr10	120252859	120253319	SRR8550325_PAIRED_rmdup.narrowPeak_peak_12600	285	.	7.26214	30.9255	28.5081	111
chr10	120257383	120257734	SRR8550325_PAIRED_rmdup.narrowPeak_peak_12601	214	.	6.20583	23.7673	21.4373	164
chr10	120270979	120271129	SRR8550325_PAIRED_rmdup.narrowPeak_peak_12602	24	.	2.50874	4.23318	2.40547	77
chr10	120271971	120272742	SRR8550325_PAIRED_rmdup.narrowPeak_peak_12603	312	.	7.65826	33.7425	31.2949	416
chr10	120273359	120274584	SRR8550325_PAIRED_rmdup.narrowPeak_peak_12604	351	.	8.18641	37.6015	35.1155	789
chr10	120275009	120275240	SRR8550325_PAIRED_rmdup.narrowPeak_peak_12605	85	.	3.96117	10.642	8.55543	141
chr10	120276728	120276992	SRR8550325_PAIRED_rmdup.narrowPeak_peak_12606	60	.	3.43301	8.07807	6.06978	83
chr10	120279896	120280065	SRR8550325_PAIRED_rmdup.narrowPeak_peak_12607	28	.	2.64078	4.72569	2.86714	27
chr10	120284625	120285217	SRR8550325_PAIRED_rmdup.narrowPeak_peak_12608	214	.	6.20583	23.7673	21.4373	376
chr10	120285928	120286126	SRR8550325_PAIRED_rmdup.narrowPeak_peak_12609	33	.	2.77282	5.23843	3.35113	57
chr10	120316719	120317272	SRR8550325_PAIRED_rmdup.narrowPeak_peak_12610	24	.	2.50874	4.23318	2.40547	282
chr10	120356835	120357016	SRR8550325_PAIRED_rmdup.narrowPeak_peak_12611	24	.	2.50874	4.23318	2.40547	161
chr10	120358387	120358972	SRR8550325_PAIRED_rmdup.narrowPeak_peak_12612	38	.	2.90486	5.77056	3.8563	272
chr10	120359629	120359773	SRR8550325_PAIRED_rmdup.narrowPeak_peak_12613	28	.	2.64078	4.72569	2.86714	56
chr10	120365227	120365650	SRR8550325_PAIRED_rmdup.narrowPeak_peak_12614	341	.	8.05437	36.6261	34.1494	330
chr10	120365800	120366040	SRR8550325_PAIRED_rmdup.narrowPeak_peak_12615	28	.	2.64078	4.72569	2.86714	216
chr10	120366564	120366809	SRR8550325_PAIRED_rmdup.narrowPeak_peak_12616	33	.	2.77282	5.23843	3.35113	197
chr10	120369034	120369876	SRR8550325_PAIRED_rmdup.narrowPeak_peak_12617	240	.	6.60195	26.3883	24.0242	342
chr10	120370668	120370937	SRR8550325_PAIRED_rmdup.narrowPeak_peak_12618	92	.	4.09321	11.3191	9.2146	64
chr10	120377216	120377664	SRR8550325_PAIRED_rmdup.narrowPeak_peak_12619	79	.	3.82913	9.97888	7.91078	354
chr10	120384549	120384703	SRR8550325_PAIRED_rmdup.narrowPeak_peak_12620	24	.	2.50874	4.23318	2.40547	45
chr10	120385232	120385445	SRR8550325_PAIRED_rmdup.narrowPeak_peak_12621	43	.	3.0369	6.32129	4.38156	171
chr10	120385883	120386458	SRR8550325_PAIRED_rmdup.narrowPeak_peak_12622	92	.	4.09321	11.3191	9.2146	465
chr10	120388487	120388783	SRR8550325_PAIRED_rmdup.narrowPeak_peak_12623	43	.	3.0369	6.32129	4.38156	205
chr10	120391052	120391251	SRR8550325_PAIRED_rmdup.narrowPeak_peak_12624	38	.	2.90486	5.77056	3.8563	58
chr10	120391665	120391810	SRR8550325_PAIRED_rmdup.narrowPeak_peak_12625	19	.	2.3767	3.76182	1.96753	16
chr10	120392040	120392809	SRR8550325_PAIRED_rmdup.narrowPeak_peak_12626	119	.	4.62136	14.1592	11.9888	262
chr10	120397009	120397177	SRR8550325_PAIRED_rmdup.narrowPeak_peak_12627	28	.	2.64078	4.72569	2.86714	51
chr10	120397521	120397707	SRR8550325_PAIRED_rmdup.narrowPeak_peak_12628	33	.	2.77282	5.23843	3.35113	44
chr10	120399931	120400705	SRR8550325_PAIRED_rmdup.narrowPeak_peak_12629	692	.	12.4117	71.9871	69.2343	212
chr10	120402671	120402808	SRR8550325_PAIRED_rmdup.narrowPeak_peak_12630	43	.	3.0369	6.32129	4.38156	77
chr10	120405467	120405731	SRR8550325_PAIRED_rmdup.narrowPeak_peak_12631	19	.	2.3767	3.76182	1.96753	42
chr10	120407352	120407793	SRR8550325_PAIRED_rmdup.narrowPeak_peak_12632	189	.	5.80971	21.228	18.9342	195
chr10	120409067	120409403	SRR8550325_PAIRED_rmdup.narrowPeak_peak_12633	38	.	2.90486	5.77056	3.8563	285
chr10	120417218	120417591	SRR8550325_PAIRED_rmdup.narrowPeak_peak_12634	85	.	3.96117	10.642	8.55543	128
chr10	120417887	120418168	SRR8550325_PAIRED_rmdup.narrowPeak_peak_12635	112	.	4.48932	13.4302	11.2755	174
chr10	120418362	120418594	SRR8550325_PAIRED_rmdup.narrowPeak_peak_12636	24	.	2.50874	4.23318	2.40547	6
chr10	120419260	120419398	SRR8550325_PAIRED_rmdup.narrowPeak_peak_12637	19	.	2.3767	3.76182	1.96753	15
chr10	120420453	120420725	SRR8550325_PAIRED_rmdup.narrowPeak_peak_12638	38	.	2.90486	5.77056	3.8563	180
chr10	120420873	120421482	SRR8550325_PAIRED_rmdup.narrowPeak_peak_12639	181	.	5.67767	20.4007	18.1195	252
chr10	120428720	120429196	SRR8550325_PAIRED_rmdup.narrowPeak_peak_12640	38	.	2.90486	5.77056	3.8563	249
chr10	120432840	120433884	SRR8550325_PAIRED_rmdup.narrowPeak_peak_12641	285	.	7.26214	30.9255	28.5081	516
chr10	120443919	120444141	SRR8550325_PAIRED_rmdup.narrowPeak_peak_12642	66	.	3.56505	8.69641	6.66747	59
chr10	120444674	120445027	SRR8550325_PAIRED_rmdup.narrowPeak_peak_12643	112	.	4.48932	13.4302	11.2755	203
chr10	120447912	120448181	SRR8550325_PAIRED_rmdup.narrowPeak_peak_12644	85	.	3.96117	10.642	8.55543	188
chr10	120449826	120450151	SRR8550325_PAIRED_rmdup.narrowPeak_peak_12645	85	.	3.96117	10.642	8.55543	151
chr10	120473111	120473317	SRR8550325_PAIRED_rmdup.narrowPeak_peak_12646	33	.	2.77282	5.23843	3.35113	49
chr10	120474168	120474751	SRR8550325_PAIRED_rmdup.narrowPeak_peak_12647	85	.	3.96117	10.642	8.55543	476
chr10	120474907	120477412	SRR8550325_PAIRED_rmdup.narrowPeak_peak_12648	680	.	12.2796	70.8314	68.0862	1800
chr10	120477578	120478568	SRR8550325_PAIRED_rmdup.narrowPeak_peak_12649	472	.	9.77088	49.8175	47.2244	715
chr10	120513257	120513398	SRR8550325_PAIRED_rmdup.narrowPeak_peak_12650	24	.	2.50874	4.23318	2.40547	106
chr10	120513621	120514413	SRR8550325_PAIRED_rmdup.narrowPeak_peak_12651	181	.	5.67767	20.4007	18.1195	208
chr10	120551831	120553593	SRR8550325_PAIRED_rmdup.narrowPeak_peak_12652	869	.	14.3922	89.8476	86.9844	1419
chr10	120563935	120564081	SRR8550325_PAIRED_rmdup.narrowPeak_peak_12653	49	.	3.16893	6.8899	4.9262	74
chr10	120570853	120571736	SRR8550325_PAIRED_rmdup.narrowPeak_peak_12654	331	.	7.92234	35.6577	33.1906	775
chr10	120573177	120573414	SRR8550325_PAIRED_rmdup.narrowPeak_peak_12655	60	.	3.43301	8.07807	6.06978	173
chr10	120575729	120576446	SRR8550325_PAIRED_rmdup.narrowPeak_peak_12656	189	.	5.80971	21.228	18.9342	115
chr10	120578442	120579116	SRR8550325_PAIRED_rmdup.narrowPeak_peak_12657	249	.	6.73399	27.2792	24.9042	182
chr10	120587916	120588736	SRR8550325_PAIRED_rmdup.narrowPeak_peak_12658	231	.	6.46991	25.5058	23.1529	372
chr10	120589775	120589936	SRR8550325_PAIRED_rmdup.narrowPeak_peak_12659	72	.	3.69709	9.33019	7.28128	71
chr10	120612380	120612897	SRR8550325_PAIRED_rmdup.narrowPeak_peak_12660	92	.	4.09321	11.3191	9.2146	194
chr10	120624233	120624533	SRR8550325_PAIRED_rmdup.narrowPeak_peak_12661	60	.	3.43301	8.07807	6.06978	220
chr10	120626601	120626765	SRR8550325_PAIRED_rmdup.narrowPeak_peak_12662	54	.	3.30097	7.4757	5.48924	104
chr10	120631991	120632180	SRR8550325_PAIRED_rmdup.narrowPeak_peak_12663	28	.	2.64078	4.72569	2.86714	58
chr10	120640815	120641149	SRR8550325_PAIRED_rmdup.narrowPeak_peak_12664	49	.	3.16893	6.8899	4.9262	59
chr10	120646668	120647231	SRR8550325_PAIRED_rmdup.narrowPeak_peak_12665	222	.	6.33787	24.6321	22.2906	346
chr10	120647765	120648423	SRR8550325_PAIRED_rmdup.narrowPeak_peak_12666	79	.	3.82913	9.97888	7.91078	421
chr10	120660504	120660818	SRR8550325_PAIRED_rmdup.narrowPeak_peak_12667	142	.	5.01748	16.4173	14.2028	202
chr10	120663420	120663609	SRR8550325_PAIRED_rmdup.narrowPeak_peak_12668	33	.	2.77282	5.23843	3.35113	164
chr10	120667162	120667431	SRR8550325_PAIRED_rmdup.narrowPeak_peak_12669	60	.	3.43301	8.07807	6.06978	66
chr10	120686208	120686482	SRR8550325_PAIRED_rmdup.narrowPeak_peak_12670	38	.	2.90486	5.77056	3.8563	170
chr10	120697488	120697865	SRR8550325_PAIRED_rmdup.narrowPeak_peak_12671	189	.	5.80971	21.228	18.9342	265
chr10	120701880	120702229	SRR8550325_PAIRED_rmdup.narrowPeak_peak_12672	222	.	6.33787	24.6321	22.2906	135
chr10	120707549	120708314	SRR8550325_PAIRED_rmdup.narrowPeak_peak_12673	197	.	5.94175	22.065	19.7589	178
chr10	120708597	120708753	SRR8550325_PAIRED_rmdup.narrowPeak_peak_12674	33	.	2.77282	5.23843	3.35113	107
chr10	120709972	120710283	SRR8550325_PAIRED_rmdup.narrowPeak_peak_12675	92	.	4.09321	11.3191	9.2146	152
chr10	120717132	120717426	SRR8550325_PAIRED_rmdup.narrowPeak_peak_12676	92	.	4.09321	11.3191	9.2146	125
chr10	120719966	120721354	SRR8550325_PAIRED_rmdup.narrowPeak_peak_12677	351	.	8.18641	37.6015	35.1155	284
chr10	120722110	120722328	SRR8550325_PAIRED_rmdup.narrowPeak_peak_12678	54	.	3.30097	7.4757	5.48924	39
chr10	120722897	120723106	SRR8550325_PAIRED_rmdup.narrowPeak_peak_12679	38	.	2.90486	5.77056	3.8563	33
chr10	120735777	120736968	SRR8550325_PAIRED_rmdup.narrowPeak_peak_12680	119	.	4.62136	14.1592	11.9888	1133
chr10	120744122	120745632	SRR8550325_PAIRED_rmdup.narrowPeak_peak_12681	1107	.	16.901	113.74	110.741	1168
chr10	120764078	120764609	SRR8550325_PAIRED_rmdup.narrowPeak_peak_12682	341	.	8.05437	36.6261	34.1494	160
chr10	120787207	120787799	SRR8550325_PAIRED_rmdup.narrowPeak_peak_12683	303	.	7.52622	32.796	30.3583	214
chr10	120801303	120801589	SRR8550325_PAIRED_rmdup.narrowPeak_peak_12684	79	.	3.82913	9.97888	7.91078	60
chr10	120801820	120802314	SRR8550325_PAIRED_rmdup.narrowPeak_peak_12685	60	.	3.43301	8.07807	6.06978	205
chr10	120810163	120810809	SRR8550325_PAIRED_rmdup.narrowPeak_peak_12686	266	.	6.99806	29.0862	26.6896	412
chr10	120811465	120812019	SRR8550325_PAIRED_rmdup.narrowPeak_peak_12687	72	.	3.69709	9.33019	7.28128	365
chr10	120821851	120822366	SRR8550325_PAIRED_rmdup.narrowPeak_peak_12688	275	.	7.1301	30.0019	27.5947	188
chr10	120850303	120850997	SRR8550325_PAIRED_rmdup.narrowPeak_peak_12689	680	.	12.2796	70.8314	68.0862	287
chr10	120853103	120853311	SRR8550325_PAIRED_rmdup.narrowPeak_peak_12690	38	.	2.90486	5.77056	3.8563	152
chr10	120853989	120854558	SRR8550325_PAIRED_rmdup.narrowPeak_peak_12691	197	.	5.94175	22.065	19.7589	85
chr10	120857532	120858120	SRR8550325_PAIRED_rmdup.narrowPeak_peak_12692	257	.	6.86602	28.1786	25.7927	161
chr10	120864386	120864710	SRR8550325_PAIRED_rmdup.narrowPeak_peak_12693	331	.	7.92234	35.6577	33.1906	228
chr10	120866189	120867218	SRR8550325_PAIRED_rmdup.narrowPeak_peak_12694	157	.	5.28156	17.979	15.737	190
chr10	120871429	120871849	SRR8550325_PAIRED_rmdup.narrowPeak_peak_12695	54	.	3.30097	7.4757	5.48924	141
chr10	120872075	120873151	SRR8550325_PAIRED_rmdup.narrowPeak_peak_12696	2590	.	30.633	262.732	259.02	404
chr10	120874237	120874512	SRR8550325_PAIRED_rmdup.narrowPeak_peak_12697	72	.	3.69709	9.33019	7.28128	146
chr10	120875675	120876610	SRR8550325_PAIRED_rmdup.narrowPeak_peak_12698	240	.	6.60195	26.3883	24.0242	628
chr10	120882482	120883246	SRR8550325_PAIRED_rmdup.narrowPeak_peak_12699	197	.	5.94175	22.065	19.7589	502
chr10	120898376	120899303	SRR8550325_PAIRED_rmdup.narrowPeak_peak_12700	646	.	11.8835	67.3924	64.6701	654
chr10	120914305	120914476	SRR8550325_PAIRED_rmdup.narrowPeak_peak_12701	24	.	2.50874	4.23318	2.40547	115
chr10	120938339	120938831	SRR8550325_PAIRED_rmdup.narrowPeak_peak_12702	149	.	5.14952	17.1927	14.9642	265
chr10	120977663	120980009	SRR8550325_PAIRED_rmdup.narrowPeak_peak_12703	2033	.	25.7476	206.783	203.32	1822
chr10	120986483	120986621	SRR8550325_PAIRED_rmdup.narrowPeak_peak_12704	54	.	3.30097	7.4757	5.48924	77
chr10	121022338	121022519	SRR8550325_PAIRED_rmdup.narrowPeak_peak_12705	33	.	2.77282	5.23843	3.35113	104
chr10	121031917	121032076	SRR8550325_PAIRED_rmdup.narrowPeak_peak_12706	127	.	4.7534	14.9002	12.7147	43
chr10	121033068	121034680	SRR8550325_PAIRED_rmdup.narrowPeak_peak_12707	738	.	12.9398	76.6552	73.8724	426
chr10	121040783	121041423	SRR8550325_PAIRED_rmdup.narrowPeak_peak_12708	785	.	13.468	81.3937	78.5814	297
chr10	121055502	121056139	SRR8550325_PAIRED_rmdup.narrowPeak_peak_12709	98	.	4.22525	12.0098	9.88794	106
chr10	121062826	121063178	SRR8550325_PAIRED_rmdup.narrowPeak_peak_12710	149	.	5.14952	17.1927	14.9642	176
chr10	121099519	121100205	SRR8550325_PAIRED_rmdup.narrowPeak_peak_12711	1030	.	16.1087	106.054	103.098	326
chr10	121227840	121228459	SRR8550325_PAIRED_rmdup.narrowPeak_peak_12712	451	.	9.5068	47.7194	45.1437	467
chr10	121228667	121229146	SRR8550325_PAIRED_rmdup.narrowPeak_peak_12713	38	.	2.90486	5.77056	3.8563	351
chr10	121235179	121235508	SRR8550325_PAIRED_rmdup.narrowPeak_peak_12714	60	.	3.43301	8.07807	6.06978	89
chr10	121238655	121238851	SRR8550325_PAIRED_rmdup.narrowPeak_peak_12715	112	.	4.48932	13.4302	11.2755	93
chr10	121243864	121244297	SRR8550325_PAIRED_rmdup.narrowPeak_peak_12716	205	.	6.07379	22.9115	20.5933	125
chr10	121247108	121247261	SRR8550325_PAIRED_rmdup.narrowPeak_peak_12717	28	.	2.64078	4.72569	2.86714	43
chr10	121256349	121256877	SRR8550325_PAIRED_rmdup.narrowPeak_peak_12718	303	.	7.52622	32.796	30.3583	262
chr10	121297223	121297885	SRR8550325_PAIRED_rmdup.narrowPeak_peak_12719	275	.	7.1301	30.0019	27.5947	232
chr10	121305547	121305819	SRR8550325_PAIRED_rmdup.narrowPeak_peak_12720	49	.	3.16893	6.8899	4.9262	233
chr10	121309270	121309481	SRR8550325_PAIRED_rmdup.narrowPeak_peak_12721	38	.	2.90486	5.77056	3.8563	71
chr10	121310041	121311354	SRR8550325_PAIRED_rmdup.narrowPeak_peak_12722	612	.	11.4874	63.9965	61.2977	795
chr10	121330997	121331191	SRR8550325_PAIRED_rmdup.narrowPeak_peak_12723	112	.	4.48932	13.4302	11.2755	137
chr10	121334702	121334863	SRR8550325_PAIRED_rmdup.narrowPeak_peak_12724	38	.	2.90486	5.77056	3.8563	24
chr10	121350352	121350497	SRR8550325_PAIRED_rmdup.narrowPeak_peak_12725	19	.	2.3767	3.76182	1.96753	68
chr10	121350653	121351640	SRR8550325_PAIRED_rmdup.narrowPeak_peak_12726	181	.	5.67767	20.4007	18.1195	566
chr10	121351807	121351989	SRR8550325_PAIRED_rmdup.narrowPeak_peak_12727	19	.	2.3767	3.76182	1.96753	4
chr10	121364405	121365985	SRR8550325_PAIRED_rmdup.narrowPeak_peak_12728	1465	.	20.466	149.758	146.572	727
chr10	121373893	121374277	SRR8550325_PAIRED_rmdup.narrowPeak_peak_12729	28	.	2.64078	4.72569	2.86714	85
chr10	121386369	121386776	SRR8550325_PAIRED_rmdup.narrowPeak_peak_12730	149	.	5.14952	17.1927	14.9642	304
chr10	121409733	121409880	SRR8550325_PAIRED_rmdup.narrowPeak_peak_12731	66	.	3.56505	8.69641	6.66747	102
chr10	121429173	121429409	SRR8550325_PAIRED_rmdup.narrowPeak_peak_12732	66	.	3.56505	8.69641	6.66747	100
chr10	121430011	121430808	SRR8550325_PAIRED_rmdup.narrowPeak_peak_12733	66	.	3.56505	8.69641	6.66747	136
chr10	121433047	121433335	SRR8550325_PAIRED_rmdup.narrowPeak_peak_12734	49	.	3.16893	6.8899	4.9262	20
chr10	121434584	121434785	SRR8550325_PAIRED_rmdup.narrowPeak_peak_12735	19	.	2.3767	3.76182	1.96753	72
chr10	121435581	121437473	SRR8550325_PAIRED_rmdup.narrowPeak_peak_12736	312	.	7.65826	33.7425	31.2949	1422
chr10	121459138	121459909	SRR8550325_PAIRED_rmdup.narrowPeak_peak_12737	105	.	4.35728	12.7136	10.5751	512
chr10	121461459	121462367	SRR8550325_PAIRED_rmdup.narrowPeak_peak_12738	149	.	5.14952	17.1927	14.9642	120
chr10	121465007	121465330	SRR8550325_PAIRED_rmdup.narrowPeak_peak_12739	43	.	3.0369	6.32129	4.38156	154
chr10	121467842	121467988	SRR8550325_PAIRED_rmdup.narrowPeak_peak_12740	85	.	3.96117	10.642	8.55543	101
chr10	121469631	121469917	SRR8550325_PAIRED_rmdup.narrowPeak_peak_12741	72	.	3.69709	9.33019	7.28128	198
chr10	121471711	121471859	SRR8550325_PAIRED_rmdup.narrowPeak_peak_12742	15	.	2.24466	3.3126	1.5551	139
chr10	121475197	121477796	SRR8550325_PAIRED_rmdup.narrowPeak_peak_12743	2406	.	29.0486	244.285	240.652	891
chr10	121498001	121498811	SRR8550325_PAIRED_rmdup.narrowPeak_peak_12744	294	.	7.39418	31.8569	29.4292	226
chr10	121505156	121506220	SRR8550325_PAIRED_rmdup.narrowPeak_peak_12745	750	.	13.0719	77.8333	75.0432	246
chr10	121506483	121507926	SRR8550325_PAIRED_rmdup.narrowPeak_peak_12746	536	.	10.5631	56.249	53.606	997
chr10	121509853	121510011	SRR8550325_PAIRED_rmdup.narrowPeak_peak_12747	54	.	3.30097	7.4757	5.48924	107
chr10	121510169	121510631	SRR8550325_PAIRED_rmdup.narrowPeak_peak_12748	461	.	9.63884	48.7655	46.1811	162
chr10	121516033	121516699	SRR8550325_PAIRED_rmdup.narrowPeak_peak_12749	322	.	7.7903	34.6965	32.239	351
chr10	121520992	121521201	SRR8550325_PAIRED_rmdup.narrowPeak_peak_12750	38	.	2.90486	5.77056	3.8563	109
chr10	121533078	121533464	SRR8550325_PAIRED_rmdup.narrowPeak_peak_12751	222	.	6.33787	24.6321	22.2906	256
chr10	121536089	121536367	SRR8550325_PAIRED_rmdup.narrowPeak_peak_12752	43	.	3.0369	6.32129	4.38156	65
chr10	121585966	121587329	SRR8550325_PAIRED_rmdup.narrowPeak_peak_12754	1343	.	19.2777	137.506	134.383	854
chr10	121625596	121627286	SRR8550325_PAIRED_rmdup.narrowPeak_peak_12755	6009	.	57.3049	605.828	600.986	865
chr10	121640397	121640797	SRR8550325_PAIRED_rmdup.narrowPeak_peak_12756	285	.	7.26214	30.9255	28.5081	168
chr10	121641084	121642819	SRR8550325_PAIRED_rmdup.narrowPeak_peak_12757	351	.	8.18641	37.6015	35.1155	809
chr10	121689509	121690111	SRR8550325_PAIRED_rmdup.narrowPeak_peak_12758	703	.	12.5437	73.1473	70.3871	293
chr10	121692404	121692703	SRR8550325_PAIRED_rmdup.narrowPeak_peak_12759	43	.	3.0369	6.32129	4.38156	198
chr10	121693099	121693576	SRR8550325_PAIRED_rmdup.narrowPeak_peak_12760	66	.	3.56505	8.69641	6.66747	239
chr10	121701396	121701721	SRR8550325_PAIRED_rmdup.narrowPeak_peak_12761	112	.	4.48932	13.4302	11.2755	78
chr10	121739334	121740611	SRR8550325_PAIRED_rmdup.narrowPeak_peak_12762	1411	.	19.9379	144.284	141.125	451
chr10	121742398	121742680	SRR8550325_PAIRED_rmdup.narrowPeak_peak_12763	173	.	5.54564	19.5833	17.3149	157
chr10	121770891	121771441	SRR8550325_PAIRED_rmdup.narrowPeak_peak_12764	275	.	7.1301	30.0019	27.5947	240
chr10	121784093	121784615	SRR8550325_PAIRED_rmdup.narrowPeak_peak_12765	85	.	3.96117	10.642	8.55543	372
chr10	121795782	121796382	SRR8550325_PAIRED_rmdup.narrowPeak_peak_12766	92	.	4.09321	11.3191	9.2146	111
chr10	121796988	121797157	SRR8550325_PAIRED_rmdup.narrowPeak_peak_12767	33	.	2.77282	5.23843	3.35113	122
chr10	121821166	121821679	SRR8550325_PAIRED_rmdup.narrowPeak_peak_12768	157	.	5.28156	17.979	15.737	370
chr10	121829121	121829284	SRR8550325_PAIRED_rmdup.narrowPeak_peak_12769	49	.	3.16893	6.8899	4.9262	105
chr10	121833537	121833697	SRR8550325_PAIRED_rmdup.narrowPeak_peak_12770	28	.	2.64078	4.72569	2.86714	131
chr10	121836673	121837860	SRR8550325_PAIRED_rmdup.narrowPeak_peak_12771	322	.	7.7903	34.6965	32.239	340
chr10	121861245	121861403	SRR8550325_PAIRED_rmdup.narrowPeak_peak_12772	19	.	2.3767	3.76182	1.96753	9
chr10	121865677	121865871	SRR8550325_PAIRED_rmdup.narrowPeak_peak_12773	49	.	3.16893	6.8899	4.9262	29
chr10	121872944	121873642	SRR8550325_PAIRED_rmdup.narrowPeak_peak_12774	266	.	6.99806	29.0862	26.6896	273
chr10	121877694	121878201	SRR8550325_PAIRED_rmdup.narrowPeak_peak_12775	157	.	5.28156	17.979	15.737	320
chr10	121885544	121886075	SRR8550325_PAIRED_rmdup.narrowPeak_peak_12776	222	.	6.33787	24.6321	22.2906	262
chr10	121886816	121887093	SRR8550325_PAIRED_rmdup.narrowPeak_peak_12777	105	.	4.35728	12.7136	10.5751	108
chr10	121891746	121891902	SRR8550325_PAIRED_rmdup.narrowPeak_peak_12778	24	.	2.50874	4.23318	2.40547	135
chr10	121893004	121893564	SRR8550325_PAIRED_rmdup.narrowPeak_peak_12779	72	.	3.69709	9.33019	7.28128	62
chr10	121904279	121904417	SRR8550325_PAIRED_rmdup.narrowPeak_peak_12780	24	.	2.50874	4.23318	2.40547	124
chr10	121918697	121918917	SRR8550325_PAIRED_rmdup.narrowPeak_peak_12781	72	.	3.69709	9.33019	7.28128	168
chr10	121961135	121961482	SRR8550325_PAIRED_rmdup.narrowPeak_peak_12782	43	.	3.0369	6.32129	4.38156	132
chr10	121972408	121972664	SRR8550325_PAIRED_rmdup.narrowPeak_peak_12783	43	.	3.0369	6.32129	4.38156	151
chr10	121973433	121973739	SRR8550325_PAIRED_rmdup.narrowPeak_peak_12784	28	.	2.64078	4.72569	2.86714	235
chr10	121973922	121974061	SRR8550325_PAIRED_rmdup.narrowPeak_peak_12785	24	.	2.50874	4.23318	2.40547	91
chr10	121994759	121994910	SRR8550325_PAIRED_rmdup.narrowPeak_peak_12786	49	.	3.16893	6.8899	4.9262	91
chr10	122018657	122018795	SRR8550325_PAIRED_rmdup.narrowPeak_peak_12787	19	.	2.3767	3.76182	1.96753	84
chr10	122029802	122030077	SRR8550325_PAIRED_rmdup.narrowPeak_peak_12788	49	.	3.16893	6.8899	4.9262	225
chr10	122031448	122031729	SRR8550325_PAIRED_rmdup.narrowPeak_peak_12789	173	.	5.54564	19.5833	17.3149	105
chr10	122038715	122039011	SRR8550325_PAIRED_rmdup.narrowPeak_peak_12790	72	.	3.69709	9.33019	7.28128	87
chr10	122046585	122048132	SRR8550325_PAIRED_rmdup.narrowPeak_peak_12791	1659	.	22.3146	169.26	165.976	978
chr10	122051807	122052269	SRR8550325_PAIRED_rmdup.narrowPeak_peak_12792	303	.	7.52622	32.796	30.3583	258
chr10	122054500	122054982	SRR8550325_PAIRED_rmdup.narrowPeak_peak_12793	568	.	10.9592	59.5383	56.8712	219
chr10	122096356	122097931	SRR8550325_PAIRED_rmdup.narrowPeak_peak_12794	5792	.	55.7204	584.059	579.252	669
chr10	122105370	122106173	SRR8550325_PAIRED_rmdup.narrowPeak_peak_12795	240	.	6.60195	26.3883	24.0242	265
chr10	122118071	122118329	SRR8550325_PAIRED_rmdup.narrowPeak_peak_12796	134	.	4.88544	15.653	13.4528	199
chr10	122182952	122183339	SRR8550325_PAIRED_rmdup.narrowPeak_peak_12797	66	.	3.56505	8.69641	6.66747	280
chr10	122199892	122200140	SRR8550325_PAIRED_rmdup.narrowPeak_peak_12798	112	.	4.48932	13.4302	11.2755	83
chr10	122217703	122217955	SRR8550325_PAIRED_rmdup.narrowPeak_peak_12799	54	.	3.30097	7.4757	5.48924	141
chr10	122229893	122231418	SRR8550325_PAIRED_rmdup.narrowPeak_peak_12800	546	.	10.6952	57.3401	54.6891	1096
chr10	122231721	122232466	SRR8550325_PAIRED_rmdup.narrowPeak_peak_12801	119	.	4.62136	14.1592	11.9888	336
chr10	122260832	122261155	SRR8550325_PAIRED_rmdup.narrowPeak_peak_12802	66	.	3.56505	8.69641	6.66747	144
chr10	122302229	122302802	SRR8550325_PAIRED_rmdup.narrowPeak_peak_12803	525	.	10.4311	55.1632	52.5283	297
chr10	122406468	122406674	SRR8550325_PAIRED_rmdup.narrowPeak_peak_12804	197	.	5.94175	22.065	19.7589	84
chr10	122447218	122447523	SRR8550325_PAIRED_rmdup.narrowPeak_peak_12805	231	.	6.46991	25.5058	23.1529	225
chr10	122448025	122449731	SRR8550325_PAIRED_rmdup.narrowPeak_peak_12806	821	.	13.8641	84.9922	82.1579	987
chr10	122480113	122481109	SRR8550325_PAIRED_rmdup.narrowPeak_peak_12807	134	.	4.88544	15.653	13.4528	863
chr10	122515902	122516072	SRR8550325_PAIRED_rmdup.narrowPeak_peak_12808	24	.	2.50874	4.23318	2.40547	24
chr10	122529250	122529762	SRR8550325_PAIRED_rmdup.narrowPeak_peak_12809	285	.	7.26214	30.9255	28.5081	291
chr10	122531995	122532401	SRR8550325_PAIRED_rmdup.narrowPeak_peak_12810	105	.	4.35728	12.7136	10.5751	253
chr10	122534830	122535330	SRR8550325_PAIRED_rmdup.narrowPeak_peak_12811	66	.	3.56505	8.69641	6.66747	142
chr10	122544076	122544663	SRR8550325_PAIRED_rmdup.narrowPeak_peak_12812	472	.	9.77088	49.8175	47.2244	421
chr10	122553054	122553568	SRR8550325_PAIRED_rmdup.narrowPeak_peak_12813	635	.	11.7515	66.2556	63.5411	281
chr10	122563992	122564655	SRR8550325_PAIRED_rmdup.narrowPeak_peak_12814	312	.	7.65826	33.7425	31.2949	270
chr10	122570844	122571404	SRR8550325_PAIRED_rmdup.narrowPeak_peak_12815	79	.	3.82913	9.97888	7.91078	474
chr10	122619575	122619974	SRR8550325_PAIRED_rmdup.narrowPeak_peak_12816	275	.	7.1301	30.0019	27.5947	276
chr10	122671341	122671767	SRR8550325_PAIRED_rmdup.narrowPeak_peak_12817	472	.	9.77088	49.8175	47.2244	127
chr10	122678427	122679835	SRR8550325_PAIRED_rmdup.narrowPeak_peak_12818	1931	.	24.8233	196.524	193.109	587
chr10	122680373	122680952	SRR8550325_PAIRED_rmdup.narrowPeak_peak_12819	60	.	3.43301	8.07807	6.06978	292
chr10	122681438	122681670	SRR8550325_PAIRED_rmdup.narrowPeak_peak_12820	24	.	2.50874	4.23318	2.40547	42
chr10	122694053	122694770	SRR8550325_PAIRED_rmdup.narrowPeak_peak_12821	240	.	6.60195	26.3883	24.0242	475
chr10	122736420	122736772	SRR8550325_PAIRED_rmdup.narrowPeak_peak_12822	24	.	2.50874	4.23318	2.40547	53
chr10	122739806	122740354	SRR8550325_PAIRED_rmdup.narrowPeak_peak_12823	285	.	7.26214	30.9255	28.5081	365
chr10	122754021	122754187	SRR8550325_PAIRED_rmdup.narrowPeak_peak_12824	33	.	2.77282	5.23843	3.35113	16
chr10	122755835	122756057	SRR8550325_PAIRED_rmdup.narrowPeak_peak_12825	28	.	2.64078	4.72569	2.86714	204
chr10	122756642	122757432	SRR8550325_PAIRED_rmdup.narrowPeak_peak_12826	738	.	12.9398	76.6552	73.8724	523
chr10	122757774	122758022	SRR8550325_PAIRED_rmdup.narrowPeak_peak_12827	28	.	2.64078	4.72569	2.86714	104
chr10	122758346	122758718	SRR8550325_PAIRED_rmdup.narrowPeak_peak_12828	98	.	4.22525	12.0098	9.88794	233
chr10	122762829	122763394	SRR8550325_PAIRED_rmdup.narrowPeak_peak_12829	142	.	5.01748	16.4173	14.2028	462
chr10	122764800	122765218	SRR8550325_PAIRED_rmdup.narrowPeak_peak_12830	33	.	2.77282	5.23843	3.35113	262
chr10	122766372	122766530	SRR8550325_PAIRED_rmdup.narrowPeak_peak_12831	24	.	2.50874	4.23318	2.40547	24
chr10	122768232	122770077	SRR8550325_PAIRED_rmdup.narrowPeak_peak_12832	1277	.	18.6175	130.803	127.714	837
chr10	122770247	122770779	SRR8550325_PAIRED_rmdup.narrowPeak_peak_12833	189	.	5.80971	21.228	18.9342	274
chr10	122779490	122779897	SRR8550325_PAIRED_rmdup.narrowPeak_peak_12834	79	.	3.82913	9.97888	7.91078	66
chr10	122782766	122783026	SRR8550325_PAIRED_rmdup.narrowPeak_peak_12835	72	.	3.69709	9.33019	7.28128	147
chr10	122792035	122793539	SRR8550325_PAIRED_rmdup.narrowPeak_peak_12836	420	.	9.11069	44.6173	42.0677	296
chr10	122794221	122794927	SRR8550325_PAIRED_rmdup.narrowPeak_peak_12837	658	.	12.0155	68.534	65.804	314
chr10	122801927	122802584	SRR8550325_PAIRED_rmdup.narrowPeak_peak_12838	134	.	4.88544	15.653	13.4528	427
chr10	122802772	122803128	SRR8550325_PAIRED_rmdup.narrowPeak_peak_12839	38	.	2.90486	5.77056	3.8563	10
chr10	122806799	122807545	SRR8550325_PAIRED_rmdup.narrowPeak_peak_12840	750	.	13.0719	77.8333	75.0432	501
chr10	122814012	122814397	SRR8550325_PAIRED_rmdup.narrowPeak_peak_12841	54	.	3.30097	7.4757	5.48924	333
chr10	122814752	122815739	SRR8550325_PAIRED_rmdup.narrowPeak_peak_12842	249	.	6.73399	27.2792	24.9042	473
chr10	122817461	122817866	SRR8550325_PAIRED_rmdup.narrowPeak_peak_12843	43	.	3.0369	6.32129	4.38156	242
chr10	122822315	122822603	SRR8550325_PAIRED_rmdup.narrowPeak_peak_12844	38	.	2.90486	5.77056	3.8563	248
chr10	122823675	122823980	SRR8550325_PAIRED_rmdup.narrowPeak_peak_12845	28	.	2.64078	4.72569	2.86714	165
chr10	122826274	122826553	SRR8550325_PAIRED_rmdup.narrowPeak_peak_12846	33	.	2.77282	5.23843	3.35113	58
chr10	122826749	122827662	SRR8550325_PAIRED_rmdup.narrowPeak_peak_12847	703	.	12.5437	73.1473	70.3871	348
chr10	122848043	122848473	SRR8550325_PAIRED_rmdup.narrowPeak_peak_12848	79	.	3.82913	9.97888	7.91078	196
chr10	122855300	122855624	SRR8550325_PAIRED_rmdup.narrowPeak_peak_12849	66	.	3.56505	8.69641	6.66747	73
chr10	122856512	122856779	SRR8550325_PAIRED_rmdup.narrowPeak_peak_12850	105	.	4.35728	12.7136	10.5751	112
chr10	122862169	122862351	SRR8550325_PAIRED_rmdup.narrowPeak_peak_12851	43	.	3.0369	6.32129	4.38156	103
chr10	122869997	122870605	SRR8550325_PAIRED_rmdup.narrowPeak_peak_12852	149	.	5.14952	17.1927	14.9642	363
chr10	122877962	122878227	SRR8550325_PAIRED_rmdup.narrowPeak_peak_12853	60	.	3.43301	8.07807	6.06978	121
chr10	122881490	122881649	SRR8550325_PAIRED_rmdup.narrowPeak_peak_12854	19	.	2.3767	3.76182	1.96753	23
chr10	122884091	122884981	SRR8550325_PAIRED_rmdup.narrowPeak_peak_12855	472	.	9.77088	49.8175	47.2244	316
chr10	122885467	122885646	SRR8550325_PAIRED_rmdup.narrowPeak_peak_12856	28	.	2.64078	4.72569	2.86714	33
chr10	122886022	122888170	SRR8550325_PAIRED_rmdup.narrowPeak_peak_12857	1094	.	16.7689	112.451	109.459	826
chr10	122894650	122895340	SRR8550325_PAIRED_rmdup.narrowPeak_peak_12858	112	.	4.48932	13.4302	11.2755	610
chr10	122909581	122909804	SRR8550325_PAIRED_rmdup.narrowPeak_peak_12859	72	.	3.69709	9.33019	7.28128	43
chr10	122910758	122912338	SRR8550325_PAIRED_rmdup.narrowPeak_peak_12860	2315	.	28.2563	235.167	231.574	181
chr10	122912495	122913903	SRR8550325_PAIRED_rmdup.narrowPeak_peak_12861	2166	.	26.9359	220.132	216.608	472
chr10	122915936	122916163	SRR8550325_PAIRED_rmdup.narrowPeak_peak_12862	43	.	3.0369	6.32129	4.38156	46
chr10	122922238	122922518	SRR8550325_PAIRED_rmdup.narrowPeak_peak_12863	294	.	7.39418	31.8569	29.4292	179
chr10	122923735	122923978	SRR8550325_PAIRED_rmdup.narrowPeak_peak_12864	54	.	3.30097	7.4757	5.48924	75
chr10	122931216	122931745	SRR8550325_PAIRED_rmdup.narrowPeak_peak_12865	72	.	3.69709	9.33019	7.28128	258
chr10	122943752	122944520	SRR8550325_PAIRED_rmdup.narrowPeak_peak_12866	370	.	8.45049	39.5729	37.0683	250
chr10	122960982	122961256	SRR8550325_PAIRED_rmdup.narrowPeak_peak_12867	19	.	2.3767	3.76182	1.96753	19
chr10	122963556	122964426	SRR8550325_PAIRED_rmdup.narrowPeak_peak_12868	189	.	5.80971	21.228	18.9342	94
chr10	122977047	122977624	SRR8550325_PAIRED_rmdup.narrowPeak_peak_12869	49	.	3.16893	6.8899	4.9262	83
chr10	122978407	122978746	SRR8550325_PAIRED_rmdup.narrowPeak_peak_12870	49	.	3.16893	6.8899	4.9262	282
chr10	122979346	122981839	SRR8550325_PAIRED_rmdup.narrowPeak_peak_12871	142	.	5.01748	16.4173	14.2028	1549
chr10	122982038	122982621	SRR8550325_PAIRED_rmdup.narrowPeak_peak_12872	60	.	3.43301	8.07807	6.06978	427
chr10	122982941	122983260	SRR8550325_PAIRED_rmdup.narrowPeak_peak_12873	24	.	2.50874	4.23318	2.40547	180
chr10	122983610	122984552	SRR8550325_PAIRED_rmdup.narrowPeak_peak_12874	833	.	13.9961	86.2	83.3584	453
chr10	122984736	122986977	SRR8550325_PAIRED_rmdup.narrowPeak_peak_12875	2683	.	31.4253	272.057	268.306	1670
chr10	122987470	122988091	SRR8550325_PAIRED_rmdup.narrowPeak_peak_12876	514	.	10.299	54.0829	51.4561	436
chr10	122994611	122994938	SRR8550325_PAIRED_rmdup.narrowPeak_peak_12877	60	.	3.43301	8.07807	6.06978	280
chr10	123005175	123005681	SRR8550325_PAIRED_rmdup.narrowPeak_peak_12878	257	.	6.86602	28.1786	25.7927	267
chr10	123013354	123013907	SRR8550325_PAIRED_rmdup.narrowPeak_peak_12879	441	.	9.37476	46.6793	44.1123	269
chr10	123075567	123076824	SRR8550325_PAIRED_rmdup.narrowPeak_peak_12880	3237	.	36.0466	327.713	323.725	799
chr10	123091718	123092048	SRR8550325_PAIRED_rmdup.narrowPeak_peak_12881	420	.	9.11069	44.6173	42.0677	254
chr10	123147197	123147445	SRR8550325_PAIRED_rmdup.narrowPeak_peak_12882	92	.	4.09321	11.3191	9.2146	163
chr10	123148094	123148699	SRR8550325_PAIRED_rmdup.narrowPeak_peak_12883	127	.	4.7534	14.9002	12.7147	106
chr10	123175864	123176015	SRR8550325_PAIRED_rmdup.narrowPeak_peak_12884	92	.	4.09321	11.3191	9.2146	113
chr10	123191138	123191295	SRR8550325_PAIRED_rmdup.narrowPeak_peak_12885	38	.	2.90486	5.77056	3.8563	50
chr10	123195156	123197843	SRR8550325_PAIRED_rmdup.narrowPeak_peak_12886	2886	.	33.1418	292.485	288.645	1772
chr10	123249424	123249821	SRR8550325_PAIRED_rmdup.narrowPeak_peak_12887	134	.	4.88544	15.653	13.4528	275
chr10	123254272	123254639	SRR8550325_PAIRED_rmdup.narrowPeak_peak_12888	351	.	8.18641	37.6015	35.1155	207
chr10	123263603	123265854	SRR8550325_PAIRED_rmdup.narrowPeak_peak_12889	1263	.	18.4855	129.471	126.389	427
chr10	123266577	123266750	SRR8550325_PAIRED_rmdup.narrowPeak_peak_12890	60	.	3.43301	8.07807	6.06978	84
chr10	123274580	123274764	SRR8550325_PAIRED_rmdup.narrowPeak_peak_12891	33	.	2.77282	5.23843	3.35113	163
chr10	123317068	123317342	SRR8550325_PAIRED_rmdup.narrowPeak_peak_12892	79	.	3.82913	9.97888	7.91078	142
chr10	123342521	123342943	SRR8550325_PAIRED_rmdup.narrowPeak_peak_12893	157	.	5.28156	17.979	15.737	303
chr10	123360486	123360754	SRR8550325_PAIRED_rmdup.narrowPeak_peak_12894	66	.	3.56505	8.69641	6.66747	81
chr10	123378102	123378689	SRR8550325_PAIRED_rmdup.narrowPeak_peak_12895	294	.	7.39418	31.8569	29.4292	443
chr10	123403604	123403750	SRR8550325_PAIRED_rmdup.narrowPeak_peak_12896	28	.	2.64078	4.72569	2.86714	140
chr10	123416201	123416456	SRR8550325_PAIRED_rmdup.narrowPeak_peak_12897	54	.	3.30097	7.4757	5.48924	14
chr10	123418391	123419079	SRR8550325_PAIRED_rmdup.narrowPeak_peak_12898	197	.	5.94175	22.065	19.7589	448
chr10	123431460	123431973	SRR8550325_PAIRED_rmdup.narrowPeak_peak_12899	98	.	4.22525	12.0098	9.88794	313
chr10	123448077	123448320	SRR8550325_PAIRED_rmdup.narrowPeak_peak_12900	54	.	3.30097	7.4757	5.48924	63
chr10	123449236	123449643	SRR8550325_PAIRED_rmdup.narrowPeak_peak_12901	98	.	4.22525	12.0098	9.88794	128
chr10	123451059	123451530	SRR8550325_PAIRED_rmdup.narrowPeak_peak_12902	127	.	4.7534	14.9002	12.7147	342
chr10	123477338	123477521	SRR8550325_PAIRED_rmdup.narrowPeak_peak_12903	33	.	2.77282	5.23843	3.35113	104
chr10	123481530	123481886	SRR8550325_PAIRED_rmdup.narrowPeak_peak_12904	33	.	2.77282	5.23843	3.35113	212
chr10	123509554	123509764	SRR8550325_PAIRED_rmdup.narrowPeak_peak_12905	28	.	2.64078	4.72569	2.86714	202
chr10	123510981	123511166	SRR8550325_PAIRED_rmdup.narrowPeak_peak_12906	24	.	2.50874	4.23318	2.40547	148
chr10	123525429	123525845	SRR8550325_PAIRED_rmdup.narrowPeak_peak_12907	105	.	4.35728	12.7136	10.5751	232
chr10	123567699	123568012	SRR8550325_PAIRED_rmdup.narrowPeak_peak_12908	119	.	4.62136	14.1592	11.9888	195
chr10	123568276	123568508	SRR8550325_PAIRED_rmdup.narrowPeak_peak_12909	33	.	2.77282	5.23843	3.35113	48
chr10	123569030	123569168	SRR8550325_PAIRED_rmdup.narrowPeak_peak_12910	38	.	2.90486	5.77056	3.8563	106
chr10	123570517	123571202	SRR8550325_PAIRED_rmdup.narrowPeak_peak_12911	92	.	4.09321	11.3191	9.2146	220
chr10	123572041	123573361	SRR8550325_PAIRED_rmdup.narrowPeak_peak_12912	1081	.	16.6369	111.164	108.18	783
chr10	123584352	123585069	SRR8550325_PAIRED_rmdup.narrowPeak_peak_12913	134	.	4.88544	15.653	13.4528	451
chr10	123594765	123595253	SRR8550325_PAIRED_rmdup.narrowPeak_peak_12914	33	.	2.77282	5.23843	3.35113	120
chr10	123617028	123617311	SRR8550325_PAIRED_rmdup.narrowPeak_peak_12915	119	.	4.62136	14.1592	11.9888	131
chr10	123629271	123630100	SRR8550325_PAIRED_rmdup.narrowPeak_peak_12916	410	.	8.97865	43.5956	41.0548	187
chr10	123632010	123632359	SRR8550325_PAIRED_rmdup.narrowPeak_peak_12917	134	.	4.88544	15.653	13.4528	155
chr10	123671291	123671669	SRR8550325_PAIRED_rmdup.narrowPeak_peak_12918	72	.	3.69709	9.33019	7.28128	255
chr10	123678429	123678587	SRR8550325_PAIRED_rmdup.narrowPeak_peak_12919	38	.	2.90486	5.77056	3.8563	51
chr10	123679223	123679493	SRR8550325_PAIRED_rmdup.narrowPeak_peak_12920	28	.	2.64078	4.72569	2.86714	261
chr10	123691727	123691954	SRR8550325_PAIRED_rmdup.narrowPeak_peak_12921	28	.	2.64078	4.72569	2.86714	173
chr10	123692103	123692668	SRR8550325_PAIRED_rmdup.narrowPeak_peak_12922	165	.	5.4136	18.776	16.5206	225
chr10	123748513	123748686	SRR8550325_PAIRED_rmdup.narrowPeak_peak_12923	28	.	2.64078	4.72569	2.86714	17
chr10	123754360	123754570	SRR8550325_PAIRED_rmdup.narrowPeak_peak_12924	43	.	3.0369	6.32129	4.38156	181
chr10	123784401	123784690	SRR8550325_PAIRED_rmdup.narrowPeak_peak_12925	157	.	5.28156	17.979	15.737	54
chr10	123798980	123799197	SRR8550325_PAIRED_rmdup.narrowPeak_peak_12926	24	.	2.50874	4.23318	2.40547	92
chr10	123800055	123801118	SRR8550325_PAIRED_rmdup.narrowPeak_peak_12927	472	.	9.77088	49.8175	47.2244	463
chr10	123810747	123811590	SRR8550325_PAIRED_rmdup.narrowPeak_peak_12928	472	.	9.77088	49.8175	47.2244	269
chr10	123820569	123820773	SRR8550325_PAIRED_rmdup.narrowPeak_peak_12929	24	.	2.50874	4.23318	2.40547	59
chr10	123825195	123825357	SRR8550325_PAIRED_rmdup.narrowPeak_peak_12930	24	.	2.50874	4.23318	2.40547	95
chr10	123825670	123825879	SRR8550325_PAIRED_rmdup.narrowPeak_peak_12931	33	.	2.77282	5.23843	3.35113	139
chr10	123836599	123836782	SRR8550325_PAIRED_rmdup.narrowPeak_peak_12932	54	.	3.30097	7.4757	5.48924	58
chr10	123840634	123840913	SRR8550325_PAIRED_rmdup.narrowPeak_peak_12933	43	.	3.0369	6.32129	4.38156	70
chr10	123852162	123852424	SRR8550325_PAIRED_rmdup.narrowPeak_peak_12934	142	.	5.01748	16.4173	14.2028	188
chr10	123875493	123877631	SRR8550325_PAIRED_rmdup.narrowPeak_peak_12935	370	.	8.45049	39.5729	37.0683	1831
chr10	123881768	123881912	SRR8550325_PAIRED_rmdup.narrowPeak_peak_12936	24	.	2.50874	4.23318	2.40547	123
chr10	123994440	123994603	SRR8550325_PAIRED_rmdup.narrowPeak_peak_12937	19	.	2.3767	3.76182	1.96753	12
chr10	123998009	123998165	SRR8550325_PAIRED_rmdup.narrowPeak_peak_12938	28	.	2.64078	4.72569	2.86714	49
chr10	124021004	124021148	SRR8550325_PAIRED_rmdup.narrowPeak_peak_12939	24	.	2.50874	4.23318	2.40547	59
chr10	124044946	124045353	SRR8550325_PAIRED_rmdup.narrowPeak_peak_12940	98	.	4.22525	12.0098	9.88794	107
chr10	124065516	124065674	SRR8550325_PAIRED_rmdup.narrowPeak_peak_12941	28	.	2.64078	4.72569	2.86714	49
chr10	124067763	124068508	SRR8550325_PAIRED_rmdup.narrowPeak_peak_12942	85	.	3.96117	10.642	8.55543	264
chr10	124138549	124138720	SRR8550325_PAIRED_rmdup.narrowPeak_peak_12943	38	.	2.90486	5.77056	3.8563	118
chr10	124143355	124143536	SRR8550325_PAIRED_rmdup.narrowPeak_peak_12944	119	.	4.62136	14.1592	11.9888	64
chr10	124144071	124144218	SRR8550325_PAIRED_rmdup.narrowPeak_peak_12945	24	.	2.50874	4.23318	2.40547	49
chr10	124149466	124149643	SRR8550325_PAIRED_rmdup.narrowPeak_peak_12946	24	.	2.50874	4.23318	2.40547	55
chr10	124183799	124184058	SRR8550325_PAIRED_rmdup.narrowPeak_peak_12947	38	.	2.90486	5.77056	3.8563	98
chr10	124213517	124213835	SRR8550325_PAIRED_rmdup.narrowPeak_peak_12948	85	.	3.96117	10.642	8.55543	108
chr10	124249402	124249781	SRR8550325_PAIRED_rmdup.narrowPeak_peak_12949	49	.	3.16893	6.8899	4.9262	130
chr10	124288064	124289098	SRR8550325_PAIRED_rmdup.narrowPeak_peak_12950	173	.	5.54564	19.5833	17.3149	478
chr10	124290431	124291193	SRR8550325_PAIRED_rmdup.narrowPeak_peak_12951	134	.	4.88544	15.653	13.4528	553
chr10	124320293	124320552	SRR8550325_PAIRED_rmdup.narrowPeak_peak_12952	49	.	3.16893	6.8899	4.9262	177
chr10	124320855	124321034	SRR8550325_PAIRED_rmdup.narrowPeak_peak_12953	60	.	3.43301	8.07807	6.06978	21
chr10	124349182	124349611	SRR8550325_PAIRED_rmdup.narrowPeak_peak_12954	127	.	4.7534	14.9002	12.7147	243
chr10	124352770	124352944	SRR8550325_PAIRED_rmdup.narrowPeak_peak_12955	38	.	2.90486	5.77056	3.8563	32
chr10	124380622	124381469	SRR8550325_PAIRED_rmdup.narrowPeak_peak_12956	257	.	6.86602	28.1786	25.7927	638
chr10	124502840	124502995	SRR8550325_PAIRED_rmdup.narrowPeak_peak_12957	38	.	2.90486	5.77056	3.8563	74
chr10	124518957	124519350	SRR8550325_PAIRED_rmdup.narrowPeak_peak_12958	189	.	5.80971	21.228	18.9342	232
chr10	124699319	124699507	SRR8550325_PAIRED_rmdup.narrowPeak_peak_12959	19	.	2.3767	3.76182	1.96753	119
chr10	124732520	124732811	SRR8550325_PAIRED_rmdup.narrowPeak_peak_12960	38	.	2.90486	5.77056	3.8563	24
chr10	124733413	124733658	SRR8550325_PAIRED_rmdup.narrowPeak_peak_12961	38	.	2.90486	5.77056	3.8563	49
chr10	124751392	124752535	SRR8550325_PAIRED_rmdup.narrowPeak_peak_12962	322	.	7.7903	34.6965	32.239	485
chr10	124804178	124804335	SRR8550325_PAIRED_rmdup.narrowPeak_peak_12966	43	.	3.0369	6.32129	4.38156	46
chr10	124844049	124844367	SRR8550325_PAIRED_rmdup.narrowPeak_peak_12967	105	.	4.35728	12.7136	10.5751	196
chr10	124872400	124872607	SRR8550325_PAIRED_rmdup.narrowPeak_peak_12968	43	.	3.0369	6.32129	4.38156	44
chr10	124910774	124911001	SRR8550325_PAIRED_rmdup.narrowPeak_peak_12969	72	.	3.69709	9.33019	7.28128	138
chr10	124927138	124927435	SRR8550325_PAIRED_rmdup.narrowPeak_peak_12970	66	.	3.56505	8.69641	6.66747	259
chr10	124937621	124937801	SRR8550325_PAIRED_rmdup.narrowPeak_peak_12971	19	.	2.3767	3.76182	1.96753	68
chr10	124943487	124944075	SRR8550325_PAIRED_rmdup.narrowPeak_peak_12972	149	.	5.14952	17.1927	14.9642	116
chr10	124945326	124945499	SRR8550325_PAIRED_rmdup.narrowPeak_peak_12973	38	.	2.90486	5.77056	3.8563	108
chr10	125003116	125003817	SRR8550325_PAIRED_rmdup.narrowPeak_peak_12974	119	.	4.62136	14.1592	11.9888	293
chr10	125095107	125095396	SRR8550325_PAIRED_rmdup.narrowPeak_peak_12975	43	.	3.0369	6.32129	4.38156	225
chr10	125106071	125106227	SRR8550325_PAIRED_rmdup.narrowPeak_peak_12976	49	.	3.16893	6.8899	4.9262	53
chr10	125108572	125109524	SRR8550325_PAIRED_rmdup.narrowPeak_peak_12977	341	.	8.05437	36.6261	34.1494	671
chr10	125148771	125148911	SRR8550325_PAIRED_rmdup.narrowPeak_peak_12978	28	.	2.64078	4.72569	2.86714	61
chr10	125153919	125154074	SRR8550325_PAIRED_rmdup.narrowPeak_peak_12979	49	.	3.16893	6.8899	4.9262	93
chr10	125161859	125162152	SRR8550325_PAIRED_rmdup.narrowPeak_peak_12980	33	.	2.77282	5.23843	3.35113	6
chr10	125164540	125164783	SRR8550325_PAIRED_rmdup.narrowPeak_peak_12981	28	.	2.64078	4.72569	2.86714	183
chr10	125184035	125184432	SRR8550325_PAIRED_rmdup.narrowPeak_peak_12982	189	.	5.80971	21.228	18.9342	275
chr10	125189784	125189970	SRR8550325_PAIRED_rmdup.narrowPeak_peak_12983	43	.	3.0369	6.32129	4.38156	144
chr10	125211472	125211635	SRR8550325_PAIRED_rmdup.narrowPeak_peak_12984	24	.	2.50874	4.23318	2.40547	82
chr10	125264907	125265427	SRR8550325_PAIRED_rmdup.narrowPeak_peak_12985	482	.	9.90292	50.8754	48.2736	262
chr10	125271394	125271585	SRR8550325_PAIRED_rmdup.narrowPeak_peak_12986	24	.	2.50874	4.23318	2.40547	115
chr10	125273600	125274314	SRR8550325_PAIRED_rmdup.narrowPeak_peak_12987	390	.	8.71457	41.5713	39.0485	308
chr10	125288317	125289222	SRR8550325_PAIRED_rmdup.narrowPeak_peak_12988	525	.	10.4311	55.1632	52.5283	489
chr10	125297619	125297941	SRR8550325_PAIRED_rmdup.narrowPeak_peak_12989	43	.	3.0369	6.32129	4.38156	99
chr10	125298130	125298433	SRR8550325_PAIRED_rmdup.narrowPeak_peak_12990	43	.	3.0369	6.32129	4.38156	156
chr10	125314184	125314431	SRR8550325_PAIRED_rmdup.narrowPeak_peak_12991	66	.	3.56505	8.69641	6.66747	116
chr10	125317459	125317786	SRR8550325_PAIRED_rmdup.narrowPeak_peak_12992	66	.	3.56505	8.69641	6.66747	24
chr10	125325755	125325917	SRR8550325_PAIRED_rmdup.narrowPeak_peak_12993	28	.	2.64078	4.72569	2.86714	4
chr10	125326954	125327745	SRR8550325_PAIRED_rmdup.narrowPeak_peak_12994	472	.	9.77088	49.8175	47.2244	367
chr10	125328101	125329413	SRR8550325_PAIRED_rmdup.narrowPeak_peak_12995	2255	.	27.7282	229.128	225.562	572
chr10	125351396	125351628	SRR8550325_PAIRED_rmdup.narrowPeak_peak_12996	85	.	3.96117	10.642	8.55543	109
chr10	125356271	125356866	SRR8550325_PAIRED_rmdup.narrowPeak_peak_12997	197	.	5.94175	22.065	19.7589	363
chr10	125360778	125361591	SRR8550325_PAIRED_rmdup.narrowPeak_peak_12998	635	.	11.7515	66.2556	63.5411	475
chr10	125387781	125387983	SRR8550325_PAIRED_rmdup.narrowPeak_peak_12999	24	.	2.50874	4.23318	2.40547	178
chr10	125388541	125390004	SRR8550325_PAIRED_rmdup.narrowPeak_peak_13000	1730	.	22.9748	176.349	173.03	1101
chr10	125489758	125490067	SRR8550325_PAIRED_rmdup.narrowPeak_peak_13001	43	.	3.0369	6.32129	4.38156	177
chr10	125490209	125490749	SRR8550325_PAIRED_rmdup.narrowPeak_peak_13002	38	.	2.90486	5.77056	3.8563	204
chr10	125498379	125498719	SRR8550325_PAIRED_rmdup.narrowPeak_peak_13003	66	.	3.56505	8.69641	6.66747	182
chr10	125538253	125538614	SRR8550325_PAIRED_rmdup.narrowPeak_peak_13004	341	.	8.05437	36.6261	34.1494	224
chr10	125607749	125608499	SRR8550325_PAIRED_rmdup.narrowPeak_peak_13005	105	.	4.35728	12.7136	10.5751	240
chr10	125619597	125620032	SRR8550325_PAIRED_rmdup.narrowPeak_peak_13006	24	.	2.50874	4.23318	2.40547	305
chr10	125623838	125624190	SRR8550325_PAIRED_rmdup.narrowPeak_peak_13007	134	.	4.88544	15.653	13.4528	171
chr10	125625391	125625561	SRR8550325_PAIRED_rmdup.narrowPeak_peak_13008	72	.	3.69709	9.33019	7.28128	55
chr10	125650981	125651210	SRR8550325_PAIRED_rmdup.narrowPeak_peak_13009	43	.	3.0369	6.32129	4.38156	104
chr10	125651986	125652137	SRR8550325_PAIRED_rmdup.narrowPeak_peak_13010	24	.	2.50874	4.23318	2.40547	135
chr10	125673672	125674377	SRR8550325_PAIRED_rmdup.narrowPeak_peak_13011	285	.	7.26214	30.9255	28.5081	240
chr10	125700266	125700813	SRR8550325_PAIRED_rmdup.narrowPeak_peak_13012	98	.	4.22525	12.0098	9.88794	441
chr10	125725079	125726173	SRR8550325_PAIRED_rmdup.narrowPeak_peak_13013	1330	.	19.1456	136.16	133.043	464
chr10	125726711	125726944	SRR8550325_PAIRED_rmdup.narrowPeak_peak_13014	28	.	2.64078	4.72569	2.86714	94
chr10	125735681	125736941	SRR8550325_PAIRED_rmdup.narrowPeak_peak_13015	1133	.	17.1651	116.329	113.317	660
chr10	125743097	125743709	SRR8550325_PAIRED_rmdup.narrowPeak_peak_13016	112	.	4.48932	13.4302	11.2755	387
chr10	125752920	125753146	SRR8550325_PAIRED_rmdup.narrowPeak_peak_13017	43	.	3.0369	6.32129	4.38156	98
chr10	125762583	125763005	SRR8550325_PAIRED_rmdup.narrowPeak_peak_13018	72	.	3.69709	9.33019	7.28128	338
chr10	125764447	125764758	SRR8550325_PAIRED_rmdup.narrowPeak_peak_13019	249	.	6.73399	27.2792	24.9042	177
chr10	125765377	125765732	SRR8550325_PAIRED_rmdup.narrowPeak_peak_13020	112	.	4.48932	13.4302	11.2755	212
chr10	125771835	125772303	SRR8550325_PAIRED_rmdup.narrowPeak_peak_13021	49	.	3.16893	6.8899	4.9262	286
chr10	125773363	125773889	SRR8550325_PAIRED_rmdup.narrowPeak_peak_13022	546	.	10.6952	57.3401	54.6891	353
chr10	125774888	125775197	SRR8550325_PAIRED_rmdup.narrowPeak_peak_13023	197	.	5.94175	22.065	19.7589	141
chr10	125780517	125780721	SRR8550325_PAIRED_rmdup.narrowPeak_peak_13024	19	.	2.3767	3.76182	1.96753	141
chr10	125782426	125782808	SRR8550325_PAIRED_rmdup.narrowPeak_peak_13025	127	.	4.7534	14.9002	12.7147	260
chr10	125785001	125787529	SRR8550325_PAIRED_rmdup.narrowPeak_peak_13026	692	.	12.4117	71.9871	69.2343	2187
chr10	125798776	125799323	SRR8550325_PAIRED_rmdup.narrowPeak_peak_13027	294	.	7.39418	31.8569	29.4292	121
chr10	125809291	125811429	SRR8550325_PAIRED_rmdup.narrowPeak_peak_13028	4062	.	42.6486	410.546	406.232	927
chr10	125832188	125832369	SRR8550325_PAIRED_rmdup.narrowPeak_peak_13029	28	.	2.64078	4.72569	2.86714	85
chr10	125832834	125833079	SRR8550325_PAIRED_rmdup.narrowPeak_peak_13030	134	.	4.88544	15.653	13.4528	95
chr10	125838615	125839001	SRR8550325_PAIRED_rmdup.narrowPeak_peak_13031	33	.	2.77282	5.23843	3.35113	192
chr10	125839152	125839314	SRR8550325_PAIRED_rmdup.narrowPeak_peak_13032	33	.	2.77282	5.23843	3.35113	34
chr10	125839553	125840055	SRR8550325_PAIRED_rmdup.narrowPeak_peak_13033	189	.	5.80971	21.228	18.9342	150
chr10	125844431	125844655	SRR8550325_PAIRED_rmdup.narrowPeak_peak_13034	38	.	2.90486	5.77056	3.8563	194
chr10	125844933	125845709	SRR8550325_PAIRED_rmdup.narrowPeak_peak_13035	285	.	7.26214	30.9255	28.5081	399
chr10	125862220	125862790	SRR8550325_PAIRED_rmdup.narrowPeak_peak_13036	72	.	3.69709	9.33019	7.28128	269
chr10	125864600	125865310	SRR8550325_PAIRED_rmdup.narrowPeak_peak_13037	331	.	7.92234	35.6577	33.1906	370
chr10	125866449	125866928	SRR8550325_PAIRED_rmdup.narrowPeak_peak_13038	142	.	5.01748	16.4173	14.2028	85
chr10	125879931	125880681	SRR8550325_PAIRED_rmdup.narrowPeak_peak_13039	461	.	9.63884	48.7655	46.1811	347
chr10	125885823	125886230	SRR8550325_PAIRED_rmdup.narrowPeak_peak_13040	112	.	4.48932	13.4302	11.2755	141
chr10	125888794	125888985	SRR8550325_PAIRED_rmdup.narrowPeak_peak_13041	28	.	2.64078	4.72569	2.86714	120
chr10	125896006	125896486	SRR8550325_PAIRED_rmdup.narrowPeak_peak_13042	60	.	3.43301	8.07807	6.06978	232
chr10	125910208	125910359	SRR8550325_PAIRED_rmdup.narrowPeak_peak_13043	72	.	3.69709	9.33019	7.28128	100
chr10	125916858	125917135	SRR8550325_PAIRED_rmdup.narrowPeak_peak_13044	43	.	3.0369	6.32129	4.38156	158
chr10	125917491	125917924	SRR8550325_PAIRED_rmdup.narrowPeak_peak_13045	134	.	4.88544	15.653	13.4528	104
chr10	125921219	125922983	SRR8550325_PAIRED_rmdup.narrowPeak_peak_13046	2452	.	29.4447	248.871	245.218	1075
chr10	125937646	125937970	SRR8550325_PAIRED_rmdup.narrowPeak_peak_13047	79	.	3.82913	9.97888	7.91078	130
chr10	125938262	125938821	SRR8550325_PAIRED_rmdup.narrowPeak_peak_13048	98	.	4.22525	12.0098	9.88794	418
chr10	125939048	125939242	SRR8550325_PAIRED_rmdup.narrowPeak_peak_13049	24	.	2.50874	4.23318	2.40547	15
chr10	125944771	125945480	SRR8550325_PAIRED_rmdup.narrowPeak_peak_13050	85	.	3.96117	10.642	8.55543	227
chr10	125948833	125949250	SRR8550325_PAIRED_rmdup.narrowPeak_peak_13051	92	.	4.09321	11.3191	9.2146	196
chr10	125954558	125955753	SRR8550325_PAIRED_rmdup.narrowPeak_peak_13052	214	.	6.20583	23.7673	21.4373	879
chr10	125965586	125971422	SRR8550325_PAIRED_rmdup.narrowPeak_peak_13053	2513	.	29.9728	255.012	251.333	515
chr10	125971634	125971825	SRR8550325_PAIRED_rmdup.narrowPeak_peak_13054	28	.	2.64078	4.72569	2.86714	130
chr10	125973780	125974754	SRR8550325_PAIRED_rmdup.narrowPeak_peak_13055	370	.	8.45049	39.5729	37.0683	773
chr10	125975849	125976087	SRR8550325_PAIRED_rmdup.narrowPeak_peak_13056	49	.	3.16893	6.8899	4.9262	80
chr10	125978075	125979371	SRR8550325_PAIRED_rmdup.narrowPeak_peak_13057	303	.	7.52622	32.796	30.3583	782
chr10	125984255	125984873	SRR8550325_PAIRED_rmdup.narrowPeak_peak_13058	112	.	4.48932	13.4302	11.2755	388
chr10	125990482	125991462	SRR8550325_PAIRED_rmdup.narrowPeak_peak_13059	189	.	5.80971	21.228	18.9342	765
chr10	125994933	125995326	SRR8550325_PAIRED_rmdup.narrowPeak_peak_13060	157	.	5.28156	17.979	15.737	151
chr10	125997696	125997971	SRR8550325_PAIRED_rmdup.narrowPeak_peak_13061	85	.	3.96117	10.642	8.55543	75
chr10	126005063	126005394	SRR8550325_PAIRED_rmdup.narrowPeak_peak_13062	157	.	5.28156	17.979	15.737	242
chr10	126011826	126012034	SRR8550325_PAIRED_rmdup.narrowPeak_peak_13063	24	.	2.50874	4.23318	2.40547	49
chr10	126017962	126018281	SRR8550325_PAIRED_rmdup.narrowPeak_peak_13064	24	.	2.50874	4.23318	2.40547	11
chr10	126028965	126029914	SRR8550325_PAIRED_rmdup.narrowPeak_peak_13065	635	.	11.7515	66.2556	63.5411	443
chr10	126056820	126057288	SRR8550325_PAIRED_rmdup.narrowPeak_peak_13066	92	.	4.09321	11.3191	9.2146	363
chr10	126071328	126071890	SRR8550325_PAIRED_rmdup.narrowPeak_peak_13067	430	.	9.24273	45.6452	43.0868	242
chr10	126088008	126088347	SRR8550325_PAIRED_rmdup.narrowPeak_peak_13068	54	.	3.30097	7.4757	5.48924	54
chr10	126092893	126094014	SRR8550325_PAIRED_rmdup.narrowPeak_peak_13069	380	.	8.58253	40.5688	38.055	753
chr10	126094360	126094814	SRR8550325_PAIRED_rmdup.narrowPeak_peak_13070	420	.	9.11069	44.6173	42.0677	328
chr10	126097868	126098061	SRR8550325_PAIRED_rmdup.narrowPeak_peak_13071	54	.	3.30097	7.4757	5.48924	42
chr10	126121147	126122387	SRR8550325_PAIRED_rmdup.narrowPeak_peak_13072	275	.	7.1301	30.0019	27.5947	676
chr10	126128956	126129364	SRR8550325_PAIRED_rmdup.narrowPeak_peak_13073	43	.	3.0369	6.32129	4.38156	221
chr10	126144002	126144334	SRR8550325_PAIRED_rmdup.narrowPeak_peak_13074	127	.	4.7534	14.9002	12.7147	112
chr10	126144548	126145564	SRR8550325_PAIRED_rmdup.narrowPeak_peak_13075	257	.	6.86602	28.1786	25.7927	495
chr10	126145805	126146042	SRR8550325_PAIRED_rmdup.narrowPeak_peak_13076	66	.	3.56505	8.69641	6.66747	85
chr10	126150194	126150520	SRR8550325_PAIRED_rmdup.narrowPeak_peak_13077	112	.	4.48932	13.4302	11.2755	103
chr10	126169351	126170074	SRR8550325_PAIRED_rmdup.narrowPeak_peak_13078	249	.	6.73399	27.2792	24.9042	324
chr10	126188999	126189468	SRR8550325_PAIRED_rmdup.narrowPeak_peak_13079	624	.	11.6194	65.1236	62.4169	160
chr10	126217071	126217215	SRR8550325_PAIRED_rmdup.narrowPeak_peak_13080	60	.	3.43301	8.07807	6.06978	83
chr10	126239456	126239853	SRR8550325_PAIRED_rmdup.narrowPeak_peak_13081	92	.	4.09321	11.3191	9.2146	306
chr10	126240454	126240738	SRR8550325_PAIRED_rmdup.narrowPeak_peak_13082	54	.	3.30097	7.4757	5.48924	211
chr10	126330376	126331015	SRR8550325_PAIRED_rmdup.narrowPeak_peak_13084	821	.	13.8641	84.9922	82.1579	329
chr10	126379072	126379937	SRR8550325_PAIRED_rmdup.narrowPeak_peak_13085	590	.	11.2233	61.7573	59.0744	371
chr10	126380307	126381909	SRR8550325_PAIRED_rmdup.narrowPeak_peak_13086	845	.	14.1282	87.4118	84.563	241
chr10	126413862	126414355	SRR8550325_PAIRED_rmdup.narrowPeak_peak_13087	54	.	3.30097	7.4757	5.48924	231
chr10	126421655	126421910	SRR8550325_PAIRED_rmdup.narrowPeak_peak_13088	43	.	3.0369	6.32129	4.38156	41
chr10	126520523	126520699	SRR8550325_PAIRED_rmdup.narrowPeak_peak_13089	28	.	2.64078	4.72569	2.86714	62
chr10	126521313	126521466	SRR8550325_PAIRED_rmdup.narrowPeak_peak_13090	24	.	2.50874	4.23318	2.40547	48
chr10	126521802	126522696	SRR8550325_PAIRED_rmdup.narrowPeak_peak_13091	845	.	14.1282	87.4118	84.563	210
chr10	126531486	126531812	SRR8550325_PAIRED_rmdup.narrowPeak_peak_13092	205	.	6.07379	22.9115	20.5933	132
chr10	126564363	126564646	SRR8550325_PAIRED_rmdup.narrowPeak_peak_13093	28	.	2.64078	4.72569	2.86714	91
chr10	126618696	126618865	SRR8550325_PAIRED_rmdup.narrowPeak_peak_13094	33	.	2.77282	5.23843	3.35113	38
chr10	126625409	126625882	SRR8550325_PAIRED_rmdup.narrowPeak_peak_13095	222	.	6.33787	24.6321	22.2906	276
chr10	126628168	126628330	SRR8550325_PAIRED_rmdup.narrowPeak_peak_13096	197	.	5.94175	22.065	19.7589	64
chr10	126641740	126641900	SRR8550325_PAIRED_rmdup.narrowPeak_peak_13097	49	.	3.16893	6.8899	4.9262	120
chr10	126663600	126664058	SRR8550325_PAIRED_rmdup.narrowPeak_peak_13098	119	.	4.62136	14.1592	11.9888	112
chr10	126664319	126664559	SRR8550325_PAIRED_rmdup.narrowPeak_peak_13099	38	.	2.90486	5.77056	3.8563	173
chr10	126680860	126681039	SRR8550325_PAIRED_rmdup.narrowPeak_peak_13100	28	.	2.64078	4.72569	2.86714	146
chr10	126691366	126691539	SRR8550325_PAIRED_rmdup.narrowPeak_peak_13101	49	.	3.16893	6.8899	4.9262	116
chr10	126711662	126712458	SRR8550325_PAIRED_rmdup.narrowPeak_peak_13102	351	.	8.18641	37.6015	35.1155	401
chr10	126749078	126749266	SRR8550325_PAIRED_rmdup.narrowPeak_peak_13103	28	.	2.64078	4.72569	2.86714	21
chr10	126775959	126776296	SRR8550325_PAIRED_rmdup.narrowPeak_peak_13104	92	.	4.09321	11.3191	9.2146	270
chr10	126782434	126782729	SRR8550325_PAIRED_rmdup.narrowPeak_peak_13105	197	.	5.94175	22.065	19.7589	105
chr10	126792546	126793169	SRR8550325_PAIRED_rmdup.narrowPeak_peak_13106	60	.	3.43301	8.07807	6.06978	229
chr10	126809369	126810242	SRR8550325_PAIRED_rmdup.narrowPeak_peak_13107	197	.	5.94175	22.065	19.7589	358
chr10	126810577	126810801	SRR8550325_PAIRED_rmdup.narrowPeak_peak_13108	43	.	3.0369	6.32129	4.38156	38
chr10	126813212	126813587	SRR8550325_PAIRED_rmdup.narrowPeak_peak_13109	60	.	3.43301	8.07807	6.06978	36
chr10	126844611	126844971	SRR8550325_PAIRED_rmdup.narrowPeak_peak_13110	165	.	5.4136	18.776	16.5206	246
chr10	126845231	126845914	SRR8550325_PAIRED_rmdup.narrowPeak_peak_13111	557	.	10.8272	58.4366	55.7775	301
chr10	126869591	126869919	SRR8550325_PAIRED_rmdup.narrowPeak_peak_13112	266	.	6.99806	29.0862	26.6896	201
chr10	126895843	126896115	SRR8550325_PAIRED_rmdup.narrowPeak_peak_13113	24	.	2.50874	4.23318	2.40547	129
chr10	126900458	126901947	SRR8550325_PAIRED_rmdup.narrowPeak_peak_13114	1931	.	24.8233	196.524	193.109	847
chr10	126905580	126906235	SRR8550325_PAIRED_rmdup.narrowPeak_peak_13115	1902	.	24.5592	193.614	190.212	393
chr10	126919029	126919489	SRR8550325_PAIRED_rmdup.narrowPeak_peak_13116	658	.	12.0155	68.534	65.804	252
chr10	126927650	126928994	SRR8550325_PAIRED_rmdup.narrowPeak_peak_13117	646	.	11.8835	67.3924	64.6701	895
chr10	126930439	126931046	SRR8550325_PAIRED_rmdup.narrowPeak_peak_13118	112	.	4.48932	13.4302	11.2755	533
chr10	126935242	126935679	SRR8550325_PAIRED_rmdup.narrowPeak_peak_13119	85	.	3.96117	10.642	8.55543	176
chr10	126935844	126936173	SRR8550325_PAIRED_rmdup.narrowPeak_peak_13120	49	.	3.16893	6.8899	4.9262	50
chr10	126957012	126958120	SRR8550325_PAIRED_rmdup.narrowPeak_peak_13121	410	.	8.97865	43.5956	41.0548	933
chr10	126962300	126962894	SRR8550325_PAIRED_rmdup.narrowPeak_peak_13122	149	.	5.14952	17.1927	14.9642	114
chr10	126963086	126963368	SRR8550325_PAIRED_rmdup.narrowPeak_peak_13123	49	.	3.16893	6.8899	4.9262	215
chr10	126971514	126972466	SRR8550325_PAIRED_rmdup.narrowPeak_peak_13124	1133	.	17.1651	116.329	113.317	665
chr10	126978174	126981143	SRR8550325_PAIRED_rmdup.narrowPeak_peak_13125	2745	.	31.9534	278.311	274.532	401
chr10	126984120	126984346	SRR8550325_PAIRED_rmdup.narrowPeak_peak_13126	28	.	2.64078	4.72569	2.86714	116
chr10	126986619	126987107	SRR8550325_PAIRED_rmdup.narrowPeak_peak_13127	54	.	3.30097	7.4757	5.48924	250
chr10	126990169	126990641	SRR8550325_PAIRED_rmdup.narrowPeak_peak_13128	493	.	10.035	51.9389	49.3287	339
chr10	127000192	127000382	SRR8550325_PAIRED_rmdup.narrowPeak_peak_13129	15	.	2.24466	3.3126	1.5551	54
chr10	127006547	127006775	SRR8550325_PAIRED_rmdup.narrowPeak_peak_13130	19	.	2.3767	3.76182	1.96753	171
chr10	127016628	127016911	SRR8550325_PAIRED_rmdup.narrowPeak_peak_13131	134	.	4.88544	15.653	13.4528	80
chr10	127030151	127030994	SRR8550325_PAIRED_rmdup.narrowPeak_peak_13132	1069	.	16.5049	109.882	106.904	485
chr10	127040978	127042489	SRR8550325_PAIRED_rmdup.narrowPeak_peak_13133	1772	.	23.3709	180.633	177.293	985
chr10	127048837	127049275	SRR8550325_PAIRED_rmdup.narrowPeak_peak_13134	38	.	2.90486	5.77056	3.8563	254
chr10	127049602	127050249	SRR8550325_PAIRED_rmdup.narrowPeak_peak_13135	60	.	3.43301	8.07807	6.06978	514
chr10	127058083	127058695	SRR8550325_PAIRED_rmdup.narrowPeak_peak_13136	525	.	10.4311	55.1632	52.5283	318
chr10	127058965	127059177	SRR8550325_PAIRED_rmdup.narrowPeak_peak_13137	43	.	3.0369	6.32129	4.38156	111
chr10	127059473	127060431	SRR8550325_PAIRED_rmdup.narrowPeak_peak_13138	312	.	7.65826	33.7425	31.2949	872
chr10	127060674	127060849	SRR8550325_PAIRED_rmdup.narrowPeak_peak_13139	49	.	3.16893	6.8899	4.9262	101
chr10	127062702	127064671	SRR8550325_PAIRED_rmdup.narrowPeak_peak_13140	1931	.	24.8233	196.524	193.109	801
chr10	127064925	127065514	SRR8550325_PAIRED_rmdup.narrowPeak_peak_13141	60	.	3.43301	8.07807	6.06978	110
chr10	127065682	127066787	SRR8550325_PAIRED_rmdup.narrowPeak_peak_13142	79	.	3.82913	9.97888	7.91078	865
chr10	127066968	127067582	SRR8550325_PAIRED_rmdup.narrowPeak_peak_13143	66	.	3.56505	8.69641	6.66747	126
chr10	127068136	127070902	SRR8550325_PAIRED_rmdup.narrowPeak_peak_13144	1438	.	20.202	147.015	143.843	2228
chr10	127072406	127072566	SRR8550325_PAIRED_rmdup.narrowPeak_peak_13145	24	.	2.50874	4.23318	2.40547	118
chr10	127078558	127079104	SRR8550325_PAIRED_rmdup.narrowPeak_peak_13146	92	.	4.09321	11.3191	9.2146	282
chr10	127079457	127080867	SRR8550325_PAIRED_rmdup.narrowPeak_peak_13147	294	.	7.39418	31.8569	29.4292	394
chr10	127082104	127082426	SRR8550325_PAIRED_rmdup.narrowPeak_peak_13148	105	.	4.35728	12.7136	10.5751	63
chr10	127083924	127084078	SRR8550325_PAIRED_rmdup.narrowPeak_peak_13149	33	.	2.77282	5.23843	3.35113	104
chr10	127090867	127091439	SRR8550325_PAIRED_rmdup.narrowPeak_peak_13150	134	.	4.88544	15.653	13.4528	164
chr10	127091611	127091810	SRR8550325_PAIRED_rmdup.narrowPeak_peak_13151	54	.	3.30097	7.4757	5.48924	95
chr10	127120722	127121582	SRR8550325_PAIRED_rmdup.narrowPeak_peak_13152	3383	.	37.235	342.349	338.303	506
chr10	127122722	127123127	SRR8550325_PAIRED_rmdup.narrowPeak_peak_13153	222	.	6.33787	24.6321	22.2906	172
chr10	127123431	127123856	SRR8550325_PAIRED_rmdup.narrowPeak_peak_13154	400	.	8.84661	42.5802	40.0484	218
chr10	127125188	127125567	SRR8550325_PAIRED_rmdup.narrowPeak_peak_13155	165	.	5.4136	18.776	16.5206	238
chr10	127164840	127166328	SRR8550325_PAIRED_rmdup.narrowPeak_peak_13156	968	.	15.4486	99.7464	96.8256	542
chr10	127167948	127168106	SRR8550325_PAIRED_rmdup.narrowPeak_peak_13157	49	.	3.16893	6.8899	4.9262	39
chr10	127169969	127170384	SRR8550325_PAIRED_rmdup.narrowPeak_peak_13158	60	.	3.43301	8.07807	6.06978	233
chr10	127170543	127170694	SRR8550325_PAIRED_rmdup.narrowPeak_peak_13159	24	.	2.50874	4.23318	2.40547	122
chr10	127170866	127171428	SRR8550325_PAIRED_rmdup.narrowPeak_peak_13160	785	.	13.468	81.3937	78.5814	270
chr10	127177571	127178245	SRR8550325_PAIRED_rmdup.narrowPeak_peak_13161	612	.	11.4874	63.9965	61.2977	263
chr10	127180066	127180694	SRR8550325_PAIRED_rmdup.narrowPeak_peak_13162	112	.	4.48932	13.4302	11.2755	453
chr10	127183734	127183973	SRR8550325_PAIRED_rmdup.narrowPeak_peak_13163	43	.	3.0369	6.32129	4.38156	205
chr10	127188027	127190320	SRR8550325_PAIRED_rmdup.narrowPeak_peak_13164	1317	.	19.0136	134.816	131.706	748
chr10	127194787	127196117	SRR8550325_PAIRED_rmdup.narrowPeak_peak_13165	189	.	5.80971	21.228	18.9342	1112
chr10	127196361	127196839	SRR8550325_PAIRED_rmdup.narrowPeak_peak_13166	390	.	8.71457	41.5713	39.0485	204
chr10	127211013	127212048	SRR8550325_PAIRED_rmdup.narrowPeak_peak_13167	1081	.	16.6369	111.164	108.18	569
chr10	127228980	127229165	SRR8550325_PAIRED_rmdup.narrowPeak_peak_13168	322	.	7.7903	34.6965	32.239	127
chr10	127236663	127236819	SRR8550325_PAIRED_rmdup.narrowPeak_peak_13169	28	.	2.64078	4.72569	2.86714	21
chr10	127255862	127256334	SRR8550325_PAIRED_rmdup.narrowPeak_peak_13170	165	.	5.4136	18.776	16.5206	144
chr10	127262841	127263391	SRR8550325_PAIRED_rmdup.narrowPeak_peak_13171	275	.	7.1301	30.0019	27.5947	301
chr10	127265743	127266981	SRR8550325_PAIRED_rmdup.narrowPeak_peak_13172	2513	.	29.9728	255.012	251.333	556
chr10	127288133	127291587	SRR8550325_PAIRED_rmdup.narrowPeak_peak_13173	2121	.	26.5398	215.663	212.159	2636
chr10	127311083	127312654	SRR8550325_PAIRED_rmdup.narrowPeak_peak_13174	1562	.	21.3903	159.443	156.209	658
chr10	127324461	127325137	SRR8550325_PAIRED_rmdup.narrowPeak_peak_13175	303	.	7.52622	32.796	30.3583	220
chr10	127325850	127327187	SRR8550325_PAIRED_rmdup.narrowPeak_peak_13176	240	.	6.60195	26.3883	24.0242	533
chr10	127332233	127332586	SRR8550325_PAIRED_rmdup.narrowPeak_peak_13177	49	.	3.16893	6.8899	4.9262	64
chr10	127333088	127333456	SRR8550325_PAIRED_rmdup.narrowPeak_peak_13178	98	.	4.22525	12.0098	9.88794	288
chr10	127338777	127341249	SRR8550325_PAIRED_rmdup.narrowPeak_peak_13179	1303	.	18.8816	133.475	130.372	276
chr10	127341435	127342772	SRR8550325_PAIRED_rmdup.narrowPeak_peak_13180	482	.	9.90292	50.8754	48.2736	1023
chr10	127350515	127351065	SRR8550325_PAIRED_rmdup.narrowPeak_peak_13181	646	.	11.8835	67.3924	64.6701	248
chr10	127380075	127381521	SRR8550325_PAIRED_rmdup.narrowPeak_peak_13182	1411	.	19.9379	144.284	141.125	491
chr10	127420948	127421293	SRR8550325_PAIRED_rmdup.narrowPeak_peak_13183	38	.	2.90486	5.77056	3.8563	183
chr10	127422058	127423034	SRR8550325_PAIRED_rmdup.narrowPeak_peak_13184	441	.	9.37476	46.6793	44.1123	191
chr10	127508191	127508692	SRR8550325_PAIRED_rmdup.narrowPeak_peak_13185	370	.	8.45049	39.5729	37.0683	287
chr10	127508880	127509680	SRR8550325_PAIRED_rmdup.narrowPeak_peak_13186	400	.	8.84661	42.5802	40.0484	222
chr10	127510302	127511356	SRR8550325_PAIRED_rmdup.narrowPeak_peak_13187	441	.	9.37476	46.6793	44.1123	835
chr10	127511656	127512375	SRR8550325_PAIRED_rmdup.narrowPeak_peak_13188	214	.	6.20583	23.7673	21.4373	496
chr10	127512689	127513961	SRR8550325_PAIRED_rmdup.narrowPeak_peak_13189	968	.	15.4486	99.7464	96.8256	312
chr10	127515469	127515795	SRR8550325_PAIRED_rmdup.narrowPeak_peak_13190	92	.	4.09321	11.3191	9.2146	258
chr10	127516553	127517038	SRR8550325_PAIRED_rmdup.narrowPeak_peak_13191	105	.	4.35728	12.7136	10.5751	273
chr10	127522042	127522950	SRR8550325_PAIRED_rmdup.narrowPeak_peak_13192	993	.	15.7126	102.259	99.3236	395
chr10	127524452	127525046	SRR8550325_PAIRED_rmdup.narrowPeak_peak_13193	105	.	4.35728	12.7136	10.5751	114
chr10	127526374	127527143	SRR8550325_PAIRED_rmdup.narrowPeak_peak_13194	189	.	5.80971	21.228	18.9342	548
chr10	127527366	127527811	SRR8550325_PAIRED_rmdup.narrowPeak_peak_13195	54	.	3.30097	7.4757	5.48924	134
chr10	127530778	127531005	SRR8550325_PAIRED_rmdup.narrowPeak_peak_13196	33	.	2.77282	5.23843	3.35113	110
chr10	127533978	127534920	SRR8550325_PAIRED_rmdup.narrowPeak_peak_13197	119	.	4.62136	14.1592	11.9888	793
chr10	127537859	127538326	SRR8550325_PAIRED_rmdup.narrowPeak_peak_13198	249	.	6.73399	27.2792	24.9042	205
chr10	127555783	127556007	SRR8550325_PAIRED_rmdup.narrowPeak_peak_13199	60	.	3.43301	8.07807	6.06978	130
chr10	127569550	127569701	SRR8550325_PAIRED_rmdup.narrowPeak_peak_13200	165	.	5.4136	18.776	16.5206	78
chr10	127576468	127576696	SRR8550325_PAIRED_rmdup.narrowPeak_peak_13201	43	.	3.0369	6.32129	4.38156	28
chr10	127591510	127591804	SRR8550325_PAIRED_rmdup.narrowPeak_peak_13202	112	.	4.48932	13.4302	11.2755	175
chr10	127599669	127599920	SRR8550325_PAIRED_rmdup.narrowPeak_peak_13203	33	.	2.77282	5.23843	3.35113	22
chr10	127614162	127614665	SRR8550325_PAIRED_rmdup.narrowPeak_peak_13204	66	.	3.56505	8.69641	6.66747	317
chr10	127614868	127615193	SRR8550325_PAIRED_rmdup.narrowPeak_peak_13205	43	.	3.0369	6.32129	4.38156	246
chr10	127615710	127616636	SRR8550325_PAIRED_rmdup.narrowPeak_peak_13206	66	.	3.56505	8.69641	6.66747	850
chr10	127619906	127621135	SRR8550325_PAIRED_rmdup.narrowPeak_peak_13207	303	.	7.52622	32.796	30.3583	1062
chr10	127621288	127622517	SRR8550325_PAIRED_rmdup.narrowPeak_peak_13208	1030	.	16.1087	106.054	103.098	427
chr10	127636686	127636877	SRR8550325_PAIRED_rmdup.narrowPeak_peak_13209	112	.	4.48932	13.4302	11.2755	120
chr10	127641698	127642078	SRR8550325_PAIRED_rmdup.narrowPeak_peak_13210	612	.	11.4874	63.9965	61.2977	283
chr10	127642455	127643220	SRR8550325_PAIRED_rmdup.narrowPeak_peak_13211	214	.	6.20583	23.7673	21.4373	185
chr10	127643392	127644294	SRR8550325_PAIRED_rmdup.narrowPeak_peak_13212	285	.	7.26214	30.9255	28.5081	679
chr10	127658305	127658552	SRR8550325_PAIRED_rmdup.narrowPeak_peak_13213	54	.	3.30097	7.4757	5.48924	161
chr10	127661736	127662938	SRR8550325_PAIRED_rmdup.narrowPeak_peak_13214	157	.	5.28156	17.979	15.737	912
chr10	127665538	127666067	SRR8550325_PAIRED_rmdup.narrowPeak_peak_13215	142	.	5.01748	16.4173	14.2028	416
chr10	127666340	127668913	SRR8550325_PAIRED_rmdup.narrowPeak_peak_13216	1005	.	15.8447	103.52	100.578	1508
chr10	127674784	127675081	SRR8550325_PAIRED_rmdup.narrowPeak_peak_13217	331	.	7.92234	35.6577	33.1906	109
chr10	127675928	127676412	SRR8550325_PAIRED_rmdup.narrowPeak_peak_13218	49	.	3.16893	6.8899	4.9262	392
chr10	127676590	127677634	SRR8550325_PAIRED_rmdup.narrowPeak_peak_13219	2482	.	29.7088	251.938	248.272	284
chr10	127677829	127678308	SRR8550325_PAIRED_rmdup.narrowPeak_peak_13220	351	.	8.18641	37.6015	35.1155	261
chr10	127694689	127694943	SRR8550325_PAIRED_rmdup.narrowPeak_peak_13221	112	.	4.48932	13.4302	11.2755	144
chr10	127712805	127713194	SRR8550325_PAIRED_rmdup.narrowPeak_peak_13222	360	.	8.31845	38.5838	36.0885	103
chr10	127718353	127718507	SRR8550325_PAIRED_rmdup.narrowPeak_peak_13223	60	.	3.43301	8.07807	6.06978	96
chr10	127721811	127722089	SRR8550325_PAIRED_rmdup.narrowPeak_peak_13224	79	.	3.82913	9.97888	7.91078	131
chr10	127737863	127738461	SRR8550325_PAIRED_rmdup.narrowPeak_peak_13225	157	.	5.28156	17.979	15.737	388
chr10	127738799	127740310	SRR8550325_PAIRED_rmdup.narrowPeak_peak_13226	955	.	15.3165	98.4958	95.5822	818
chr10	127744628	127745033	SRR8550325_PAIRED_rmdup.narrowPeak_peak_13227	149	.	5.14952	17.1927	14.9642	180
chr10	127749284	127749571	SRR8550325_PAIRED_rmdup.narrowPeak_peak_13228	28	.	2.64078	4.72569	2.86714	140
chr10	127750193	127750513	SRR8550325_PAIRED_rmdup.narrowPeak_peak_13229	54	.	3.30097	7.4757	5.48924	142
chr10	127890356	127890539	SRR8550325_PAIRED_rmdup.narrowPeak_peak_13230	49	.	3.16893	6.8899	4.9262	115
chr10	127945394	127945763	SRR8550325_PAIRED_rmdup.narrowPeak_peak_13231	205	.	6.07379	22.9115	20.5933	184
chr10	127956039	127956478	SRR8550325_PAIRED_rmdup.narrowPeak_peak_13232	157	.	5.28156	17.979	15.737	274
chr10	128008192	128008694	SRR8550325_PAIRED_rmdup.narrowPeak_peak_13233	797	.	13.6	82.5891	79.7693	224
chr10	128014937	128015907	SRR8550325_PAIRED_rmdup.narrowPeak_peak_13234	833	.	13.9961	86.2	83.3584	246
chr10	128034963	128036343	SRR8550325_PAIRED_rmdup.narrowPeak_peak_13235	1702	.	22.7107	173.506	170.201	583
chr10	128036719	128037199	SRR8550325_PAIRED_rmdup.narrowPeak_peak_13236	66	.	3.56505	8.69641	6.66747	312
chr10	128050504	128050732	SRR8550325_PAIRED_rmdup.narrowPeak_peak_13237	33	.	2.77282	5.23843	3.35113	142
chr10	128052319	128052537	SRR8550325_PAIRED_rmdup.narrowPeak_peak_13238	24	.	2.50874	4.23318	2.40547	8
chr10	128052682	128052870	SRR8550325_PAIRED_rmdup.narrowPeak_peak_13239	49	.	3.16893	6.8899	4.9262	118
chr10	128058213	128059999	SRR8550325_PAIRED_rmdup.narrowPeak_peak_13240	2574	.	30.501	261.184	257.479	713
chr10	128078083	128078330	SRR8550325_PAIRED_rmdup.narrowPeak_peak_13241	33	.	2.77282	5.23843	3.35113	149
chr10	128078772	128079187	SRR8550325_PAIRED_rmdup.narrowPeak_peak_13242	33	.	2.77282	5.23843	3.35113	10
chr10	128082272	128083893	SRR8550325_PAIRED_rmdup.narrowPeak_peak_13243	4129	.	43.1767	417.325	412.986	880
chr10	128090573	128091768	SRR8550325_PAIRED_rmdup.narrowPeak_peak_13244	441	.	9.37476	46.6793	44.1123	511
chr10	128092162	128094012	SRR8550325_PAIRED_rmdup.narrowPeak_peak_13245	692	.	12.4117	71.9871	69.2343	1134
chr10	128094571	128095068	SRR8550325_PAIRED_rmdup.narrowPeak_peak_13246	360	.	8.31845	38.5838	36.0885	211
chr10	128096443	128098067	SRR8550325_PAIRED_rmdup.narrowPeak_peak_13247	918	.	14.9204	94.7664	91.8743	349
chr10	128149566	128150094	SRR8550325_PAIRED_rmdup.narrowPeak_peak_13248	536	.	10.5631	56.249	53.606	250
chr10	128176059	128176437	SRR8550325_PAIRED_rmdup.narrowPeak_peak_13249	105	.	4.35728	12.7136	10.5751	191
chr10	128176612	128177105	SRR8550325_PAIRED_rmdup.narrowPeak_peak_13250	869	.	14.3922	89.8476	86.9844	61
chr10	128179993	128180304	SRR8550325_PAIRED_rmdup.narrowPeak_peak_13251	43	.	3.0369	6.32129	4.38156	155
chr10	128186018	128186392	SRR8550325_PAIRED_rmdup.narrowPeak_peak_13252	351	.	8.18641	37.6015	35.1155	197
chr10	128188408	128188755	SRR8550325_PAIRED_rmdup.narrowPeak_peak_13253	85	.	3.96117	10.642	8.55543	256
chr10	128194011	128195325	SRR8550325_PAIRED_rmdup.narrowPeak_peak_13254	1303	.	18.8816	133.475	130.372	319
chr10	128211152	128212106	SRR8550325_PAIRED_rmdup.narrowPeak_peak_13255	1159	.	17.4291	118.932	115.905	673
chr10	128212854	128213520	SRR8550325_PAIRED_rmdup.narrowPeak_peak_13256	285	.	7.26214	30.9255	28.5081	337
chr10	128231539	128233151	SRR8550325_PAIRED_rmdup.narrowPeak_peak_13257	1317	.	19.0136	134.816	131.706	636
chr10	128236293	128236641	SRR8550325_PAIRED_rmdup.narrowPeak_peak_13258	98	.	4.22525	12.0098	9.88794	178
chr10	128270195	128270945	SRR8550325_PAIRED_rmdup.narrowPeak_peak_13259	2018	.	25.6156	205.311	201.854	257
chr10	128284171	128284315	SRR8550325_PAIRED_rmdup.narrowPeak_peak_13260	119	.	4.62136	14.1592	11.9888	41
chr10	128302839	128304382	SRR8550325_PAIRED_rmdup.narrowPeak_peak_13261	1873	.	24.2952	190.712	187.324	410
chr10	128321883	128323339	SRR8550325_PAIRED_rmdup.narrowPeak_peak_13262	2003	.	25.4835	203.841	200.391	558
chr10	128335736	128335895	SRR8550325_PAIRED_rmdup.narrowPeak_peak_13263	112	.	4.48932	13.4302	11.2755	38
chr10	128337281	128338418	SRR8550325_PAIRED_rmdup.narrowPeak_peak_13264	2018	.	25.6156	205.311	201.854	475
chr10	128362719	128362964	SRR8550325_PAIRED_rmdup.narrowPeak_peak_13265	72	.	3.69709	9.33019	7.28128	38
chr10	128368109	128369371	SRR8550325_PAIRED_rmdup.narrowPeak_peak_13266	1772	.	23.3709	180.633	177.293	872
chr10	128370768	128371022	SRR8550325_PAIRED_rmdup.narrowPeak_peak_13267	72	.	3.69709	9.33019	7.28128	115
chr10	128376376	128378006	SRR8550325_PAIRED_rmdup.narrowPeak_peak_13268	1211	.	17.9573	124.176	121.122	482
chr10	128408926	128410914	SRR8550325_PAIRED_rmdup.narrowPeak_peak_13269	3269	.	36.3107	330.954	326.954	996
chr10	128411119	128412182	SRR8550325_PAIRED_rmdup.narrowPeak_peak_13270	3595	.	38.9515	363.709	359.576	505
chr10	128455126	128455286	SRR8550325_PAIRED_rmdup.narrowPeak_peak_13271	19	.	2.3767	3.76182	1.96753	150
chr10	128455483	128455781	SRR8550325_PAIRED_rmdup.narrowPeak_peak_13272	205	.	6.07379	22.9115	20.5933	70
chr10	128458191	128460059	SRR8550325_PAIRED_rmdup.narrowPeak_peak_13273	1858	.	24.1631	189.265	185.884	777
chr10	128460218	128460724	SRR8550325_PAIRED_rmdup.narrowPeak_peak_13274	60	.	3.43301	8.07807	6.06978	340
chr10	128492751	128494660	SRR8550325_PAIRED_rmdup.narrowPeak_peak_13275	1424	.	20.0699	145.648	142.483	1178
chr10	128498330	128499685	SRR8550325_PAIRED_rmdup.narrowPeak_peak_13276	2195	.	27.2	223.123	219.584	493
chr10	128517299	128517544	SRR8550325_PAIRED_rmdup.narrowPeak_peak_13277	43	.	3.0369	6.32129	4.38156	217
chr10	128524388	128526469	SRR8550325_PAIRED_rmdup.narrowPeak_peak_13278	2240	.	27.5961	227.624	224.065	1692
chr10	128536034	128536956	SRR8550325_PAIRED_rmdup.narrowPeak_peak_13279	773	.	13.3359	80.2026	77.3977	465
chr10	128546254	128546726	SRR8550325_PAIRED_rmdup.narrowPeak_peak_13280	312	.	7.65826	33.7425	31.2949	198
chr10	128546929	128548163	SRR8550325_PAIRED_rmdup.narrowPeak_peak_13281	3156	.	35.3864	319.637	315.683	922
chr10	128548388	128548568	SRR8550325_PAIRED_rmdup.narrowPeak_peak_13282	60	.	3.43301	8.07807	6.06978	123
chr10	128548850	128549512	SRR8550325_PAIRED_rmdup.narrowPeak_peak_13283	2255	.	27.7282	229.128	225.562	383
chr10	128556492	128556660	SRR8550325_PAIRED_rmdup.narrowPeak_peak_13284	54	.	3.30097	7.4757	5.48924	40
chr10	128557047	128557376	SRR8550325_PAIRED_rmdup.narrowPeak_peak_13285	92	.	4.09321	11.3191	9.2146	159
chr10	128565199	128566905	SRR8550325_PAIRED_rmdup.narrowPeak_peak_13286	6893	.	63.6428	694.31	689.353	1003
chr10	128583724	128583904	SRR8550325_PAIRED_rmdup.narrowPeak_peak_13287	49	.	3.16893	6.8899	4.9262	116
chr10	128589230	128590783	SRR8550325_PAIRED_rmdup.narrowPeak_peak_13288	727	.	12.8078	75.4814	72.7061	1378
chr10	128612548	128613113	SRR8550325_PAIRED_rmdup.narrowPeak_peak_13289	601	.	11.3553	62.8744	60.1836	242
chr10	128621927	128622468	SRR8550325_PAIRED_rmdup.narrowPeak_peak_13290	189	.	5.80971	21.228	18.9342	361
chr10	128622740	128623004	SRR8550325_PAIRED_rmdup.narrowPeak_peak_13291	28	.	2.64078	4.72569	2.86714	47
chr10	128623167	128623494	SRR8550325_PAIRED_rmdup.narrowPeak_peak_13292	92	.	4.09321	11.3191	9.2146	148
chr10	128626077	128627644	SRR8550325_PAIRED_rmdup.narrowPeak_peak_13293	3661	.	39.4796	370.332	366.172	753
chr10	128645131	128645515	SRR8550325_PAIRED_rmdup.narrowPeak_peak_13294	38	.	2.90486	5.77056	3.8563	64
chr10	128645713	128645975	SRR8550325_PAIRED_rmdup.narrowPeak_peak_13295	257	.	6.86602	28.1786	25.7927	117
chr10	128646539	128646889	SRR8550325_PAIRED_rmdup.narrowPeak_peak_13296	119	.	4.62136	14.1592	11.9888	103
chr10	128668614	128669946	SRR8550325_PAIRED_rmdup.narrowPeak_peak_13297	536	.	10.5631	56.249	53.606	791
chr10	128673290	128675040	SRR8550325_PAIRED_rmdup.narrowPeak_peak_13298	1250	.	18.3534	128.143	125.067	705
chr10	128695545	128697268	SRR8550325_PAIRED_rmdup.narrowPeak_peak_13299	7779	.	69.8486	782.961	777.95	905
chr10	128697443	128697592	SRR8550325_PAIRED_rmdup.narrowPeak_peak_13300	43	.	3.0369	6.32129	4.38156	54
chr10	128704130	128705650	SRR8550325_PAIRED_rmdup.narrowPeak_peak_13301	1411	.	19.9379	144.284	141.125	1070
chr10	128730884	128731304	SRR8550325_PAIRED_rmdup.narrowPeak_peak_13302	380	.	8.58253	40.5688	38.055	212
chr10	128737560	128737779	SRR8550325_PAIRED_rmdup.narrowPeak_peak_13303	98	.	4.22525	12.0098	9.88794	93
chr10	128743576	128744270	SRR8550325_PAIRED_rmdup.narrowPeak_peak_13304	568	.	10.9592	59.5383	56.8712	336
chr10	128744605	128745432	SRR8550325_PAIRED_rmdup.narrowPeak_peak_13305	181	.	5.67767	20.4007	18.1195	577
chr10	128747338	128748949	SRR8550325_PAIRED_rmdup.narrowPeak_peak_13306	1424	.	20.0699	145.648	142.483	1089
chr10	128773003	128773361	SRR8550325_PAIRED_rmdup.narrowPeak_peak_13307	79	.	3.82913	9.97888	7.91078	127
chr10	128773500	128773661	SRR8550325_PAIRED_rmdup.narrowPeak_peak_13308	38	.	2.90486	5.77056	3.8563	49
chr10	128773844	128774154	SRR8550325_PAIRED_rmdup.narrowPeak_peak_13309	197	.	5.94175	22.065	19.7589	76
chr10	128778934	128779974	SRR8550325_PAIRED_rmdup.narrowPeak_peak_13310	1263	.	18.4855	129.471	126.389	680
chr10	128803495	128805825	SRR8550325_PAIRED_rmdup.narrowPeak_peak_13311	3513	.	38.2913	355.464	351.365	1973
chr10	128806073	128806263	SRR8550325_PAIRED_rmdup.narrowPeak_peak_13312	28	.	2.64078	4.72569	2.86714	134
chr10	128821042	128822307	SRR8550325_PAIRED_rmdup.narrowPeak_peak_13313	4921	.	49.2505	496.749	492.157	657
chr10	128845434	128846033	SRR8550325_PAIRED_rmdup.narrowPeak_peak_13314	430	.	9.24273	45.6452	43.0868	262
chr10	128878455	128878606	SRR8550325_PAIRED_rmdup.narrowPeak_peak_13315	33	.	2.77282	5.23843	3.35113	57
chr10	128879416	128879779	SRR8550325_PAIRED_rmdup.narrowPeak_peak_13316	72	.	3.69709	9.33019	7.28128	203
chr10	128879988	128880402	SRR8550325_PAIRED_rmdup.narrowPeak_peak_13317	49	.	3.16893	6.8899	4.9262	365
chr10	128880611	128880935	SRR8550325_PAIRED_rmdup.narrowPeak_peak_13318	72	.	3.69709	9.33019	7.28128	165
chr10	128881145	128882051	SRR8550325_PAIRED_rmdup.narrowPeak_peak_13319	60	.	3.43301	8.07807	6.06978	668
chr10	128882847	128883224	SRR8550325_PAIRED_rmdup.narrowPeak_peak_13320	43	.	3.0369	6.32129	4.38156	124
chr10	128888406	128889873	SRR8550325_PAIRED_rmdup.narrowPeak_peak_13321	1787	.	23.5029	182.065	178.719	676
chr10	128890404	128892784	SRR8550325_PAIRED_rmdup.narrowPeak_peak_13322	2255	.	27.7282	229.128	225.562	1030
chr10	128895328	128896395	SRR8550325_PAIRED_rmdup.narrowPeak_peak_13323	1120	.	17.033	115.033	112.027	338
chr10	128908975	128911189	SRR8550325_PAIRED_rmdup.narrowPeak_peak_13324	2345	.	28.5204	238.198	234.592	962
chr10	128912990	128913661	SRR8550325_PAIRED_rmdup.narrowPeak_peak_13325	1815	.	23.767	184.938	181.578	429
chr10	128917144	128917410	SRR8550325_PAIRED_rmdup.narrowPeak_peak_13326	24	.	2.50874	4.23318	2.40547	229
chr10	128917575	128918112	SRR8550325_PAIRED_rmdup.narrowPeak_peak_13327	60	.	3.43301	8.07807	6.06978	325
chr10	128918461	128918834	SRR8550325_PAIRED_rmdup.narrowPeak_peak_13328	66	.	3.56505	8.69641	6.66747	221
chr10	128919128	128919745	SRR8550325_PAIRED_rmdup.narrowPeak_peak_13329	173	.	5.54564	19.5833	17.3149	210
chr10	128919909	128920055	SRR8550325_PAIRED_rmdup.narrowPeak_peak_13330	38	.	2.90486	5.77056	3.8563	9
chr10	128921028	128921220	SRR8550325_PAIRED_rmdup.narrowPeak_peak_13331	127	.	4.7534	14.9002	12.7147	60
chr10	128922890	128923983	SRR8550325_PAIRED_rmdup.narrowPeak_peak_13332	2421	.	29.1806	245.811	242.173	604
chr10	128933238	128934421	SRR8550325_PAIRED_rmdup.narrowPeak_peak_13333	727	.	12.8078	75.4814	72.7061	553
chr10	128934601	128934783	SRR8550325_PAIRED_rmdup.narrowPeak_peak_13334	28	.	2.64078	4.72569	2.86714	30
chr10	128950316	128950614	SRR8550325_PAIRED_rmdup.narrowPeak_peak_13335	33	.	2.77282	5.23843	3.35113	166
chr10	128961398	128961644	SRR8550325_PAIRED_rmdup.narrowPeak_peak_13336	54	.	3.30097	7.4757	5.48924	79
chr10	128972152	128972325	SRR8550325_PAIRED_rmdup.narrowPeak_peak_13337	33	.	2.77282	5.23843	3.35113	37
chr10	128976131	128976338	SRR8550325_PAIRED_rmdup.narrowPeak_peak_13338	33	.	2.77282	5.23843	3.35113	106
chr10	128977333	128978231	SRR8550325_PAIRED_rmdup.narrowPeak_peak_13339	1133	.	17.1651	116.329	113.317	392
chr10	128978388	128979598	SRR8550325_PAIRED_rmdup.narrowPeak_peak_13340	1172	.	17.5612	120.238	117.205	534
chr10	128980636	128981440	SRR8550325_PAIRED_rmdup.narrowPeak_peak_13341	142	.	5.01748	16.4173	14.2028	216
chr10	128990748	128990943	SRR8550325_PAIRED_rmdup.narrowPeak_peak_13342	24	.	2.50874	4.23318	2.40547	29
chr10	129009507	129009650	SRR8550325_PAIRED_rmdup.narrowPeak_peak_13343	33	.	2.77282	5.23843	3.35113	62
chr10	129023500	129023791	SRR8550325_PAIRED_rmdup.narrowPeak_peak_13344	38	.	2.90486	5.77056	3.8563	252
chr10	129025568	129026568	SRR8550325_PAIRED_rmdup.narrowPeak_peak_13345	727	.	12.8078	75.4814	72.7061	600
chr10	129125726	129125938	SRR8550325_PAIRED_rmdup.narrowPeak_peak_13346	24	.	2.50874	4.23318	2.40547	16
chr10	129126127	129126422	SRR8550325_PAIRED_rmdup.narrowPeak_peak_13347	72	.	3.69709	9.33019	7.28128	141
chr10	129161858	129162122	SRR8550325_PAIRED_rmdup.narrowPeak_peak_13348	24	.	2.50874	4.23318	2.40547	234
chr10	129420874	129421505	SRR8550325_PAIRED_rmdup.narrowPeak_peak_13350	43	.	3.0369	6.32129	4.38156	115
chr10	129456396	129456619	SRR8550325_PAIRED_rmdup.narrowPeak_peak_13351	43	.	3.0369	6.32129	4.38156	185
chr10	129470928	129471590	SRR8550325_PAIRED_rmdup.narrowPeak_peak_13352	43	.	3.0369	6.32129	4.38156	58
chr10	129474123	129474260	SRR8550325_PAIRED_rmdup.narrowPeak_peak_13353	24	.	2.50874	4.23318	2.40547	101
chr10	129504874	129505142	SRR8550325_PAIRED_rmdup.narrowPeak_peak_13354	19	.	2.3767	3.76182	1.96753	16
chr10	129549287	129549786	SRR8550325_PAIRED_rmdup.narrowPeak_peak_13355	157	.	5.28156	17.979	15.737	300
chr10	129573300	129574027	SRR8550325_PAIRED_rmdup.narrowPeak_peak_13356	285	.	7.26214	30.9255	28.5081	303
chr10	129700830	129700967	SRR8550325_PAIRED_rmdup.narrowPeak_peak_13357	15	.	2.24466	3.3126	1.5551	118
chr10	129701516	129701673	SRR8550325_PAIRED_rmdup.narrowPeak_peak_13358	28	.	2.64078	4.72569	2.86714	72
chr10	129799400	129799568	SRR8550325_PAIRED_rmdup.narrowPeak_peak_13359	24	.	2.50874	4.23318	2.40547	155
chr10	129801401	129801579	SRR8550325_PAIRED_rmdup.narrowPeak_peak_13360	24	.	2.50874	4.23318	2.40547	152
chr10	129882664	129882823	SRR8550325_PAIRED_rmdup.narrowPeak_peak_13361	38	.	2.90486	5.77056	3.8563	87
chr10	130020327	130020543	SRR8550325_PAIRED_rmdup.narrowPeak_peak_13362	28	.	2.64078	4.72569	2.86714	53
chr10	130092796	130093284	SRR8550325_PAIRED_rmdup.narrowPeak_peak_13363	461	.	9.63884	48.7655	46.1811	272
chr10	130096264	130096522	SRR8550325_PAIRED_rmdup.narrowPeak_peak_13364	85	.	3.96117	10.642	8.55543	71
chr10	130139103	130139246	SRR8550325_PAIRED_rmdup.narrowPeak_peak_13365	19	.	2.3767	3.76182	1.96753	98
chr10	130225041	130225288	SRR8550325_PAIRED_rmdup.narrowPeak_peak_13366	49	.	3.16893	6.8899	4.9262	25
chr10	130228168	130228704	SRR8550325_PAIRED_rmdup.narrowPeak_peak_13367	809	.	13.732	83.7886	80.9615	231
chr10	130229704	130229907	SRR8550325_PAIRED_rmdup.narrowPeak_peak_13368	49	.	3.16893	6.8899	4.9262	92
chr10	130238604	130238986	SRR8550325_PAIRED_rmdup.narrowPeak_peak_13369	28	.	2.64078	4.72569	2.86714	51
chr10	130259716	130259912	SRR8550325_PAIRED_rmdup.narrowPeak_peak_13370	28	.	2.64078	4.72569	2.86714	158
chr10	130279907	130280625	SRR8550325_PAIRED_rmdup.narrowPeak_peak_13371	1237	.	18.2214	126.818	123.749	327
chr10	130298434	130299160	SRR8550325_PAIRED_rmdup.narrowPeak_peak_13372	249	.	6.73399	27.2792	24.9042	471
chr10	130313455	130313748	SRR8550325_PAIRED_rmdup.narrowPeak_peak_13373	189	.	5.80971	21.228	18.9342	228
chr10	130363730	130364173	SRR8550325_PAIRED_rmdup.narrowPeak_peak_13374	312	.	7.65826	33.7425	31.2949	214
chr10	130368498	130368782	SRR8550325_PAIRED_rmdup.narrowPeak_peak_13375	33	.	2.77282	5.23843	3.35113	9
chr10	130444942	130445136	SRR8550325_PAIRED_rmdup.narrowPeak_peak_13376	24	.	2.50874	4.23318	2.40547	78
chr10	130469298	130471202	SRR8550325_PAIRED_rmdup.narrowPeak_peak_13377	3761	.	40.2719	380.31	376.111	1209
chr10	130473391	130473627	SRR8550325_PAIRED_rmdup.narrowPeak_peak_13378	33	.	2.77282	5.23843	3.35113	29
chr10	130528063	130528227	SRR8550325_PAIRED_rmdup.narrowPeak_peak_13379	66	.	3.56505	8.69641	6.66747	117
chr10	130536022	130536514	SRR8550325_PAIRED_rmdup.narrowPeak_peak_13380	54	.	3.30097	7.4757	5.48924	369
chr11	3201811	3203363	SRR8550325_PAIRED_rmdup.narrowPeak_peak_13395	2315	.	28.2563	235.167	231.574	662
chr11	3243885	3244096	SRR8550325_PAIRED_rmdup.narrowPeak_peak_13396	43	.	3.0369	6.32129	4.38156	152
chr11	3265424	3267469	SRR8550325_PAIRED_rmdup.narrowPeak_peak_13397	3318	.	36.7068	335.828	331.809	1041
chr11	3288343	3293003	SRR8550325_PAIRED_rmdup.narrowPeak_peak_13398	1303	.	18.8816	133.475	130.372	1703
chr11	3330533	3330828	SRR8550325_PAIRED_rmdup.narrowPeak_peak_13399	249	.	6.73399	27.2792	24.9042	178
chr11	3331809	3332702	SRR8550325_PAIRED_rmdup.narrowPeak_peak_13400	1146	.	17.2971	117.629	114.609	617
chr11	3334817	3335232	SRR8550325_PAIRED_rmdup.narrowPeak_peak_13401	119	.	4.62136	14.1592	11.9888	281
chr11	3337436	3338186	SRR8550325_PAIRED_rmdup.narrowPeak_peak_13402	72	.	3.69709	9.33019	7.28128	437
chr11	3347038	3347531	SRR8550325_PAIRED_rmdup.narrowPeak_peak_13403	351	.	8.18641	37.6015	35.1155	265
chr11	3348625	3348869	SRR8550325_PAIRED_rmdup.narrowPeak_peak_13404	60	.	3.43301	8.07807	6.06978	71
chr11	3370879	3372176	SRR8550325_PAIRED_rmdup.narrowPeak_peak_13405	1043	.	16.2408	107.326	104.363	564
chr11	3373559	3375074	SRR8550325_PAIRED_rmdup.narrowPeak_peak_13406	380	.	8.58253	40.5688	38.055	1017
chr11	3387072	3387321	SRR8550325_PAIRED_rmdup.narrowPeak_peak_13407	165	.	5.4136	18.776	16.5206	159
chr11	3408682	3409602	SRR8550325_PAIRED_rmdup.narrowPeak_peak_13408	845	.	14.1282	87.4118	84.563	614
chr11	3451688	3452749	SRR8550325_PAIRED_rmdup.narrowPeak_peak_13409	1465	.	20.466	149.758	146.572	711
chr11	3452894	3453129	SRR8550325_PAIRED_rmdup.narrowPeak_peak_13410	222	.	6.33787	24.6321	22.2906	64
chr11	3456482	3456644	SRR8550325_PAIRED_rmdup.narrowPeak_peak_13411	249	.	6.73399	27.2792	24.9042	90
chr11	3472597	3472864	SRR8550325_PAIRED_rmdup.narrowPeak_peak_13412	257	.	6.86602	28.1786	25.7927	70
chr11	3488029	3488252	SRR8550325_PAIRED_rmdup.narrowPeak_peak_13413	98	.	4.22525	12.0098	9.88794	170
chr11	3514382	3515116	SRR8550325_PAIRED_rmdup.narrowPeak_peak_13414	430	.	9.24273	45.6452	43.0868	280
chr11	3535095	3536323	SRR8550325_PAIRED_rmdup.narrowPeak_peak_13415	1687	.	22.5787	172.088	168.79	514
chr11	3538657	3539712	SRR8550325_PAIRED_rmdup.narrowPeak_peak_13416	1493	.	20.7301	152.511	149.311	641
chr11	3573134	3573472	SRR8550325_PAIRED_rmdup.narrowPeak_peak_13417	92	.	4.09321	11.3191	9.2146	180
chr11	3628875	3629393	SRR8550325_PAIRED_rmdup.narrowPeak_peak_13418	85	.	3.96117	10.642	8.55543	374
chr11	3648455	3649796	SRR8550325_PAIRED_rmdup.narrowPeak_peak_13419	955	.	15.3165	98.4958	95.5822	794
chr11	3714531	3714724	SRR8550325_PAIRED_rmdup.narrowPeak_peak_13420	92	.	4.09321	11.3191	9.2146	77
chr11	3761564	3762433	SRR8550325_PAIRED_rmdup.narrowPeak_peak_13421	205	.	6.07379	22.9115	20.5933	413
chr11	3774420	3774988	SRR8550325_PAIRED_rmdup.narrowPeak_peak_13422	112	.	4.48932	13.4302	11.2755	313
chr11	3786690	3786856	SRR8550325_PAIRED_rmdup.narrowPeak_peak_13423	105	.	4.35728	12.7136	10.5751	70
chr11	3818509	3818678	SRR8550325_PAIRED_rmdup.narrowPeak_peak_13424	92	.	4.09321	11.3191	9.2146	66
chr11	3834321	3834565	SRR8550325_PAIRED_rmdup.narrowPeak_peak_13425	54	.	3.30097	7.4757	5.48924	159
chr11	3863500	3864729	SRR8550325_PAIRED_rmdup.narrowPeak_peak_13426	205	.	6.07379	22.9115	20.5933	249
chr11	3879955	3880101	SRR8550325_PAIRED_rmdup.narrowPeak_peak_13427	181	.	5.67767	20.4007	18.1195	53
chr11	3894820	3895784	SRR8550325_PAIRED_rmdup.narrowPeak_peak_13428	931	.	15.0524	96.0057	93.1065	302
chr11	3912555	3914822	SRR8550325_PAIRED_rmdup.narrowPeak_peak_13429	601	.	11.3553	62.8744	60.1836	1388
chr11	3921501	3921750	SRR8550325_PAIRED_rmdup.narrowPeak_peak_13430	85	.	3.96117	10.642	8.55543	168
chr11	3931960	3932388	SRR8550325_PAIRED_rmdup.narrowPeak_peak_13431	536	.	10.5631	56.249	53.606	116
chr11	3963578	3964194	SRR8550325_PAIRED_rmdup.narrowPeak_peak_13432	646	.	11.8835	67.3924	64.6701	170
chr11	3983646	3984146	SRR8550325_PAIRED_rmdup.narrowPeak_peak_13433	43	.	3.0369	6.32129	4.38156	186
chr11	3998001	3999005	SRR8550325_PAIRED_rmdup.narrowPeak_peak_13434	149	.	5.14952	17.1927	14.9642	767
chr11	3999486	3999844	SRR8550325_PAIRED_rmdup.narrowPeak_peak_13435	303	.	7.52622	32.796	30.3583	245
chr11	4001576	4001922	SRR8550325_PAIRED_rmdup.narrowPeak_peak_13436	222	.	6.33787	24.6321	22.2906	254
chr11	4053566	4053865	SRR8550325_PAIRED_rmdup.narrowPeak_peak_13437	119	.	4.62136	14.1592	11.9888	194
chr11	4080367	4080512	SRR8550325_PAIRED_rmdup.narrowPeak_peak_13438	105	.	4.35728	12.7136	10.5751	75
chr11	4083508	4083775	SRR8550325_PAIRED_rmdup.narrowPeak_peak_13439	149	.	5.14952	17.1927	14.9642	81
chr11	4094336	4094820	SRR8550325_PAIRED_rmdup.narrowPeak_peak_13440	72	.	3.69709	9.33019	7.28128	193
chr11	4095202	4095493	SRR8550325_PAIRED_rmdup.narrowPeak_peak_13441	189	.	5.80971	21.228	18.9342	179
chr11	4096205	4097219	SRR8550325_PAIRED_rmdup.narrowPeak_peak_13442	1916	.	24.6913	195.068	191.659	617
chr11	4118511	4119032	SRR8550325_PAIRED_rmdup.narrowPeak_peak_13443	275	.	7.1301	30.0019	27.5947	300
chr11	4135011	4135775	SRR8550325_PAIRED_rmdup.narrowPeak_peak_13444	750	.	13.0719	77.8333	75.0432	203
chr11	4160028	4160967	SRR8550325_PAIRED_rmdup.narrowPeak_peak_13445	1018	.	15.9767	104.785	101.836	256
chr11	4186388	4187287	SRR8550325_PAIRED_rmdup.narrowPeak_peak_13446	1172	.	17.5612	120.238	117.205	523
chr11	4217880	4218817	SRR8550325_PAIRED_rmdup.narrowPeak_peak_13447	441	.	9.37476	46.6793	44.1123	344
chr11	4219573	4219710	SRR8550325_PAIRED_rmdup.narrowPeak_peak_13448	54	.	3.30097	7.4757	5.48924	93
chr11	4220594	4220829	SRR8550325_PAIRED_rmdup.narrowPeak_peak_13449	85	.	3.96117	10.642	8.55543	63
chr11	4258712	4259104	SRR8550325_PAIRED_rmdup.narrowPeak_peak_13450	322	.	7.7903	34.6965	32.239	303
chr11	4266504	4267150	SRR8550325_PAIRED_rmdup.narrowPeak_peak_13451	322	.	7.7903	34.6965	32.239	402
chr11	4276598	4276750	SRR8550325_PAIRED_rmdup.narrowPeak_peak_13452	33	.	2.77282	5.23843	3.35113	27
chr11	4283667	4284126	SRR8550325_PAIRED_rmdup.narrowPeak_peak_13453	240	.	6.60195	26.3883	24.0242	179
chr11	4295207	4295408	SRR8550325_PAIRED_rmdup.narrowPeak_peak_13454	60	.	3.43301	8.07807	6.06978	91
chr11	4302408	4302620	SRR8550325_PAIRED_rmdup.narrowPeak_peak_13455	33	.	2.77282	5.23843	3.35113	129
chr11	4308451	4309409	SRR8550325_PAIRED_rmdup.narrowPeak_peak_13456	351	.	8.18641	37.6015	35.1155	443
chr11	4441059	4441281	SRR8550325_PAIRED_rmdup.narrowPeak_peak_13457	60	.	3.43301	8.07807	6.06978	93
chr11	4451197	4451552	SRR8550325_PAIRED_rmdup.narrowPeak_peak_13458	181	.	5.67767	20.4007	18.1195	119
chr11	4543290	4543645	SRR8550325_PAIRED_rmdup.narrowPeak_peak_13459	85	.	3.96117	10.642	8.55543	112
chr11	4547723	4547959	SRR8550325_PAIRED_rmdup.narrowPeak_peak_13460	60	.	3.43301	8.07807	6.06978	197
chr11	4593955	4595361	SRR8550325_PAIRED_rmdup.narrowPeak_peak_13461	669	.	12.1476	69.6804	66.9428	811
chr11	4604600	4604772	SRR8550325_PAIRED_rmdup.narrowPeak_peak_13462	79	.	3.82913	9.97888	7.91078	95
chr11	4637172	4638196	SRR8550325_PAIRED_rmdup.narrowPeak_peak_13463	762	.	13.2039	79.0158	76.2183	504
chr11	4678847	4679095	SRR8550325_PAIRED_rmdup.narrowPeak_peak_13464	72	.	3.69709	9.33019	7.28128	71
chr11	4703921	4704830	SRR8550325_PAIRED_rmdup.narrowPeak_peak_13465	1330	.	19.1456	136.16	133.043	684
chr11	4735983	4736216	SRR8550325_PAIRED_rmdup.narrowPeak_peak_13466	33	.	2.77282	5.23843	3.35113	212
chr11	4746071	4747178	SRR8550325_PAIRED_rmdup.narrowPeak_peak_13467	79	.	3.82913	9.97888	7.91078	519
chr11	4750407	4750758	SRR8550325_PAIRED_rmdup.narrowPeak_peak_13468	249	.	6.73399	27.2792	24.9042	84
chr11	4803112	4803540	SRR8550325_PAIRED_rmdup.narrowPeak_peak_13469	134	.	4.88544	15.653	13.4528	123
chr11	4821656	4821928	SRR8550325_PAIRED_rmdup.narrowPeak_peak_13470	54	.	3.30097	7.4757	5.48924	8
chr11	4848725	4850144	SRR8550325_PAIRED_rmdup.narrowPeak_peak_13471	2745	.	31.9534	278.311	274.532	899
chr11	4865821	4866122	SRR8550325_PAIRED_rmdup.narrowPeak_peak_13472	165	.	5.4136	18.776	16.5206	222
chr11	4873709	4874367	SRR8550325_PAIRED_rmdup.narrowPeak_peak_13473	669	.	12.1476	69.6804	66.9428	245
chr11	4883142	4883429	SRR8550325_PAIRED_rmdup.narrowPeak_peak_13474	38	.	2.90486	5.77056	3.8563	250
chr11	4894878	4895818	SRR8550325_PAIRED_rmdup.narrowPeak_peak_13475	635	.	11.7515	66.2556	63.5411	421
chr11	4916073	4916351	SRR8550325_PAIRED_rmdup.narrowPeak_peak_13476	60	.	3.43301	8.07807	6.06978	160
chr11	4946793	4947948	SRR8550325_PAIRED_rmdup.narrowPeak_peak_13477	351	.	8.18641	37.6015	35.1155	590
chr11	4973356	4973587	SRR8550325_PAIRED_rmdup.narrowPeak_peak_13478	165	.	5.4136	18.776	16.5206	62
chr11	4980598	4980929	SRR8550325_PAIRED_rmdup.narrowPeak_peak_13479	49	.	3.16893	6.8899	4.9262	125
chr11	4984322	4984628	SRR8550325_PAIRED_rmdup.narrowPeak_peak_13480	149	.	5.14952	17.1927	14.9642	157
chr11	4986537	4987244	SRR8550325_PAIRED_rmdup.narrowPeak_peak_13481	400	.	8.84661	42.5802	40.0484	368
chr11	4998784	4998950	SRR8550325_PAIRED_rmdup.narrowPeak_peak_13482	33	.	2.77282	5.23843	3.35113	22
chr11	5057813	5058478	SRR8550325_PAIRED_rmdup.narrowPeak_peak_13483	72	.	3.69709	9.33019	7.28128	249
chr11	5059808	5060067	SRR8550325_PAIRED_rmdup.narrowPeak_peak_13484	98	.	4.22525	12.0098	9.88794	195
chr11	5061001	5062449	SRR8550325_PAIRED_rmdup.narrowPeak_peak_13485	231	.	6.46991	25.5058	23.1529	1044
chr11	5064016	5064187	SRR8550325_PAIRED_rmdup.narrowPeak_peak_13486	33	.	2.77282	5.23843	3.35113	93
chr11	5064863	5065785	SRR8550325_PAIRED_rmdup.narrowPeak_peak_13487	680	.	12.2796	70.8314	68.0862	418
chr11	5068069	5068265	SRR8550325_PAIRED_rmdup.narrowPeak_peak_13488	60	.	3.43301	8.07807	6.06978	149
chr11	5075028	5075487	SRR8550325_PAIRED_rmdup.narrowPeak_peak_13489	92	.	4.09321	11.3191	9.2146	87
chr11	5098085	5098255	SRR8550325_PAIRED_rmdup.narrowPeak_peak_13490	33	.	2.77282	5.23843	3.35113	130
chr11	5098421	5100524	SRR8550325_PAIRED_rmdup.narrowPeak_peak_13491	1801	.	23.635	183.501	180.147	888
chr11	5114865	5115422	SRR8550325_PAIRED_rmdup.narrowPeak_peak_13492	380	.	8.58253	40.5688	38.055	225
chr11	5151650	5152545	SRR8550325_PAIRED_rmdup.narrowPeak_peak_13493	322	.	7.7903	34.6965	32.239	466
chr11	5165622	5166176	SRR8550325_PAIRED_rmdup.narrowPeak_peak_13494	331	.	7.92234	35.6577	33.1906	177
chr11	5184054	5184561	SRR8550325_PAIRED_rmdup.narrowPeak_peak_13496	54	.	3.30097	7.4757	5.48924	415
chr11	5239635	5240491	SRR8550325_PAIRED_rmdup.narrowPeak_peak_13497	92	.	4.09321	11.3191	9.2146	200
chr11	5244552	5245279	SRR8550325_PAIRED_rmdup.narrowPeak_peak_13498	173	.	5.54564	19.5833	17.3149	408
chr11	5255655	5256439	SRR8550325_PAIRED_rmdup.narrowPeak_peak_13499	60	.	3.43301	8.07807	6.06978	172
chr11	5256636	5256775	SRR8550325_PAIRED_rmdup.narrowPeak_peak_13500	54	.	3.30097	7.4757	5.48924	77
chr11	5260952	5262451	SRR8550325_PAIRED_rmdup.narrowPeak_peak_13501	1030	.	16.1087	106.054	103.098	872
chr11	5297143	5297759	SRR8550325_PAIRED_rmdup.narrowPeak_peak_13502	165	.	5.4136	18.776	16.5206	138
chr11	5298017	5298620	SRR8550325_PAIRED_rmdup.narrowPeak_peak_13503	112	.	4.48932	13.4302	11.2755	128
chr11	5314394	5314626	SRR8550325_PAIRED_rmdup.narrowPeak_peak_13504	92	.	4.09321	11.3191	9.2146	54
chr11	5411632	5411914	SRR8550325_PAIRED_rmdup.narrowPeak_peak_13505	127	.	4.7534	14.9002	12.7147	173
chr11	5415457	5416055	SRR8550325_PAIRED_rmdup.narrowPeak_peak_13506	461	.	9.63884	48.7655	46.1811	331
chr11	5427209	5427586	SRR8550325_PAIRED_rmdup.narrowPeak_peak_13507	98	.	4.22525	12.0098	9.88794	314
chr11	5443372	5445585	SRR8550325_PAIRED_rmdup.narrowPeak_peak_13508	1603	.	21.7864	163.635	160.379	1471
chr11	5474227	5474461	SRR8550325_PAIRED_rmdup.narrowPeak_peak_13509	66	.	3.56505	8.69641	6.66747	97
chr11	5485210	5485904	SRR8550325_PAIRED_rmdup.narrowPeak_peak_13510	249	.	6.73399	27.2792	24.9042	257
chr11	5520609	5521600	SRR8550325_PAIRED_rmdup.narrowPeak_peak_13511	1424	.	20.0699	145.648	142.483	388
chr11	5521866	5522255	SRR8550325_PAIRED_rmdup.narrowPeak_peak_13512	112	.	4.48932	13.4302	11.2755	138
chr11	5541381	5542613	SRR8550325_PAIRED_rmdup.narrowPeak_peak_13513	809	.	13.732	83.7886	80.9615	857
chr11	5629207	5629368	SRR8550325_PAIRED_rmdup.narrowPeak_peak_13514	60	.	3.43301	8.07807	6.06978	50
chr11	5691713	5692212	SRR8550325_PAIRED_rmdup.narrowPeak_peak_13515	240	.	6.60195	26.3883	24.0242	244
chr11	5707073	5708220	SRR8550325_PAIRED_rmdup.narrowPeak_peak_13516	624	.	11.6194	65.1236	62.4169	371
chr11	5740635	5741516	SRR8550325_PAIRED_rmdup.narrowPeak_peak_13517	472	.	9.77088	49.8175	47.2244	660
chr11	5761724	5762880	SRR8550325_PAIRED_rmdup.narrowPeak_peak_13518	1397	.	19.8058	142.923	139.771	517
chr11	5788053	5789142	SRR8550325_PAIRED_rmdup.narrowPeak_peak_13519	1506	.	20.8622	153.892	150.685	453
chr11	5837217	5838394	SRR8550325_PAIRED_rmdup.narrowPeak_peak_13520	1659	.	22.3146	169.26	165.976	840
chr11	5839810	5840094	SRR8550325_PAIRED_rmdup.narrowPeak_peak_13521	43	.	3.0369	6.32129	4.38156	115
chr11	5861661	5862583	SRR8550325_PAIRED_rmdup.narrowPeak_peak_13522	112	.	4.48932	13.4302	11.2755	359
chr11	5877587	5878831	SRR8550325_PAIRED_rmdup.narrowPeak_peak_13523	821	.	13.8641	84.9922	82.1579	816
chr11	5879901	5880455	SRR8550325_PAIRED_rmdup.narrowPeak_peak_13524	205	.	6.07379	22.9115	20.5933	250
chr11	5886246	5886690	SRR8550325_PAIRED_rmdup.narrowPeak_peak_13525	312	.	7.65826	33.7425	31.2949	214
chr11	5888820	5889249	SRR8550325_PAIRED_rmdup.narrowPeak_peak_13526	197	.	5.94175	22.065	19.7589	204
chr11	5889559	5889731	SRR8550325_PAIRED_rmdup.narrowPeak_peak_13527	33	.	2.77282	5.23843	3.35113	112
chr11	5901500	5901725	SRR8550325_PAIRED_rmdup.narrowPeak_peak_13528	33	.	2.77282	5.23843	3.35113	213
chr11	5901970	5902295	SRR8550325_PAIRED_rmdup.narrowPeak_peak_13529	222	.	6.33787	24.6321	22.2906	196
chr11	5912760	5912904	SRR8550325_PAIRED_rmdup.narrowPeak_peak_13530	98	.	4.22525	12.0098	9.88794	48
chr11	5948763	5949116	SRR8550325_PAIRED_rmdup.narrowPeak_peak_13531	85	.	3.96117	10.642	8.55543	267
chr11	5949897	5950178	SRR8550325_PAIRED_rmdup.narrowPeak_peak_13532	38	.	2.90486	5.77056	3.8563	184
chr11	5953243	5953422	SRR8550325_PAIRED_rmdup.narrowPeak_peak_13533	79	.	3.82913	9.97888	7.91078	123
chr11	5955041	5956195	SRR8550325_PAIRED_rmdup.narrowPeak_peak_13534	931	.	15.0524	96.0057	93.1065	740
chr11	5968342	5968579	SRR8550325_PAIRED_rmdup.narrowPeak_peak_13535	33	.	2.77282	5.23843	3.35113	49
chr11	5990993	5991339	SRR8550325_PAIRED_rmdup.narrowPeak_peak_13536	119	.	4.62136	14.1592	11.9888	172
chr11	5995913	5996259	SRR8550325_PAIRED_rmdup.narrowPeak_peak_13537	303	.	7.52622	32.796	30.3583	259
chr11	6000258	6000760	SRR8550325_PAIRED_rmdup.narrowPeak_peak_13538	360	.	8.31845	38.5838	36.0885	281
chr11	6007425	6007810	SRR8550325_PAIRED_rmdup.narrowPeak_peak_13539	85	.	3.96117	10.642	8.55543	234
chr11	6065053	6066098	SRR8550325_PAIRED_rmdup.narrowPeak_peak_13540	181	.	5.67767	20.4007	18.1195	476
chr11	6154098	6154259	SRR8550325_PAIRED_rmdup.narrowPeak_peak_13541	33	.	2.77282	5.23843	3.35113	95
chr11	6178994	6179302	SRR8550325_PAIRED_rmdup.narrowPeak_peak_13542	33	.	2.77282	5.23843	3.35113	29
chr11	6187928	6188231	SRR8550325_PAIRED_rmdup.narrowPeak_peak_13543	173	.	5.54564	19.5833	17.3149	109
chr11	6199720	6200686	SRR8550325_PAIRED_rmdup.narrowPeak_peak_13544	797	.	13.6	82.5891	79.7693	693
chr11	6256709	6256872	SRR8550325_PAIRED_rmdup.narrowPeak_peak_13545	43	.	3.0369	6.32129	4.38156	90
chr11	6261719	6262107	SRR8550325_PAIRED_rmdup.narrowPeak_peak_13546	249	.	6.73399	27.2792	24.9042	191
chr11	6267338	6268196	SRR8550325_PAIRED_rmdup.narrowPeak_peak_13547	1548	.	21.2583	158.052	154.824	475
chr11	6274503	6275515	SRR8550325_PAIRED_rmdup.narrowPeak_peak_13548	1081	.	16.6369	111.164	108.18	417
chr11	6291268	6292664	SRR8550325_PAIRED_rmdup.narrowPeak_peak_13549	3188	.	35.6505	322.862	318.895	429
chr11	6365864	6366398	SRR8550325_PAIRED_rmdup.narrowPeak_peak_13550	134	.	4.88544	15.653	13.4528	184
chr11	6388769	6389962	SRR8550325_PAIRED_rmdup.narrowPeak_peak_13551	1744	.	23.1068	177.775	174.449	413
chr11	6406090	6406897	SRR8550325_PAIRED_rmdup.narrowPeak_peak_13552	240	.	6.60195	26.3883	24.0242	458
chr11	6411681	6412145	SRR8550325_PAIRED_rmdup.narrowPeak_peak_13553	351	.	8.18641	37.6015	35.1155	225
chr11	6414555	6417073	SRR8550325_PAIRED_rmdup.narrowPeak_peak_13554	2077	.	26.1437	211.213	207.729	1305
chr11	6417441	6417869	SRR8550325_PAIRED_rmdup.narrowPeak_peak_13555	28	.	2.64078	4.72569	2.86714	2
chr11	6419812	6420811	SRR8550325_PAIRED_rmdup.narrowPeak_peak_13556	66	.	3.56505	8.69641	6.66747	827
chr11	6424261	6424466	SRR8550325_PAIRED_rmdup.narrowPeak_peak_13557	19	.	2.3767	3.76182	1.96753	23
chr11	6443562	6445103	SRR8550325_PAIRED_rmdup.narrowPeak_peak_13558	4214	.	43.8369	425.829	421.459	1109
chr11	6474909	6476444	SRR8550325_PAIRED_rmdup.narrowPeak_peak_13559	1198	.	17.8253	122.86	119.813	904
chr11	6521561	6521722	SRR8550325_PAIRED_rmdup.narrowPeak_peak_13560	15	.	2.24466	3.3126	1.5551	91
chr11	6523704	6523963	SRR8550325_PAIRED_rmdup.narrowPeak_peak_13561	92	.	4.09321	11.3191	9.2146	200
chr11	6524234	6524806	SRR8550325_PAIRED_rmdup.narrowPeak_peak_13562	72	.	3.69709	9.33019	7.28128	132
chr11	6527347	6529199	SRR8550325_PAIRED_rmdup.narrowPeak_peak_13563	2285	.	27.9923	232.143	228.564	1487
chr11	6546065	6548030	SRR8550325_PAIRED_rmdup.narrowPeak_peak_13564	1465	.	20.466	149.758	146.572	1069
chr11	6598168	6599270	SRR8550325_PAIRED_rmdup.narrowPeak_peak_13565	54	.	3.30097	7.4757	5.48924	610
chr11	6603558	6604123	SRR8550325_PAIRED_rmdup.narrowPeak_peak_13566	43	.	3.0369	6.32129	4.38156	160
chr11	6605063	6606288	SRR8550325_PAIRED_rmdup.narrowPeak_peak_13567	410	.	8.97865	43.5956	41.0548	1053
chr11	6607550	6607734	SRR8550325_PAIRED_rmdup.narrowPeak_peak_13568	38	.	2.90486	5.77056	3.8563	65
chr11	6625562	6626788	SRR8550325_PAIRED_rmdup.narrowPeak_peak_13569	1548	.	21.2583	158.052	154.824	535
chr11	6628527	6628820	SRR8550325_PAIRED_rmdup.narrowPeak_peak_13570	331	.	7.92234	35.6577	33.1906	198
chr11	6654756	6655166	SRR8550325_PAIRED_rmdup.narrowPeak_peak_13571	312	.	7.65826	33.7425	31.2949	369
chr11	6658236	6658714	SRR8550325_PAIRED_rmdup.narrowPeak_peak_13572	214	.	6.20583	23.7673	21.4373	290
chr11	6670028	6670284	SRR8550325_PAIRED_rmdup.narrowPeak_peak_13573	24	.	2.50874	4.23318	2.40547	38
chr11	6677604	6677771	SRR8550325_PAIRED_rmdup.narrowPeak_peak_13574	127	.	4.7534	14.9002	12.7147	107
chr11	6680426	6680880	SRR8550325_PAIRED_rmdup.narrowPeak_peak_13575	249	.	6.73399	27.2792	24.9042	230
chr11	6710271	6711882	SRR8550325_PAIRED_rmdup.narrowPeak_peak_13576	119	.	4.62136	14.1592	11.9888	476
chr11	6768777	6769308	SRR8550325_PAIRED_rmdup.narrowPeak_peak_13577	222	.	6.33787	24.6321	22.2906	277
chr11	6773489	6773658	SRR8550325_PAIRED_rmdup.narrowPeak_peak_13578	112	.	4.48932	13.4302	11.2755	70
chr11	6774555	6775181	SRR8550325_PAIRED_rmdup.narrowPeak_peak_13579	240	.	6.60195	26.3883	24.0242	324
chr11	6889636	6890717	SRR8550325_PAIRED_rmdup.narrowPeak_peak_13580	127	.	4.7534	14.9002	12.7147	931
chr11	6895183	6895578	SRR8550325_PAIRED_rmdup.narrowPeak_peak_13581	85	.	3.96117	10.642	8.55543	221
chr11	6899872	6900826	SRR8550325_PAIRED_rmdup.narrowPeak_peak_13582	66	.	3.56505	8.69641	6.66747	600
chr11	6901171	6901438	SRR8550325_PAIRED_rmdup.narrowPeak_peak_13583	28	.	2.64078	4.72569	2.86714	117
chr11	6905697	6906037	SRR8550325_PAIRED_rmdup.narrowPeak_peak_13584	49	.	3.16893	6.8899	4.9262	87
chr11	6906367	6906619	SRR8550325_PAIRED_rmdup.narrowPeak_peak_13585	54	.	3.30097	7.4757	5.48924	48
chr11	6924195	6924679	SRR8550325_PAIRED_rmdup.narrowPeak_peak_13586	38	.	2.90486	5.77056	3.8563	440
chr11	6990699	6991019	SRR8550325_PAIRED_rmdup.narrowPeak_peak_13587	98	.	4.22525	12.0098	9.88794	205
chr11	7040968	7041110	SRR8550325_PAIRED_rmdup.narrowPeak_peak_13588	79	.	3.82913	9.97888	7.91078	88
chr11	7055762	7055999	SRR8550325_PAIRED_rmdup.narrowPeak_peak_13589	28	.	2.64078	4.72569	2.86714	6
chr11	7062967	7064289	SRR8550325_PAIRED_rmdup.narrowPeak_peak_13590	821	.	13.8641	84.9922	82.1579	878
chr11	7064631	7064772	SRR8550325_PAIRED_rmdup.narrowPeak_peak_13591	28	.	2.64078	4.72569	2.86714	104
chr11	7124456	7124883	SRR8550325_PAIRED_rmdup.narrowPeak_peak_13592	142	.	5.01748	16.4173	14.2028	257
chr11	7140599	7140766	SRR8550325_PAIRED_rmdup.narrowPeak_peak_13593	112	.	4.48932	13.4302	11.2755	69
chr11	7142690	7143210	SRR8550325_PAIRED_rmdup.narrowPeak_peak_13594	360	.	8.31845	38.5838	36.0885	260
chr11	7161566	7162021	SRR8550325_PAIRED_rmdup.narrowPeak_peak_13595	127	.	4.7534	14.9002	12.7147	243
chr11	7196148	7196388	SRR8550325_PAIRED_rmdup.narrowPeak_peak_13596	19	.	2.3767	3.76182	1.96753	29
chr11	7197259	7197609	SRR8550325_PAIRED_rmdup.narrowPeak_peak_13597	79	.	3.82913	9.97888	7.91078	73
chr11	7197877	7198131	SRR8550325_PAIRED_rmdup.narrowPeak_peak_13598	38	.	2.90486	5.77056	3.8563	187
chr11	7199997	7200381	SRR8550325_PAIRED_rmdup.narrowPeak_peak_13599	222	.	6.33787	24.6321	22.2906	172
chr11	7210302	7210612	SRR8550325_PAIRED_rmdup.narrowPeak_peak_13600	669	.	12.1476	69.6804	66.9428	257
chr11	7210799	7211834	SRR8550325_PAIRED_rmdup.narrowPeak_peak_13601	231	.	6.46991	25.5058	23.1529	658
chr11	7212067	7212694	SRR8550325_PAIRED_rmdup.narrowPeak_peak_13602	134	.	4.88544	15.653	13.4528	231
chr11	7212960	7215056	SRR8550325_PAIRED_rmdup.narrowPeak_peak_13603	968	.	15.4486	99.7464	96.8256	865
chr11	7215780	7216237	SRR8550325_PAIRED_rmdup.narrowPeak_peak_13604	149	.	5.14952	17.1927	14.9642	112
chr11	7216705	7216947	SRR8550325_PAIRED_rmdup.narrowPeak_peak_13605	38	.	2.90486	5.77056	3.8563	35
chr11	7227075	7227430	SRR8550325_PAIRED_rmdup.narrowPeak_peak_13606	60	.	3.43301	8.07807	6.06978	315
chr11	7271854	7272115	SRR8550325_PAIRED_rmdup.narrowPeak_peak_13607	43	.	3.0369	6.32129	4.38156	197
chr11	7272369	7272859	SRR8550325_PAIRED_rmdup.narrowPeak_peak_13608	54	.	3.30097	7.4757	5.48924	320
chr11	7280956	7281199	SRR8550325_PAIRED_rmdup.narrowPeak_peak_13609	28	.	2.64078	4.72569	2.86714	234
chr11	7281595	7282190	SRR8550325_PAIRED_rmdup.narrowPeak_peak_13610	727	.	12.8078	75.4814	72.7061	270
chr11	7284689	7285378	SRR8550325_PAIRED_rmdup.narrowPeak_peak_13611	658	.	12.0155	68.534	65.804	377
chr11	7409148	7409296	SRR8550325_PAIRED_rmdup.narrowPeak_peak_13612	33	.	2.77282	5.23843	3.35113	104
chr11	7423654	7424023	SRR8550325_PAIRED_rmdup.narrowPeak_peak_13613	112	.	4.48932	13.4302	11.2755	97
chr11	7424187	7424343	SRR8550325_PAIRED_rmdup.narrowPeak_peak_13614	24	.	2.50874	4.23318	2.40547	18
chr11	7462396	7462645	SRR8550325_PAIRED_rmdup.narrowPeak_peak_13615	19	.	2.3767	3.76182	1.96753	240
chr11	7500871	7501303	SRR8550325_PAIRED_rmdup.narrowPeak_peak_13616	205	.	6.07379	22.9115	20.5933	163
chr11	7502130	7502384	SRR8550325_PAIRED_rmdup.narrowPeak_peak_13617	33	.	2.77282	5.23843	3.35113	38
chr11	7502849	7503008	SRR8550325_PAIRED_rmdup.narrowPeak_peak_13618	43	.	3.0369	6.32129	4.38156	70
chr11	7506307	7506977	SRR8550325_PAIRED_rmdup.narrowPeak_peak_13619	493	.	10.035	51.9389	49.3287	266
chr11	7519853	7520322	SRR8550325_PAIRED_rmdup.narrowPeak_peak_13620	66	.	3.56505	8.69641	6.66747	260
chr11	7780739	7780938	SRR8550325_PAIRED_rmdup.narrowPeak_peak_13621	49	.	3.16893	6.8899	4.9262	115
chr11	7834304	7834527	SRR8550325_PAIRED_rmdup.narrowPeak_peak_13622	214	.	6.20583	23.7673	21.4373	46
chr11	7975994	7976268	SRR8550325_PAIRED_rmdup.narrowPeak_peak_13623	85	.	3.96117	10.642	8.55543	138
chr11	8020947	8021129	SRR8550325_PAIRED_rmdup.narrowPeak_peak_13624	19	.	2.3767	3.76182	1.96753	135
chr11	8045428	8046051	SRR8550325_PAIRED_rmdup.narrowPeak_peak_13625	54	.	3.30097	7.4757	5.48924	214
chr11	8115719	8115878	SRR8550325_PAIRED_rmdup.narrowPeak_peak_13628	24	.	2.50874	4.23318	2.40547	101
chr11	8137484	8137653	SRR8550325_PAIRED_rmdup.narrowPeak_peak_13629	149	.	5.14952	17.1927	14.9642	67
chr11	8147497	8148173	SRR8550325_PAIRED_rmdup.narrowPeak_peak_13630	119	.	4.62136	14.1592	11.9888	511
chr11	8193788	8194271	SRR8550325_PAIRED_rmdup.narrowPeak_peak_13631	54	.	3.30097	7.4757	5.48924	327
chr11	8202467	8202695	SRR8550325_PAIRED_rmdup.narrowPeak_peak_13632	28	.	2.64078	4.72569	2.86714	84
chr11	8219900	8220508	SRR8550325_PAIRED_rmdup.narrowPeak_peak_13633	240	.	6.60195	26.3883	24.0242	393
chr11	8245555	8245878	SRR8550325_PAIRED_rmdup.narrowPeak_peak_13634	249	.	6.73399	27.2792	24.9042	253
chr11	8252939	8253082	SRR8550325_PAIRED_rmdup.narrowPeak_peak_13635	24	.	2.50874	4.23318	2.40547	68
chr11	8293746	8293954	SRR8550325_PAIRED_rmdup.narrowPeak_peak_13636	92	.	4.09321	11.3191	9.2146	114
chr11	8302105	8303070	SRR8550325_PAIRED_rmdup.narrowPeak_peak_13637	351	.	8.18641	37.6015	35.1155	872
chr11	8405503	8405915	SRR8550325_PAIRED_rmdup.narrowPeak_peak_13638	173	.	5.54564	19.5833	17.3149	209
chr11	8424326	8425138	SRR8550325_PAIRED_rmdup.narrowPeak_peak_13639	590	.	11.2233	61.7573	59.0744	112
chr11	8467145	8469407	SRR8550325_PAIRED_rmdup.narrowPeak_peak_13640	943	.	15.1845	97.2489	94.3425	1518
chr11	8484143	8484289	SRR8550325_PAIRED_rmdup.narrowPeak_peak_13641	28	.	2.64078	4.72569	2.86714	44
chr11	8495089	8495256	SRR8550325_PAIRED_rmdup.narrowPeak_peak_13642	43	.	3.0369	6.32129	4.38156	53
chr11	8503362	8504236	SRR8550325_PAIRED_rmdup.narrowPeak_peak_13643	85	.	3.96117	10.642	8.55543	528
chr11	8523640	8524465	SRR8550325_PAIRED_rmdup.narrowPeak_peak_13644	360	.	8.31845	38.5838	36.0885	406
chr11	8534982	8535155	SRR8550325_PAIRED_rmdup.narrowPeak_peak_13645	266	.	6.99806	29.0862	26.6896	80
chr11	8541428	8541609	SRR8550325_PAIRED_rmdup.narrowPeak_peak_13646	43	.	3.0369	6.32129	4.38156	62
chr11	8544418	8544607	SRR8550325_PAIRED_rmdup.narrowPeak_peak_13647	72	.	3.69709	9.33019	7.28128	92
chr11	8545717	8546024	SRR8550325_PAIRED_rmdup.narrowPeak_peak_13648	60	.	3.43301	8.07807	6.06978	262
chr11	8557164	8557314	SRR8550325_PAIRED_rmdup.narrowPeak_peak_13649	66	.	3.56505	8.69641	6.66747	88
chr11	8558313	8558695	SRR8550325_PAIRED_rmdup.narrowPeak_peak_13650	33	.	2.77282	5.23843	3.35113	205
chr11	8569701	8570174	SRR8550325_PAIRED_rmdup.narrowPeak_peak_13651	98	.	4.22525	12.0098	9.88794	219
chr11	8585010	8585314	SRR8550325_PAIRED_rmdup.narrowPeak_peak_13652	173	.	5.54564	19.5833	17.3149	128
chr11	8601397	8601739	SRR8550325_PAIRED_rmdup.narrowPeak_peak_13653	38	.	2.90486	5.77056	3.8563	172
chr11	8615781	8615929	SRR8550325_PAIRED_rmdup.narrowPeak_peak_13654	24	.	2.50874	4.23318	2.40547	8
chr11	8621480	8621747	SRR8550325_PAIRED_rmdup.narrowPeak_peak_13655	60	.	3.43301	8.07807	6.06978	74
chr11	8622764	8622916	SRR8550325_PAIRED_rmdup.narrowPeak_peak_13656	19	.	2.3767	3.76182	1.96753	5
chr11	8623443	8623745	SRR8550325_PAIRED_rmdup.narrowPeak_peak_13657	38	.	2.90486	5.77056	3.8563	215
chr11	8624077	8624994	SRR8550325_PAIRED_rmdup.narrowPeak_peak_13658	1702	.	22.7107	173.506	170.201	568
chr11	8625285	8626385	SRR8550325_PAIRED_rmdup.narrowPeak_peak_13659	503	.	10.167	53.0081	50.3895	411
chr11	8640410	8640608	SRR8550325_PAIRED_rmdup.narrowPeak_peak_13660	28	.	2.64078	4.72569	2.86714	82
chr11	8641664	8641990	SRR8550325_PAIRED_rmdup.narrowPeak_peak_13661	92	.	4.09321	11.3191	9.2146	177
chr11	8652828	8654264	SRR8550325_PAIRED_rmdup.narrowPeak_peak_13662	119	.	4.62136	14.1592	11.9888	1194
chr11	8656470	8657580	SRR8550325_PAIRED_rmdup.narrowPeak_peak_13663	2792	.	32.3495	283.02	279.221	503
chr11	8658825	8659957	SRR8550325_PAIRED_rmdup.narrowPeak_peak_13664	1744	.	23.1068	177.775	174.449	366
chr11	8663487	8664858	SRR8550325_PAIRED_rmdup.narrowPeak_peak_13665	931	.	15.0524	96.0057	93.1065	695
chr11	8675854	8676608	SRR8550325_PAIRED_rmdup.narrowPeak_peak_13666	222	.	6.33787	24.6321	22.2906	517
chr11	8680688	8681294	SRR8550325_PAIRED_rmdup.narrowPeak_peak_13667	222	.	6.33787	24.6321	22.2906	289
chr11	8692530	8693722	SRR8550325_PAIRED_rmdup.narrowPeak_peak_13668	715	.	12.6757	74.3121	71.5444	539
chr11	8700797	8701068	SRR8550325_PAIRED_rmdup.narrowPeak_peak_13669	49	.	3.16893	6.8899	4.9262	149
chr11	8708814	8709413	SRR8550325_PAIRED_rmdup.narrowPeak_peak_13670	197	.	5.94175	22.065	19.7589	294
chr11	8761462	8762151	SRR8550325_PAIRED_rmdup.narrowPeak_peak_13671	762	.	13.2039	79.0158	76.2183	332
chr11	8763302	8763934	SRR8550325_PAIRED_rmdup.narrowPeak_peak_13672	85	.	3.96117	10.642	8.55543	300
chr11	8765519	8765678	SRR8550325_PAIRED_rmdup.narrowPeak_peak_13673	24	.	2.50874	4.23318	2.40547	32
chr11	8781334	8782161	SRR8550325_PAIRED_rmdup.narrowPeak_peak_13674	797	.	13.6	82.5891	79.7693	223
chr11	8784590	8785015	SRR8550325_PAIRED_rmdup.narrowPeak_peak_13675	92	.	4.09321	11.3191	9.2146	200
chr11	8790522	8791285	SRR8550325_PAIRED_rmdup.narrowPeak_peak_13676	380	.	8.58253	40.5688	38.055	453
chr11	8796026	8796219	SRR8550325_PAIRED_rmdup.narrowPeak_peak_13677	38	.	2.90486	5.77056	3.8563	19
chr11	8797384	8797809	SRR8550325_PAIRED_rmdup.narrowPeak_peak_13678	105	.	4.35728	12.7136	10.5751	204
chr11	8799493	8799720	SRR8550325_PAIRED_rmdup.narrowPeak_peak_13679	43	.	3.0369	6.32129	4.38156	162
chr11	8811283	8812132	SRR8550325_PAIRED_rmdup.narrowPeak_peak_13680	703	.	12.5437	73.1473	70.3871	662
chr11	8814017	8815165	SRR8550325_PAIRED_rmdup.narrowPeak_peak_13681	845	.	14.1282	87.4118	84.563	599
chr11	8815920	8816848	SRR8550325_PAIRED_rmdup.narrowPeak_peak_13682	646	.	11.8835	67.3924	64.6701	660
chr11	8817115	8817526	SRR8550325_PAIRED_rmdup.narrowPeak_peak_13683	72	.	3.69709	9.33019	7.28128	215
chr11	8826048	8826336	SRR8550325_PAIRED_rmdup.narrowPeak_peak_13684	157	.	5.28156	17.979	15.737	180
chr11	8829022	8829214	SRR8550325_PAIRED_rmdup.narrowPeak_peak_13685	49	.	3.16893	6.8899	4.9262	165
chr11	8859816	8860307	SRR8550325_PAIRED_rmdup.narrowPeak_peak_13686	197	.	5.94175	22.065	19.7589	222
chr11	8955542	8955997	SRR8550325_PAIRED_rmdup.narrowPeak_peak_13687	266	.	6.99806	29.0862	26.6896	398
chr11	8958349	8958811	SRR8550325_PAIRED_rmdup.narrowPeak_peak_13688	49	.	3.16893	6.8899	4.9262	128
chr11	8979768	8979932	SRR8550325_PAIRED_rmdup.narrowPeak_peak_13689	49	.	3.16893	6.8899	4.9262	119
chr11	8983151	8983676	SRR8550325_PAIRED_rmdup.narrowPeak_peak_13690	370	.	8.45049	39.5729	37.0683	296
chr11	9009954	9011622	SRR8550325_PAIRED_rmdup.narrowPeak_peak_13691	2467	.	29.5767	250.403	246.744	1186
chr11	9048216	9049194	SRR8550325_PAIRED_rmdup.narrowPeak_peak_13692	3497	.	38.1593	353.819	349.727	296
chr11	9114489	9114719	SRR8550325_PAIRED_rmdup.narrowPeak_peak_13693	24	.	2.50874	4.23318	2.40547	99
chr11	9115936	9116695	SRR8550325_PAIRED_rmdup.narrowPeak_peak_13694	72	.	3.69709	9.33019	7.28128	163
chr11	9117474	9119496	SRR8550325_PAIRED_rmdup.narrowPeak_peak_13695	249	.	6.73399	27.2792	24.9042	1098
chr11	9135607	9135901	SRR8550325_PAIRED_rmdup.narrowPeak_peak_13696	85	.	3.96117	10.642	8.55543	206
chr11	9136501	9136887	SRR8550325_PAIRED_rmdup.narrowPeak_peak_13697	312	.	7.65826	33.7425	31.2949	170
chr11	9145450	9146377	SRR8550325_PAIRED_rmdup.narrowPeak_peak_13698	797	.	13.6	82.5891	79.7693	355
chr11	9165979	9166431	SRR8550325_PAIRED_rmdup.narrowPeak_peak_13699	54	.	3.30097	7.4757	5.48924	62
chr11	9191303	9191967	SRR8550325_PAIRED_rmdup.narrowPeak_peak_13700	134	.	4.88544	15.653	13.4528	51
chr11	9213788	9213940	SRR8550325_PAIRED_rmdup.narrowPeak_peak_13701	33	.	2.77282	5.23843	3.35113	8
chr11	9216377	9216707	SRR8550325_PAIRED_rmdup.narrowPeak_peak_13702	149	.	5.14952	17.1927	14.9642	91
chr11	9284860	9285467	SRR8550325_PAIRED_rmdup.narrowPeak_peak_13703	173	.	5.54564	19.5833	17.3149	323
chr11	9317231	9317716	SRR8550325_PAIRED_rmdup.narrowPeak_peak_13704	441	.	9.37476	46.6793	44.1123	276
chr11	9481448	9481906	SRR8550325_PAIRED_rmdup.narrowPeak_peak_13705	400	.	8.84661	42.5802	40.0484	277
chr11	9500280	9500572	SRR8550325_PAIRED_rmdup.narrowPeak_peak_13706	43	.	3.0369	6.32129	4.38156	100
chr11	9536987	9537473	SRR8550325_PAIRED_rmdup.narrowPeak_peak_13707	60	.	3.43301	8.07807	6.06978	412
chr11	9538266	9538589	SRR8550325_PAIRED_rmdup.narrowPeak_peak_13708	43	.	3.0369	6.32129	4.38156	220
chr11	9587242	9587499	SRR8550325_PAIRED_rmdup.narrowPeak_peak_13709	43	.	3.0369	6.32129	4.38156	191
chr11	9699947	9700222	SRR8550325_PAIRED_rmdup.narrowPeak_peak_13710	43	.	3.0369	6.32129	4.38156	75
chr11	9894752	9894966	SRR8550325_PAIRED_rmdup.narrowPeak_peak_13711	24	.	2.50874	4.23318	2.40547	84
chr11	9994881	9995433	SRR8550325_PAIRED_rmdup.narrowPeak_peak_13712	54	.	3.30097	7.4757	5.48924	252
chr11	10051658	10052297	SRR8550325_PAIRED_rmdup.narrowPeak_peak_13713	410	.	8.97865	43.5956	41.0548	289
chr11	10072013	10072179	SRR8550325_PAIRED_rmdup.narrowPeak_peak_13714	24	.	2.50874	4.23318	2.40547	81
chr11	10325388	10325533	SRR8550325_PAIRED_rmdup.narrowPeak_peak_13715	54	.	3.30097	7.4757	5.48924	114
chr11	10575166	10575363	SRR8550325_PAIRED_rmdup.narrowPeak_peak_13716	28	.	2.64078	4.72569	2.86714	130
chr11	10840072	10840606	SRR8550325_PAIRED_rmdup.narrowPeak_peak_13717	85	.	3.96117	10.642	8.55543	398
chr11	11113506	11115238	SRR8550325_PAIRED_rmdup.narrowPeak_peak_13718	420	.	9.11069	44.6173	42.0677	518
chr11	11115430	11116639	SRR8550325_PAIRED_rmdup.narrowPeak_peak_13719	869	.	14.3922	89.8476	86.9844	598
chr11	11131645	11132152	SRR8550325_PAIRED_rmdup.narrowPeak_peak_13720	240	.	6.60195	26.3883	24.0242	209
chr11	11158078	11158721	SRR8550325_PAIRED_rmdup.narrowPeak_peak_13721	149	.	5.14952	17.1927	14.9642	236
chr11	11158956	11159600	SRR8550325_PAIRED_rmdup.narrowPeak_peak_13722	222	.	6.33787	24.6321	22.2906	405
chr11	11176340	11176556	SRR8550325_PAIRED_rmdup.narrowPeak_peak_13723	24	.	2.50874	4.23318	2.40547	159
chr11	11182877	11183027	SRR8550325_PAIRED_rmdup.narrowPeak_peak_13724	49	.	3.16893	6.8899	4.9262	85
chr11	11239404	11239619	SRR8550325_PAIRED_rmdup.narrowPeak_peak_13725	60	.	3.43301	8.07807	6.06978	173
chr11	11371557	11371719	SRR8550325_PAIRED_rmdup.narrowPeak_peak_13726	19	.	2.3767	3.76182	1.96753	159
chr11	11455004	11455506	SRR8550325_PAIRED_rmdup.narrowPeak_peak_13727	370	.	8.45049	39.5729	37.0683	267
chr11	11461428	11462809	SRR8550325_PAIRED_rmdup.narrowPeak_peak_13728	3579	.	38.8194	362.057	357.931	539
chr11	11500040	11500361	SRR8550325_PAIRED_rmdup.narrowPeak_peak_13729	205	.	6.07379	22.9115	20.5933	106
chr11	11557042	11557468	SRR8550325_PAIRED_rmdup.narrowPeak_peak_13730	60	.	3.43301	8.07807	6.06978	76
chr11	11657152	11657515	SRR8550325_PAIRED_rmdup.narrowPeak_peak_13731	72	.	3.69709	9.33019	7.28128	135
chr11	11684473	11687235	SRR8550325_PAIRED_rmdup.narrowPeak_peak_13732	1844	.	24.0311	187.82	184.447	1429
chr11	11695257	11695614	SRR8550325_PAIRED_rmdup.narrowPeak_peak_13733	38	.	2.90486	5.77056	3.8563	165
chr11	11729107	11729499	SRR8550325_PAIRED_rmdup.narrowPeak_peak_13734	85	.	3.96117	10.642	8.55543	348
chr11	11742731	11742977	SRR8550325_PAIRED_rmdup.narrowPeak_peak_13735	92	.	4.09321	11.3191	9.2146	173
chr11	11788315	11789144	SRR8550325_PAIRED_rmdup.narrowPeak_peak_13736	3911	.	41.4602	395.372	391.115	377
chr11	11808167	11810489	SRR8550325_PAIRED_rmdup.narrowPeak_peak_13737	5309	.	52.1554	535.624	530.924	937
chr11	11811086	11811482	SRR8550325_PAIRED_rmdup.narrowPeak_peak_13738	181	.	5.67767	20.4007	18.1195	275
chr11	11811869	11812440	SRR8550325_PAIRED_rmdup.narrowPeak_peak_13739	1056	.	16.3728	108.602	105.632	311
chr11	11815927	11816072	SRR8550325_PAIRED_rmdup.narrowPeak_peak_13740	24	.	2.50874	4.23318	2.40547	97
chr11	11820113	11823399	SRR8550325_PAIRED_rmdup.narrowPeak_peak_13741	1317	.	19.0136	134.816	131.706	333
chr11	11824652	11824985	SRR8550325_PAIRED_rmdup.narrowPeak_peak_13742	38	.	2.90486	5.77056	3.8563	71
chr11	11828034	11830101	SRR8550325_PAIRED_rmdup.narrowPeak_peak_13743	1185	.	17.6932	121.548	118.507	312
chr11	11830524	11830805	SRR8550325_PAIRED_rmdup.narrowPeak_peak_13744	112	.	4.48932	13.4302	11.2755	81
chr11	11830984	11834013	SRR8550325_PAIRED_rmdup.narrowPeak_peak_13745	1185	.	17.6932	121.548	118.507	2390
chr11	11835527	11835716	SRR8550325_PAIRED_rmdup.narrowPeak_peak_13746	24	.	2.50874	4.23318	2.40547	8
chr11	11836531	11837298	SRR8550325_PAIRED_rmdup.narrowPeak_peak_13747	92	.	4.09321	11.3191	9.2146	303
chr11	11837811	11838264	SRR8550325_PAIRED_rmdup.narrowPeak_peak_13748	54	.	3.30097	7.4757	5.48924	253
chr11	11844391	11844926	SRR8550325_PAIRED_rmdup.narrowPeak_peak_13749	92	.	4.09321	11.3191	9.2146	120
chr11	11853639	11854042	SRR8550325_PAIRED_rmdup.narrowPeak_peak_13750	92	.	4.09321	11.3191	9.2146	99
chr11	11854398	11854553	SRR8550325_PAIRED_rmdup.narrowPeak_peak_13751	15	.	2.24466	3.3126	1.5551	4
chr11	11854738	11855951	SRR8550325_PAIRED_rmdup.narrowPeak_peak_13752	451	.	9.5068	47.7194	45.1437	518
chr11	11857134	11857391	SRR8550325_PAIRED_rmdup.narrowPeak_peak_13753	43	.	3.0369	6.32129	4.38156	180
chr11	11862623	11862926	SRR8550325_PAIRED_rmdup.narrowPeak_peak_13754	231	.	6.46991	25.5058	23.1529	73
chr11	11867894	11868709	SRR8550325_PAIRED_rmdup.narrowPeak_peak_13755	727	.	12.8078	75.4814	72.7061	204
chr11	11872985	11873910	SRR8550325_PAIRED_rmdup.narrowPeak_peak_13756	420	.	9.11069	44.6173	42.0677	306
chr11	11877751	11879901	SRR8550325_PAIRED_rmdup.narrowPeak_peak_13757	869	.	14.3922	89.8476	86.9844	1208
chr11	11884705	11885110	SRR8550325_PAIRED_rmdup.narrowPeak_peak_13758	112	.	4.48932	13.4302	11.2755	116
chr11	11885797	11886248	SRR8550325_PAIRED_rmdup.narrowPeak_peak_13759	197	.	5.94175	22.065	19.7589	233
chr11	11886388	11886663	SRR8550325_PAIRED_rmdup.narrowPeak_peak_13760	92	.	4.09321	11.3191	9.2146	141
chr11	11886836	11887059	SRR8550325_PAIRED_rmdup.narrowPeak_peak_13761	43	.	3.0369	6.32129	4.38156	63
chr11	11926699	11926958	SRR8550325_PAIRED_rmdup.narrowPeak_peak_13762	60	.	3.43301	8.07807	6.06978	168
chr11	11927357	11927582	SRR8550325_PAIRED_rmdup.narrowPeak_peak_13763	33	.	2.77282	5.23843	3.35113	110
chr11	11927780	11927942	SRR8550325_PAIRED_rmdup.narrowPeak_peak_13764	24	.	2.50874	4.23318	2.40547	47
chr11	11928093	11928831	SRR8550325_PAIRED_rmdup.narrowPeak_peak_13765	54	.	3.30097	7.4757	5.48924	465
chr11	11930756	11931000	SRR8550325_PAIRED_rmdup.narrowPeak_peak_13766	28	.	2.64078	4.72569	2.86714	207
chr11	11931783	11932754	SRR8550325_PAIRED_rmdup.narrowPeak_peak_13767	92	.	4.09321	11.3191	9.2146	821
chr11	11937252	11937845	SRR8550325_PAIRED_rmdup.narrowPeak_peak_13768	105	.	4.35728	12.7136	10.5751	217
chr11	11939682	11939865	SRR8550325_PAIRED_rmdup.narrowPeak_peak_13769	49	.	3.16893	6.8899	4.9262	53
chr11	11942517	11942837	SRR8550325_PAIRED_rmdup.narrowPeak_peak_13770	54	.	3.30097	7.4757	5.48924	279
chr11	11948179	11949447	SRR8550325_PAIRED_rmdup.narrowPeak_peak_13771	579	.	11.0913	60.6453	57.9702	349
chr11	11954127	11954323	SRR8550325_PAIRED_rmdup.narrowPeak_peak_13772	24	.	2.50874	4.23318	2.40547	85
chr11	11954541	11954680	SRR8550325_PAIRED_rmdup.narrowPeak_peak_13773	15	.	2.24466	3.3126	1.5551	1
chr11	11960307	11961334	SRR8550325_PAIRED_rmdup.narrowPeak_peak_13774	341	.	8.05437	36.6261	34.1494	669
chr11	11962115	11962843	SRR8550325_PAIRED_rmdup.narrowPeak_peak_13775	98	.	4.22525	12.0098	9.88794	618
chr11	11963314	11963814	SRR8550325_PAIRED_rmdup.narrowPeak_peak_13776	49	.	3.16893	6.8899	4.9262	477
chr11	11966246	11966454	SRR8550325_PAIRED_rmdup.narrowPeak_peak_13777	54	.	3.30097	7.4757	5.48924	72
chr11	11969045	11969310	SRR8550325_PAIRED_rmdup.narrowPeak_peak_13778	38	.	2.90486	5.77056	3.8563	105
chr11	11973256	11973887	SRR8550325_PAIRED_rmdup.narrowPeak_peak_13779	773	.	13.3359	80.2026	77.3977	301
chr11	11974827	11975190	SRR8550325_PAIRED_rmdup.narrowPeak_peak_13780	275	.	7.1301	30.0019	27.5947	229
chr11	11999131	11999443	SRR8550325_PAIRED_rmdup.narrowPeak_peak_13781	28	.	2.64078	4.72569	2.86714	153
chr11	12025332	12026764	SRR8550325_PAIRED_rmdup.narrowPeak_peak_13782	906	.	14.7884	93.5309	90.6459	814
chr11	12032726	12033421	SRR8550325_PAIRED_rmdup.narrowPeak_peak_13783	79	.	3.82913	9.97888	7.91078	438
chr11	12034425	12035921	SRR8550325_PAIRED_rmdup.narrowPeak_peak_13784	231	.	6.46991	25.5058	23.1529	156
chr11	12036279	12040109	SRR8550325_PAIRED_rmdup.narrowPeak_peak_13785	1603	.	21.7864	163.635	160.379	957
chr11	12044235	12044500	SRR8550325_PAIRED_rmdup.narrowPeak_peak_13786	43	.	3.0369	6.32129	4.38156	194
chr11	12228970	12229192	SRR8550325_PAIRED_rmdup.narrowPeak_peak_13787	28	.	2.64078	4.72569	2.86714	163
chr11	12291314	12291843	SRR8550325_PAIRED_rmdup.narrowPeak_peak_13788	845	.	14.1282	87.4118	84.563	238
chr11	12299739	12300194	SRR8550325_PAIRED_rmdup.narrowPeak_peak_13789	420	.	9.11069	44.6173	42.0677	129
chr11	12314794	12314966	SRR8550325_PAIRED_rmdup.narrowPeak_peak_13790	92	.	4.09321	11.3191	9.2146	51
chr11	12350864	12351617	SRR8550325_PAIRED_rmdup.narrowPeak_peak_13791	112	.	4.48932	13.4302	11.2755	476
chr11	12359280	12359795	SRR8550325_PAIRED_rmdup.narrowPeak_peak_13792	493	.	10.035	51.9389	49.3287	273
chr11	12373218	12373830	SRR8550325_PAIRED_rmdup.narrowPeak_peak_13793	1146	.	17.2971	117.629	114.609	383
chr11	12415320	12415582	SRR8550325_PAIRED_rmdup.narrowPeak_peak_13794	43	.	3.0369	6.32129	4.38156	164
chr11	12445243	12445715	SRR8550325_PAIRED_rmdup.narrowPeak_peak_13795	214	.	6.20583	23.7673	21.4373	192
chr11	12464221	12465829	SRR8550325_PAIRED_rmdup.narrowPeak_peak_13796	715	.	12.6757	74.3121	71.5444	585
chr11	12467558	12467714	SRR8550325_PAIRED_rmdup.narrowPeak_peak_13797	38	.	2.90486	5.77056	3.8563	135
chr11	12513916	12514069	SRR8550325_PAIRED_rmdup.narrowPeak_peak_13798	28	.	2.64078	4.72569	2.86714	70
chr11	12532235	12532849	SRR8550325_PAIRED_rmdup.narrowPeak_peak_13799	1506	.	20.8622	153.892	150.685	333
chr11	12535095	12535434	SRR8550325_PAIRED_rmdup.narrowPeak_peak_13800	249	.	6.73399	27.2792	24.9042	179
chr11	12540575	12540747	SRR8550325_PAIRED_rmdup.narrowPeak_peak_13801	173	.	5.54564	19.5833	17.3149	89
chr11	12559135	12559685	SRR8550325_PAIRED_rmdup.narrowPeak_peak_13802	624	.	11.6194	65.1236	62.4169	263
chr11	12579285	12579646	SRR8550325_PAIRED_rmdup.narrowPeak_peak_13803	303	.	7.52622	32.796	30.3583	124
chr11	12589447	12590261	SRR8550325_PAIRED_rmdup.narrowPeak_peak_13804	240	.	6.60195	26.3883	24.0242	508
chr11	12811001	12811887	SRR8550325_PAIRED_rmdup.narrowPeak_peak_13805	1120	.	17.033	115.033	112.027	421
chr11	13032821	13033141	SRR8550325_PAIRED_rmdup.narrowPeak_peak_13806	240	.	6.60195	26.3883	24.0242	217
chr11	13049391	13049543	SRR8550325_PAIRED_rmdup.narrowPeak_peak_13807	60	.	3.43301	8.07807	6.06978	67
chr11	13169932	13170708	SRR8550325_PAIRED_rmdup.narrowPeak_peak_13808	390	.	8.71457	41.5713	39.0485	630
chr11	13490704	13491148	SRR8550325_PAIRED_rmdup.narrowPeak_peak_13809	54	.	3.30097	7.4757	5.48924	243
chr11	13885779	13886220	SRR8550325_PAIRED_rmdup.narrowPeak_peak_13810	214	.	6.20583	23.7673	21.4373	184
chr11	14198257	14198550	SRR8550325_PAIRED_rmdup.narrowPeak_peak_13811	49	.	3.16893	6.8899	4.9262	79
chr11	14379791	14380476	SRR8550325_PAIRED_rmdup.narrowPeak_peak_13812	360	.	8.31845	38.5838	36.0885	494
chr11	14693725	14694067	SRR8550325_PAIRED_rmdup.narrowPeak_peak_13813	19	.	2.3767	3.76182	1.96753	13
chr11	15439470	15439622	SRR8550325_PAIRED_rmdup.narrowPeak_peak_13814	33	.	2.77282	5.23843	3.35113	9
chr11	15441493	15441654	SRR8550325_PAIRED_rmdup.narrowPeak_peak_13815	19	.	2.3767	3.76182	1.96753	54
chr11	15494862	15495676	SRR8550325_PAIRED_rmdup.narrowPeak_peak_13816	331	.	7.92234	35.6577	33.1906	422
chr11	15620097	15620325	SRR8550325_PAIRED_rmdup.narrowPeak_peak_13817	92	.	4.09321	11.3191	9.2146	63
chr11	15770360	15770519	SRR8550325_PAIRED_rmdup.narrowPeak_peak_13818	38	.	2.90486	5.77056	3.8563	59
chr11	16257357	16258137	SRR8550325_PAIRED_rmdup.narrowPeak_peak_13819	809	.	13.732	83.7886	80.9615	362
chr11	16258539	16258815	SRR8550325_PAIRED_rmdup.narrowPeak_peak_13820	43	.	3.0369	6.32129	4.38156	105
chr11	16259940	16260230	SRR8550325_PAIRED_rmdup.narrowPeak_peak_13821	92	.	4.09321	11.3191	9.2146	124
chr11	16260597	16261692	SRR8550325_PAIRED_rmdup.narrowPeak_peak_13822	918	.	14.9204	94.7664	91.8743	818
chr11	16411379	16412037	SRR8550325_PAIRED_rmdup.narrowPeak_peak_13823	165	.	5.4136	18.776	16.5206	375
chr11	16412546	16413079	SRR8550325_PAIRED_rmdup.narrowPeak_peak_13824	894	.	14.6563	92.2992	89.4214	242
chr11	16507282	16508934	SRR8550325_PAIRED_rmdup.narrowPeak_peak_13825	2605	.	30.7651	264.282	260.563	945
chr11	16514326	16514510	SRR8550325_PAIRED_rmdup.narrowPeak_peak_13826	54	.	3.30097	7.4757	5.48924	117
chr11	16524844	16525507	SRR8550325_PAIRED_rmdup.narrowPeak_peak_13827	461	.	9.63884	48.7655	46.1811	212
chr11	16525829	16526036	SRR8550325_PAIRED_rmdup.narrowPeak_peak_13828	98	.	4.22525	12.0098	9.88794	114
chr11	16558066	16558288	SRR8550325_PAIRED_rmdup.narrowPeak_peak_13829	49	.	3.16893	6.8899	4.9262	58
chr11	16558903	16560321	SRR8550325_PAIRED_rmdup.narrowPeak_peak_13830	1056	.	16.3728	108.602	105.632	649
chr11	16587049	16587209	SRR8550325_PAIRED_rmdup.narrowPeak_peak_13831	38	.	2.90486	5.77056	3.8563	69
chr11	16588163	16588304	SRR8550325_PAIRED_rmdup.narrowPeak_peak_13832	28	.	2.64078	4.72569	2.86714	50
chr11	16591403	16592282	SRR8550325_PAIRED_rmdup.narrowPeak_peak_13833	703	.	12.5437	73.1473	70.3871	310
chr11	16606893	16607176	SRR8550325_PAIRED_rmdup.narrowPeak_peak_13834	60	.	3.43301	8.07807	6.06978	173
chr11	16637811	16638042	SRR8550325_PAIRED_rmdup.narrowPeak_peak_13835	33	.	2.77282	5.23843	3.35113	95
chr11	16660242	16660433	SRR8550325_PAIRED_rmdup.narrowPeak_peak_13836	54	.	3.30097	7.4757	5.48924	152
chr11	16751567	16753186	SRR8550325_PAIRED_rmdup.narrowPeak_peak_13837	669	.	12.1476	69.6804	66.9428	1055
chr11	16779802	16779941	SRR8550325_PAIRED_rmdup.narrowPeak_peak_13838	33	.	2.77282	5.23843	3.35113	86
chr11	16784012	16784526	SRR8550325_PAIRED_rmdup.narrowPeak_peak_13839	60	.	3.43301	8.07807	6.06978	277
chr11	16790521	16790721	SRR8550325_PAIRED_rmdup.narrowPeak_peak_13840	28	.	2.64078	4.72569	2.86714	60
chr11	16792421	16792653	SRR8550325_PAIRED_rmdup.narrowPeak_peak_13841	24	.	2.50874	4.23318	2.40547	50
chr11	16793282	16793422	SRR8550325_PAIRED_rmdup.narrowPeak_peak_13842	24	.	2.50874	4.23318	2.40547	109
chr11	16796500	16796715	SRR8550325_PAIRED_rmdup.narrowPeak_peak_13843	54	.	3.30097	7.4757	5.48924	70
chr11	16809374	16809719	SRR8550325_PAIRED_rmdup.narrowPeak_peak_13844	92	.	4.09321	11.3191	9.2146	231
chr11	16810510	16810861	SRR8550325_PAIRED_rmdup.narrowPeak_peak_13845	49	.	3.16893	6.8899	4.9262	219
chr11	16871236	16871485	SRR8550325_PAIRED_rmdup.narrowPeak_peak_13846	98	.	4.22525	12.0098	9.88794	73
chr11	16895689	16896026	SRR8550325_PAIRED_rmdup.narrowPeak_peak_13847	49	.	3.16893	6.8899	4.9262	230
chr11	16904843	16905360	SRR8550325_PAIRED_rmdup.narrowPeak_peak_13848	92	.	4.09321	11.3191	9.2146	378
chr11	16948906	16949188	SRR8550325_PAIRED_rmdup.narrowPeak_peak_13849	49	.	3.16893	6.8899	4.9262	36
chr11	16950438	16952032	SRR8550325_PAIRED_rmdup.narrowPeak_peak_13850	4385	.	45.1573	442.934	438.507	839
chr11	16967773	16968073	SRR8550325_PAIRED_rmdup.narrowPeak_peak_13851	112	.	4.48932	13.4302	11.2755	201
chr11	17050877	17051112	SRR8550325_PAIRED_rmdup.narrowPeak_peak_13852	54	.	3.30097	7.4757	5.48924	103
chr11	17051544	17052916	SRR8550325_PAIRED_rmdup.narrowPeak_peak_13853	461	.	9.63884	48.7655	46.1811	342
chr11	17082694	17083728	SRR8550325_PAIRED_rmdup.narrowPeak_peak_13854	1645	.	22.1825	167.85	164.573	468
chr11	17083955	17084872	SRR8550325_PAIRED_rmdup.narrowPeak_peak_13855	322	.	7.7903	34.6965	32.239	380
chr11	17085763	17086798	SRR8550325_PAIRED_rmdup.narrowPeak_peak_13856	181	.	5.67767	20.4007	18.1195	476
chr11	17158633	17160722	SRR8550325_PAIRED_rmdup.narrowPeak_peak_13857	3334	.	36.8389	337.456	333.43	714
chr11	17188699	17188869	SRR8550325_PAIRED_rmdup.narrowPeak_peak_13858	38	.	2.90486	5.77056	3.8563	114
chr11	17202870	17203141	SRR8550325_PAIRED_rmdup.narrowPeak_peak_13859	49	.	3.16893	6.8899	4.9262	83
chr11	17211157	17212550	SRR8550325_PAIRED_rmdup.narrowPeak_peak_13860	2605	.	30.7651	264.282	260.563	383
chr11	17249230	17249584	SRR8550325_PAIRED_rmdup.narrowPeak_peak_13861	214	.	6.20583	23.7673	21.4373	190
chr11	17257491	17258230	SRR8550325_PAIRED_rmdup.narrowPeak_peak_13862	1107	.	16.901	113.74	110.741	92
chr11	17279821	17280324	SRR8550325_PAIRED_rmdup.narrowPeak_peak_13863	351	.	8.18641	37.6015	35.1155	266
chr11	17352267	17352993	SRR8550325_PAIRED_rmdup.narrowPeak_peak_13864	85	.	3.96117	10.642	8.55543	400
chr11	17414561	17414864	SRR8550325_PAIRED_rmdup.narrowPeak_peak_13865	285	.	7.26214	30.9255	28.5081	131
chr11	17441381	17442527	SRR8550325_PAIRED_rmdup.narrowPeak_peak_13866	493	.	10.035	51.9389	49.3287	948
chr11	17448940	17449095	SRR8550325_PAIRED_rmdup.narrowPeak_peak_13867	43	.	3.0369	6.32129	4.38156	66
chr11	17449251	17449486	SRR8550325_PAIRED_rmdup.narrowPeak_peak_13868	54	.	3.30097	7.4757	5.48924	108
chr11	17449684	17451325	SRR8550325_PAIRED_rmdup.narrowPeak_peak_13869	1589	.	21.6544	162.235	158.986	1049
chr11	17459850	17461225	SRR8550325_PAIRED_rmdup.narrowPeak_peak_13870	370	.	8.45049	39.5729	37.0683	218
chr11	17464798	17465319	SRR8550325_PAIRED_rmdup.narrowPeak_peak_13871	370	.	8.45049	39.5729	37.0683	291
chr11	17501299	17501794	SRR8550325_PAIRED_rmdup.narrowPeak_peak_13872	98	.	4.22525	12.0098	9.88794	222
chr11	17522609	17522901	SRR8550325_PAIRED_rmdup.narrowPeak_peak_13873	105	.	4.35728	12.7136	10.5751	148
chr11	17603482	17603973	SRR8550325_PAIRED_rmdup.narrowPeak_peak_13874	79	.	3.82913	9.97888	7.91078	227
chr11	17606401	17606559	SRR8550325_PAIRED_rmdup.narrowPeak_peak_13875	85	.	3.96117	10.642	8.55543	109
chr11	17629640	17630094	SRR8550325_PAIRED_rmdup.narrowPeak_peak_13876	275	.	7.1301	30.0019	27.5947	374
chr11	17630234	17630538	SRR8550325_PAIRED_rmdup.narrowPeak_peak_13877	127	.	4.7534	14.9002	12.7147	106
chr11	17637161	17637475	SRR8550325_PAIRED_rmdup.narrowPeak_peak_13878	142	.	5.01748	16.4173	14.2028	143
chr11	17659877	17660275	SRR8550325_PAIRED_rmdup.narrowPeak_peak_13879	72	.	3.69709	9.33019	7.28128	176
chr11	17685675	17686247	SRR8550325_PAIRED_rmdup.narrowPeak_peak_13880	410	.	8.97865	43.5956	41.0548	202
chr11	17686499	17686660	SRR8550325_PAIRED_rmdup.narrowPeak_peak_13881	38	.	2.90486	5.77056	3.8563	133
chr11	17750581	17750807	SRR8550325_PAIRED_rmdup.narrowPeak_peak_13882	49	.	3.16893	6.8899	4.9262	80
chr11	17811735	17812211	SRR8550325_PAIRED_rmdup.narrowPeak_peak_13883	85	.	3.96117	10.642	8.55543	275
chr11	17852341	17852799	SRR8550325_PAIRED_rmdup.narrowPeak_peak_13884	205	.	6.07379	22.9115	20.5933	271
chr11	17864342	17864490	SRR8550325_PAIRED_rmdup.narrowPeak_peak_13885	49	.	3.16893	6.8899	4.9262	84
chr11	17953036	17954400	SRR8550325_PAIRED_rmdup.narrowPeak_peak_13886	2792	.	32.3495	283.02	279.221	815
chr11	18011148	18011646	SRR8550325_PAIRED_rmdup.narrowPeak_peak_13887	322	.	7.7903	34.6965	32.239	132
chr11	18011951	18012515	SRR8550325_PAIRED_rmdup.narrowPeak_peak_13888	66	.	3.56505	8.69641	6.66747	157
chr11	18014654	18015833	SRR8550325_PAIRED_rmdup.narrowPeak_peak_13889	231	.	6.46991	25.5058	23.1529	738
chr11	18037242	18037420	SRR8550325_PAIRED_rmdup.narrowPeak_peak_13890	43	.	3.0369	6.32129	4.38156	54
chr11	18139125	18139613	SRR8550325_PAIRED_rmdup.narrowPeak_peak_13891	119	.	4.62136	14.1592	11.9888	287
chr11	18151731	18152393	SRR8550325_PAIRED_rmdup.narrowPeak_peak_13892	205	.	6.07379	22.9115	20.5933	287
chr11	18156671	18156961	SRR8550325_PAIRED_rmdup.narrowPeak_peak_13893	98	.	4.22525	12.0098	9.88794	108
chr11	18249282	18249502	SRR8550325_PAIRED_rmdup.narrowPeak_peak_13894	60	.	3.43301	8.07807	6.06978	204
chr11	18274115	18274396	SRR8550325_PAIRED_rmdup.narrowPeak_peak_13895	127	.	4.7534	14.9002	12.7147	163
chr11	18357351	18357523	SRR8550325_PAIRED_rmdup.narrowPeak_peak_13896	79	.	3.82913	9.97888	7.91078	118
chr11	18396475	18396728	SRR8550325_PAIRED_rmdup.narrowPeak_peak_13897	79	.	3.82913	9.97888	7.91078	86
chr11	18444220	18444672	SRR8550325_PAIRED_rmdup.narrowPeak_peak_13898	72	.	3.69709	9.33019	7.28128	291
chr11	18451236	18451760	SRR8550325_PAIRED_rmdup.narrowPeak_peak_13899	142	.	5.01748	16.4173	14.2028	212
chr11	18489532	18490183	SRR8550325_PAIRED_rmdup.narrowPeak_peak_13900	240	.	6.60195	26.3883	24.0242	525
chr11	18490820	18491088	SRR8550325_PAIRED_rmdup.narrowPeak_peak_13901	28	.	2.64078	4.72569	2.86714	44
chr11	18497117	18497381	SRR8550325_PAIRED_rmdup.narrowPeak_peak_13902	38	.	2.90486	5.77056	3.8563	61
chr11	18528661	18528835	SRR8550325_PAIRED_rmdup.narrowPeak_peak_13903	24	.	2.50874	4.23318	2.40547	79
chr11	18557995	18558321	SRR8550325_PAIRED_rmdup.narrowPeak_peak_13904	54	.	3.30097	7.4757	5.48924	208
chr11	18586322	18587132	SRR8550325_PAIRED_rmdup.narrowPeak_peak_13905	257	.	6.86602	28.1786	25.7927	269
chr11	18601472	18601746	SRR8550325_PAIRED_rmdup.narrowPeak_peak_13906	60	.	3.43301	8.07807	6.06978	119
chr11	18617468	18617916	SRR8550325_PAIRED_rmdup.narrowPeak_peak_13907	49	.	3.16893	6.8899	4.9262	181
chr11	18653348	18653787	SRR8550325_PAIRED_rmdup.narrowPeak_peak_13908	380	.	8.58253	40.5688	38.055	301
chr11	18712231	18713216	SRR8550325_PAIRED_rmdup.narrowPeak_peak_13909	514	.	10.299	54.0829	51.4561	638
chr11	18714233	18715379	SRR8550325_PAIRED_rmdup.narrowPeak_peak_13910	312	.	7.65826	33.7425	31.2949	387
chr11	18720067	18720405	SRR8550325_PAIRED_rmdup.narrowPeak_peak_13911	60	.	3.43301	8.07807	6.06978	135
chr11	18726759	18727162	SRR8550325_PAIRED_rmdup.narrowPeak_peak_13912	72	.	3.69709	9.33019	7.28128	286
chr11	18745884	18746072	SRR8550325_PAIRED_rmdup.narrowPeak_peak_13913	85	.	3.96117	10.642	8.55543	104
chr11	18747593	18748386	SRR8550325_PAIRED_rmdup.narrowPeak_peak_13914	49	.	3.16893	6.8899	4.9262	653
chr11	18749277	18749819	SRR8550325_PAIRED_rmdup.narrowPeak_peak_13915	142	.	5.01748	16.4173	14.2028	206
chr11	18751034	18751222	SRR8550325_PAIRED_rmdup.narrowPeak_peak_13916	38	.	2.90486	5.77056	3.8563	80
chr11	18754927	18755247	SRR8550325_PAIRED_rmdup.narrowPeak_peak_13917	49	.	3.16893	6.8899	4.9262	66
chr11	18756538	18756885	SRR8550325_PAIRED_rmdup.narrowPeak_peak_13918	222	.	6.33787	24.6321	22.2906	249
chr11	18758189	18759648	SRR8550325_PAIRED_rmdup.narrowPeak_peak_13919	1081	.	16.6369	111.164	108.18	674
chr11	18821363	18821607	SRR8550325_PAIRED_rmdup.narrowPeak_peak_13920	24	.	2.50874	4.23318	2.40547	197
chr11	18855761	18856468	SRR8550325_PAIRED_rmdup.narrowPeak_peak_13921	66	.	3.56505	8.69641	6.66747	365
chr11	18869389	18869763	SRR8550325_PAIRED_rmdup.narrowPeak_peak_13922	49	.	3.16893	6.8899	4.9262	332
chr11	18870456	18870621	SRR8550325_PAIRED_rmdup.narrowPeak_peak_13923	24	.	2.50874	4.23318	2.40547	132
chr11	18870959	18871514	SRR8550325_PAIRED_rmdup.narrowPeak_peak_13924	79	.	3.82913	9.97888	7.91078	252
chr11	18871660	18871929	SRR8550325_PAIRED_rmdup.narrowPeak_peak_13925	98	.	4.22525	12.0098	9.88794	54
chr11	18874545	18874957	SRR8550325_PAIRED_rmdup.narrowPeak_peak_13926	127	.	4.7534	14.9002	12.7147	341
chr11	18875764	18876040	SRR8550325_PAIRED_rmdup.narrowPeak_peak_13927	54	.	3.30097	7.4757	5.48924	67
chr11	18876461	18878423	SRR8550325_PAIRED_rmdup.narrowPeak_peak_13928	612	.	11.4874	63.9965	61.2977	1353
chr11	18878800	18878948	SRR8550325_PAIRED_rmdup.narrowPeak_peak_13929	38	.	2.90486	5.77056	3.8563	12
chr11	18879091	18879269	SRR8550325_PAIRED_rmdup.narrowPeak_peak_13930	60	.	3.43301	8.07807	6.06978	30
chr11	18879602	18879893	SRR8550325_PAIRED_rmdup.narrowPeak_peak_13931	60	.	3.43301	8.07807	6.06978	68
chr11	18883310	18884035	SRR8550325_PAIRED_rmdup.narrowPeak_peak_13932	590	.	11.2233	61.7573	59.0744	415
chr11	18884783	18886170	SRR8550325_PAIRED_rmdup.narrowPeak_peak_13933	420	.	9.11069	44.6173	42.0677	1055
chr11	18886623	18887119	SRR8550325_PAIRED_rmdup.narrowPeak_peak_13934	60	.	3.43301	8.07807	6.06978	213
chr11	18898364	18898908	SRR8550325_PAIRED_rmdup.narrowPeak_peak_13935	49	.	3.16893	6.8899	4.9262	154
chr11	18916636	18917220	SRR8550325_PAIRED_rmdup.narrowPeak_peak_13936	370	.	8.45049	39.5729	37.0683	308
chr11	18927461	18927692	SRR8550325_PAIRED_rmdup.narrowPeak_peak_13937	60	.	3.43301	8.07807	6.06978	135
chr11	18930431	18931546	SRR8550325_PAIRED_rmdup.narrowPeak_peak_13938	165	.	5.4136	18.776	16.5206	773
chr11	18935285	18935552	SRR8550325_PAIRED_rmdup.narrowPeak_peak_13939	28	.	2.64078	4.72569	2.86714	10
chr11	18944153	18944352	SRR8550325_PAIRED_rmdup.narrowPeak_peak_13940	43	.	3.0369	6.32129	4.38156	182
chr11	18944907	18945370	SRR8550325_PAIRED_rmdup.narrowPeak_peak_13941	149	.	5.14952	17.1927	14.9642	193
chr11	18945605	18946196	SRR8550325_PAIRED_rmdup.narrowPeak_peak_13942	257	.	6.86602	28.1786	25.7927	361
chr11	18947737	18947910	SRR8550325_PAIRED_rmdup.narrowPeak_peak_13943	33	.	2.77282	5.23843	3.35113	154
chr11	18982138	18982870	SRR8550325_PAIRED_rmdup.narrowPeak_peak_13944	601	.	11.3553	62.8744	60.1836	248
chr11	19007573	19008437	SRR8550325_PAIRED_rmdup.narrowPeak_peak_13945	92	.	4.09321	11.3191	9.2146	202
chr11	19008647	19009370	SRR8550325_PAIRED_rmdup.narrowPeak_peak_13946	49	.	3.16893	6.8899	4.9262	272
chr11	19012540	19012740	SRR8550325_PAIRED_rmdup.narrowPeak_peak_13947	60	.	3.43301	8.07807	6.06978	135
chr11	19013212	19014002	SRR8550325_PAIRED_rmdup.narrowPeak_peak_13948	127	.	4.7534	14.9002	12.7147	187
chr11	19014430	19015226	SRR8550325_PAIRED_rmdup.narrowPeak_peak_13949	119	.	4.62136	14.1592	11.9888	457
chr11	19015475	19016640	SRR8550325_PAIRED_rmdup.narrowPeak_peak_13950	85	.	3.96117	10.642	8.55543	883
chr11	19018237	19021501	SRR8550325_PAIRED_rmdup.narrowPeak_peak_13951	1506	.	20.8622	153.892	150.685	2302
chr11	19022499	19022804	SRR8550325_PAIRED_rmdup.narrowPeak_peak_13952	38	.	2.90486	5.77056	3.8563	56
chr11	19024210	19024711	SRR8550325_PAIRED_rmdup.narrowPeak_peak_13953	157	.	5.28156	17.979	15.737	404
chr11	19027178	19027755	SRR8550325_PAIRED_rmdup.narrowPeak_peak_13954	738	.	12.9398	76.6552	73.8724	217
chr11	19049257	19049425	SRR8550325_PAIRED_rmdup.narrowPeak_peak_13955	43	.	3.0369	6.32129	4.38156	113
chr11	19056789	19057667	SRR8550325_PAIRED_rmdup.narrowPeak_peak_13956	72	.	3.69709	9.33019	7.28128	690
chr11	19067460	19067772	SRR8550325_PAIRED_rmdup.narrowPeak_peak_13957	60	.	3.43301	8.07807	6.06978	215
chr11	19143434	19143691	SRR8550325_PAIRED_rmdup.narrowPeak_peak_13958	24	.	2.50874	4.23318	2.40547	215
chr11	19149282	19149659	SRR8550325_PAIRED_rmdup.narrowPeak_peak_13959	33	.	2.77282	5.23843	3.35113	229
chr11	19160432	19160810	SRR8550325_PAIRED_rmdup.narrowPeak_peak_13960	33	.	2.77282	5.23843	3.35113	133
chr11	19223919	19224109	SRR8550325_PAIRED_rmdup.narrowPeak_peak_13961	43	.	3.0369	6.32129	4.38156	147
chr11	19227742	19228332	SRR8550325_PAIRED_rmdup.narrowPeak_peak_13962	165	.	5.4136	18.776	16.5206	144
chr11	19260044	19260186	SRR8550325_PAIRED_rmdup.narrowPeak_peak_13963	43	.	3.0369	6.32129	4.38156	104
chr11	19262622	19263111	SRR8550325_PAIRED_rmdup.narrowPeak_peak_13964	92	.	4.09321	11.3191	9.2146	374
chr11	19264129	19264305	SRR8550325_PAIRED_rmdup.narrowPeak_peak_13965	24	.	2.50874	4.23318	2.40547	52
chr11	19265015	19265163	SRR8550325_PAIRED_rmdup.narrowPeak_peak_13966	28	.	2.64078	4.72569	2.86714	27
chr11	19350547	19351282	SRR8550325_PAIRED_rmdup.narrowPeak_peak_13967	249	.	6.73399	27.2792	24.9042	161
chr11	19380893	19381569	SRR8550325_PAIRED_rmdup.narrowPeak_peak_13968	105	.	4.35728	12.7136	10.5751	580
chr11	19423751	19424747	SRR8550325_PAIRED_rmdup.narrowPeak_peak_13969	266	.	6.99806	29.0862	26.6896	758
chr11	19433895	19434340	SRR8550325_PAIRED_rmdup.narrowPeak_peak_13970	189	.	5.80971	21.228	18.9342	129
chr11	19461988	19462164	SRR8550325_PAIRED_rmdup.narrowPeak_peak_13971	38	.	2.90486	5.77056	3.8563	124
chr11	19531571	19531874	SRR8550325_PAIRED_rmdup.narrowPeak_peak_13972	33	.	2.77282	5.23843	3.35113	243
chr11	19546179	19546457	SRR8550325_PAIRED_rmdup.narrowPeak_peak_13973	181	.	5.67767	20.4007	18.1195	222
chr11	19610443	19611083	SRR8550325_PAIRED_rmdup.narrowPeak_peak_13974	231	.	6.46991	25.5058	23.1529	394
chr11	19630989	19632275	SRR8550325_PAIRED_rmdup.narrowPeak_peak_13975	257	.	6.86602	28.1786	25.7927	294
chr11	19670692	19671479	SRR8550325_PAIRED_rmdup.narrowPeak_peak_13976	461	.	9.63884	48.7655	46.1811	543
chr11	19672855	19673638	SRR8550325_PAIRED_rmdup.narrowPeak_peak_13977	351	.	8.18641	37.6015	35.1155	406
chr11	19700931	19701340	SRR8550325_PAIRED_rmdup.narrowPeak_peak_13978	72	.	3.69709	9.33019	7.28128	309
chr11	19736930	19738355	SRR8550325_PAIRED_rmdup.narrowPeak_peak_13979	197	.	5.94175	22.065	19.7589	605
chr11	19739837	19740022	SRR8550325_PAIRED_rmdup.narrowPeak_peak_13980	28	.	2.64078	4.72569	2.86714	61
chr11	19746159	19746481	SRR8550325_PAIRED_rmdup.narrowPeak_peak_13981	54	.	3.30097	7.4757	5.48924	155
chr11	19761157	19761516	SRR8550325_PAIRED_rmdup.narrowPeak_peak_13982	98	.	4.22525	12.0098	9.88794	64
chr11	19764689	19764846	SRR8550325_PAIRED_rmdup.narrowPeak_peak_13983	19	.	2.3767	3.76182	1.96753	15
chr11	19784965	19785420	SRR8550325_PAIRED_rmdup.narrowPeak_peak_13984	257	.	6.86602	28.1786	25.7927	193
chr11	19811973	19812183	SRR8550325_PAIRED_rmdup.narrowPeak_peak_13985	49	.	3.16893	6.8899	4.9262	113
chr11	19823390	19823851	SRR8550325_PAIRED_rmdup.narrowPeak_peak_13986	231	.	6.46991	25.5058	23.1529	213
chr11	19830379	19830905	SRR8550325_PAIRED_rmdup.narrowPeak_peak_13987	266	.	6.99806	29.0862	26.6896	413
chr11	19835187	19835659	SRR8550325_PAIRED_rmdup.narrowPeak_peak_13988	165	.	5.4136	18.776	16.5206	197
chr11	19877348	19877528	SRR8550325_PAIRED_rmdup.narrowPeak_peak_13989	54	.	3.30097	7.4757	5.48924	35
chr11	19888381	19888611	SRR8550325_PAIRED_rmdup.narrowPeak_peak_13990	85	.	3.96117	10.642	8.55543	156
chr11	19919561	19920827	SRR8550325_PAIRED_rmdup.narrowPeak_peak_13991	1411	.	19.9379	144.284	141.125	833
chr11	19923741	19926571	SRR8550325_PAIRED_rmdup.narrowPeak_peak_13992	1534	.	21.1262	156.662	153.442	461
chr11	19941324	19941500	SRR8550325_PAIRED_rmdup.narrowPeak_peak_13993	43	.	3.0369	6.32129	4.38156	85
chr11	19969478	19970048	SRR8550325_PAIRED_rmdup.narrowPeak_peak_13994	197	.	5.94175	22.065	19.7589	237
chr11	19972498	19972702	SRR8550325_PAIRED_rmdup.narrowPeak_peak_13995	79	.	3.82913	9.97888	7.91078	139
chr11	19974120	19974301	SRR8550325_PAIRED_rmdup.narrowPeak_peak_13996	28	.	2.64078	4.72569	2.86714	137
chr11	19980332	19980662	SRR8550325_PAIRED_rmdup.narrowPeak_peak_13997	85	.	3.96117	10.642	8.55543	168
chr11	19984209	19984447	SRR8550325_PAIRED_rmdup.narrowPeak_peak_13998	33	.	2.77282	5.23843	3.35113	216
chr11	19986294	19987960	SRR8550325_PAIRED_rmdup.narrowPeak_peak_13999	441	.	9.37476	46.6793	44.1123	449
chr11	19988389	19988582	SRR8550325_PAIRED_rmdup.narrowPeak_peak_14000	19	.	2.3767	3.76182	1.96753	96
chr11	19991793	19991988	SRR8550325_PAIRED_rmdup.narrowPeak_peak_14001	66	.	3.56505	8.69641	6.66747	133
chr11	19993899	19994049	SRR8550325_PAIRED_rmdup.narrowPeak_peak_14002	33	.	2.77282	5.23843	3.35113	34
chr11	20011250	20011840	SRR8550325_PAIRED_rmdup.narrowPeak_peak_14003	134	.	4.88544	15.653	13.4528	166
chr11	20041153	20041652	SRR8550325_PAIRED_rmdup.narrowPeak_peak_14004	127	.	4.7534	14.9002	12.7147	299
chr11	20054841	20055046	SRR8550325_PAIRED_rmdup.narrowPeak_peak_14005	28	.	2.64078	4.72569	2.86714	20
chr11	20112249	20113358	SRR8550325_PAIRED_rmdup.narrowPeak_peak_14006	1974	.	25.2194	200.907	197.471	726
chr11	20133061	20133202	SRR8550325_PAIRED_rmdup.narrowPeak_peak_14007	112	.	4.48932	13.4302	11.2755	75
chr11	20200662	20202118	SRR8550325_PAIRED_rmdup.narrowPeak_peak_14008	2077	.	26.1437	211.213	207.729	398
chr11	20243252	20243847	SRR8550325_PAIRED_rmdup.narrowPeak_peak_14009	285	.	7.26214	30.9255	28.5081	347
chr11	20248431	20250038	SRR8550325_PAIRED_rmdup.narrowPeak_peak_14010	2544	.	30.2369	258.095	254.402	886
chr11	20263010	20263278	SRR8550325_PAIRED_rmdup.narrowPeak_peak_14011	119	.	4.62136	14.1592	11.9888	209
chr11	20318686	20319315	SRR8550325_PAIRED_rmdup.narrowPeak_peak_14012	105	.	4.35728	12.7136	10.5751	157
chr11	20331733	20333606	SRR8550325_PAIRED_rmdup.narrowPeak_peak_14013	2965	.	33.802	300.421	296.547	1080
chr11	20400580	20401168	SRR8550325_PAIRED_rmdup.narrowPeak_peak_14014	785	.	13.468	81.3937	78.5814	419
chr11	20444769	20444994	SRR8550325_PAIRED_rmdup.narrowPeak_peak_14015	24	.	2.50874	4.23318	2.40547	84
chr11	20445350	20446371	SRR8550325_PAIRED_rmdup.narrowPeak_peak_14016	341	.	8.05437	36.6261	34.1494	710
chr11	20454916	20455805	SRR8550325_PAIRED_rmdup.narrowPeak_peak_14017	646	.	11.8835	67.3924	64.6701	300
chr11	20456063	20456762	SRR8550325_PAIRED_rmdup.narrowPeak_peak_14018	275	.	7.1301	30.0019	27.5947	426
chr11	20477246	20477726	SRR8550325_PAIRED_rmdup.narrowPeak_peak_14019	72	.	3.69709	9.33019	7.28128	310
chr11	20531972	20532474	SRR8550325_PAIRED_rmdup.narrowPeak_peak_14020	127	.	4.7534	14.9002	12.7147	286
chr11	20532680	20532892	SRR8550325_PAIRED_rmdup.narrowPeak_peak_14021	66	.	3.56505	8.69641	6.66747	91
chr11	20542091	20544060	SRR8550325_PAIRED_rmdup.narrowPeak_peak_14022	3334	.	36.8389	337.456	333.43	965
chr11	20559385	20559672	SRR8550325_PAIRED_rmdup.narrowPeak_peak_14023	24	.	2.50874	4.23318	2.40547	22
chr11	20561240	20561727	SRR8550325_PAIRED_rmdup.narrowPeak_peak_14024	410	.	8.97865	43.5956	41.0548	271
chr11	20576155	20576776	SRR8550325_PAIRED_rmdup.narrowPeak_peak_14025	579	.	11.0913	60.6453	57.9702	333
chr11	20603087	20603950	SRR8550325_PAIRED_rmdup.narrowPeak_peak_14026	482	.	9.90292	50.8754	48.2736	506
chr11	20628099	20628479	SRR8550325_PAIRED_rmdup.narrowPeak_peak_14027	49	.	3.16893	6.8899	4.9262	297
chr11	20631224	20633407	SRR8550325_PAIRED_rmdup.narrowPeak_peak_14028	3013	.	34.1981	305.202	301.309	878
chr11	20638850	20639189	SRR8550325_PAIRED_rmdup.narrowPeak_peak_14029	66	.	3.56505	8.69641	6.66747	152
chr11	20639811	20640697	SRR8550325_PAIRED_rmdup.narrowPeak_peak_14030	857	.	14.2602	88.6277	85.7717	210
chr11	20644903	20645053	SRR8550325_PAIRED_rmdup.narrowPeak_peak_14031	66	.	3.56505	8.69641	6.66747	61
chr11	20647713	20648268	SRR8550325_PAIRED_rmdup.narrowPeak_peak_14032	294	.	7.39418	31.8569	29.4292	390
chr11	20655639	20656646	SRR8550325_PAIRED_rmdup.narrowPeak_peak_14033	294	.	7.39418	31.8569	29.4292	280
chr11	20656828	20657023	SRR8550325_PAIRED_rmdup.narrowPeak_peak_14034	38	.	2.90486	5.77056	3.8563	39
chr11	20661598	20662018	SRR8550325_PAIRED_rmdup.narrowPeak_peak_14035	105	.	4.35728	12.7136	10.5751	208
chr11	20690972	20691443	SRR8550325_PAIRED_rmdup.narrowPeak_peak_14036	360	.	8.31845	38.5838	36.0885	256
chr11	20740695	20743029	SRR8550325_PAIRED_rmdup.narrowPeak_peak_14037	1873	.	24.2952	190.712	187.324	1017
chr11	20794296	20795049	SRR8550325_PAIRED_rmdup.narrowPeak_peak_14038	341	.	8.05437	36.6261	34.1494	450
chr11	20800295	20800581	SRR8550325_PAIRED_rmdup.narrowPeak_peak_14039	181	.	5.67767	20.4007	18.1195	103
chr11	20812071	20812492	SRR8550325_PAIRED_rmdup.narrowPeak_peak_14040	98	.	4.22525	12.0098	9.88794	354
chr11	20830270	20831601	SRR8550325_PAIRED_rmdup.narrowPeak_peak_14041	1198	.	17.8253	122.86	119.813	669
chr11	20859270	20859627	SRR8550325_PAIRED_rmdup.narrowPeak_peak_14042	173	.	5.54564	19.5833	17.3149	284
chr11	20878644	20878871	SRR8550325_PAIRED_rmdup.narrowPeak_peak_14043	38	.	2.90486	5.77056	3.8563	75
chr11	20896704	20896860	SRR8550325_PAIRED_rmdup.narrowPeak_peak_14044	38	.	2.90486	5.77056	3.8563	42
chr11	20913831	20914549	SRR8550325_PAIRED_rmdup.narrowPeak_peak_14045	451	.	9.5068	47.7194	45.1437	337
chr11	20915237	20916269	SRR8550325_PAIRED_rmdup.narrowPeak_peak_14046	119	.	4.62136	14.1592	11.9888	126
chr11	20916574	20916743	SRR8550325_PAIRED_rmdup.narrowPeak_peak_14047	60	.	3.43301	8.07807	6.06978	67
chr11	20935067	20935233	SRR8550325_PAIRED_rmdup.narrowPeak_peak_14048	33	.	2.77282	5.23843	3.35113	111
chr11	20958190	20958539	SRR8550325_PAIRED_rmdup.narrowPeak_peak_14049	85	.	3.96117	10.642	8.55543	272
chr11	21049866	21050003	SRR8550325_PAIRED_rmdup.narrowPeak_peak_14050	43	.	3.0369	6.32129	4.38156	12
chr11	21055252	21055586	SRR8550325_PAIRED_rmdup.narrowPeak_peak_14051	134	.	4.88544	15.653	13.4528	144
chr11	21056235	21056474	SRR8550325_PAIRED_rmdup.narrowPeak_peak_14052	85	.	3.96117	10.642	8.55543	43
chr11	21090865	21092709	SRR8550325_PAIRED_rmdup.narrowPeak_peak_14053	3827	.	40.8	386.99	382.766	347
chr11	21139657	21139800	SRR8550325_PAIRED_rmdup.narrowPeak_peak_14054	19	.	2.3767	3.76182	1.96753	136
chr11	21161707	21161943	SRR8550325_PAIRED_rmdup.narrowPeak_peak_14055	60	.	3.43301	8.07807	6.06978	154
chr11	21167537	21167799	SRR8550325_PAIRED_rmdup.narrowPeak_peak_14056	66	.	3.56505	8.69641	6.66747	76
chr11	21174405	21174725	SRR8550325_PAIRED_rmdup.narrowPeak_peak_14057	79	.	3.82913	9.97888	7.91078	251
chr11	21178490	21178639	SRR8550325_PAIRED_rmdup.narrowPeak_peak_14058	85	.	3.96117	10.642	8.55543	45
chr11	21238422	21239690	SRR8550325_PAIRED_rmdup.narrowPeak_peak_14059	1357	.	19.4097	138.856	135.725	702
chr11	21239933	21240524	SRR8550325_PAIRED_rmdup.narrowPeak_peak_14060	66	.	3.56505	8.69641	6.66747	353
chr11	21308278	21308500	SRR8550325_PAIRED_rmdup.narrowPeak_peak_14061	24	.	2.50874	4.23318	2.40547	71
chr11	21326790	21327027	SRR8550325_PAIRED_rmdup.narrowPeak_peak_14062	79	.	3.82913	9.97888	7.91078	191
chr11	21337873	21338197	SRR8550325_PAIRED_rmdup.narrowPeak_peak_14063	85	.	3.96117	10.642	8.55543	107
chr11	21369741	21371755	SRR8550325_PAIRED_rmdup.narrowPeak_peak_14064	1858	.	24.1631	189.265	185.884	982
chr11	21399029	21399730	SRR8550325_PAIRED_rmdup.narrowPeak_peak_14065	231	.	6.46991	25.5058	23.1529	308
chr11	21433625	21434063	SRR8550325_PAIRED_rmdup.narrowPeak_peak_14066	127	.	4.7534	14.9002	12.7147	242
chr11	21571347	21572714	SRR8550325_PAIRED_rmdup.narrowPeak_peak_14067	5398	.	52.8156	544.535	539.814	572
chr11	21602504	21602722	SRR8550325_PAIRED_rmdup.narrowPeak_peak_14068	49	.	3.16893	6.8899	4.9262	38
chr11	21638580	21638824	SRR8550325_PAIRED_rmdup.narrowPeak_peak_14069	49	.	3.16893	6.8899	4.9262	48
chr11	21714481	21714661	SRR8550325_PAIRED_rmdup.narrowPeak_peak_14070	19	.	2.3767	3.76182	1.96753	4
chr11	21718853	21719094	SRR8550325_PAIRED_rmdup.narrowPeak_peak_14071	19	.	2.3767	3.76182	1.96753	15
chr11	21751163	21751427	SRR8550325_PAIRED_rmdup.narrowPeak_peak_14072	112	.	4.48932	13.4302	11.2755	115
chr11	21864046	21864533	SRR8550325_PAIRED_rmdup.narrowPeak_peak_14073	119	.	4.62136	14.1592	11.9888	179
chr11	21985199	21985360	SRR8550325_PAIRED_rmdup.narrowPeak_peak_14074	49	.	3.16893	6.8899	4.9262	140
chr11	21992739	21994311	SRR8550325_PAIRED_rmdup.narrowPeak_peak_14075	546	.	10.6952	57.3401	54.6891	783
chr11	21995217	21996081	SRR8550325_PAIRED_rmdup.narrowPeak_peak_14076	134	.	4.88544	15.653	13.4528	735
chr11	21996511	21997570	SRR8550325_PAIRED_rmdup.narrowPeak_peak_14077	894	.	14.6563	92.2992	89.4214	284
chr11	21997724	21998104	SRR8550325_PAIRED_rmdup.narrowPeak_peak_14078	38	.	2.90486	5.77056	3.8563	163
chr11	21998250	21998606	SRR8550325_PAIRED_rmdup.narrowPeak_peak_14079	54	.	3.30097	7.4757	5.48924	290
chr11	21999185	21999888	SRR8550325_PAIRED_rmdup.narrowPeak_peak_14080	127	.	4.7534	14.9002	12.7147	496
chr11	22000119	22002362	SRR8550325_PAIRED_rmdup.narrowPeak_peak_14081	1687	.	22.5787	172.088	168.79	1518
chr11	22002612	22003079	SRR8550325_PAIRED_rmdup.narrowPeak_peak_14082	134	.	4.88544	15.653	13.4528	297
chr11	22003346	22003908	SRR8550325_PAIRED_rmdup.narrowPeak_peak_14083	149	.	5.14952	17.1927	14.9642	323
chr11	22004325	22004911	SRR8550325_PAIRED_rmdup.narrowPeak_peak_14084	173	.	5.54564	19.5833	17.3149	339
chr11	22007071	22007366	SRR8550325_PAIRED_rmdup.narrowPeak_peak_14085	85	.	3.96117	10.642	8.55543	39
chr11	22008855	22009058	SRR8550325_PAIRED_rmdup.narrowPeak_peak_14086	33	.	2.77282	5.23843	3.35113	138
chr11	22154851	22155072	SRR8550325_PAIRED_rmdup.narrowPeak_peak_14087	92	.	4.09321	11.3191	9.2146	103
chr11	22185787	22185955	SRR8550325_PAIRED_rmdup.narrowPeak_peak_14088	54	.	3.30097	7.4757	5.48924	92
chr11	22195685	22195886	SRR8550325_PAIRED_rmdup.narrowPeak_peak_14089	38	.	2.90486	5.77056	3.8563	67
chr11	22196963	22197149	SRR8550325_PAIRED_rmdup.narrowPeak_peak_14090	66	.	3.56505	8.69641	6.66747	116
chr11	22199655	22200142	SRR8550325_PAIRED_rmdup.narrowPeak_peak_14091	72	.	3.69709	9.33019	7.28128	339
chr11	22201136	22201372	SRR8550325_PAIRED_rmdup.narrowPeak_peak_14092	54	.	3.30097	7.4757	5.48924	42
chr11	22286129	22287831	SRR8550325_PAIRED_rmdup.narrowPeak_peak_14093	3431	.	37.6311	347.256	343.19	1153
chr11	22346458	22347159	SRR8550325_PAIRED_rmdup.narrowPeak_peak_14094	49	.	3.16893	6.8899	4.9262	290
chr11	22347473	22349193	SRR8550325_PAIRED_rmdup.narrowPeak_peak_14095	845	.	14.1282	87.4118	84.563	1277
chr11	22372685	22372961	SRR8550325_PAIRED_rmdup.narrowPeak_peak_14096	49	.	3.16893	6.8899	4.9262	50
chr11	22376594	22377026	SRR8550325_PAIRED_rmdup.narrowPeak_peak_14097	33	.	2.77282	5.23843	3.35113	225
chr11	22437311	22437893	SRR8550325_PAIRED_rmdup.narrowPeak_peak_14098	341	.	8.05437	36.6261	34.1494	392
chr11	22500690	22501064	SRR8550325_PAIRED_rmdup.narrowPeak_peak_14099	165	.	5.4136	18.776	16.5206	98
chr11	22511994	22513182	SRR8550325_PAIRED_rmdup.narrowPeak_peak_14100	2698	.	31.5573	273.618	269.86	533
chr11	22584577	22585092	SRR8550325_PAIRED_rmdup.narrowPeak_peak_14101	119	.	4.62136	14.1592	11.9888	201
chr11	22610636	22611386	SRR8550325_PAIRED_rmdup.narrowPeak_peak_14102	370	.	8.45049	39.5729	37.0683	617
chr11	22611562	22611734	SRR8550325_PAIRED_rmdup.narrowPeak_peak_14103	49	.	3.16893	6.8899	4.9262	123
chr11	22617274	22618036	SRR8550325_PAIRED_rmdup.narrowPeak_peak_14104	727	.	12.8078	75.4814	72.7061	452
chr11	22621671	22622140	SRR8550325_PAIRED_rmdup.narrowPeak_peak_14105	54	.	3.30097	7.4757	5.48924	410
chr11	22629595	22629993	SRR8550325_PAIRED_rmdup.narrowPeak_peak_14106	149	.	5.14952	17.1927	14.9642	237
chr11	22631637	22631957	SRR8550325_PAIRED_rmdup.narrowPeak_peak_14107	189	.	5.80971	21.228	18.9342	124
chr11	22672027	22672376	SRR8550325_PAIRED_rmdup.narrowPeak_peak_14108	231	.	6.46991	25.5058	23.1529	253
chr11	22710691	22711203	SRR8550325_PAIRED_rmdup.narrowPeak_peak_14109	173	.	5.54564	19.5833	17.3149	244
chr11	22814338	22814601	SRR8550325_PAIRED_rmdup.narrowPeak_peak_14110	33	.	2.77282	5.23843	3.35113	203
chr11	22828859	22829143	SRR8550325_PAIRED_rmdup.narrowPeak_peak_14111	54	.	3.30097	7.4757	5.48924	154
chr11	22852660	22852878	SRR8550325_PAIRED_rmdup.narrowPeak_peak_14112	19	.	2.3767	3.76182	1.96753	0
chr11	22857930	22858357	SRR8550325_PAIRED_rmdup.narrowPeak_peak_14113	72	.	3.69709	9.33019	7.28128	344
chr11	22858728	22860992	SRR8550325_PAIRED_rmdup.narrowPeak_peak_14114	1645	.	22.1825	167.85	164.573	971
chr11	22893073	22893488	SRR8550325_PAIRED_rmdup.narrowPeak_peak_14115	85	.	3.96117	10.642	8.55543	212
chr11	22965705	22965983	SRR8550325_PAIRED_rmdup.narrowPeak_peak_14116	66	.	3.56505	8.69641	6.66747	83
chr11	22971650	22973273	SRR8550325_PAIRED_rmdup.narrowPeak_peak_14117	918	.	14.9204	94.7664	91.8743	904
chr11	22981617	22982803	SRR8550325_PAIRED_rmdup.narrowPeak_peak_14118	2605	.	30.7651	264.282	260.563	645
chr11	22987300	22987798	SRR8550325_PAIRED_rmdup.narrowPeak_peak_14119	322	.	7.7903	34.6965	32.239	225
chr11	22990235	22991270	SRR8550325_PAIRED_rmdup.narrowPeak_peak_14120	2180	.	27.068	221.626	218.095	425
chr11	23007010	23007168	SRR8550325_PAIRED_rmdup.narrowPeak_peak_14121	28	.	2.64078	4.72569	2.86714	132
chr11	23007370	23008719	SRR8550325_PAIRED_rmdup.narrowPeak_peak_14122	2151	.	26.8039	218.641	215.123	386
chr11	23048054	23048584	SRR8550325_PAIRED_rmdup.narrowPeak_peak_14123	222	.	6.33787	24.6321	22.2906	291
chr11	23067489	23068506	SRR8550325_PAIRED_rmdup.narrowPeak_peak_14124	1815	.	23.767	184.938	181.578	416
chr11	23124292	23124873	SRR8550325_PAIRED_rmdup.narrowPeak_peak_14125	322	.	7.7903	34.6965	32.239	346
chr11	23141104	23141770	SRR8550325_PAIRED_rmdup.narrowPeak_peak_14126	112	.	4.48932	13.4302	11.2755	362
chr11	23149795	23150196	SRR8550325_PAIRED_rmdup.narrowPeak_peak_14127	240	.	6.60195	26.3883	24.0242	147
chr11	23211034	23211878	SRR8550325_PAIRED_rmdup.narrowPeak_peak_14128	240	.	6.60195	26.3883	24.0242	278
chr11	23272031	23272338	SRR8550325_PAIRED_rmdup.narrowPeak_peak_14131	98	.	4.22525	12.0098	9.88794	169
chr11	23299906	23300229	SRR8550325_PAIRED_rmdup.narrowPeak_peak_14132	54	.	3.30097	7.4757	5.48924	160
chr11	23305078	23307677	SRR8550325_PAIRED_rmdup.narrowPeak_peak_14133	2240	.	27.5961	227.624	224.065	1031
chr11	23332292	23332499	SRR8550325_PAIRED_rmdup.narrowPeak_peak_14134	38	.	2.90486	5.77056	3.8563	110
chr11	23449506	23449663	SRR8550325_PAIRED_rmdup.narrowPeak_peak_14135	24	.	2.50874	4.23318	2.40547	117
chr11	23489049	23489206	SRR8550325_PAIRED_rmdup.narrowPeak_peak_14136	28	.	2.64078	4.72569	2.86714	68
chr11	23497167	23498688	SRR8550325_PAIRED_rmdup.narrowPeak_peak_14137	2270	.	27.8602	230.635	227.062	774
chr11	23565840	23566217	SRR8550325_PAIRED_rmdup.narrowPeak_peak_14138	266	.	6.99806	29.0862	26.6896	112
chr11	23632625	23634193	SRR8550325_PAIRED_rmdup.narrowPeak_peak_14139	2807	.	32.4816	284.593	280.787	1079
chr11	23665210	23666827	SRR8550325_PAIRED_rmdup.narrowPeak_peak_14140	2225	.	27.4641	226.121	222.569	683
chr11	23679163	23679663	SRR8550325_PAIRED_rmdup.narrowPeak_peak_14141	249	.	6.73399	27.2792	24.9042	222
chr11	23770280	23772008	SRR8550325_PAIRED_rmdup.narrowPeak_peak_14142	1787	.	23.5029	182.065	178.719	986
chr11	23846398	23847230	SRR8550325_PAIRED_rmdup.narrowPeak_peak_14143	105	.	4.35728	12.7136	10.5751	560
chr11	23855369	23855762	SRR8550325_PAIRED_rmdup.narrowPeak_peak_14144	205	.	6.07379	22.9115	20.5933	192
chr11	23894407	23895690	SRR8550325_PAIRED_rmdup.narrowPeak_peak_14145	1801	.	23.635	183.501	180.147	843
chr11	23899867	23900194	SRR8550325_PAIRED_rmdup.narrowPeak_peak_14146	60	.	3.43301	8.07807	6.06978	110
chr11	23927783	23928652	SRR8550325_PAIRED_rmdup.narrowPeak_peak_14147	43	.	3.0369	6.32129	4.38156	520
chr11	23954469	23954770	SRR8550325_PAIRED_rmdup.narrowPeak_peak_14148	72	.	3.69709	9.33019	7.28128	116
chr11	23979422	23979590	SRR8550325_PAIRED_rmdup.narrowPeak_peak_14149	312	.	7.65826	33.7425	31.2949	70
chr11	24049170	24049948	SRR8550325_PAIRED_rmdup.narrowPeak_peak_14150	727	.	12.8078	75.4814	72.7061	300
chr11	24052846	24053193	SRR8550325_PAIRED_rmdup.narrowPeak_peak_14151	105	.	4.35728	12.7136	10.5751	195
chr11	24058385	24058564	SRR8550325_PAIRED_rmdup.narrowPeak_peak_14152	28	.	2.64078	4.72569	2.86714	39
chr11	24058756	24059572	SRR8550325_PAIRED_rmdup.narrowPeak_peak_14153	49	.	3.16893	6.8899	4.9262	196
chr11	24060355	24061105	SRR8550325_PAIRED_rmdup.narrowPeak_peak_14154	66	.	3.56505	8.69641	6.66747	243
chr11	24061922	24062136	SRR8550325_PAIRED_rmdup.narrowPeak_peak_14155	127	.	4.7534	14.9002	12.7147	130
chr11	24062434	24063196	SRR8550325_PAIRED_rmdup.narrowPeak_peak_14156	390	.	8.71457	41.5713	39.0485	401
chr11	24065393	24065664	SRR8550325_PAIRED_rmdup.narrowPeak_peak_14157	266	.	6.99806	29.0862	26.6896	114
chr11	24072155	24072428	SRR8550325_PAIRED_rmdup.narrowPeak_peak_14158	173	.	5.54564	19.5833	17.3149	178
chr11	24073578	24075086	SRR8550325_PAIRED_rmdup.narrowPeak_peak_14159	1303	.	18.8816	133.475	130.372	779
chr11	24075965	24078421	SRR8550325_PAIRED_rmdup.narrowPeak_peak_14160	1290	.	18.7495	132.138	129.041	2059
chr11	24078868	24082311	SRR8550325_PAIRED_rmdup.narrowPeak_peak_14161	762	.	13.2039	79.0158	76.2183	2265
chr11	24083798	24084769	SRR8550325_PAIRED_rmdup.narrowPeak_peak_14162	49	.	3.16893	6.8899	4.9262	306
chr11	24086052	24086313	SRR8550325_PAIRED_rmdup.narrowPeak_peak_14163	28	.	2.64078	4.72569	2.86714	19
chr11	24094252	24094424	SRR8550325_PAIRED_rmdup.narrowPeak_peak_14164	66	.	3.56505	8.69641	6.66747	106
chr11	24096487	24096695	SRR8550325_PAIRED_rmdup.narrowPeak_peak_14165	28	.	2.64078	4.72569	2.86714	160
chr11	24099826	24100125	SRR8550325_PAIRED_rmdup.narrowPeak_peak_14166	54	.	3.30097	7.4757	5.48924	95
chr11	24136555	24136870	SRR8550325_PAIRED_rmdup.narrowPeak_peak_14167	33	.	2.77282	5.23843	3.35113	193
chr11	24141624	24142525	SRR8550325_PAIRED_rmdup.narrowPeak_peak_14168	149	.	5.14952	17.1927	14.9642	481
chr11	24145650	24145794	SRR8550325_PAIRED_rmdup.narrowPeak_peak_14169	33	.	2.77282	5.23843	3.35113	130
chr11	24153177	24153436	SRR8550325_PAIRED_rmdup.narrowPeak_peak_14170	214	.	6.20583	23.7673	21.4373	90
chr11	24174126	24174398	SRR8550325_PAIRED_rmdup.narrowPeak_peak_14171	43	.	3.0369	6.32129	4.38156	245
chr11	24190352	24190680	SRR8550325_PAIRED_rmdup.narrowPeak_peak_14172	149	.	5.14952	17.1927	14.9642	202
chr11	24200436	24200832	SRR8550325_PAIRED_rmdup.narrowPeak_peak_14173	43	.	3.0369	6.32129	4.38156	69
chr11	24202446	24203754	SRR8550325_PAIRED_rmdup.narrowPeak_peak_14174	546	.	10.6952	57.3401	54.6891	632
chr11	24204487	24204651	SRR8550325_PAIRED_rmdup.narrowPeak_peak_14175	38	.	2.90486	5.77056	3.8563	125
chr11	24208973	24209280	SRR8550325_PAIRED_rmdup.narrowPeak_peak_14176	66	.	3.56505	8.69641	6.66747	100
chr11	24214634	24214959	SRR8550325_PAIRED_rmdup.narrowPeak_peak_14177	189	.	5.80971	21.228	18.9342	175
chr11	24233805	24234147	SRR8550325_PAIRED_rmdup.narrowPeak_peak_14178	33	.	2.77282	5.23843	3.35113	174
chr11	24243168	24243919	SRR8550325_PAIRED_rmdup.narrowPeak_peak_14179	49	.	3.16893	6.8899	4.9262	698
chr11	24286433	24286907	SRR8550325_PAIRED_rmdup.narrowPeak_peak_14180	134	.	4.88544	15.653	13.4528	311
chr11	24296790	24297052	SRR8550325_PAIRED_rmdup.narrowPeak_peak_14181	60	.	3.43301	8.07807	6.06978	213
chr11	24305011	24306137	SRR8550325_PAIRED_rmdup.narrowPeak_peak_14182	214	.	6.20583	23.7673	21.4373	373
chr11	24307949	24308323	SRR8550325_PAIRED_rmdup.narrowPeak_peak_14183	197	.	5.94175	22.065	19.7589	165
chr11	24342249	24342391	SRR8550325_PAIRED_rmdup.narrowPeak_peak_14184	98	.	4.22525	12.0098	9.88794	87
chr11	24362046	24363008	SRR8550325_PAIRED_rmdup.narrowPeak_peak_14185	205	.	6.07379	22.9115	20.5933	507
chr11	24363528	24364362	SRR8550325_PAIRED_rmdup.narrowPeak_peak_14186	451	.	9.5068	47.7194	45.1437	404
chr11	24370388	24371335	SRR8550325_PAIRED_rmdup.narrowPeak_peak_14187	692	.	12.4117	71.9871	69.2343	270
chr11	24371634	24371902	SRR8550325_PAIRED_rmdup.narrowPeak_peak_14188	43	.	3.0369	6.32129	4.38156	186
chr11	24416369	24416668	SRR8550325_PAIRED_rmdup.narrowPeak_peak_14189	19	.	2.3767	3.76182	1.96753	87
chr11	24472935	24473211	SRR8550325_PAIRED_rmdup.narrowPeak_peak_14190	165	.	5.4136	18.776	16.5206	157
chr11	24616148	24616351	SRR8550325_PAIRED_rmdup.narrowPeak_peak_14191	28	.	2.64078	4.72569	2.86714	50
chr11	24616751	24617194	SRR8550325_PAIRED_rmdup.narrowPeak_peak_14192	231	.	6.46991	25.5058	23.1529	177
chr11	24628692	24628889	SRR8550325_PAIRED_rmdup.narrowPeak_peak_14193	33	.	2.77282	5.23843	3.35113	119
chr11	24630296	24630773	SRR8550325_PAIRED_rmdup.narrowPeak_peak_14194	165	.	5.4136	18.776	16.5206	316
chr11	24643200	24644725	SRR8550325_PAIRED_rmdup.narrowPeak_peak_14195	503	.	10.167	53.0081	50.3895	620
chr11	24663820	24664017	SRR8550325_PAIRED_rmdup.narrowPeak_peak_14196	85	.	3.96117	10.642	8.55543	93
chr11	24673382	24673921	SRR8550325_PAIRED_rmdup.narrowPeak_peak_14197	38	.	2.90486	5.77056	3.8563	24
chr11	24674520	24674879	SRR8550325_PAIRED_rmdup.narrowPeak_peak_14198	85	.	3.96117	10.642	8.55543	91
chr11	24682717	24682900	SRR8550325_PAIRED_rmdup.narrowPeak_peak_14199	43	.	3.0369	6.32129	4.38156	74
chr11	24685608	24686521	SRR8550325_PAIRED_rmdup.narrowPeak_peak_14200	809	.	13.732	83.7886	80.9615	530
chr11	24690097	24690247	SRR8550325_PAIRED_rmdup.narrowPeak_peak_14201	66	.	3.56505	8.69641	6.66747	75
chr11	24696229	24696948	SRR8550325_PAIRED_rmdup.narrowPeak_peak_14202	285	.	7.26214	30.9255	28.5081	273
chr11	24749989	24751369	SRR8550325_PAIRED_rmdup.narrowPeak_peak_14203	503	.	10.167	53.0081	50.3895	462
chr11	24783561	24783898	SRR8550325_PAIRED_rmdup.narrowPeak_peak_14204	60	.	3.43301	8.07807	6.06978	237
chr11	24804452	24805295	SRR8550325_PAIRED_rmdup.narrowPeak_peak_14205	222	.	6.33787	24.6321	22.2906	326
chr11	24830230	24830486	SRR8550325_PAIRED_rmdup.narrowPeak_peak_14206	38	.	2.90486	5.77056	3.8563	47
chr11	24929085	24929295	SRR8550325_PAIRED_rmdup.narrowPeak_peak_14207	60	.	3.43301	8.07807	6.06978	101
chr11	24977642	24978026	SRR8550325_PAIRED_rmdup.narrowPeak_peak_14208	49	.	3.16893	6.8899	4.9262	306
chr11	24980196	24980572	SRR8550325_PAIRED_rmdup.narrowPeak_peak_14209	85	.	3.96117	10.642	8.55543	115
chr11	24983109	24983330	SRR8550325_PAIRED_rmdup.narrowPeak_peak_14210	49	.	3.16893	6.8899	4.9262	104
chr11	25046100	25046284	SRR8550325_PAIRED_rmdup.narrowPeak_peak_14211	92	.	4.09321	11.3191	9.2146	83
chr11	25055741	25056325	SRR8550325_PAIRED_rmdup.narrowPeak_peak_14212	181	.	5.67767	20.4007	18.1195	337
chr11	25056961	25057801	SRR8550325_PAIRED_rmdup.narrowPeak_peak_14213	1357	.	19.4097	138.856	135.725	400
chr11	25063832	25064202	SRR8550325_PAIRED_rmdup.narrowPeak_peak_14214	79	.	3.82913	9.97888	7.91078	171
chr11	25103736	25105123	SRR8550325_PAIRED_rmdup.narrowPeak_peak_14215	1873	.	24.2952	190.712	187.324	905
chr11	25284680	25285112	SRR8550325_PAIRED_rmdup.narrowPeak_peak_14216	85	.	3.96117	10.642	8.55543	148
chr11	25288255	25288680	SRR8550325_PAIRED_rmdup.narrowPeak_peak_14217	98	.	4.22525	12.0098	9.88794	216
chr11	25301118	25301436	SRR8550325_PAIRED_rmdup.narrowPeak_peak_14218	322	.	7.7903	34.6965	32.239	258
chr11	25314071	25314349	SRR8550325_PAIRED_rmdup.narrowPeak_peak_14219	66	.	3.56505	8.69641	6.66747	51
chr11	25356591	25357358	SRR8550325_PAIRED_rmdup.narrowPeak_peak_14220	60	.	3.43301	8.07807	6.06978	422
chr11	25357913	25358396	SRR8550325_PAIRED_rmdup.narrowPeak_peak_14221	214	.	6.20583	23.7673	21.4373	408
chr11	25434325	25434494	SRR8550325_PAIRED_rmdup.narrowPeak_peak_14222	33	.	2.77282	5.23843	3.35113	115
chr11	25435600	25435882	SRR8550325_PAIRED_rmdup.narrowPeak_peak_14223	85	.	3.96117	10.642	8.55543	233
chr11	25533232	25533410	SRR8550325_PAIRED_rmdup.narrowPeak_peak_14224	79	.	3.82913	9.97888	7.91078	110
chr11	25640489	25640662	SRR8550325_PAIRED_rmdup.narrowPeak_peak_14225	119	.	4.62136	14.1592	11.9888	115
chr11	25641534	25641751	SRR8550325_PAIRED_rmdup.narrowPeak_peak_14226	24	.	2.50874	4.23318	2.40547	28
chr11	25645063	25645612	SRR8550325_PAIRED_rmdup.narrowPeak_peak_14227	49	.	3.16893	6.8899	4.9262	377
chr11	25670091	25670926	SRR8550325_PAIRED_rmdup.narrowPeak_peak_14228	266	.	6.99806	29.0862	26.6896	234
chr11	25728814	25729150	SRR8550325_PAIRED_rmdup.narrowPeak_peak_14229	60	.	3.43301	8.07807	6.06978	234
chr11	25729673	25730076	SRR8550325_PAIRED_rmdup.narrowPeak_peak_14230	98	.	4.22525	12.0098	9.88794	103
chr11	25766361	25766578	SRR8550325_PAIRED_rmdup.narrowPeak_peak_14231	38	.	2.90486	5.77056	3.8563	24
chr11	25862830	25863213	SRR8550325_PAIRED_rmdup.narrowPeak_peak_14232	441	.	9.37476	46.6793	44.1123	177
chr11	25867901	25868088	SRR8550325_PAIRED_rmdup.narrowPeak_peak_14233	43	.	3.0369	6.32129	4.38156	145
chr11	26005173	26005614	SRR8550325_PAIRED_rmdup.narrowPeak_peak_14234	49	.	3.16893	6.8899	4.9262	76
chr11	26046498	26047193	SRR8550325_PAIRED_rmdup.narrowPeak_peak_14235	410	.	8.97865	43.5956	41.0548	412
chr11	26073841	26074160	SRR8550325_PAIRED_rmdup.narrowPeak_peak_14236	514	.	10.299	54.0829	51.4561	223
chr11	26108590	26109174	SRR8550325_PAIRED_rmdup.narrowPeak_peak_14237	370	.	8.45049	39.5729	37.0683	210
chr11	26112395	26112573	SRR8550325_PAIRED_rmdup.narrowPeak_peak_14238	43	.	3.0369	6.32129	4.38156	82
chr11	26120849	26121189	SRR8550325_PAIRED_rmdup.narrowPeak_peak_14239	142	.	5.01748	16.4173	14.2028	134
chr11	26130707	26131414	SRR8550325_PAIRED_rmdup.narrowPeak_peak_14240	112	.	4.48932	13.4302	11.2755	276
chr11	26200880	26201165	SRR8550325_PAIRED_rmdup.narrowPeak_peak_14241	231	.	6.46991	25.5058	23.1529	258
chr11	26209572	26211299	SRR8550325_PAIRED_rmdup.narrowPeak_peak_14242	1631	.	22.0505	166.442	163.172	965
chr11	26353494	26353715	SRR8550325_PAIRED_rmdup.narrowPeak_peak_14243	28	.	2.64078	4.72569	2.86714	131
chr11	26381401	26382219	SRR8550325_PAIRED_rmdup.narrowPeak_peak_14244	635	.	11.7515	66.2556	63.5411	193
chr11	26386656	26387730	SRR8550325_PAIRED_rmdup.narrowPeak_peak_14245	3108	.	34.9903	314.81	310.877	741
chr11	26421492	26422372	SRR8550325_PAIRED_rmdup.narrowPeak_peak_14246	60	.	3.43301	8.07807	6.06978	843
chr11	26481661	26482484	SRR8550325_PAIRED_rmdup.narrowPeak_peak_14247	785	.	13.468	81.3937	78.5814	364
chr11	26489027	26490770	SRR8550325_PAIRED_rmdup.narrowPeak_peak_14248	3188	.	35.6505	322.862	318.895	1179
chr11	26490917	26491240	SRR8550325_PAIRED_rmdup.narrowPeak_peak_14249	38	.	2.90486	5.77056	3.8563	253
chr11	26511782	26512083	SRR8550325_PAIRED_rmdup.narrowPeak_peak_14250	112	.	4.48932	13.4302	11.2755	198
chr11	26592485	26594162	SRR8550325_PAIRED_rmdup.narrowPeak_peak_14251	2315	.	28.2563	235.167	231.574	1122
chr11	26609077	26609421	SRR8550325_PAIRED_rmdup.narrowPeak_peak_14252	43	.	3.0369	6.32129	4.38156	259
chr11	26724099	26724332	SRR8550325_PAIRED_rmdup.narrowPeak_peak_14253	38	.	2.90486	5.77056	3.8563	101
chr11	26781795	26782341	SRR8550325_PAIRED_rmdup.narrowPeak_peak_14254	231	.	6.46991	25.5058	23.1529	322
chr11	26782511	26782783	SRR8550325_PAIRED_rmdup.narrowPeak_peak_14255	33	.	2.77282	5.23843	3.35113	136
chr11	26784792	26785456	SRR8550325_PAIRED_rmdup.narrowPeak_peak_14256	360	.	8.31845	38.5838	36.0885	531
chr11	26806375	26806692	SRR8550325_PAIRED_rmdup.narrowPeak_peak_14257	105	.	4.35728	12.7136	10.5751	60
chr11	26961482	26961890	SRR8550325_PAIRED_rmdup.narrowPeak_peak_14258	1384	.	19.6738	141.564	138.42	281
chr11	26962162	26962539	SRR8550325_PAIRED_rmdup.narrowPeak_peak_14259	72	.	3.69709	9.33019	7.28128	235
chr11	26981325	26981578	SRR8550325_PAIRED_rmdup.narrowPeak_peak_14260	43	.	3.0369	6.32129	4.38156	104
chr11	26996691	26996961	SRR8550325_PAIRED_rmdup.narrowPeak_peak_14261	165	.	5.4136	18.776	16.5206	217
chr11	27024993	27025233	SRR8550325_PAIRED_rmdup.narrowPeak_peak_14262	66	.	3.56505	8.69641	6.66747	148
chr11	27025461	27026529	SRR8550325_PAIRED_rmdup.narrowPeak_peak_14263	601	.	11.3553	62.8744	60.1836	311
chr11	27106075	27106423	SRR8550325_PAIRED_rmdup.narrowPeak_peak_14264	112	.	4.48932	13.4302	11.2755	122
chr11	27153888	27154027	SRR8550325_PAIRED_rmdup.narrowPeak_peak_14265	15	.	2.24466	3.3126	1.5551	44
chr11	27203420	27203760	SRR8550325_PAIRED_rmdup.narrowPeak_peak_14266	112	.	4.48932	13.4302	11.2755	121
chr11	27213428	27213691	SRR8550325_PAIRED_rmdup.narrowPeak_peak_14267	43	.	3.0369	6.32129	4.38156	231
chr11	27219908	27221213	SRR8550325_PAIRED_rmdup.narrowPeak_peak_14268	351	.	8.18641	37.6015	35.1155	219
chr11	27222053	27222266	SRR8550325_PAIRED_rmdup.narrowPeak_peak_14269	43	.	3.0369	6.32129	4.38156	174
chr11	27241864	27242070	SRR8550325_PAIRED_rmdup.narrowPeak_peak_14270	60	.	3.43301	8.07807	6.06978	62
chr11	27264168	27264834	SRR8550325_PAIRED_rmdup.narrowPeak_peak_14271	503	.	10.167	53.0081	50.3895	305
chr11	27568970	27569127	SRR8550325_PAIRED_rmdup.narrowPeak_peak_14272	24	.	2.50874	4.23318	2.40547	58
chr11	27753573	27754194	SRR8550325_PAIRED_rmdup.narrowPeak_peak_14273	525	.	10.4311	55.1632	52.5283	239
chr11	27966667	27966911	SRR8550325_PAIRED_rmdup.narrowPeak_peak_14274	38	.	2.90486	5.77056	3.8563	141
chr11	27969113	27969639	SRR8550325_PAIRED_rmdup.narrowPeak_peak_14275	72	.	3.69709	9.33019	7.28128	136
chr11	27976526	27976866	SRR8550325_PAIRED_rmdup.narrowPeak_peak_14276	43	.	3.0369	6.32129	4.38156	139
chr11	28020919	28021093	SRR8550325_PAIRED_rmdup.narrowPeak_peak_14277	85	.	3.96117	10.642	8.55543	53
chr11	28044634	28044824	SRR8550325_PAIRED_rmdup.narrowPeak_peak_14278	54	.	3.30097	7.4757	5.48924	31
chr11	28192596	28193116	SRR8550325_PAIRED_rmdup.narrowPeak_peak_14279	410	.	8.97865	43.5956	41.0548	271
chr11	28282954	28283307	SRR8550325_PAIRED_rmdup.narrowPeak_peak_14280	60	.	3.43301	8.07807	6.06978	138
chr11	28364966	28365911	SRR8550325_PAIRED_rmdup.narrowPeak_peak_14281	2667	.	31.2932	270.499	266.754	586
chr11	28366212	28366619	SRR8550325_PAIRED_rmdup.narrowPeak_peak_14282	38	.	2.90486	5.77056	3.8563	47
chr11	28375493	28376269	SRR8550325_PAIRED_rmdup.narrowPeak_peak_14283	441	.	9.37476	46.6793	44.1123	497
chr11	28460826	28461251	SRR8550325_PAIRED_rmdup.narrowPeak_peak_14284	85	.	3.96117	10.642	8.55543	202
chr11	28477229	28478004	SRR8550325_PAIRED_rmdup.narrowPeak_peak_14285	105	.	4.35728	12.7136	10.5751	642
chr11	28478223	28479104	SRR8550325_PAIRED_rmdup.narrowPeak_peak_14286	105	.	4.35728	12.7136	10.5751	455
chr11	28479694	28479999	SRR8550325_PAIRED_rmdup.narrowPeak_peak_14287	43	.	3.0369	6.32129	4.38156	183
chr11	28484169	28484382	SRR8550325_PAIRED_rmdup.narrowPeak_peak_14288	33	.	2.77282	5.23843	3.35113	89
chr11	28506463	28507031	SRR8550325_PAIRED_rmdup.narrowPeak_peak_14289	214	.	6.20583	23.7673	21.4373	348
chr11	28507235	28507375	SRR8550325_PAIRED_rmdup.narrowPeak_peak_14290	43	.	3.0369	6.32129	4.38156	85
chr11	28530806	28531187	SRR8550325_PAIRED_rmdup.narrowPeak_peak_14291	92	.	4.09321	11.3191	9.2146	103
chr11	28531728	28531883	SRR8550325_PAIRED_rmdup.narrowPeak_peak_14292	28	.	2.64078	4.72569	2.86714	149
chr11	28575064	28575251	SRR8550325_PAIRED_rmdup.narrowPeak_peak_14293	28	.	2.64078	4.72569	2.86714	36
chr11	28582881	28583064	SRR8550325_PAIRED_rmdup.narrowPeak_peak_14294	43	.	3.0369	6.32129	4.38156	37
chr11	28583268	28584651	SRR8550325_PAIRED_rmdup.narrowPeak_peak_14295	1534	.	21.1262	156.662	153.442	891
chr11	28610704	28610993	SRR8550325_PAIRED_rmdup.narrowPeak_peak_14296	54	.	3.30097	7.4757	5.48924	199
chr11	28633421	28634146	SRR8550325_PAIRED_rmdup.narrowPeak_peak_14297	738	.	12.9398	76.6552	73.8724	489
chr11	28636742	28637010	SRR8550325_PAIRED_rmdup.narrowPeak_peak_14298	266	.	6.99806	29.0862	26.6896	179
chr11	28643184	28643737	SRR8550325_PAIRED_rmdup.narrowPeak_peak_14299	105	.	4.35728	12.7136	10.5751	109
chr11	28648876	28649341	SRR8550325_PAIRED_rmdup.narrowPeak_peak_14300	112	.	4.48932	13.4302	11.2755	187
chr11	28669545	28669788	SRR8550325_PAIRED_rmdup.narrowPeak_peak_14301	28	.	2.64078	4.72569	2.86714	155
chr11	28692308	28694341	SRR8550325_PAIRED_rmdup.narrowPeak_peak_14302	918	.	14.9204	94.7664	91.8743	798
chr11	28697900	28698382	SRR8550325_PAIRED_rmdup.narrowPeak_peak_14303	119	.	4.62136	14.1592	11.9888	324
chr11	28699481	28699718	SRR8550325_PAIRED_rmdup.narrowPeak_peak_14304	33	.	2.77282	5.23843	3.35113	172
chr11	28733466	28735529	SRR8550325_PAIRED_rmdup.narrowPeak_peak_14305	1133	.	17.1651	116.329	113.317	1710
chr11	28770622	28771388	SRR8550325_PAIRED_rmdup.narrowPeak_peak_14306	240	.	6.60195	26.3883	24.0242	450
chr11	28782347	28782944	SRR8550325_PAIRED_rmdup.narrowPeak_peak_14307	157	.	5.28156	17.979	15.737	336
chr11	28808456	28809070	SRR8550325_PAIRED_rmdup.narrowPeak_peak_14308	134	.	4.88544	15.653	13.4528	366
chr11	28833906	28834197	SRR8550325_PAIRED_rmdup.narrowPeak_peak_14309	85	.	3.96117	10.642	8.55543	164
chr11	28834762	28835646	SRR8550325_PAIRED_rmdup.narrowPeak_peak_14310	341	.	8.05437	36.6261	34.1494	621
chr11	28846610	28846753	SRR8550325_PAIRED_rmdup.narrowPeak_peak_14311	38	.	2.90486	5.77056	3.8563	64
chr11	28852946	28854267	SRR8550325_PAIRED_rmdup.narrowPeak_peak_14312	503	.	10.167	53.0081	50.3895	247
chr11	28868797	28869693	SRR8550325_PAIRED_rmdup.narrowPeak_peak_14313	635	.	11.7515	66.2556	63.5411	471
chr11	28881169	28882079	SRR8550325_PAIRED_rmdup.narrowPeak_peak_14314	119	.	4.62136	14.1592	11.9888	671
chr11	28892794	28893603	SRR8550325_PAIRED_rmdup.narrowPeak_peak_14315	231	.	6.46991	25.5058	23.1529	362
chr11	28908133	28908344	SRR8550325_PAIRED_rmdup.narrowPeak_peak_14316	49	.	3.16893	6.8899	4.9262	118
chr11	28934561	28934802	SRR8550325_PAIRED_rmdup.narrowPeak_peak_14317	49	.	3.16893	6.8899	4.9262	114
chr11	28939630	28939912	SRR8550325_PAIRED_rmdup.narrowPeak_peak_14318	72	.	3.69709	9.33019	7.28128	65
chr11	28945337	28945951	SRR8550325_PAIRED_rmdup.narrowPeak_peak_14319	142	.	5.01748	16.4173	14.2028	391
chr11	28950756	28951252	SRR8550325_PAIRED_rmdup.narrowPeak_peak_14320	181	.	5.67767	20.4007	18.1195	202
chr11	28954626	28955577	SRR8550325_PAIRED_rmdup.narrowPeak_peak_14321	165	.	5.4136	18.776	16.5206	192
chr11	28998901	29000066	SRR8550325_PAIRED_rmdup.narrowPeak_peak_14322	214	.	6.20583	23.7673	21.4373	752
chr11	29040799	29041104	SRR8550325_PAIRED_rmdup.narrowPeak_peak_14323	85	.	3.96117	10.642	8.55543	202
chr11	29130212	29131586	SRR8550325_PAIRED_rmdup.narrowPeak_peak_14324	1902	.	24.5592	193.614	190.212	496
chr11	29171806	29174069	SRR8550325_PAIRED_rmdup.narrowPeak_peak_14325	5238	.	51.6272	528.516	523.834	1086
chr11	29241956	29242214	SRR8550325_PAIRED_rmdup.narrowPeak_peak_14326	66	.	3.56505	8.69641	6.66747	187
chr11	29246619	29247928	SRR8550325_PAIRED_rmdup.narrowPeak_peak_14327	3464	.	37.8952	350.534	346.455	838
chr11	29373118	29374753	SRR8550325_PAIRED_rmdup.narrowPeak_peak_14329	3811	.	40.668	385.318	381.1	427
chr11	29375823	29376162	SRR8550325_PAIRED_rmdup.narrowPeak_peak_14330	127	.	4.7534	14.9002	12.7147	166
chr11	29514491	29515488	SRR8550325_PAIRED_rmdup.narrowPeak_peak_14331	2033	.	25.7476	206.783	203.32	581
chr11	29525867	29526816	SRR8550325_PAIRED_rmdup.narrowPeak_peak_14332	1617	.	21.9185	165.037	161.774	559
chr11	29543744	29544373	SRR8550325_PAIRED_rmdup.narrowPeak_peak_14333	79	.	3.82913	9.97888	7.91078	254
chr11	29544757	29545123	SRR8550325_PAIRED_rmdup.narrowPeak_peak_14334	38	.	2.90486	5.77056	3.8563	228
chr11	29545363	29545888	SRR8550325_PAIRED_rmdup.narrowPeak_peak_14335	49	.	3.16893	6.8899	4.9262	222
chr11	29547262	29548741	SRR8550325_PAIRED_rmdup.narrowPeak_peak_14336	3253	.	36.1787	329.333	325.339	877
chr11	29636824	29637388	SRR8550325_PAIRED_rmdup.narrowPeak_peak_14337	331	.	7.92234	35.6577	33.1906	268
chr11	29644141	29644487	SRR8550325_PAIRED_rmdup.narrowPeak_peak_14338	72	.	3.69709	9.33019	7.28128	259
chr11	29675029	29675508	SRR8550325_PAIRED_rmdup.narrowPeak_peak_14339	181	.	5.67767	20.4007	18.1195	237
chr11	29692130	29694556	SRR8550325_PAIRED_rmdup.narrowPeak_peak_14340	4096	.	42.9127	413.933	409.607	691
chr11	29715683	29715859	SRR8550325_PAIRED_rmdup.narrowPeak_peak_14341	38	.	2.90486	5.77056	3.8563	33
chr11	29747899	29748078	SRR8550325_PAIRED_rmdup.narrowPeak_peak_14342	19	.	2.3767	3.76182	1.96753	13
chr11	29774438	29774702	SRR8550325_PAIRED_rmdup.narrowPeak_peak_14343	24	.	2.50874	4.23318	2.40547	185
chr11	29787463	29787698	SRR8550325_PAIRED_rmdup.narrowPeak_peak_14344	173	.	5.54564	19.5833	17.3149	114
chr11	29824465	29825447	SRR8550325_PAIRED_rmdup.narrowPeak_peak_14345	312	.	7.65826	33.7425	31.2949	680
chr11	29861923	29862443	SRR8550325_PAIRED_rmdup.narrowPeak_peak_14346	165	.	5.4136	18.776	16.5206	267
chr11	29885096	29885473	SRR8550325_PAIRED_rmdup.narrowPeak_peak_14347	635	.	11.7515	66.2556	63.5411	234
chr11	29902841	29903036	SRR8550325_PAIRED_rmdup.narrowPeak_peak_14348	66	.	3.56505	8.69641	6.66747	127
chr11	29913270	29913408	SRR8550325_PAIRED_rmdup.narrowPeak_peak_14349	28	.	2.64078	4.72569	2.86714	108
chr11	29946669	29947398	SRR8550325_PAIRED_rmdup.narrowPeak_peak_14350	79	.	3.82913	9.97888	7.91078	171
chr11	30024268	30025032	SRR8550325_PAIRED_rmdup.narrowPeak_peak_14351	410	.	8.97865	43.5956	41.0548	443
chr11	30025414	30026796	SRR8550325_PAIRED_rmdup.narrowPeak_peak_14352	5291	.	52.0233	533.845	529.15	749
chr11	30057406	30057699	SRR8550325_PAIRED_rmdup.narrowPeak_peak_14353	105	.	4.35728	12.7136	10.5751	99
chr11	30085323	30085472	SRR8550325_PAIRED_rmdup.narrowPeak_peak_14354	28	.	2.64078	4.72569	2.86714	78
chr11	30153646	30153902	SRR8550325_PAIRED_rmdup.narrowPeak_peak_14355	33	.	2.77282	5.23843	3.35113	169
chr11	30176319	30176594	SRR8550325_PAIRED_rmdup.narrowPeak_peak_14356	72	.	3.69709	9.33019	7.28128	158
chr11	30196679	30197225	SRR8550325_PAIRED_rmdup.narrowPeak_peak_14357	119	.	4.62136	14.1592	11.9888	171
chr11	30197513	30199170	SRR8550325_PAIRED_rmdup.narrowPeak_peak_14358	2106	.	26.4078	214.178	210.68	1006
chr11	30211606	30211905	SRR8550325_PAIRED_rmdup.narrowPeak_peak_14359	24	.	2.50874	4.23318	2.40547	277
chr11	30222599	30222859	SRR8550325_PAIRED_rmdup.narrowPeak_peak_14360	142	.	5.01748	16.4173	14.2028	228
chr11	30238093	30238382	SRR8550325_PAIRED_rmdup.narrowPeak_peak_14361	165	.	5.4136	18.776	16.5206	83
chr11	30266815	30269039	SRR8550325_PAIRED_rmdup.narrowPeak_peak_14362	1902	.	24.5592	193.614	190.212	1281
chr11	30349811	30349987	SRR8550325_PAIRED_rmdup.narrowPeak_peak_14363	54	.	3.30097	7.4757	5.48924	78
chr11	30367721	30367861	SRR8550325_PAIRED_rmdup.narrowPeak_peak_14364	33	.	2.77282	5.23843	3.35113	117
chr11	30404050	30405323	SRR8550325_PAIRED_rmdup.narrowPeak_peak_14365	149	.	5.14952	17.1927	14.9642	937
chr11	30471416	30472405	SRR8550325_PAIRED_rmdup.narrowPeak_peak_14366	2406	.	29.0486	244.285	240.652	500
chr11	30617593	30617941	SRR8550325_PAIRED_rmdup.narrowPeak_peak_14367	105	.	4.35728	12.7136	10.5751	194
chr11	30648593	30649893	SRR8550325_PAIRED_rmdup.narrowPeak_peak_14368	1659	.	22.3146	169.26	165.976	621
chr11	30754724	30755699	SRR8550325_PAIRED_rmdup.narrowPeak_peak_14369	993	.	15.7126	102.259	99.3236	512
chr11	30771130	30773605	SRR8550325_PAIRED_rmdup.narrowPeak_peak_14370	3480	.	38.0272	352.176	348.09	619
chr11	30799454	30799801	SRR8550325_PAIRED_rmdup.narrowPeak_peak_14371	85	.	3.96117	10.642	8.55543	273
chr11	30885003	30885871	SRR8550325_PAIRED_rmdup.narrowPeak_peak_14372	894	.	14.6563	92.2992	89.4214	471
chr11	30953300	30954118	SRR8550325_PAIRED_rmdup.narrowPeak_peak_14373	257	.	6.86602	28.1786	25.7927	557
chr11	30954293	30954852	SRR8550325_PAIRED_rmdup.narrowPeak_peak_14374	1411	.	19.9379	144.284	141.125	139
chr11	30985916	30986666	SRR8550325_PAIRED_rmdup.narrowPeak_peak_14375	1133	.	17.1651	116.329	113.317	556
chr11	30986807	30987197	SRR8550325_PAIRED_rmdup.narrowPeak_peak_14376	92	.	4.09321	11.3191	9.2146	101
chr11	31001387	31001939	SRR8550325_PAIRED_rmdup.narrowPeak_peak_14377	43	.	3.0369	6.32129	4.38156	53
chr11	31170074	31170219	SRR8550325_PAIRED_rmdup.narrowPeak_peak_14378	54	.	3.30097	7.4757	5.48924	64
chr11	31248591	31248882	SRR8550325_PAIRED_rmdup.narrowPeak_peak_14379	222	.	6.33787	24.6321	22.2906	111
chr11	31283875	31284146	SRR8550325_PAIRED_rmdup.narrowPeak_peak_14380	54	.	3.30097	7.4757	5.48924	148
chr11	31368248	31370293	SRR8550325_PAIRED_rmdup.narrowPeak_peak_14381	1198	.	17.8253	122.86	119.813	1286
chr11	31370723	31371162	SRR8550325_PAIRED_rmdup.narrowPeak_peak_14382	72	.	3.69709	9.33019	7.28128	135
chr11	31371356	31371783	SRR8550325_PAIRED_rmdup.narrowPeak_peak_14383	105	.	4.35728	12.7136	10.5751	74
chr11	31373567	31373743	SRR8550325_PAIRED_rmdup.narrowPeak_peak_14384	222	.	6.33787	24.6321	22.2906	75
chr11	31524272	31524464	SRR8550325_PAIRED_rmdup.narrowPeak_peak_14385	38	.	2.90486	5.77056	3.8563	172
chr11	31591307	31591795	SRR8550325_PAIRED_rmdup.narrowPeak_peak_14386	38	.	2.90486	5.77056	3.8563	214
chr11	31591942	31592530	SRR8550325_PAIRED_rmdup.narrowPeak_peak_14387	181	.	5.67767	20.4007	18.1195	245
chr11	31615086	31615488	SRR8550325_PAIRED_rmdup.narrowPeak_peak_14388	275	.	7.1301	30.0019	27.5947	212
chr11	31638056	31638457	SRR8550325_PAIRED_rmdup.narrowPeak_peak_14389	390	.	8.71457	41.5713	39.0485	117
chr11	31650680	31650885	SRR8550325_PAIRED_rmdup.narrowPeak_peak_14390	43	.	3.0369	6.32129	4.38156	41
chr11	31671401	31672482	SRR8550325_PAIRED_rmdup.narrowPeak_peak_14391	3188	.	35.6505	322.862	318.895	536
chr11	31675418	31675908	SRR8550325_PAIRED_rmdup.narrowPeak_peak_14392	275	.	7.1301	30.0019	27.5947	229
chr11	31676745	31676900	SRR8550325_PAIRED_rmdup.narrowPeak_peak_14393	60	.	3.43301	8.07807	6.06978	95
chr11	31730796	31731072	SRR8550325_PAIRED_rmdup.narrowPeak_peak_14394	49	.	3.16893	6.8899	4.9262	44
chr11	31734051	31734479	SRR8550325_PAIRED_rmdup.narrowPeak_peak_14395	165	.	5.4136	18.776	16.5206	247
chr11	31746125	31746271	SRR8550325_PAIRED_rmdup.narrowPeak_peak_14396	24	.	2.50874	4.23318	2.40547	35
chr11	31746432	31746905	SRR8550325_PAIRED_rmdup.narrowPeak_peak_14397	66	.	3.56505	8.69641	6.66747	222
chr11	31748388	31748583	SRR8550325_PAIRED_rmdup.narrowPeak_peak_14398	60	.	3.43301	8.07807	6.06978	137
chr11	31759853	31760033	SRR8550325_PAIRED_rmdup.narrowPeak_peak_14399	33	.	2.77282	5.23843	3.35113	163
chr11	31797065	31797787	SRR8550325_PAIRED_rmdup.narrowPeak_peak_14400	181	.	5.67767	20.4007	18.1195	304
chr11	31810177	31810322	SRR8550325_PAIRED_rmdup.narrowPeak_peak_14401	28	.	2.64078	4.72569	2.86714	106
chr11	31812328	31812562	SRR8550325_PAIRED_rmdup.narrowPeak_peak_14402	54	.	3.30097	7.4757	5.48924	75
chr11	31816299	31816471	SRR8550325_PAIRED_rmdup.narrowPeak_peak_14403	60	.	3.43301	8.07807	6.06978	128
chr11	31822141	31822316	SRR8550325_PAIRED_rmdup.narrowPeak_peak_14404	257	.	6.86602	28.1786	25.7927	90
chr11	31827988	31828192	SRR8550325_PAIRED_rmdup.narrowPeak_peak_14405	54	.	3.30097	7.4757	5.48924	118
chr11	31869953	31871582	SRR8550325_PAIRED_rmdup.narrowPeak_peak_14406	3415	.	37.4991	345.619	341.56	727
chr11	31933120	31933309	SRR8550325_PAIRED_rmdup.narrowPeak_peak_14407	54	.	3.30097	7.4757	5.48924	96
chr11	31940768	31940953	SRR8550325_PAIRED_rmdup.narrowPeak_peak_14408	24	.	2.50874	4.23318	2.40547	145
chr11	31941329	31941539	SRR8550325_PAIRED_rmdup.narrowPeak_peak_14409	33	.	2.77282	5.23843	3.35113	185
chr11	31949306	31949706	SRR8550325_PAIRED_rmdup.narrowPeak_peak_14410	590	.	11.2233	61.7573	59.0744	235
chr11	31965675	31966004	SRR8550325_PAIRED_rmdup.narrowPeak_peak_14411	72	.	3.69709	9.33019	7.28128	80
chr11	32000314	32000648	SRR8550325_PAIRED_rmdup.narrowPeak_peak_14412	303	.	7.52622	32.796	30.3583	62
chr11	32001696	32001939	SRR8550325_PAIRED_rmdup.narrowPeak_peak_14413	85	.	3.96117	10.642	8.55543	54
chr11	32010496	32010770	SRR8550325_PAIRED_rmdup.narrowPeak_peak_14414	98	.	4.22525	12.0098	9.88794	111
chr11	32087337	32087907	SRR8550325_PAIRED_rmdup.narrowPeak_peak_14415	525	.	10.4311	55.1632	52.5283	283
chr11	32101199	32101415	SRR8550325_PAIRED_rmdup.narrowPeak_peak_14416	79	.	3.82913	9.97888	7.91078	111
chr11	32113214	32113366	SRR8550325_PAIRED_rmdup.narrowPeak_peak_14417	231	.	6.46991	25.5058	23.1529	83
chr11	32118970	32119607	SRR8550325_PAIRED_rmdup.narrowPeak_peak_14418	79	.	3.82913	9.97888	7.91078	473
chr11	32138205	32138805	SRR8550325_PAIRED_rmdup.narrowPeak_peak_14419	43	.	3.0369	6.32129	4.38156	252
chr11	32141002	32141449	SRR8550325_PAIRED_rmdup.narrowPeak_peak_14420	149	.	5.14952	17.1927	14.9642	180
chr11	32142049	32142353	SRR8550325_PAIRED_rmdup.narrowPeak_peak_14421	181	.	5.67767	20.4007	18.1195	102
chr11	32161587	32162641	SRR8550325_PAIRED_rmdup.narrowPeak_peak_14422	797	.	13.6	82.5891	79.7693	802
chr11	32182655	32182799	SRR8550325_PAIRED_rmdup.narrowPeak_peak_14423	66	.	3.56505	8.69641	6.66747	13
chr11	32204865	32205977	SRR8550325_PAIRED_rmdup.narrowPeak_peak_14424	3497	.	38.1593	353.819	349.727	515
chr11	32220884	32222646	SRR8550325_PAIRED_rmdup.narrowPeak_peak_14425	773	.	13.3359	80.2026	77.3977	779
chr11	32224805	32225687	SRR8550325_PAIRED_rmdup.narrowPeak_peak_14426	181	.	5.67767	20.4007	18.1195	286
chr11	32226233	32227299	SRR8550325_PAIRED_rmdup.narrowPeak_peak_14427	525	.	10.4311	55.1632	52.5283	255
chr11	32237029	32237378	SRR8550325_PAIRED_rmdup.narrowPeak_peak_14428	119	.	4.62136	14.1592	11.9888	162
chr11	32238395	32238865	SRR8550325_PAIRED_rmdup.narrowPeak_peak_14429	285	.	7.26214	30.9255	28.5081	241
chr11	32250971	32251150	SRR8550325_PAIRED_rmdup.narrowPeak_peak_14430	38	.	2.90486	5.77056	3.8563	156
chr11	32262636	32263128	SRR8550325_PAIRED_rmdup.narrowPeak_peak_14431	214	.	6.20583	23.7673	21.4373	164
chr11	32267082	32267936	SRR8550325_PAIRED_rmdup.narrowPeak_peak_14432	2033	.	25.7476	206.783	203.32	496
chr11	32268083	32268299	SRR8550325_PAIRED_rmdup.narrowPeak_peak_14433	72	.	3.69709	9.33019	7.28128	33
chr11	32286681	32287182	SRR8550325_PAIRED_rmdup.narrowPeak_peak_14434	370	.	8.45049	39.5729	37.0683	290
chr11	32299799	32300270	SRR8550325_PAIRED_rmdup.narrowPeak_peak_14435	54	.	3.30097	7.4757	5.48924	214
chr11	32321254	32321443	SRR8550325_PAIRED_rmdup.narrowPeak_peak_14436	85	.	3.96117	10.642	8.55543	55
chr11	32324584	32324931	SRR8550325_PAIRED_rmdup.narrowPeak_peak_14437	703	.	12.5437	73.1473	70.3871	296
chr11	32341040	32341358	SRR8550325_PAIRED_rmdup.narrowPeak_peak_14438	312	.	7.65826	33.7425	31.2949	230
chr11	32347130	32348981	SRR8550325_PAIRED_rmdup.narrowPeak_peak_14439	451	.	9.5068	47.7194	45.1437	504
chr11	32363747	32364183	SRR8550325_PAIRED_rmdup.narrowPeak_peak_14440	38	.	2.90486	5.77056	3.8563	36
chr11	32364361	32364747	SRR8550325_PAIRED_rmdup.narrowPeak_peak_14441	181	.	5.67767	20.4007	18.1195	224
chr11	32383973	32384361	SRR8550325_PAIRED_rmdup.narrowPeak_peak_14442	49	.	3.16893	6.8899	4.9262	87
chr11	32435813	32435974	SRR8550325_PAIRED_rmdup.narrowPeak_peak_14443	54	.	3.30097	7.4757	5.48924	82
chr11	32450268	32450563	SRR8550325_PAIRED_rmdup.narrowPeak_peak_14444	294	.	7.39418	31.8569	29.4292	91
chr11	32454391	32456255	SRR8550325_PAIRED_rmdup.narrowPeak_peak_14445	2406	.	29.0486	244.285	240.652	772
chr11	32456545	32456738	SRR8550325_PAIRED_rmdup.narrowPeak_peak_14446	33	.	2.77282	5.23843	3.35113	97
chr11	32531929	32532332	SRR8550325_PAIRED_rmdup.narrowPeak_peak_14447	79	.	3.82913	9.97888	7.91078	46
chr11	32532537	32533771	SRR8550325_PAIRED_rmdup.narrowPeak_peak_14448	894	.	14.6563	92.2992	89.4214	565
chr11	32549304	32549467	SRR8550325_PAIRED_rmdup.narrowPeak_peak_14449	38	.	2.90486	5.77056	3.8563	49
chr11	32588522	32588785	SRR8550325_PAIRED_rmdup.narrowPeak_peak_14450	92	.	4.09321	11.3191	9.2146	89
chr11	32602149	32602368	SRR8550325_PAIRED_rmdup.narrowPeak_peak_14451	28	.	2.64078	4.72569	2.86714	31
chr11	32615802	32616030	SRR8550325_PAIRED_rmdup.narrowPeak_peak_14452	33	.	2.77282	5.23843	3.35113	58
chr11	32619583	32619791	SRR8550325_PAIRED_rmdup.narrowPeak_peak_14453	112	.	4.48932	13.4302	11.2755	103
chr11	32642076	32643339	SRR8550325_PAIRED_rmdup.narrowPeak_peak_14454	2498	.	29.8408	253.474	249.802	630
chr11	32693637	32693983	SRR8550325_PAIRED_rmdup.narrowPeak_peak_14455	28	.	2.64078	4.72569	2.86714	240
chr11	32709552	32709798	SRR8550325_PAIRED_rmdup.narrowPeak_peak_14456	33	.	2.77282	5.23843	3.35113	173
chr11	32714175	32714508	SRR8550325_PAIRED_rmdup.narrowPeak_peak_14457	85	.	3.96117	10.642	8.55543	265
chr11	32743949	32744134	SRR8550325_PAIRED_rmdup.narrowPeak_peak_14458	92	.	4.09321	11.3191	9.2146	90
chr11	32800912	32801629	SRR8550325_PAIRED_rmdup.narrowPeak_peak_14459	472	.	9.77088	49.8175	47.2244	317
chr11	32806095	32806244	SRR8550325_PAIRED_rmdup.narrowPeak_peak_14460	79	.	3.82913	9.97888	7.91078	110
chr11	32866442	32866627	SRR8550325_PAIRED_rmdup.narrowPeak_peak_14461	38	.	2.90486	5.77056	3.8563	127
chr11	32883192	32883913	SRR8550325_PAIRED_rmdup.narrowPeak_peak_14462	390	.	8.71457	41.5713	39.0485	362
chr11	32889383	32889546	SRR8550325_PAIRED_rmdup.narrowPeak_peak_14463	43	.	3.0369	6.32129	4.38156	82
chr11	32899164	32899359	SRR8550325_PAIRED_rmdup.narrowPeak_peak_14464	33	.	2.77282	5.23843	3.35113	108
chr11	32925304	32926142	SRR8550325_PAIRED_rmdup.narrowPeak_peak_14465	680	.	12.2796	70.8314	68.0862	538
chr11	32931109	32931258	SRR8550325_PAIRED_rmdup.narrowPeak_peak_14466	54	.	3.30097	7.4757	5.48924	95
chr11	32931535	32931834	SRR8550325_PAIRED_rmdup.narrowPeak_peak_14467	28	.	2.64078	4.72569	2.86714	181
chr11	32956779	32957261	SRR8550325_PAIRED_rmdup.narrowPeak_peak_14468	119	.	4.62136	14.1592	11.9888	412
chr11	32963670	32964172	SRR8550325_PAIRED_rmdup.narrowPeak_peak_14469	360	.	8.31845	38.5838	36.0885	178
chr11	32973615	32973854	SRR8550325_PAIRED_rmdup.narrowPeak_peak_14470	49	.	3.16893	6.8899	4.9262	14
chr11	33005301	33005559	SRR8550325_PAIRED_rmdup.narrowPeak_peak_14471	197	.	5.94175	22.065	19.7589	188
chr11	33078157	33078358	SRR8550325_PAIRED_rmdup.narrowPeak_peak_14472	112	.	4.48932	13.4302	11.2755	122
chr11	33097970	33098112	SRR8550325_PAIRED_rmdup.narrowPeak_peak_14473	60	.	3.43301	8.07807	6.06978	22
chr11	33099987	33100416	SRR8550325_PAIRED_rmdup.narrowPeak_peak_14474	49	.	3.16893	6.8899	4.9262	303
chr11	33112366	33113023	SRR8550325_PAIRED_rmdup.narrowPeak_peak_14475	294	.	7.39418	31.8569	29.4292	225
chr11	33122473	33123435	SRR8550325_PAIRED_rmdup.narrowPeak_peak_14476	797	.	13.6	82.5891	79.7693	515
chr11	33125212	33125389	SRR8550325_PAIRED_rmdup.narrowPeak_peak_14477	38	.	2.90486	5.77056	3.8563	27
chr11	33147169	33149023	SRR8550325_PAIRED_rmdup.narrowPeak_peak_14478	857	.	14.2602	88.6277	85.7717	604
chr11	33149185	33149843	SRR8550325_PAIRED_rmdup.narrowPeak_peak_14479	79	.	3.82913	9.97888	7.91078	423
chr11	33150227	33150576	SRR8550325_PAIRED_rmdup.narrowPeak_peak_14480	38	.	2.90486	5.77056	3.8563	96
chr11	33151404	33151637	SRR8550325_PAIRED_rmdup.narrowPeak_peak_14481	33	.	2.77282	5.23843	3.35113	123
chr11	33154526	33154703	SRR8550325_PAIRED_rmdup.narrowPeak_peak_14482	28	.	2.64078	4.72569	2.86714	74
chr11	33162100	33163781	SRR8550325_PAIRED_rmdup.narrowPeak_peak_14483	2180	.	27.068	221.626	218.095	1119
chr11	33170591	33170780	SRR8550325_PAIRED_rmdup.narrowPeak_peak_14484	66	.	3.56505	8.69641	6.66747	150
chr11	33176527	33176836	SRR8550325_PAIRED_rmdup.narrowPeak_peak_14485	173	.	5.54564	19.5833	17.3149	220
chr11	33180544	33181032	SRR8550325_PAIRED_rmdup.narrowPeak_peak_14486	157	.	5.28156	17.979	15.737	224
chr11	33193780	33193986	SRR8550325_PAIRED_rmdup.narrowPeak_peak_14487	54	.	3.30097	7.4757	5.48924	141
chr11	33196423	33196706	SRR8550325_PAIRED_rmdup.narrowPeak_peak_14488	92	.	4.09321	11.3191	9.2146	147
chr11	33196857	33197082	SRR8550325_PAIRED_rmdup.narrowPeak_peak_14489	33	.	2.77282	5.23843	3.35113	163
chr11	33199196	33199489	SRR8550325_PAIRED_rmdup.narrowPeak_peak_14490	28	.	2.64078	4.72569	2.86714	239
chr11	33200033	33201665	SRR8550325_PAIRED_rmdup.narrowPeak_peak_14491	410	.	8.97865	43.5956	41.0548	1331
chr11	33202453	33202662	SRR8550325_PAIRED_rmdup.narrowPeak_peak_14492	60	.	3.43301	8.07807	6.06978	74
chr11	33202967	33204281	SRR8550325_PAIRED_rmdup.narrowPeak_peak_14493	680	.	12.2796	70.8314	68.0862	715
chr11	33204472	33204939	SRR8550325_PAIRED_rmdup.narrowPeak_peak_14494	72	.	3.69709	9.33019	7.28128	94
chr11	33280320	33280890	SRR8550325_PAIRED_rmdup.narrowPeak_peak_14495	72	.	3.69709	9.33019	7.28128	240
chr11	33292499	33292800	SRR8550325_PAIRED_rmdup.narrowPeak_peak_14496	66	.	3.56505	8.69641	6.66747	94
chr11	33295500	33295710	SRR8550325_PAIRED_rmdup.narrowPeak_peak_14497	43	.	3.0369	6.32129	4.38156	101
chr11	33336406	33336721	SRR8550325_PAIRED_rmdup.narrowPeak_peak_14498	181	.	5.67767	20.4007	18.1195	194
chr11	33343420	33343863	SRR8550325_PAIRED_rmdup.narrowPeak_peak_14499	49	.	3.16893	6.8899	4.9262	18
chr11	33359401	33359585	SRR8550325_PAIRED_rmdup.narrowPeak_peak_14500	33	.	2.77282	5.23843	3.35113	141
chr11	33441772	33442108	SRR8550325_PAIRED_rmdup.narrowPeak_peak_14501	79	.	3.82913	9.97888	7.91078	58
chr11	33456205	33456355	SRR8550325_PAIRED_rmdup.narrowPeak_peak_14502	28	.	2.64078	4.72569	2.86714	51
chr11	33512764	33514049	SRR8550325_PAIRED_rmdup.narrowPeak_peak_14503	1960	.	25.0874	199.444	196.015	585
chr11	33607829	33608178	SRR8550325_PAIRED_rmdup.narrowPeak_peak_14504	49	.	3.16893	6.8899	4.9262	152
chr11	33614203	33614498	SRR8550325_PAIRED_rmdup.narrowPeak_peak_14505	303	.	7.52622	32.796	30.3583	196
chr11	33660397	33660752	SRR8550325_PAIRED_rmdup.narrowPeak_peak_14506	49	.	3.16893	6.8899	4.9262	295
chr11	33670574	33670899	SRR8550325_PAIRED_rmdup.narrowPeak_peak_14507	66	.	3.56505	8.69641	6.66747	227
chr11	33680065	33680367	SRR8550325_PAIRED_rmdup.narrowPeak_peak_14508	214	.	6.20583	23.7673	21.4373	192
chr11	33684456	33684683	SRR8550325_PAIRED_rmdup.narrowPeak_peak_14509	54	.	3.30097	7.4757	5.48924	168
chr11	33704657	33704866	SRR8550325_PAIRED_rmdup.narrowPeak_peak_14510	72	.	3.69709	9.33019	7.28128	105
chr11	33721357	33721736	SRR8550325_PAIRED_rmdup.narrowPeak_peak_14511	214	.	6.20583	23.7673	21.4373	187
chr11	33725542	33726026	SRR8550325_PAIRED_rmdup.narrowPeak_peak_14512	173	.	5.54564	19.5833	17.3149	233
chr11	33733399	33733543	SRR8550325_PAIRED_rmdup.narrowPeak_peak_14513	142	.	5.01748	16.4173	14.2028	59
chr11	33752265	33752915	SRR8550325_PAIRED_rmdup.narrowPeak_peak_14514	341	.	8.05437	36.6261	34.1494	387
chr11	33779704	33779895	SRR8550325_PAIRED_rmdup.narrowPeak_peak_14515	33	.	2.77282	5.23843	3.35113	164
chr11	33787463	33787636	SRR8550325_PAIRED_rmdup.narrowPeak_peak_14516	127	.	4.7534	14.9002	12.7147	72
chr11	33818894	33819564	SRR8550325_PAIRED_rmdup.narrowPeak_peak_14517	149	.	5.14952	17.1927	14.9642	292
chr11	33843199	33843838	SRR8550325_PAIRED_rmdup.narrowPeak_peak_14518	266	.	6.99806	29.0862	26.6896	360
chr11	33873005	33873295	SRR8550325_PAIRED_rmdup.narrowPeak_peak_14519	79	.	3.82913	9.97888	7.91078	178
chr11	33917656	33918007	SRR8550325_PAIRED_rmdup.narrowPeak_peak_14520	285	.	7.26214	30.9255	28.5081	81
chr11	33923130	33923425	SRR8550325_PAIRED_rmdup.narrowPeak_peak_14521	60	.	3.43301	8.07807	6.06978	31
chr11	33928587	33929159	SRR8550325_PAIRED_rmdup.narrowPeak_peak_14522	341	.	8.05437	36.6261	34.1494	317
chr11	33932207	33932603	SRR8550325_PAIRED_rmdup.narrowPeak_peak_14523	38	.	2.90486	5.77056	3.8563	65
chr11	33951121	33951415	SRR8550325_PAIRED_rmdup.narrowPeak_peak_14524	112	.	4.48932	13.4302	11.2755	236
chr11	33962587	33963198	SRR8550325_PAIRED_rmdup.narrowPeak_peak_14525	49	.	3.16893	6.8899	4.9262	374
chr11	33979275	33979443	SRR8550325_PAIRED_rmdup.narrowPeak_peak_14526	19	.	2.3767	3.76182	1.96753	30
chr11	33980031	33980816	SRR8550325_PAIRED_rmdup.narrowPeak_peak_14527	205	.	6.07379	22.9115	20.5933	399
chr11	33993090	33993439	SRR8550325_PAIRED_rmdup.narrowPeak_peak_14528	79	.	3.82913	9.97888	7.91078	125
chr11	34002371	34002655	SRR8550325_PAIRED_rmdup.narrowPeak_peak_14529	165	.	5.4136	18.776	16.5206	84
chr11	34008576	34009069	SRR8550325_PAIRED_rmdup.narrowPeak_peak_14530	430	.	9.24273	45.6452	43.0868	396
chr11	34073868	34074197	SRR8550325_PAIRED_rmdup.narrowPeak_peak_14531	205	.	6.07379	22.9115	20.5933	115
chr11	34110940	34111254	SRR8550325_PAIRED_rmdup.narrowPeak_peak_14532	98	.	4.22525	12.0098	9.88794	69
chr11	34149346	34149619	SRR8550325_PAIRED_rmdup.narrowPeak_peak_14533	149	.	5.14952	17.1927	14.9642	171
chr11	34169664	34170151	SRR8550325_PAIRED_rmdup.narrowPeak_peak_14534	72	.	3.69709	9.33019	7.28128	206
chr11	34213038	34213182	SRR8550325_PAIRED_rmdup.narrowPeak_peak_14535	127	.	4.7534	14.9002	12.7147	44
chr11	34229112	34229311	SRR8550325_PAIRED_rmdup.narrowPeak_peak_14536	266	.	6.99806	29.0862	26.6896	98
chr11	34236370	34236770	SRR8550325_PAIRED_rmdup.narrowPeak_peak_14537	149	.	5.14952	17.1927	14.9642	213
chr11	34271526	34272316	SRR8550325_PAIRED_rmdup.narrowPeak_peak_14538	266	.	6.99806	29.0862	26.6896	694
chr11	34284433	34284777	SRR8550325_PAIRED_rmdup.narrowPeak_peak_14539	28	.	2.64078	4.72569	2.86714	30
chr11	34290444	34290613	SRR8550325_PAIRED_rmdup.narrowPeak_peak_14540	28	.	2.64078	4.72569	2.86714	67
chr11	34314658	34314841	SRR8550325_PAIRED_rmdup.narrowPeak_peak_14541	341	.	8.05437	36.6261	34.1494	86
chr11	34377791	34377988	SRR8550325_PAIRED_rmdup.narrowPeak_peak_14542	28	.	2.64078	4.72569	2.86714	122
chr11	34406415	34406577	SRR8550325_PAIRED_rmdup.narrowPeak_peak_14543	72	.	3.69709	9.33019	7.28128	42
chr11	34416242	34416633	SRR8550325_PAIRED_rmdup.narrowPeak_peak_14544	249	.	6.73399	27.2792	24.9042	160
chr11	34447973	34448311	SRR8550325_PAIRED_rmdup.narrowPeak_peak_14545	331	.	7.92234	35.6577	33.1906	94
chr11	34515326	34515593	SRR8550325_PAIRED_rmdup.narrowPeak_peak_14546	28	.	2.64078	4.72569	2.86714	39
chr11	34536289	34536633	SRR8550325_PAIRED_rmdup.narrowPeak_peak_14547	38	.	2.90486	5.77056	3.8563	81
chr11	34537150	34537363	SRR8550325_PAIRED_rmdup.narrowPeak_peak_14548	15	.	2.24466	3.3126	1.5551	40
chr11	34730708	34731032	SRR8550325_PAIRED_rmdup.narrowPeak_peak_14551	28	.	2.64078	4.72569	2.86714	87
chr11	34815018	34815201	SRR8550325_PAIRED_rmdup.narrowPeak_peak_14552	19	.	2.3767	3.76182	1.96753	25
chr11	34832746	34832889	SRR8550325_PAIRED_rmdup.narrowPeak_peak_14553	38	.	2.90486	5.77056	3.8563	108
chr11	34833316	34834122	SRR8550325_PAIRED_rmdup.narrowPeak_peak_14554	2092	.	26.2757	212.694	209.204	302
chr11	34836233	34836562	SRR8550325_PAIRED_rmdup.narrowPeak_peak_14555	165	.	5.4136	18.776	16.5206	209
chr11	34843646	34843787	SRR8550325_PAIRED_rmdup.narrowPeak_peak_14556	92	.	4.09321	11.3191	9.2146	47
chr11	34881495	34881793	SRR8550325_PAIRED_rmdup.narrowPeak_peak_14557	92	.	4.09321	11.3191	9.2146	191
chr11	34904305	34905103	SRR8550325_PAIRED_rmdup.narrowPeak_peak_14558	275	.	7.1301	30.0019	27.5947	228
chr11	34909774	34910272	SRR8550325_PAIRED_rmdup.narrowPeak_peak_14559	451	.	9.5068	47.7194	45.1437	232
chr11	34912096	34912380	SRR8550325_PAIRED_rmdup.narrowPeak_peak_14560	66	.	3.56505	8.69641	6.66747	118
chr11	34949608	34949888	SRR8550325_PAIRED_rmdup.narrowPeak_peak_14561	72	.	3.69709	9.33019	7.28128	86
chr11	34959238	34959729	SRR8550325_PAIRED_rmdup.narrowPeak_peak_14562	360	.	8.31845	38.5838	36.0885	203
chr11	34982970	34983408	SRR8550325_PAIRED_rmdup.narrowPeak_peak_14563	92	.	4.09321	11.3191	9.2146	165
chr11	35006903	35007308	SRR8550325_PAIRED_rmdup.narrowPeak_peak_14564	98	.	4.22525	12.0098	9.88794	146
chr11	35055211	35055858	SRR8550325_PAIRED_rmdup.narrowPeak_peak_14565	266	.	6.99806	29.0862	26.6896	130
chr11	35105582	35105898	SRR8550325_PAIRED_rmdup.narrowPeak_peak_14566	105	.	4.35728	12.7136	10.5751	164
chr11	35119149	35119880	SRR8550325_PAIRED_rmdup.narrowPeak_peak_14567	249	.	6.73399	27.2792	24.9042	426
chr11	35120108	35121948	SRR8550325_PAIRED_rmdup.narrowPeak_peak_14568	1411	.	19.9379	144.284	141.125	1027
chr11	35122324	35122468	SRR8550325_PAIRED_rmdup.narrowPeak_peak_14569	24	.	2.50874	4.23318	2.40547	70
chr11	35151588	35151928	SRR8550325_PAIRED_rmdup.narrowPeak_peak_14570	92	.	4.09321	11.3191	9.2146	146
chr11	35178363	35178678	SRR8550325_PAIRED_rmdup.narrowPeak_peak_14571	98	.	4.22525	12.0098	9.88794	200
chr11	35211154	35211730	SRR8550325_PAIRED_rmdup.narrowPeak_peak_14572	303	.	7.52622	32.796	30.3583	341
chr11	35216511	35217030	SRR8550325_PAIRED_rmdup.narrowPeak_peak_14573	66	.	3.56505	8.69641	6.66747	232
chr11	35243558	35243861	SRR8550325_PAIRED_rmdup.narrowPeak_peak_14574	149	.	5.14952	17.1927	14.9642	216
chr11	35272851	35273093	SRR8550325_PAIRED_rmdup.narrowPeak_peak_14575	85	.	3.96117	10.642	8.55543	110
chr11	35273272	35273835	SRR8550325_PAIRED_rmdup.narrowPeak_peak_14576	165	.	5.4136	18.776	16.5206	398
chr11	35275531	35275691	SRR8550325_PAIRED_rmdup.narrowPeak_peak_14577	24	.	2.50874	4.23318	2.40547	153
chr11	35276028	35276660	SRR8550325_PAIRED_rmdup.narrowPeak_peak_14578	149	.	5.14952	17.1927	14.9642	159
chr11	35282938	35283500	SRR8550325_PAIRED_rmdup.narrowPeak_peak_14579	127	.	4.7534	14.9002	12.7147	271
chr11	35294760	35294993	SRR8550325_PAIRED_rmdup.narrowPeak_peak_14580	43	.	3.0369	6.32129	4.38156	100
chr11	35326417	35326577	SRR8550325_PAIRED_rmdup.narrowPeak_peak_14581	98	.	4.22525	12.0098	9.88794	86
chr11	35331075	35331213	SRR8550325_PAIRED_rmdup.narrowPeak_peak_14582	49	.	3.16893	6.8899	4.9262	74
chr11	35332516	35333102	SRR8550325_PAIRED_rmdup.narrowPeak_peak_14583	66	.	3.56505	8.69641	6.66747	488
chr11	35337641	35337784	SRR8550325_PAIRED_rmdup.narrowPeak_peak_14584	19	.	2.3767	3.76182	1.96753	125
chr11	35350480	35350871	SRR8550325_PAIRED_rmdup.narrowPeak_peak_14585	105	.	4.35728	12.7136	10.5751	254
chr11	35351046	35351538	SRR8550325_PAIRED_rmdup.narrowPeak_peak_14586	165	.	5.4136	18.776	16.5206	252
chr11	35356108	35356779	SRR8550325_PAIRED_rmdup.narrowPeak_peak_14587	222	.	6.33787	24.6321	22.2906	387
chr11	35363112	35363365	SRR8550325_PAIRED_rmdup.narrowPeak_peak_14588	60	.	3.43301	8.07807	6.06978	31
chr11	35364515	35364848	SRR8550325_PAIRED_rmdup.narrowPeak_peak_14589	49	.	3.16893	6.8899	4.9262	125
chr11	35370626	35371003	SRR8550325_PAIRED_rmdup.narrowPeak_peak_14590	43	.	3.0369	6.32129	4.38156	62
chr11	35385330	35386024	SRR8550325_PAIRED_rmdup.narrowPeak_peak_14591	525	.	10.4311	55.1632	52.5283	331
chr11	35387741	35388953	SRR8550325_PAIRED_rmdup.narrowPeak_peak_14592	360	.	8.31845	38.5838	36.0885	917
chr11	35389907	35390127	SRR8550325_PAIRED_rmdup.narrowPeak_peak_14593	72	.	3.69709	9.33019	7.28128	65
chr11	35407614	35408021	SRR8550325_PAIRED_rmdup.narrowPeak_peak_14594	231	.	6.46991	25.5058	23.1529	189
chr11	35415835	35415995	SRR8550325_PAIRED_rmdup.narrowPeak_peak_14595	43	.	3.0369	6.32129	4.38156	58
chr11	35416927	35418947	SRR8550325_PAIRED_rmdup.narrowPeak_peak_14596	266	.	6.99806	29.0862	26.6896	1375
chr11	35419212	35419439	SRR8550325_PAIRED_rmdup.narrowPeak_peak_14597	79	.	3.82913	9.97888	7.91078	140
chr11	35435204	35435374	SRR8550325_PAIRED_rmdup.narrowPeak_peak_14598	98	.	4.22525	12.0098	9.88794	111
chr11	35437560	35438020	SRR8550325_PAIRED_rmdup.narrowPeak_peak_14599	85	.	3.96117	10.642	8.55543	186
chr11	35444731	35445371	SRR8550325_PAIRED_rmdup.narrowPeak_peak_14600	54	.	3.30097	7.4757	5.48924	550
chr11	35447969	35448610	SRR8550325_PAIRED_rmdup.narrowPeak_peak_14601	351	.	8.18641	37.6015	35.1155	145
chr11	35451699	35452084	SRR8550325_PAIRED_rmdup.narrowPeak_peak_14602	134	.	4.88544	15.653	13.4528	140
chr11	35469837	35470395	SRR8550325_PAIRED_rmdup.narrowPeak_peak_14603	214	.	6.20583	23.7673	21.4373	253
chr11	35502269	35502474	SRR8550325_PAIRED_rmdup.narrowPeak_peak_14604	33	.	2.77282	5.23843	3.35113	130
chr11	35505951	35506114	SRR8550325_PAIRED_rmdup.narrowPeak_peak_14605	19	.	2.3767	3.76182	1.96753	46
chr11	35512633	35513076	SRR8550325_PAIRED_rmdup.narrowPeak_peak_14606	142	.	5.01748	16.4173	14.2028	250
chr11	35522876	35523300	SRR8550325_PAIRED_rmdup.narrowPeak_peak_14607	134	.	4.88544	15.653	13.4528	199
chr11	35526391	35526624	SRR8550325_PAIRED_rmdup.narrowPeak_peak_14608	85	.	3.96117	10.642	8.55543	67
chr11	35544278	35544832	SRR8550325_PAIRED_rmdup.narrowPeak_peak_14609	165	.	5.4136	18.776	16.5206	422
chr11	35556369	35556640	SRR8550325_PAIRED_rmdup.narrowPeak_peak_14610	24	.	2.50874	4.23318	2.40547	176
chr11	35561795	35561977	SRR8550325_PAIRED_rmdup.narrowPeak_peak_14611	33	.	2.77282	5.23843	3.35113	44
chr11	35562154	35562319	SRR8550325_PAIRED_rmdup.narrowPeak_peak_14612	38	.	2.90486	5.77056	3.8563	137
chr11	35655981	35656118	SRR8550325_PAIRED_rmdup.narrowPeak_peak_14613	60	.	3.43301	8.07807	6.06978	34
chr11	35668217	35668376	SRR8550325_PAIRED_rmdup.narrowPeak_peak_14614	54	.	3.30097	7.4757	5.48924	119
chr11	35674218	35674615	SRR8550325_PAIRED_rmdup.narrowPeak_peak_14615	181	.	5.67767	20.4007	18.1195	264
chr11	35693109	35693593	SRR8550325_PAIRED_rmdup.narrowPeak_peak_14616	205	.	6.07379	22.9115	20.5933	217
chr11	35769053	35770308	SRR8550325_PAIRED_rmdup.narrowPeak_peak_14617	3546	.	38.5554	358.758	354.645	443
chr11	35797924	35798249	SRR8550325_PAIRED_rmdup.narrowPeak_peak_14618	43	.	3.0369	6.32129	4.38156	174
chr11	35798768	35799141	SRR8550325_PAIRED_rmdup.narrowPeak_peak_14619	231	.	6.46991	25.5058	23.1529	270
chr11	35834140	35834854	SRR8550325_PAIRED_rmdup.narrowPeak_peak_14620	1198	.	17.8253	122.86	119.813	431
chr11	35838198	35838836	SRR8550325_PAIRED_rmdup.narrowPeak_peak_14621	931	.	15.0524	96.0057	93.1065	355
chr11	35839075	35839432	SRR8550325_PAIRED_rmdup.narrowPeak_peak_14622	66	.	3.56505	8.69641	6.66747	236
chr11	35864556	35865612	SRR8550325_PAIRED_rmdup.narrowPeak_peak_14623	1317	.	19.0136	134.816	131.706	564
chr11	35871074	35871224	SRR8550325_PAIRED_rmdup.narrowPeak_peak_14624	66	.	3.56505	8.69641	6.66747	116
chr11	35893123	35893488	SRR8550325_PAIRED_rmdup.narrowPeak_peak_14625	66	.	3.56505	8.69641	6.66747	177
chr11	35921314	35921451	SRR8550325_PAIRED_rmdup.narrowPeak_peak_14626	28	.	2.64078	4.72569	2.86714	54
chr11	35925737	35925900	SRR8550325_PAIRED_rmdup.narrowPeak_peak_14627	49	.	3.16893	6.8899	4.9262	53
chr11	35948531	35948711	SRR8550325_PAIRED_rmdup.narrowPeak_peak_14628	127	.	4.7534	14.9002	12.7147	130
chr11	35955701	35955845	SRR8550325_PAIRED_rmdup.narrowPeak_peak_14629	38	.	2.90486	5.77056	3.8563	98
chr11	35979705	35980848	SRR8550325_PAIRED_rmdup.narrowPeak_peak_14630	931	.	15.0524	96.0057	93.1065	693
chr11	35985770	35986415	SRR8550325_PAIRED_rmdup.narrowPeak_peak_14631	331	.	7.92234	35.6577	33.1906	254
chr11	35998078	35998270	SRR8550325_PAIRED_rmdup.narrowPeak_peak_14632	28	.	2.64078	4.72569	2.86714	163
chr11	36001000	36002134	SRR8550325_PAIRED_rmdup.narrowPeak_peak_14633	869	.	14.3922	89.8476	86.9844	459
chr11	36009657	36010141	SRR8550325_PAIRED_rmdup.narrowPeak_peak_14634	189	.	5.80971	21.228	18.9342	277
chr11	36028501	36028753	SRR8550325_PAIRED_rmdup.narrowPeak_peak_14635	98	.	4.22525	12.0098	9.88794	75
chr11	36031763	36032012	SRR8550325_PAIRED_rmdup.narrowPeak_peak_14636	33	.	2.77282	5.23843	3.35113	129
chr11	36036403	36036680	SRR8550325_PAIRED_rmdup.narrowPeak_peak_14637	165	.	5.4136	18.776	16.5206	131
chr11	36045571	36046256	SRR8550325_PAIRED_rmdup.narrowPeak_peak_14638	536	.	10.5631	56.249	53.606	296
chr11	36109511	36109692	SRR8550325_PAIRED_rmdup.narrowPeak_peak_14639	54	.	3.30097	7.4757	5.48924	135
chr11	36111768	36111922	SRR8550325_PAIRED_rmdup.narrowPeak_peak_14640	43	.	3.0369	6.32129	4.38156	101
chr11	36121486	36121751	SRR8550325_PAIRED_rmdup.narrowPeak_peak_14641	33	.	2.77282	5.23843	3.35113	238
chr11	36150928	36151085	SRR8550325_PAIRED_rmdup.narrowPeak_peak_14642	15	.	2.24466	3.3126	1.5551	136
chr11	36153107	36153294	SRR8550325_PAIRED_rmdup.narrowPeak_peak_14643	43	.	3.0369	6.32129	4.38156	66
chr11	36220704	36220967	SRR8550325_PAIRED_rmdup.narrowPeak_peak_14644	38	.	2.90486	5.77056	3.8563	212
chr11	36221320	36221732	SRR8550325_PAIRED_rmdup.narrowPeak_peak_14645	612	.	11.4874	63.9965	61.2977	79
chr11	36225765	36226193	SRR8550325_PAIRED_rmdup.narrowPeak_peak_14646	98	.	4.22525	12.0098	9.88794	114
chr11	36292231	36293218	SRR8550325_PAIRED_rmdup.narrowPeak_peak_14647	222	.	6.33787	24.6321	22.2906	236
chr11	36305736	36305984	SRR8550325_PAIRED_rmdup.narrowPeak_peak_14648	79	.	3.82913	9.97888	7.91078	171
chr11	36316786	36317197	SRR8550325_PAIRED_rmdup.narrowPeak_peak_14649	43	.	3.0369	6.32129	4.38156	38
chr11	36332100	36332595	SRR8550325_PAIRED_rmdup.narrowPeak_peak_14650	165	.	5.4136	18.776	16.5206	219
chr11	36333868	36334672	SRR8550325_PAIRED_rmdup.narrowPeak_peak_14651	692	.	12.4117	71.9871	69.2343	425
chr11	36350052	36350191	SRR8550325_PAIRED_rmdup.narrowPeak_peak_14652	49	.	3.16893	6.8899	4.9262	21
chr11	36364432	36365050	SRR8550325_PAIRED_rmdup.narrowPeak_peak_14653	275	.	7.1301	30.0019	27.5947	270
chr11	36396461	36396671	SRR8550325_PAIRED_rmdup.narrowPeak_peak_14654	157	.	5.28156	17.979	15.737	83
chr11	36432695	36432976	SRR8550325_PAIRED_rmdup.narrowPeak_peak_14655	112	.	4.48932	13.4302	11.2755	164
chr11	36441782	36442269	SRR8550325_PAIRED_rmdup.narrowPeak_peak_14656	205	.	6.07379	22.9115	20.5933	254
chr11	36475674	36476289	SRR8550325_PAIRED_rmdup.narrowPeak_peak_14657	331	.	7.92234	35.6577	33.1906	243
chr11	36526459	36526756	SRR8550325_PAIRED_rmdup.narrowPeak_peak_14658	85	.	3.96117	10.642	8.55543	106
chr11	36543461	36543930	SRR8550325_PAIRED_rmdup.narrowPeak_peak_14659	105	.	4.35728	12.7136	10.5751	146
chr11	36549729	36550033	SRR8550325_PAIRED_rmdup.narrowPeak_peak_14660	28	.	2.64078	4.72569	2.86714	222
chr11	36550805	36551242	SRR8550325_PAIRED_rmdup.narrowPeak_peak_14661	536	.	10.5631	56.249	53.606	88
chr11	36589883	36590114	SRR8550325_PAIRED_rmdup.narrowPeak_peak_14662	33	.	2.77282	5.23843	3.35113	153
chr11	36607672	36607917	SRR8550325_PAIRED_rmdup.narrowPeak_peak_14663	92	.	4.09321	11.3191	9.2146	83
chr11	36614032	36614194	SRR8550325_PAIRED_rmdup.narrowPeak_peak_14664	43	.	3.0369	6.32129	4.38156	127
chr11	36677148	36677998	SRR8550325_PAIRED_rmdup.narrowPeak_peak_14665	943	.	15.1845	97.2489	94.3425	401
chr11	36681738	36681917	SRR8550325_PAIRED_rmdup.narrowPeak_peak_14666	19	.	2.3767	3.76182	1.96753	129
chr11	36682152	36682291	SRR8550325_PAIRED_rmdup.narrowPeak_peak_14667	19	.	2.3767	3.76182	1.96753	47
chr11	36697187	36697425	SRR8550325_PAIRED_rmdup.narrowPeak_peak_14668	43	.	3.0369	6.32129	4.38156	62
chr11	36750272	36750558	SRR8550325_PAIRED_rmdup.narrowPeak_peak_14669	165	.	5.4136	18.776	16.5206	109
chr11	36799346	36799858	SRR8550325_PAIRED_rmdup.narrowPeak_peak_14670	205	.	6.07379	22.9115	20.5933	248
chr11	36800439	36800656	SRR8550325_PAIRED_rmdup.narrowPeak_peak_14671	28	.	2.64078	4.72569	2.86714	177
chr11	36800823	36801267	SRR8550325_PAIRED_rmdup.narrowPeak_peak_14672	112	.	4.48932	13.4302	11.2755	253
chr11	36832806	36833167	SRR8550325_PAIRED_rmdup.narrowPeak_peak_14673	79	.	3.82913	9.97888	7.91078	165
chr11	36989130	36989831	SRR8550325_PAIRED_rmdup.narrowPeak_peak_14674	181	.	5.67767	20.4007	18.1195	252
chr11	37030166	37030577	SRR8550325_PAIRED_rmdup.narrowPeak_peak_14675	24	.	2.50874	4.23318	2.40547	178
chr11	37030745	37032319	SRR8550325_PAIRED_rmdup.narrowPeak_peak_14676	1357	.	19.4097	138.856	135.725	810
chr11	37051476	37052067	SRR8550325_PAIRED_rmdup.narrowPeak_peak_14677	85	.	3.96117	10.642	8.55543	532
chr11	37174881	37175174	SRR8550325_PAIRED_rmdup.narrowPeak_peak_14678	43	.	3.0369	6.32129	4.38156	216
chr11	37186197	37186466	SRR8550325_PAIRED_rmdup.narrowPeak_peak_14679	98	.	4.22525	12.0098	9.88794	153
chr11	37235331	37237660	SRR8550325_PAIRED_rmdup.narrowPeak_peak_14680	1018	.	15.9767	104.785	101.836	1530
chr11	37274997	37275368	SRR8550325_PAIRED_rmdup.narrowPeak_peak_14681	134	.	4.88544	15.653	13.4528	108
chr11	37458560	37458970	SRR8550325_PAIRED_rmdup.narrowPeak_peak_14682	134	.	4.88544	15.653	13.4528	246
chr11	37527880	37528136	SRR8550325_PAIRED_rmdup.narrowPeak_peak_14683	54	.	3.30097	7.4757	5.48924	216
chr11	37532111	37532686	SRR8550325_PAIRED_rmdup.narrowPeak_peak_14684	79	.	3.82913	9.97888	7.91078	263
chr11	37602083	37602338	SRR8550325_PAIRED_rmdup.narrowPeak_peak_14685	54	.	3.30097	7.4757	5.48924	95
chr11	37671129	37671904	SRR8550325_PAIRED_rmdup.narrowPeak_peak_14686	285	.	7.26214	30.9255	28.5081	348
chr11	37684427	37684802	SRR8550325_PAIRED_rmdup.narrowPeak_peak_14687	240	.	6.60195	26.3883	24.0242	226
chr11	37740231	37740981	SRR8550325_PAIRED_rmdup.narrowPeak_peak_14688	105	.	4.35728	12.7136	10.5751	201
chr11	37808815	37808984	SRR8550325_PAIRED_rmdup.narrowPeak_peak_14689	33	.	2.77282	5.23843	3.35113	72
chr11	37821825	37822052	SRR8550325_PAIRED_rmdup.narrowPeak_peak_14690	54	.	3.30097	7.4757	5.48924	130
chr11	37838037	37838385	SRR8550325_PAIRED_rmdup.narrowPeak_peak_14691	98	.	4.22525	12.0098	9.88794	218
chr11	37882748	37883164	SRR8550325_PAIRED_rmdup.narrowPeak_peak_14692	127	.	4.7534	14.9002	12.7147	162
chr11	37893876	37894346	SRR8550325_PAIRED_rmdup.narrowPeak_peak_14693	33	.	2.77282	5.23843	3.35113	43
chr11	38149526	38149734	SRR8550325_PAIRED_rmdup.narrowPeak_peak_14694	43	.	3.0369	6.32129	4.38156	119
chr11	38321211	38321682	SRR8550325_PAIRED_rmdup.narrowPeak_peak_14695	66	.	3.56505	8.69641	6.66747	373
chr11	38488198	38488375	SRR8550325_PAIRED_rmdup.narrowPeak_peak_14696	24	.	2.50874	4.23318	2.40547	18
chr11	38543867	38544546	SRR8550325_PAIRED_rmdup.narrowPeak_peak_14697	222	.	6.33787	24.6321	22.2906	197
chr11	38687429	38687593	SRR8550325_PAIRED_rmdup.narrowPeak_peak_14698	43	.	3.0369	6.32129	4.38156	120
chr11	38694213	38694391	SRR8550325_PAIRED_rmdup.narrowPeak_peak_14699	33	.	2.77282	5.23843	3.35113	112
chr11	38694959	38695339	SRR8550325_PAIRED_rmdup.narrowPeak_peak_14700	60	.	3.43301	8.07807	6.06978	223
chr11	38728988	38729248	SRR8550325_PAIRED_rmdup.narrowPeak_peak_14701	60	.	3.43301	8.07807	6.06978	63
chr11	38747484	38747979	SRR8550325_PAIRED_rmdup.narrowPeak_peak_14702	249	.	6.73399	27.2792	24.9042	254
chr11	38770898	38771827	SRR8550325_PAIRED_rmdup.narrowPeak_peak_14703	60	.	3.43301	8.07807	6.06978	260
chr11	38773654	38773839	SRR8550325_PAIRED_rmdup.narrowPeak_peak_14704	60	.	3.43301	8.07807	6.06978	58
chr11	38774051	38774590	SRR8550325_PAIRED_rmdup.narrowPeak_peak_14705	119	.	4.62136	14.1592	11.9888	346
chr11	38816686	38817001	SRR8550325_PAIRED_rmdup.narrowPeak_peak_14706	54	.	3.30097	7.4757	5.48924	61
chr11	38829189	38829455	SRR8550325_PAIRED_rmdup.narrowPeak_peak_14707	157	.	5.28156	17.979	15.737	174
chr11	38829636	38830236	SRR8550325_PAIRED_rmdup.narrowPeak_peak_14708	92	.	4.09321	11.3191	9.2146	323
chr11	38856673	38856838	SRR8550325_PAIRED_rmdup.narrowPeak_peak_14709	24	.	2.50874	4.23318	2.40547	41
chr11	38938226	38938668	SRR8550325_PAIRED_rmdup.narrowPeak_peak_14710	112	.	4.48932	13.4302	11.2755	24
chr11	38959670	38960555	SRR8550325_PAIRED_rmdup.narrowPeak_peak_14711	66	.	3.56505	8.69641	6.66747	730
chr11	39207008	39208768	SRR8550325_PAIRED_rmdup.narrowPeak_peak_14712	222	.	6.33787	24.6321	22.2906	420
chr11	39228318	39228613	SRR8550325_PAIRED_rmdup.narrowPeak_peak_14713	43	.	3.0369	6.32129	4.38156	273
chr11	39350447	39351442	SRR8550325_PAIRED_rmdup.narrowPeak_peak_14714	646	.	11.8835	67.3924	64.6701	297
chr11	39453733	39454081	SRR8550325_PAIRED_rmdup.narrowPeak_peak_14715	28	.	2.64078	4.72569	2.86714	89
chr11	39558344	39558602	SRR8550325_PAIRED_rmdup.narrowPeak_peak_14716	38	.	2.90486	5.77056	3.8563	215
chr11	39588303	39588501	SRR8550325_PAIRED_rmdup.narrowPeak_peak_14717	19	.	2.3767	3.76182	1.96753	119
chr11	39588866	39589469	SRR8550325_PAIRED_rmdup.narrowPeak_peak_14718	390	.	8.71457	41.5713	39.0485	383
chr11	39602537	39603159	SRR8550325_PAIRED_rmdup.narrowPeak_peak_14719	514	.	10.299	54.0829	51.4561	378
chr11	39606597	39606792	SRR8550325_PAIRED_rmdup.narrowPeak_peak_14720	24	.	2.50874	4.23318	2.40547	45
chr11	39674805	39674976	SRR8550325_PAIRED_rmdup.narrowPeak_peak_14721	28	.	2.64078	4.72569	2.86714	150
chr11	39709953	39710105	SRR8550325_PAIRED_rmdup.narrowPeak_peak_14722	19	.	2.3767	3.76182	1.96753	2
chr11	39713999	39714203	SRR8550325_PAIRED_rmdup.narrowPeak_peak_14723	43	.	3.0369	6.32129	4.38156	143
chr11	39768022	39768162	SRR8550325_PAIRED_rmdup.narrowPeak_peak_14724	38	.	2.90486	5.77056	3.8563	119
chr11	39784453	39784620	SRR8550325_PAIRED_rmdup.narrowPeak_peak_14725	43	.	3.0369	6.32129	4.38156	119
chr11	39794076	39794882	SRR8550325_PAIRED_rmdup.narrowPeak_peak_14726	266	.	6.99806	29.0862	26.6896	504
chr11	39894423	39894606	SRR8550325_PAIRED_rmdup.narrowPeak_peak_14727	19	.	2.3767	3.76182	1.96753	150
chr11	39899859	39900048	SRR8550325_PAIRED_rmdup.narrowPeak_peak_14728	66	.	3.56505	8.69641	6.66747	46
chr11	39903634	39904082	SRR8550325_PAIRED_rmdup.narrowPeak_peak_14729	205	.	6.07379	22.9115	20.5933	137
chr11	39912895	39913455	SRR8550325_PAIRED_rmdup.narrowPeak_peak_14730	303	.	7.52622	32.796	30.3583	276
chr11	39923970	39924486	SRR8550325_PAIRED_rmdup.narrowPeak_peak_14731	303	.	7.52622	32.796	30.3583	176
chr11	39947941	39948236	SRR8550325_PAIRED_rmdup.narrowPeak_peak_14732	43	.	3.0369	6.32129	4.38156	145
chr11	39958534	39958792	SRR8550325_PAIRED_rmdup.narrowPeak_peak_14733	49	.	3.16893	6.8899	4.9262	88
chr11	39998564	39998849	SRR8550325_PAIRED_rmdup.narrowPeak_peak_14734	28	.	2.64078	4.72569	2.86714	138
chr11	40032589	40032971	SRR8550325_PAIRED_rmdup.narrowPeak_peak_14735	157	.	5.28156	17.979	15.737	262
chr11	40036800	40037069	SRR8550325_PAIRED_rmdup.narrowPeak_peak_14736	54	.	3.30097	7.4757	5.48924	115
chr11	40137690	40138063	SRR8550325_PAIRED_rmdup.narrowPeak_peak_14737	60	.	3.43301	8.07807	6.06978	329
chr11	40138303	40138746	SRR8550325_PAIRED_rmdup.narrowPeak_peak_14738	38	.	2.90486	5.77056	3.8563	19
chr11	40149212	40149604	SRR8550325_PAIRED_rmdup.narrowPeak_peak_14739	72	.	3.69709	9.33019	7.28128	313
chr11	40197466	40198179	SRR8550325_PAIRED_rmdup.narrowPeak_peak_14740	127	.	4.7534	14.9002	12.7147	509
chr11	40200415	40200876	SRR8550325_PAIRED_rmdup.narrowPeak_peak_14741	43	.	3.0369	6.32129	4.38156	288
chr11	40257516	40258749	SRR8550325_PAIRED_rmdup.narrowPeak_peak_14742	380	.	8.58253	40.5688	38.055	1158
chr11	40321460	40321750	SRR8550325_PAIRED_rmdup.narrowPeak_peak_14743	19	.	2.3767	3.76182	1.96753	83
chr11	40362611	40362765	SRR8550325_PAIRED_rmdup.narrowPeak_peak_14744	49	.	3.16893	6.8899	4.9262	80
chr11	40378348	40378558	SRR8550325_PAIRED_rmdup.narrowPeak_peak_14745	66	.	3.56505	8.69641	6.66747	86
chr11	40385129	40385537	SRR8550325_PAIRED_rmdup.narrowPeak_peak_14746	142	.	5.01748	16.4173	14.2028	182
chr11	40393869	40395709	SRR8550325_PAIRED_rmdup.narrowPeak_peak_14747	968	.	15.4486	99.7464	96.8256	584
chr11	40395914	40396124	SRR8550325_PAIRED_rmdup.narrowPeak_peak_14748	24	.	2.50874	4.23318	2.40547	119
chr11	40402094	40402706	SRR8550325_PAIRED_rmdup.narrowPeak_peak_14749	312	.	7.65826	33.7425	31.2949	326
chr11	40456413	40456949	SRR8550325_PAIRED_rmdup.narrowPeak_peak_14750	98	.	4.22525	12.0098	9.88794	210
chr11	40469215	40469779	SRR8550325_PAIRED_rmdup.narrowPeak_peak_14751	579	.	11.0913	60.6453	57.9702	269
chr11	40539667	40539818	SRR8550325_PAIRED_rmdup.narrowPeak_peak_14752	28	.	2.64078	4.72569	2.86714	136
chr11	40573035	40573438	SRR8550325_PAIRED_rmdup.narrowPeak_peak_14753	43	.	3.0369	6.32129	4.38156	331
chr11	40588537	40589192	SRR8550325_PAIRED_rmdup.narrowPeak_peak_14754	400	.	8.84661	42.5802	40.0484	382
chr11	40600044	40601993	SRR8550325_PAIRED_rmdup.narrowPeak_peak_14755	624	.	11.6194	65.1236	62.4169	889
chr11	40624571	40624744	SRR8550325_PAIRED_rmdup.narrowPeak_peak_14756	19	.	2.3767	3.76182	1.96753	127
chr11	40676136	40676346	SRR8550325_PAIRED_rmdup.narrowPeak_peak_14757	24	.	2.50874	4.23318	2.40547	143
chr11	40677245	40677461	SRR8550325_PAIRED_rmdup.narrowPeak_peak_14758	85	.	3.96117	10.642	8.55543	98
chr11	40692100	40693847	SRR8550325_PAIRED_rmdup.narrowPeak_peak_14759	2839	.	32.7457	287.745	283.925	610
chr11	40694115	40695280	SRR8550325_PAIRED_rmdup.narrowPeak_peak_14760	1575	.	21.5223	160.838	157.596	868
chr11	40695492	40695715	SRR8550325_PAIRED_rmdup.narrowPeak_peak_14761	28	.	2.64078	4.72569	2.86714	179
chr11	40732718	40732949	SRR8550325_PAIRED_rmdup.narrowPeak_peak_14762	60	.	3.43301	8.07807	6.06978	119
chr11	40733122	40734646	SRR8550325_PAIRED_rmdup.narrowPeak_peak_14763	4660	.	47.2699	470.564	466.05	475
chr11	40754484	40755853	SRR8550325_PAIRED_rmdup.narrowPeak_peak_14764	3978	.	41.9884	402.103	397.82	772
chr11	40763404	40763663	SRR8550325_PAIRED_rmdup.narrowPeak_peak_14765	351	.	8.18641	37.6015	35.1155	196
chr11	40775532	40776107	SRR8550325_PAIRED_rmdup.narrowPeak_peak_14766	341	.	8.05437	36.6261	34.1494	170
chr11	40865662	40866084	SRR8550325_PAIRED_rmdup.narrowPeak_peak_14768	360	.	8.31845	38.5838	36.0885	261
chr11	40927047	40927765	SRR8550325_PAIRED_rmdup.narrowPeak_peak_14769	624	.	11.6194	65.1236	62.4169	305
chr11	40928876	40929048	SRR8550325_PAIRED_rmdup.narrowPeak_peak_14770	19	.	2.3767	3.76182	1.96753	45
chr11	41057735	41058229	SRR8550325_PAIRED_rmdup.narrowPeak_peak_14771	119	.	4.62136	14.1592	11.9888	127
chr11	41058954	41059490	SRR8550325_PAIRED_rmdup.narrowPeak_peak_14772	197	.	5.94175	22.065	19.7589	198
chr11	41104687	41104931	SRR8550325_PAIRED_rmdup.narrowPeak_peak_14773	38	.	2.90486	5.77056	3.8563	26
chr11	41202181	41202595	SRR8550325_PAIRED_rmdup.narrowPeak_peak_14774	400	.	8.84661	42.5802	40.0484	223
chr11	41237912	41238057	SRR8550325_PAIRED_rmdup.narrowPeak_peak_14775	33	.	2.77282	5.23843	3.35113	113
chr11	41260013	41260652	SRR8550325_PAIRED_rmdup.narrowPeak_peak_14776	249	.	6.73399	27.2792	24.9042	114
chr11	41261526	41261734	SRR8550325_PAIRED_rmdup.narrowPeak_peak_14777	28	.	2.64078	4.72569	2.86714	94
chr11	41359587	41359743	SRR8550325_PAIRED_rmdup.narrowPeak_peak_14778	24	.	2.50874	4.23318	2.40547	101
chr11	41369744	41370126	SRR8550325_PAIRED_rmdup.narrowPeak_peak_14779	79	.	3.82913	9.97888	7.91078	141
chr11	41371134	41371515	SRR8550325_PAIRED_rmdup.narrowPeak_peak_14780	119	.	4.62136	14.1592	11.9888	119
chr11	41395267	41395557	SRR8550325_PAIRED_rmdup.narrowPeak_peak_14781	33	.	2.77282	5.23843	3.35113	181
chr11	41446516	41446655	SRR8550325_PAIRED_rmdup.narrowPeak_peak_14782	19	.	2.3767	3.76182	1.96753	13
chr11	41470193	41470766	SRR8550325_PAIRED_rmdup.narrowPeak_peak_14783	157	.	5.28156	17.979	15.737	321
chr11	41493067	41493998	SRR8550325_PAIRED_rmdup.narrowPeak_peak_14784	461	.	9.63884	48.7655	46.1811	444
chr11	41536958	41537603	SRR8550325_PAIRED_rmdup.narrowPeak_peak_14785	149	.	5.14952	17.1927	14.9642	322
chr11	41584078	41584354	SRR8550325_PAIRED_rmdup.narrowPeak_peak_14786	60	.	3.43301	8.07807	6.06978	235
chr11	41644222	41644366	SRR8550325_PAIRED_rmdup.narrowPeak_peak_14787	33	.	2.77282	5.23843	3.35113	18
chr11	41644855	41645779	SRR8550325_PAIRED_rmdup.narrowPeak_peak_14788	1397	.	19.8058	142.923	139.771	499
chr11	41792188	41792509	SRR8550325_PAIRED_rmdup.narrowPeak_peak_14789	66	.	3.56505	8.69641	6.66747	157
chr11	41829027	41829559	SRR8550325_PAIRED_rmdup.narrowPeak_peak_14790	257	.	6.86602	28.1786	25.7927	359
chr11	41965250	41966145	SRR8550325_PAIRED_rmdup.narrowPeak_peak_14791	546	.	10.6952	57.3401	54.6891	573
chr11	41980164	41980469	SRR8550325_PAIRED_rmdup.narrowPeak_peak_14792	149	.	5.14952	17.1927	14.9642	187
chr11	41988575	41988786	SRR8550325_PAIRED_rmdup.narrowPeak_peak_14793	49	.	3.16893	6.8899	4.9262	34
chr11	41999524	41999755	SRR8550325_PAIRED_rmdup.narrowPeak_peak_14794	294	.	7.39418	31.8569	29.4292	107
chr11	42067685	42068110	SRR8550325_PAIRED_rmdup.narrowPeak_peak_14795	472	.	9.77088	49.8175	47.2244	286
chr11	42139549	42139690	SRR8550325_PAIRED_rmdup.narrowPeak_peak_14796	43	.	3.0369	6.32129	4.38156	88
chr11	42178466	42178690	SRR8550325_PAIRED_rmdup.narrowPeak_peak_14797	38	.	2.90486	5.77056	3.8563	9
chr11	42179637	42179807	SRR8550325_PAIRED_rmdup.narrowPeak_peak_14798	85	.	3.96117	10.642	8.55543	68
chr11	42181593	42182550	SRR8550325_PAIRED_rmdup.narrowPeak_peak_14799	557	.	10.8272	58.4366	55.7775	648
chr11	42182699	42183180	SRR8550325_PAIRED_rmdup.narrowPeak_peak_14800	285	.	7.26214	30.9255	28.5081	256
chr11	42244054	42244196	SRR8550325_PAIRED_rmdup.narrowPeak_peak_14801	33	.	2.77282	5.23843	3.35113	26
chr11	42314790	42315155	SRR8550325_PAIRED_rmdup.narrowPeak_peak_14802	38	.	2.90486	5.77056	3.8563	259
chr11	42386629	42386794	SRR8550325_PAIRED_rmdup.narrowPeak_peak_14803	79	.	3.82913	9.97888	7.91078	54
chr11	42419809	42420045	SRR8550325_PAIRED_rmdup.narrowPeak_peak_14804	66	.	3.56505	8.69641	6.66747	146
chr11	42420306	42420618	SRR8550325_PAIRED_rmdup.narrowPeak_peak_14805	119	.	4.62136	14.1592	11.9888	184
chr11	42420786	42421619	SRR8550325_PAIRED_rmdup.narrowPeak_peak_14806	503	.	10.167	53.0081	50.3895	418
chr11	42423245	42423520	SRR8550325_PAIRED_rmdup.narrowPeak_peak_14807	165	.	5.4136	18.776	16.5206	238
chr11	42704634	42704969	SRR8550325_PAIRED_rmdup.narrowPeak_peak_14808	66	.	3.56505	8.69641	6.66747	125
chr11	42833828	42834087	SRR8550325_PAIRED_rmdup.narrowPeak_peak_14809	28	.	2.64078	4.72569	2.86714	119
chr11	42835085	42835274	SRR8550325_PAIRED_rmdup.narrowPeak_peak_14810	24	.	2.50874	4.23318	2.40547	28
chr11	43072924	43073064	SRR8550325_PAIRED_rmdup.narrowPeak_peak_14811	54	.	3.30097	7.4757	5.48924	55
chr11	43086049	43086862	SRR8550325_PAIRED_rmdup.narrowPeak_peak_14812	142	.	5.01748	16.4173	14.2028	387
chr11	43088618	43088930	SRR8550325_PAIRED_rmdup.narrowPeak_peak_14813	92	.	4.09321	11.3191	9.2146	79
chr11	43139584	43140741	SRR8550325_PAIRED_rmdup.narrowPeak_peak_14814	331	.	7.92234	35.6577	33.1906	392
chr11	43142749	43143249	SRR8550325_PAIRED_rmdup.narrowPeak_peak_14815	142	.	5.01748	16.4173	14.2028	209
chr11	43160552	43160799	SRR8550325_PAIRED_rmdup.narrowPeak_peak_14816	66	.	3.56505	8.69641	6.66747	161
chr11	43167557	43167817	SRR8550325_PAIRED_rmdup.narrowPeak_peak_14817	33	.	2.77282	5.23843	3.35113	186
chr11	43183446	43184128	SRR8550325_PAIRED_rmdup.narrowPeak_peak_14818	312	.	7.65826	33.7425	31.2949	122
chr11	43184311	43184537	SRR8550325_PAIRED_rmdup.narrowPeak_peak_14819	15	.	2.24466	3.3126	1.5551	8
chr11	43203250	43203423	SRR8550325_PAIRED_rmdup.narrowPeak_peak_14820	24	.	2.50874	4.23318	2.40547	84
chr11	43217965	43218496	SRR8550325_PAIRED_rmdup.narrowPeak_peak_14821	66	.	3.56505	8.69641	6.66747	405
chr11	43253054	43253510	SRR8550325_PAIRED_rmdup.narrowPeak_peak_14822	142	.	5.01748	16.4173	14.2028	163
chr11	43263778	43264260	SRR8550325_PAIRED_rmdup.narrowPeak_peak_14823	390	.	8.71457	41.5713	39.0485	226
chr11	43269396	43270642	SRR8550325_PAIRED_rmdup.narrowPeak_peak_14824	205	.	6.07379	22.9115	20.5933	424
chr11	43335713	43336086	SRR8550325_PAIRED_rmdup.narrowPeak_peak_14825	49	.	3.16893	6.8899	4.9262	268
chr11	43344621	43344802	SRR8550325_PAIRED_rmdup.narrowPeak_peak_14826	28	.	2.64078	4.72569	2.86714	126
chr11	43348468	43349051	SRR8550325_PAIRED_rmdup.narrowPeak_peak_14827	461	.	9.63884	48.7655	46.1811	301
chr11	43350232	43350498	SRR8550325_PAIRED_rmdup.narrowPeak_peak_14828	127	.	4.7534	14.9002	12.7147	218
chr11	43361886	43362155	SRR8550325_PAIRED_rmdup.narrowPeak_peak_14829	38	.	2.90486	5.77056	3.8563	155
chr11	43384904	43386260	SRR8550325_PAIRED_rmdup.narrowPeak_peak_14830	680	.	12.2796	70.8314	68.0862	482
chr11	43399487	43399624	SRR8550325_PAIRED_rmdup.narrowPeak_peak_14831	181	.	5.67767	20.4007	18.1195	73
chr11	43411459	43411883	SRR8550325_PAIRED_rmdup.narrowPeak_peak_14832	410	.	8.97865	43.5956	41.0548	235
chr11	43412865	43413221	SRR8550325_PAIRED_rmdup.narrowPeak_peak_14833	536	.	10.5631	56.249	53.606	117
chr11	43417359	43417628	SRR8550325_PAIRED_rmdup.narrowPeak_peak_14834	49	.	3.16893	6.8899	4.9262	46
chr11	43425843	43426853	SRR8550325_PAIRED_rmdup.narrowPeak_peak_14835	1815	.	23.767	184.938	181.578	486
chr11	43433261	43434215	SRR8550325_PAIRED_rmdup.narrowPeak_peak_14836	1330	.	19.1456	136.16	133.043	476
chr11	43474096	43474747	SRR8550325_PAIRED_rmdup.narrowPeak_peak_14837	249	.	6.73399	27.2792	24.9042	192
chr11	43480496	43481037	SRR8550325_PAIRED_rmdup.narrowPeak_peak_14838	43	.	3.0369	6.32129	4.38156	115
chr11	43481510	43482089	SRR8550325_PAIRED_rmdup.narrowPeak_peak_14839	112	.	4.48932	13.4302	11.2755	485
chr11	43483515	43483696	SRR8550325_PAIRED_rmdup.narrowPeak_peak_14840	24	.	2.50874	4.23318	2.40547	157
chr11	43492628	43493108	SRR8550325_PAIRED_rmdup.narrowPeak_peak_14841	360	.	8.31845	38.5838	36.0885	218
chr11	43494106	43494462	SRR8550325_PAIRED_rmdup.narrowPeak_peak_14842	579	.	11.0913	60.6453	57.9702	125
chr11	43495141	43495311	SRR8550325_PAIRED_rmdup.narrowPeak_peak_14843	72	.	3.69709	9.33019	7.28128	106
chr11	43516660	43516949	SRR8550325_PAIRED_rmdup.narrowPeak_peak_14844	222	.	6.33787	24.6321	22.2906	201
chr11	43528167	43530572	SRR8550325_PAIRED_rmdup.narrowPeak_peak_14845	1702	.	22.7107	173.506	170.201	743
chr11	43536949	43537254	SRR8550325_PAIRED_rmdup.narrowPeak_peak_14846	60	.	3.43301	8.07807	6.06978	172
chr11	43539887	43540297	SRR8550325_PAIRED_rmdup.narrowPeak_peak_14847	441	.	9.37476	46.6793	44.1123	175
chr11	43540558	43540963	SRR8550325_PAIRED_rmdup.narrowPeak_peak_14848	112	.	4.48932	13.4302	11.2755	229
chr11	43548083	43548672	SRR8550325_PAIRED_rmdup.narrowPeak_peak_14849	461	.	9.63884	48.7655	46.1811	256
chr11	43549838	43550046	SRR8550325_PAIRED_rmdup.narrowPeak_peak_14850	24	.	2.50874	4.23318	2.40547	80
chr11	43563650	43563907	SRR8550325_PAIRED_rmdup.narrowPeak_peak_14851	98	.	4.22525	12.0098	9.88794	194
chr11	43568431	43568708	SRR8550325_PAIRED_rmdup.narrowPeak_peak_14852	49	.	3.16893	6.8899	4.9262	161
chr11	43569700	43569963	SRR8550325_PAIRED_rmdup.narrowPeak_peak_14853	49	.	3.16893	6.8899	4.9262	74
chr11	43575169	43576068	SRR8550325_PAIRED_rmdup.narrowPeak_peak_14854	351	.	8.18641	37.6015	35.1155	372
chr11	43586438	43586752	SRR8550325_PAIRED_rmdup.narrowPeak_peak_14855	222	.	6.33787	24.6321	22.2906	68
chr11	43589557	43590175	SRR8550325_PAIRED_rmdup.narrowPeak_peak_14856	536	.	10.5631	56.249	53.606	290
chr11	43612907	43613675	SRR8550325_PAIRED_rmdup.narrowPeak_peak_14857	1056	.	16.3728	108.602	105.632	353
chr11	43626103	43627076	SRR8550325_PAIRED_rmdup.narrowPeak_peak_14858	231	.	6.46991	25.5058	23.1529	404
chr11	43634124	43634532	SRR8550325_PAIRED_rmdup.narrowPeak_peak_14859	1159	.	17.4291	118.932	115.905	81
chr11	43653092	43653424	SRR8550325_PAIRED_rmdup.narrowPeak_peak_14860	134	.	4.88544	15.653	13.4528	114
chr11	43747670	43748414	SRR8550325_PAIRED_rmdup.narrowPeak_peak_14862	2776	.	32.2175	281.448	277.656	420
chr11	43766918	43767379	SRR8550325_PAIRED_rmdup.narrowPeak_peak_14863	579	.	11.0913	60.6453	57.9702	116
chr11	43773852	43774304	SRR8550325_PAIRED_rmdup.narrowPeak_peak_14864	60	.	3.43301	8.07807	6.06978	366
chr11	43775815	43776612	SRR8550325_PAIRED_rmdup.narrowPeak_peak_14865	493	.	10.035	51.9389	49.3287	377
chr11	43783679	43784137	SRR8550325_PAIRED_rmdup.narrowPeak_peak_14866	231	.	6.46991	25.5058	23.1529	226
chr11	43836058	43836815	SRR8550325_PAIRED_rmdup.narrowPeak_peak_14867	1411	.	19.9379	144.284	141.125	444
chr11	43914591	43915004	SRR8550325_PAIRED_rmdup.narrowPeak_peak_14868	165	.	5.4136	18.776	16.5206	149
chr11	43958294	43958916	SRR8550325_PAIRED_rmdup.narrowPeak_peak_14869	257	.	6.86602	28.1786	25.7927	470
chr11	43992010	43992612	SRR8550325_PAIRED_rmdup.narrowPeak_peak_14870	149	.	5.14952	17.1927	14.9642	134
chr11	44211834	44212141	SRR8550325_PAIRED_rmdup.narrowPeak_peak_14871	181	.	5.67767	20.4007	18.1195	80
chr11	44331592	44332052	SRR8550325_PAIRED_rmdup.narrowPeak_peak_14872	197	.	5.94175	22.065	19.7589	105
chr11	44390173	44390542	SRR8550325_PAIRED_rmdup.narrowPeak_peak_14873	66	.	3.56505	8.69641	6.66747	251
chr11	44393179	44393857	SRR8550325_PAIRED_rmdup.narrowPeak_peak_14874	181	.	5.67767	20.4007	18.1195	439
chr11	44398690	44399422	SRR8550325_PAIRED_rmdup.narrowPeak_peak_14875	461	.	9.63884	48.7655	46.1811	442
chr11	44453394	44453634	SRR8550325_PAIRED_rmdup.narrowPeak_peak_14876	149	.	5.14952	17.1927	14.9642	166
chr11	44468489	44468735	SRR8550325_PAIRED_rmdup.narrowPeak_peak_14877	38	.	2.90486	5.77056	3.8563	136
chr11	44469799	44471163	SRR8550325_PAIRED_rmdup.narrowPeak_peak_14878	1330	.	19.1456	136.16	133.043	807
chr11	44518343	44520747	SRR8550325_PAIRED_rmdup.narrowPeak_peak_14879	1330	.	19.1456	136.16	133.043	649
chr11	44539463	44539981	SRR8550325_PAIRED_rmdup.narrowPeak_peak_14880	142	.	5.01748	16.4173	14.2028	210
chr11	44581499	44581645	SRR8550325_PAIRED_rmdup.narrowPeak_peak_14881	105	.	4.35728	12.7136	10.5751	56
chr11	44585958	44586462	SRR8550325_PAIRED_rmdup.narrowPeak_peak_14882	214	.	6.20583	23.7673	21.4373	289
chr11	44610797	44611742	SRR8550325_PAIRED_rmdup.narrowPeak_peak_14883	579	.	11.0913	60.6453	57.9702	297
chr11	44613032	44613304	SRR8550325_PAIRED_rmdup.narrowPeak_peak_14884	33	.	2.77282	5.23843	3.35113	28
chr11	44613473	44613740	SRR8550325_PAIRED_rmdup.narrowPeak_peak_14885	54	.	3.30097	7.4757	5.48924	56
chr11	44616882	44617720	SRR8550325_PAIRED_rmdup.narrowPeak_peak_14886	1548	.	21.2583	158.052	154.824	334
chr11	44617967	44618607	SRR8550325_PAIRED_rmdup.narrowPeak_peak_14887	312	.	7.65826	33.7425	31.2949	296
chr11	44620454	44620599	SRR8550325_PAIRED_rmdup.narrowPeak_peak_14888	43	.	3.0369	6.32129	4.38156	135
chr11	44622255	44622601	SRR8550325_PAIRED_rmdup.narrowPeak_peak_14889	105	.	4.35728	12.7136	10.5751	277
chr11	44638396	44638549	SRR8550325_PAIRED_rmdup.narrowPeak_peak_14890	60	.	3.43301	8.07807	6.06978	68
chr11	44655431	44655903	SRR8550325_PAIRED_rmdup.narrowPeak_peak_14891	149	.	5.14952	17.1927	14.9642	205
chr11	44664994	44665743	SRR8550325_PAIRED_rmdup.narrowPeak_peak_14892	322	.	7.7903	34.6965	32.239	398
chr11	44696651	44697408	SRR8550325_PAIRED_rmdup.narrowPeak_peak_14893	493	.	10.035	51.9389	49.3287	175
chr11	44707489	44708162	SRR8550325_PAIRED_rmdup.narrowPeak_peak_14894	249	.	6.73399	27.2792	24.9042	380
chr11	44727130	44727842	SRR8550325_PAIRED_rmdup.narrowPeak_peak_14895	98	.	4.22525	12.0098	9.88794	435
chr11	44738129	44738350	SRR8550325_PAIRED_rmdup.narrowPeak_peak_14896	49	.	3.16893	6.8899	4.9262	142
chr11	44746802	44747012	SRR8550325_PAIRED_rmdup.narrowPeak_peak_14897	33	.	2.77282	5.23843	3.35113	79
chr11	44766187	44766589	SRR8550325_PAIRED_rmdup.narrowPeak_peak_14898	127	.	4.7534	14.9002	12.7147	235
chr11	44784643	44784814	SRR8550325_PAIRED_rmdup.narrowPeak_peak_14899	28	.	2.64078	4.72569	2.86714	108
chr11	44785380	44785655	SRR8550325_PAIRED_rmdup.narrowPeak_peak_14900	43	.	3.0369	6.32129	4.38156	189
chr11	44785896	44786035	SRR8550325_PAIRED_rmdup.narrowPeak_peak_14901	79	.	3.82913	9.97888	7.91078	57
chr11	44798248	44798602	SRR8550325_PAIRED_rmdup.narrowPeak_peak_14902	98	.	4.22525	12.0098	9.88794	185
chr11	44800793	44801034	SRR8550325_PAIRED_rmdup.narrowPeak_peak_14903	33	.	2.77282	5.23843	3.35113	178
chr11	44833349	44833541	SRR8550325_PAIRED_rmdup.narrowPeak_peak_14904	28	.	2.64078	4.72569	2.86714	53
chr11	44903654	44903847	SRR8550325_PAIRED_rmdup.narrowPeak_peak_14905	28	.	2.64078	4.72569	2.86714	164
chr11	44913518	44913732	SRR8550325_PAIRED_rmdup.narrowPeak_peak_14906	54	.	3.30097	7.4757	5.48924	150
chr11	44923910	44924496	SRR8550325_PAIRED_rmdup.narrowPeak_peak_14907	149	.	5.14952	17.1927	14.9642	211
chr11	44924852	44925398	SRR8550325_PAIRED_rmdup.narrowPeak_peak_14908	240	.	6.60195	26.3883	24.0242	257
chr11	44926006	44926293	SRR8550325_PAIRED_rmdup.narrowPeak_peak_14909	28	.	2.64078	4.72569	2.86714	114
chr11	44975304	44975465	SRR8550325_PAIRED_rmdup.narrowPeak_peak_14910	24	.	2.50874	4.23318	2.40547	115
chr11	45002930	45003100	SRR8550325_PAIRED_rmdup.narrowPeak_peak_14911	38	.	2.90486	5.77056	3.8563	94
chr11	45003625	45004190	SRR8550325_PAIRED_rmdup.narrowPeak_peak_14912	38	.	2.90486	5.77056	3.8563	256
chr11	45007916	45008453	SRR8550325_PAIRED_rmdup.narrowPeak_peak_14913	285	.	7.26214	30.9255	28.5081	414
chr11	45026749	45026913	SRR8550325_PAIRED_rmdup.narrowPeak_peak_14914	24	.	2.50874	4.23318	2.40547	96
chr11	45136439	45137516	SRR8550325_PAIRED_rmdup.narrowPeak_peak_14915	249	.	6.73399	27.2792	24.9042	435
chr11	45138418	45139032	SRR8550325_PAIRED_rmdup.narrowPeak_peak_14916	105	.	4.35728	12.7136	10.5751	231
chr11	45175158	45175306	SRR8550325_PAIRED_rmdup.narrowPeak_peak_14917	49	.	3.16893	6.8899	4.9262	88
chr11	45235450	45235902	SRR8550325_PAIRED_rmdup.narrowPeak_peak_14918	43	.	3.0369	6.32129	4.38156	369
chr11	45240264	45240938	SRR8550325_PAIRED_rmdup.narrowPeak_peak_14919	165	.	5.4136	18.776	16.5206	408
chr11	45256116	45256304	SRR8550325_PAIRED_rmdup.narrowPeak_peak_14920	66	.	3.56505	8.69641	6.66747	116
chr11	45275152	45275609	SRR8550325_PAIRED_rmdup.narrowPeak_peak_14921	149	.	5.14952	17.1927	14.9642	231
chr11	45367802	45368056	SRR8550325_PAIRED_rmdup.narrowPeak_peak_14922	98	.	4.22525	12.0098	9.88794	188
chr11	45389350	45390196	SRR8550325_PAIRED_rmdup.narrowPeak_peak_14923	390	.	8.71457	41.5713	39.0485	137
chr11	45394509	45394769	SRR8550325_PAIRED_rmdup.narrowPeak_peak_14924	33	.	2.77282	5.23843	3.35113	160
chr11	45441142	45441640	SRR8550325_PAIRED_rmdup.narrowPeak_peak_14925	127	.	4.7534	14.9002	12.7147	358
chr11	45456705	45457097	SRR8550325_PAIRED_rmdup.narrowPeak_peak_14926	98	.	4.22525	12.0098	9.88794	214
chr11	45457620	45457898	SRR8550325_PAIRED_rmdup.narrowPeak_peak_14927	72	.	3.69709	9.33019	7.28128	180
chr11	45485892	45486437	SRR8550325_PAIRED_rmdup.narrowPeak_peak_14928	285	.	7.26214	30.9255	28.5081	223
chr11	45495326	45495772	SRR8550325_PAIRED_rmdup.narrowPeak_peak_14929	105	.	4.35728	12.7136	10.5751	104
chr11	45514463	45515376	SRR8550325_PAIRED_rmdup.narrowPeak_peak_14930	157	.	5.28156	17.979	15.737	211
chr11	45533718	45533860	SRR8550325_PAIRED_rmdup.narrowPeak_peak_14931	24	.	2.50874	4.23318	2.40547	88
chr11	45539566	45539740	SRR8550325_PAIRED_rmdup.narrowPeak_peak_14932	294	.	7.39418	31.8569	29.4292	54
chr11	45549991	45551450	SRR8550325_PAIRED_rmdup.narrowPeak_peak_14933	692	.	12.4117	71.9871	69.2343	608
chr11	45577764	45578180	SRR8550325_PAIRED_rmdup.narrowPeak_peak_14934	92	.	4.09321	11.3191	9.2146	133
chr11	45678683	45679066	SRR8550325_PAIRED_rmdup.narrowPeak_peak_14936	275	.	7.1301	30.0019	27.5947	125
chr11	45736619	45736799	SRR8550325_PAIRED_rmdup.narrowPeak_peak_14937	33	.	2.77282	5.23843	3.35113	98
chr11	45752193	45752550	SRR8550325_PAIRED_rmdup.narrowPeak_peak_14938	257	.	6.86602	28.1786	25.7927	185
chr11	45795590	45796058	SRR8550325_PAIRED_rmdup.narrowPeak_peak_14939	249	.	6.73399	27.2792	24.9042	309
chr11	45799980	45800219	SRR8550325_PAIRED_rmdup.narrowPeak_peak_14940	43	.	3.0369	6.32129	4.38156	180
chr11	45805433	45805646	SRR8550325_PAIRED_rmdup.narrowPeak_peak_14941	43	.	3.0369	6.32129	4.38156	33
chr11	45818062	45818207	SRR8550325_PAIRED_rmdup.narrowPeak_peak_14942	66	.	3.56505	8.69641	6.66747	66
chr11	45835622	45836101	SRR8550325_PAIRED_rmdup.narrowPeak_peak_14943	92	.	4.09321	11.3191	9.2146	110
chr11	45851469	45852753	SRR8550325_PAIRED_rmdup.narrowPeak_peak_14944	785	.	13.468	81.3937	78.5814	402
chr11	45881183	45881332	SRR8550325_PAIRED_rmdup.narrowPeak_peak_14945	79	.	3.82913	9.97888	7.91078	49
chr11	45900288	45900739	SRR8550325_PAIRED_rmdup.narrowPeak_peak_14946	205	.	6.07379	22.9115	20.5933	134
chr11	45921511	45921907	SRR8550325_PAIRED_rmdup.narrowPeak_peak_14947	49	.	3.16893	6.8899	4.9262	263
chr11	45925464	45925988	SRR8550325_PAIRED_rmdup.narrowPeak_peak_14948	92	.	4.09321	11.3191	9.2146	218
chr11	45926446	45927067	SRR8550325_PAIRED_rmdup.narrowPeak_peak_14949	1974	.	25.2194	200.907	197.471	512
chr11	45943812	45944126	SRR8550325_PAIRED_rmdup.narrowPeak_peak_14950	43	.	3.0369	6.32129	4.38156	30
chr11	45944304	45945397	SRR8550325_PAIRED_rmdup.narrowPeak_peak_14951	2180	.	27.068	221.626	218.095	701
chr11	45954946	45955750	SRR8550325_PAIRED_rmdup.narrowPeak_peak_14952	1384	.	19.6738	141.564	138.42	362
chr11	45979982	45981178	SRR8550325_PAIRED_rmdup.narrowPeak_peak_14953	833	.	13.9961	86.2	83.3584	512
chr11	45991629	45991962	SRR8550325_PAIRED_rmdup.narrowPeak_peak_14954	197	.	5.94175	22.065	19.7589	126
chr11	46016184	46016544	SRR8550325_PAIRED_rmdup.narrowPeak_peak_14955	197	.	5.94175	22.065	19.7589	128
chr11	46038936	46039854	SRR8550325_PAIRED_rmdup.narrowPeak_peak_14956	98	.	4.22525	12.0098	9.88794	250
chr11	46055790	46056631	SRR8550325_PAIRED_rmdup.narrowPeak_peak_14957	680	.	12.2796	70.8314	68.0862	263
chr11	46057019	46057482	SRR8550325_PAIRED_rmdup.narrowPeak_peak_14958	105	.	4.35728	12.7136	10.5751	238
chr11	46065471	46065631	SRR8550325_PAIRED_rmdup.narrowPeak_peak_14959	33	.	2.77282	5.23843	3.35113	19
chr11	46073051	46073789	SRR8550325_PAIRED_rmdup.narrowPeak_peak_14960	240	.	6.60195	26.3883	24.0242	451
chr11	46077999	46078201	SRR8550325_PAIRED_rmdup.narrowPeak_peak_14961	33	.	2.77282	5.23843	3.35113	141
chr11	46095611	46095763	SRR8550325_PAIRED_rmdup.narrowPeak_peak_14962	43	.	3.0369	6.32129	4.38156	38
chr11	46102108	46102713	SRR8550325_PAIRED_rmdup.narrowPeak_peak_14963	105	.	4.35728	12.7136	10.5751	186
chr11	46119544	46120323	SRR8550325_PAIRED_rmdup.narrowPeak_peak_14964	785	.	13.468	81.3937	78.5814	311
chr11	46166188	46166654	SRR8550325_PAIRED_rmdup.narrowPeak_peak_14965	98	.	4.22525	12.0098	9.88794	237
chr11	46185461	46185958	SRR8550325_PAIRED_rmdup.narrowPeak_peak_14966	92	.	4.09321	11.3191	9.2146	228
chr11	46201961	46202678	SRR8550325_PAIRED_rmdup.narrowPeak_peak_14967	112	.	4.48932	13.4302	11.2755	475
chr11	46213673	46214507	SRR8550325_PAIRED_rmdup.narrowPeak_peak_14968	590	.	11.2233	61.7573	59.0744	358
chr11	46215263	46215792	SRR8550325_PAIRED_rmdup.narrowPeak_peak_14969	612	.	11.4874	63.9965	61.2977	257
chr11	46252038	46252447	SRR8550325_PAIRED_rmdup.narrowPeak_peak_14970	165	.	5.4136	18.776	16.5206	163
chr11	46269088	46269577	SRR8550325_PAIRED_rmdup.narrowPeak_peak_14971	231	.	6.46991	25.5058	23.1529	95
chr11	46276885	46277108	SRR8550325_PAIRED_rmdup.narrowPeak_peak_14972	79	.	3.82913	9.97888	7.91078	119
chr11	46311599	46312957	SRR8550325_PAIRED_rmdup.narrowPeak_peak_14973	1146	.	17.2971	117.629	114.609	558
chr11	46321564	46322053	SRR8550325_PAIRED_rmdup.narrowPeak_peak_14974	112	.	4.48932	13.4302	11.2755	309
chr11	46325841	46326070	SRR8550325_PAIRED_rmdup.narrowPeak_peak_14975	54	.	3.30097	7.4757	5.48924	37
chr11	46344408	46344552	SRR8550325_PAIRED_rmdup.narrowPeak_peak_14976	24	.	2.50874	4.23318	2.40547	53
chr11	46349627	46350761	SRR8550325_PAIRED_rmdup.narrowPeak_peak_14977	493	.	10.035	51.9389	49.3287	509
chr11	46361450	46361898	SRR8550325_PAIRED_rmdup.narrowPeak_peak_14978	205	.	6.07379	22.9115	20.5933	44
chr11	46362180	46362641	SRR8550325_PAIRED_rmdup.narrowPeak_peak_14979	66	.	3.56505	8.69641	6.66747	382
chr11	46402550	46402805	SRR8550325_PAIRED_rmdup.narrowPeak_peak_14980	66	.	3.56505	8.69641	6.66747	130
chr11	46403017	46403303	SRR8550325_PAIRED_rmdup.narrowPeak_peak_14981	79	.	3.82913	9.97888	7.91078	81
chr11	46418456	46418801	SRR8550325_PAIRED_rmdup.narrowPeak_peak_14982	142	.	5.01748	16.4173	14.2028	259
chr11	46431099	46431620	SRR8550325_PAIRED_rmdup.narrowPeak_peak_14983	294	.	7.39418	31.8569	29.4292	251
chr11	46436742	46437827	SRR8550325_PAIRED_rmdup.narrowPeak_peak_14984	2698	.	31.5573	273.618	269.86	183
chr11	46453662	46453914	SRR8550325_PAIRED_rmdup.narrowPeak_peak_14985	49	.	3.16893	6.8899	4.9262	190
chr11	46464951	46465356	SRR8550325_PAIRED_rmdup.narrowPeak_peak_14986	92	.	4.09321	11.3191	9.2146	162
chr11	46480480	46480761	SRR8550325_PAIRED_rmdup.narrowPeak_peak_14987	28	.	2.64078	4.72569	2.86714	87
chr11	46530276	46530628	SRR8550325_PAIRED_rmdup.narrowPeak_peak_14988	72	.	3.69709	9.33019	7.28128	190
chr11	46543731	46543967	SRR8550325_PAIRED_rmdup.narrowPeak_peak_14989	85	.	3.96117	10.642	8.55543	124
chr11	46629445	46629913	SRR8550325_PAIRED_rmdup.narrowPeak_peak_14990	351	.	8.18641	37.6015	35.1155	152
chr11	46631576	46632042	SRR8550325_PAIRED_rmdup.narrowPeak_peak_14991	762	.	13.2039	79.0158	76.2183	237
chr11	46665853	46666316	SRR8550325_PAIRED_rmdup.narrowPeak_peak_14992	197	.	5.94175	22.065	19.7589	363
chr11	46683880	46684067	SRR8550325_PAIRED_rmdup.narrowPeak_peak_14993	33	.	2.77282	5.23843	3.35113	70
chr11	46733410	46733604	SRR8550325_PAIRED_rmdup.narrowPeak_peak_14994	54	.	3.30097	7.4757	5.48924	88
chr11	46846507	46846999	SRR8550325_PAIRED_rmdup.narrowPeak_peak_14995	420	.	9.11069	44.6173	42.0677	111
chr11	46847886	46849017	SRR8550325_PAIRED_rmdup.narrowPeak_peak_14996	390	.	8.71457	41.5713	39.0485	583
chr11	46851795	46851989	SRR8550325_PAIRED_rmdup.narrowPeak_peak_14997	24	.	2.50874	4.23318	2.40547	153
chr11	46924748	46925278	SRR8550325_PAIRED_rmdup.narrowPeak_peak_14998	249	.	6.73399	27.2792	24.9042	315
chr11	46928212	46928718	SRR8550325_PAIRED_rmdup.narrowPeak_peak_14999	49	.	3.16893	6.8899	4.9262	299
chr11	46939079	46939771	SRR8550325_PAIRED_rmdup.narrowPeak_peak_15000	341	.	8.05437	36.6261	34.1494	466
chr11	47002629	47003483	SRR8550325_PAIRED_rmdup.narrowPeak_peak_15001	331	.	7.92234	35.6577	33.1906	467
chr11	47112589	47113577	SRR8550325_PAIRED_rmdup.narrowPeak_peak_15002	472	.	9.77088	49.8175	47.2244	682
chr11	47129895	47130700	SRR8550325_PAIRED_rmdup.narrowPeak_peak_15003	142	.	5.01748	16.4173	14.2028	265
chr11	47245729	47245986	SRR8550325_PAIRED_rmdup.narrowPeak_peak_15004	79	.	3.82913	9.97888	7.91078	142
chr11	47335736	47336151	SRR8550325_PAIRED_rmdup.narrowPeak_peak_15005	54	.	3.30097	7.4757	5.48924	187
chr11	47343495	47343941	SRR8550325_PAIRED_rmdup.narrowPeak_peak_15006	231	.	6.46991	25.5058	23.1529	222
chr11	47360834	47360978	SRR8550325_PAIRED_rmdup.narrowPeak_peak_15007	28	.	2.64078	4.72569	2.86714	95
chr11	47377006	47377637	SRR8550325_PAIRED_rmdup.narrowPeak_peak_15008	390	.	8.71457	41.5713	39.0485	172
chr11	47377827	47377969	SRR8550325_PAIRED_rmdup.narrowPeak_peak_15009	49	.	3.16893	6.8899	4.9262	66
chr11	47378659	47380182	SRR8550325_PAIRED_rmdup.narrowPeak_peak_15010	2240	.	27.5961	227.624	224.065	761
chr11	47380727	47380898	SRR8550325_PAIRED_rmdup.narrowPeak_peak_15011	49	.	3.16893	6.8899	4.9262	40
chr11	47381416	47381639	SRR8550325_PAIRED_rmdup.narrowPeak_peak_15012	28	.	2.64078	4.72569	2.86714	109
chr11	47503390	47503547	SRR8550325_PAIRED_rmdup.narrowPeak_peak_15013	66	.	3.56505	8.69641	6.66747	70
chr11	47599575	47599734	SRR8550325_PAIRED_rmdup.narrowPeak_peak_15014	33	.	2.77282	5.23843	3.35113	104
chr11	47658244	47658486	SRR8550325_PAIRED_rmdup.narrowPeak_peak_15015	134	.	4.88544	15.653	13.4528	81
chr11	47660777	47661265	SRR8550325_PAIRED_rmdup.narrowPeak_peak_15016	231	.	6.46991	25.5058	23.1529	113
chr11	47988288	47989486	SRR8550325_PAIRED_rmdup.narrowPeak_peak_15017	1069	.	16.5049	109.882	106.904	554
chr11	48013026	48013267	SRR8550325_PAIRED_rmdup.narrowPeak_peak_15018	33	.	2.77282	5.23843	3.35113	73
chr11	48037467	48037650	SRR8550325_PAIRED_rmdup.narrowPeak_peak_15019	19	.	2.3767	3.76182	1.96753	134
chr11	48037809	48038484	SRR8550325_PAIRED_rmdup.narrowPeak_peak_15020	165	.	5.4136	18.776	16.5206	423
chr11	48051376	48051552	SRR8550325_PAIRED_rmdup.narrowPeak_peak_15021	33	.	2.77282	5.23843	3.35113	141
chr11	48092476	48092681	SRR8550325_PAIRED_rmdup.narrowPeak_peak_15022	28	.	2.64078	4.72569	2.86714	40
chr11	48314135	48314954	SRR8550325_PAIRED_rmdup.narrowPeak_peak_15023	1005	.	15.8447	103.52	100.578	622
chr11	48381659	48381931	SRR8550325_PAIRED_rmdup.narrowPeak_peak_15024	33	.	2.77282	5.23843	3.35113	22
chr11	48389561	48389957	SRR8550325_PAIRED_rmdup.narrowPeak_peak_15025	72	.	3.69709	9.33019	7.28128	138
chr11	48431475	48431655	SRR8550325_PAIRED_rmdup.narrowPeak_peak_15026	105	.	4.35728	12.7136	10.5751	82
chr11	48567626	48567908	SRR8550325_PAIRED_rmdup.narrowPeak_peak_15027	66	.	3.56505	8.69641	6.66747	127
chr11	48588774	48589330	SRR8550325_PAIRED_rmdup.narrowPeak_peak_15028	322	.	7.7903	34.6965	32.239	215
chr11	48599859	48600147	SRR8550325_PAIRED_rmdup.narrowPeak_peak_15029	119	.	4.62136	14.1592	11.9888	167
chr11	48657913	48658071	SRR8550325_PAIRED_rmdup.narrowPeak_peak_15030	60	.	3.43301	8.07807	6.06978	133
chr11	48658582	48658792	SRR8550325_PAIRED_rmdup.narrowPeak_peak_15031	66	.	3.56505	8.69641	6.66747	57
chr11	48677931	48678196	SRR8550325_PAIRED_rmdup.narrowPeak_peak_15032	54	.	3.30097	7.4757	5.48924	205
chr11	48681844	48682446	SRR8550325_PAIRED_rmdup.narrowPeak_peak_15033	149	.	5.14952	17.1927	14.9642	495
chr11	48696471	48696755	SRR8550325_PAIRED_rmdup.narrowPeak_peak_15034	79	.	3.82913	9.97888	7.91078	108
chr11	48771665	48772148	SRR8550325_PAIRED_rmdup.narrowPeak_peak_15035	257	.	6.86602	28.1786	25.7927	195
chr11	48773920	48774090	SRR8550325_PAIRED_rmdup.narrowPeak_peak_15036	24	.	2.50874	4.23318	2.40547	121
chr11	48774258	48774956	SRR8550325_PAIRED_rmdup.narrowPeak_peak_15037	249	.	6.73399	27.2792	24.9042	575
chr11	48775281	48776187	SRR8550325_PAIRED_rmdup.narrowPeak_peak_15038	536	.	10.5631	56.249	53.606	454
chr11	48788784	48789190	SRR8550325_PAIRED_rmdup.narrowPeak_peak_15039	341	.	8.05437	36.6261	34.1494	77
chr11	48790309	48790682	SRR8550325_PAIRED_rmdup.narrowPeak_peak_15040	441	.	9.37476	46.6793	44.1123	120
chr11	48799387	48800793	SRR8550325_PAIRED_rmdup.narrowPeak_peak_15041	2482	.	29.7088	251.938	248.272	886
chr11	48801247	48801470	SRR8550325_PAIRED_rmdup.narrowPeak_peak_15042	38	.	2.90486	5.77056	3.8563	123
chr11	48804486	48804863	SRR8550325_PAIRED_rmdup.narrowPeak_peak_15043	43	.	3.0369	6.32129	4.38156	278
chr11	48806155	48806380	SRR8550325_PAIRED_rmdup.narrowPeak_peak_15044	33	.	2.77282	5.23843	3.35113	168
chr11	48806580	48806771	SRR8550325_PAIRED_rmdup.narrowPeak_peak_15045	33	.	2.77282	5.23843	3.35113	13
chr11	48807019	48808039	SRR8550325_PAIRED_rmdup.narrowPeak_peak_15046	240	.	6.60195	26.3883	24.0242	290
chr11	48808435	48808572	SRR8550325_PAIRED_rmdup.narrowPeak_peak_15047	38	.	2.90486	5.77056	3.8563	112
chr11	48808736	48809188	SRR8550325_PAIRED_rmdup.narrowPeak_peak_15048	54	.	3.30097	7.4757	5.48924	371
chr11	48816574	48819028	SRR8550325_PAIRED_rmdup.narrowPeak_peak_15049	2652	.	31.1612	268.942	265.203	846
chr11	48819664	48819843	SRR8550325_PAIRED_rmdup.narrowPeak_peak_15050	24	.	2.50874	4.23318	2.40547	147
chr11	48823452	48824626	SRR8550325_PAIRED_rmdup.narrowPeak_peak_15051	579	.	11.0913	60.6453	57.9702	364
chr11	48825978	48827031	SRR8550325_PAIRED_rmdup.narrowPeak_peak_15052	968	.	15.4486	99.7464	96.8256	312
chr11	48833495	48835013	SRR8550325_PAIRED_rmdup.narrowPeak_peak_15053	1603	.	21.7864	163.635	160.379	917
chr11	48836978	48837159	SRR8550325_PAIRED_rmdup.narrowPeak_peak_15054	24	.	2.50874	4.23318	2.40547	34
chr11	48837318	48838831	SRR8550325_PAIRED_rmdup.narrowPeak_peak_15055	514	.	10.299	54.0829	51.4561	530
chr11	48852860	48854339	SRR8550325_PAIRED_rmdup.narrowPeak_peak_15056	1645	.	22.1825	167.85	164.573	693
chr11	48854635	48854903	SRR8550325_PAIRED_rmdup.narrowPeak_peak_15057	33	.	2.77282	5.23843	3.35113	226
chr11	48855288	48857223	SRR8550325_PAIRED_rmdup.narrowPeak_peak_15058	2151	.	26.8039	218.641	215.123	1543
chr11	48857773	48858140	SRR8550325_PAIRED_rmdup.narrowPeak_peak_15059	72	.	3.69709	9.33019	7.28128	257
chr11	48858982	48859477	SRR8550325_PAIRED_rmdup.narrowPeak_peak_15060	257	.	6.86602	28.1786	25.7927	214
chr11	48871072	48872839	SRR8550325_PAIRED_rmdup.narrowPeak_peak_15061	351	.	8.18641	37.6015	35.1155	1258
chr11	48874532	48874892	SRR8550325_PAIRED_rmdup.narrowPeak_peak_15062	482	.	9.90292	50.8754	48.2736	140
chr11	49103221	49103601	SRR8550325_PAIRED_rmdup.narrowPeak_peak_15063	536	.	10.5631	56.249	53.606	284
chr11	49108900	49109059	SRR8550325_PAIRED_rmdup.narrowPeak_peak_15064	72	.	3.69709	9.33019	7.28128	15
chr11	49168861	49169774	SRR8550325_PAIRED_rmdup.narrowPeak_peak_15065	441	.	9.37476	46.6793	44.1123	591
chr11	49189841	49190032	SRR8550325_PAIRED_rmdup.narrowPeak_peak_15066	119	.	4.62136	14.1592	11.9888	127
chr11	49202732	49204241	SRR8550325_PAIRED_rmdup.narrowPeak_peak_15067	2033	.	25.7476	206.783	203.32	730
chr11	49218779	49219190	SRR8550325_PAIRED_rmdup.narrowPeak_peak_15068	33	.	2.77282	5.23843	3.35113	174
chr11	49232917	49233066	SRR8550325_PAIRED_rmdup.narrowPeak_peak_15069	60	.	3.43301	8.07807	6.06978	83
chr11	49243016	49245508	SRR8550325_PAIRED_rmdup.narrowPeak_peak_15070	3480	.	38.0272	352.176	348.09	846
chr11	49250068	49251247	SRR8550325_PAIRED_rmdup.narrowPeak_peak_15071	2240	.	27.5961	227.624	224.065	529
chr11	49271255	49271734	SRR8550325_PAIRED_rmdup.narrowPeak_peak_15072	410	.	8.97865	43.5956	41.0548	206
chr11	49486150	49486354	SRR8550325_PAIRED_rmdup.narrowPeak_peak_15073	24	.	2.50874	4.23318	2.40547	138
chr11	49543536	49543764	SRR8550325_PAIRED_rmdup.narrowPeak_peak_15074	33	.	2.77282	5.23843	3.35113	175
chr11	49575012	49575451	SRR8550325_PAIRED_rmdup.narrowPeak_peak_15075	157	.	5.28156	17.979	15.737	245
chr11	49609309	49610402	SRR8550325_PAIRED_rmdup.narrowPeak_peak_15076	658	.	12.0155	68.534	65.804	406
chr11	49610603	49610776	SRR8550325_PAIRED_rmdup.narrowPeak_peak_15077	28	.	2.64078	4.72569	2.86714	47
chr11	49613485	49613722	SRR8550325_PAIRED_rmdup.narrowPeak_peak_15078	33	.	2.77282	5.23843	3.35113	31
chr11	49634126	49634509	SRR8550325_PAIRED_rmdup.narrowPeak_peak_15079	38	.	2.90486	5.77056	3.8563	75
chr11	49636622	49637070	SRR8550325_PAIRED_rmdup.narrowPeak_peak_15080	79	.	3.82913	9.97888	7.91078	237
chr11	49650540	49650692	SRR8550325_PAIRED_rmdup.narrowPeak_peak_15081	38	.	2.90486	5.77056	3.8563	5
chr11	49652889	49653345	SRR8550325_PAIRED_rmdup.narrowPeak_peak_15082	370	.	8.45049	39.5729	37.0683	81
chr11	49662570	49662740	SRR8550325_PAIRED_rmdup.narrowPeak_peak_15083	28	.	2.64078	4.72569	2.86714	97
chr11	49664412	49664835	SRR8550325_PAIRED_rmdup.narrowPeak_peak_15084	49	.	3.16893	6.8899	4.9262	251
chr11	49665548	49665778	SRR8550325_PAIRED_rmdup.narrowPeak_peak_15085	28	.	2.64078	4.72569	2.86714	158
chr11	49712044	49713953	SRR8550325_PAIRED_rmdup.narrowPeak_peak_15086	2997	.	34.066	303.607	299.72	800
chr11	49727870	49728278	SRR8550325_PAIRED_rmdup.narrowPeak_peak_15087	149	.	5.14952	17.1927	14.9642	166
chr11	49763464	49764396	SRR8550325_PAIRED_rmdup.narrowPeak_peak_15088	157	.	5.28156	17.979	15.737	238
chr11	49764672	49765139	SRR8550325_PAIRED_rmdup.narrowPeak_peak_15089	536	.	10.5631	56.249	53.606	132
chr11	49793237	49793556	SRR8550325_PAIRED_rmdup.narrowPeak_peak_15090	43	.	3.0369	6.32129	4.38156	105
chr11	49793794	49795277	SRR8550325_PAIRED_rmdup.narrowPeak_peak_15091	1758	.	23.2389	179.202	175.87	352
chr11	49824862	49825194	SRR8550325_PAIRED_rmdup.narrowPeak_peak_15092	92	.	4.09321	11.3191	9.2146	179
chr11	49845020	49845368	SRR8550325_PAIRED_rmdup.narrowPeak_peak_15093	165	.	5.4136	18.776	16.5206	165
chr11	49846232	49847743	SRR8550325_PAIRED_rmdup.narrowPeak_peak_15094	3480	.	38.0272	352.176	348.09	518
chr11	49869876	49870042	SRR8550325_PAIRED_rmdup.narrowPeak_peak_15095	66	.	3.56505	8.69641	6.66747	76
chr11	49871972	49872236	SRR8550325_PAIRED_rmdup.narrowPeak_peak_15096	266	.	6.99806	29.0862	26.6896	60
chr11	49901491	49902407	SRR8550325_PAIRED_rmdup.narrowPeak_peak_15097	380	.	8.58253	40.5688	38.055	454
chr11	49903300	49903682	SRR8550325_PAIRED_rmdup.narrowPeak_peak_15098	231	.	6.46991	25.5058	23.1529	276
chr11	49927044	49927468	SRR8550325_PAIRED_rmdup.narrowPeak_peak_15099	360	.	8.31845	38.5838	36.0885	315
chr11	49931910	49932370	SRR8550325_PAIRED_rmdup.narrowPeak_peak_15100	257	.	6.86602	28.1786	25.7927	134
chr11	49955801	49956281	SRR8550325_PAIRED_rmdup.narrowPeak_peak_15101	370	.	8.45049	39.5729	37.0683	276
chr11	49961334	49961649	SRR8550325_PAIRED_rmdup.narrowPeak_peak_15102	197	.	5.94175	22.065	19.7589	208
chr11	49986294	49986848	SRR8550325_PAIRED_rmdup.narrowPeak_peak_15103	119	.	4.62136	14.1592	11.9888	113
chr11	50024685	50025967	SRR8550325_PAIRED_rmdup.narrowPeak_peak_15104	1801	.	23.635	183.501	180.147	440
chr11	50114474	50114653	SRR8550325_PAIRED_rmdup.narrowPeak_peak_15105	214	.	6.20583	23.7673	21.4373	82
chr11	50130641	50132112	SRR8550325_PAIRED_rmdup.narrowPeak_peak_15106	1343	.	19.2777	137.506	134.383	604
chr11	50161532	50161879	SRR8550325_PAIRED_rmdup.narrowPeak_peak_15107	205	.	6.07379	22.9115	20.5933	199
chr11	50174455	50175145	SRR8550325_PAIRED_rmdup.narrowPeak_peak_15108	1357	.	19.4097	138.856	135.725	344
chr11	50209872	50211229	SRR8550325_PAIRED_rmdup.narrowPeak_peak_15109	906	.	14.7884	93.5309	90.6459	294
chr11	50224374	50226305	SRR8550325_PAIRED_rmdup.narrowPeak_peak_15110	503	.	10.167	53.0081	50.3895	692
chr11	50228807	50229227	SRR8550325_PAIRED_rmdup.narrowPeak_peak_15111	303	.	7.52622	32.796	30.3583	307
chr11	50236457	50237647	SRR8550325_PAIRED_rmdup.narrowPeak_peak_15112	601	.	11.3553	62.8744	60.1836	422
chr11	50238006	50238272	SRR8550325_PAIRED_rmdup.narrowPeak_peak_15113	28	.	2.64078	4.72569	2.86714	201
chr11	50252187	50252370	SRR8550325_PAIRED_rmdup.narrowPeak_peak_15114	38	.	2.90486	5.77056	3.8563	26
chr11	50252834	50252995	SRR8550325_PAIRED_rmdup.narrowPeak_peak_15115	15	.	2.24466	3.3126	1.5551	45
chr11	50290744	50291050	SRR8550325_PAIRED_rmdup.narrowPeak_peak_15116	28	.	2.64078	4.72569	2.86714	300
chr11	50291387	50292830	SRR8550325_PAIRED_rmdup.narrowPeak_peak_15117	2807	.	32.4816	284.593	280.787	1098
chr11	50325104	50326406	SRR8550325_PAIRED_rmdup.narrowPeak_peak_15118	2421	.	29.1806	245.811	242.173	645
chr11	50358990	50359859	SRR8550325_PAIRED_rmdup.narrowPeak_peak_15119	275	.	7.1301	30.0019	27.5947	650
chr11	50364524	50364856	SRR8550325_PAIRED_rmdup.narrowPeak_peak_15120	142	.	5.01748	16.4173	14.2028	201
chr11	50371111	50371308	SRR8550325_PAIRED_rmdup.narrowPeak_peak_15121	24	.	2.50874	4.23318	2.40547	116
chr11	50371476	50371772	SRR8550325_PAIRED_rmdup.narrowPeak_peak_15122	197	.	5.94175	22.065	19.7589	90
chr11	50376743	50378919	SRR8550325_PAIRED_rmdup.narrowPeak_peak_15123	2467	.	29.5767	250.403	246.744	842
chr11	50387358	50387900	SRR8550325_PAIRED_rmdup.narrowPeak_peak_15124	98	.	4.22525	12.0098	9.88794	206
chr11	50388202	50388658	SRR8550325_PAIRED_rmdup.narrowPeak_peak_15125	38	.	2.90486	5.77056	3.8563	89
chr11	50421690	50422431	SRR8550325_PAIRED_rmdup.narrowPeak_peak_15126	980	.	15.5806	101.001	98.0727	364
chr11	50430404	50431340	SRR8550325_PAIRED_rmdup.narrowPeak_peak_15127	968	.	15.4486	99.7464	96.8256	620
chr11	50477102	50477242	SRR8550325_PAIRED_rmdup.narrowPeak_peak_15128	49	.	3.16893	6.8899	4.9262	70
chr11	50559213	50559469	SRR8550325_PAIRED_rmdup.narrowPeak_peak_15129	92	.	4.09321	11.3191	9.2146	17
chr11	50601564	50603708	SRR8550325_PAIRED_rmdup.narrowPeak_peak_15130	472	.	9.77088	49.8175	47.2244	460
chr11	50611356	50611523	SRR8550325_PAIRED_rmdup.narrowPeak_peak_15131	54	.	3.30097	7.4757	5.48924	45
chr11	50622063	50622992	SRR8550325_PAIRED_rmdup.narrowPeak_peak_15132	955	.	15.3165	98.4958	95.5822	396
chr11	50718712	50719177	SRR8550325_PAIRED_rmdup.narrowPeak_peak_15133	127	.	4.7534	14.9002	12.7147	317
chr11	50757926	50758132	SRR8550325_PAIRED_rmdup.narrowPeak_peak_15134	28	.	2.64078	4.72569	2.86714	166
chr11	50769189	50769790	SRR8550325_PAIRED_rmdup.narrowPeak_peak_15135	472	.	9.77088	49.8175	47.2244	424
chr11	50827001	50828050	SRR8550325_PAIRED_rmdup.narrowPeak_peak_15136	727	.	12.8078	75.4814	72.7061	763
chr11	50841148	50841822	SRR8550325_PAIRED_rmdup.narrowPeak_peak_15137	931	.	15.0524	96.0057	93.1065	446
chr11	50851059	50851587	SRR8550325_PAIRED_rmdup.narrowPeak_peak_15138	112	.	4.48932	13.4302	11.2755	156
chr11	50887150	50887928	SRR8550325_PAIRED_rmdup.narrowPeak_peak_15139	1575	.	21.5223	160.838	157.596	499
chr11	50915520	50916499	SRR8550325_PAIRED_rmdup.narrowPeak_peak_15140	1211	.	17.9573	124.176	121.122	662
chr11	50930885	50931991	SRR8550325_PAIRED_rmdup.narrowPeak_peak_15141	658	.	12.0155	68.534	65.804	826
chr11	50939857	50940132	SRR8550325_PAIRED_rmdup.narrowPeak_peak_15142	43	.	3.0369	6.32129	4.38156	196
chr11	51059040	51059873	SRR8550325_PAIRED_rmdup.narrowPeak_peak_15143	703	.	12.5437	73.1473	70.3871	281
chr11	51262708	51263737	SRR8550325_PAIRED_rmdup.narrowPeak_peak_15144	1465	.	20.466	149.758	146.572	280
chr11	51264402	51264542	SRR8550325_PAIRED_rmdup.narrowPeak_peak_15145	24	.	2.50874	4.23318	2.40547	73
chr11	51265346	51265603	SRR8550325_PAIRED_rmdup.narrowPeak_peak_15146	92	.	4.09321	11.3191	9.2146	199
chr11	51289336	51290846	SRR8550325_PAIRED_rmdup.narrowPeak_peak_15147	1107	.	16.901	113.74	110.741	344
chr11	51388976	51389198	SRR8550325_PAIRED_rmdup.narrowPeak_peak_15148	66	.	3.56505	8.69641	6.66747	66
chr11	51389798	51390001	SRR8550325_PAIRED_rmdup.narrowPeak_peak_15149	85	.	3.96117	10.642	8.55543	46
chr11	51390492	51390673	SRR8550325_PAIRED_rmdup.narrowPeak_peak_15150	43	.	3.0369	6.32129	4.38156	58
chr11	51406792	51406935	SRR8550325_PAIRED_rmdup.narrowPeak_peak_15151	60	.	3.43301	8.07807	6.06978	83
chr11	51410766	51411334	SRR8550325_PAIRED_rmdup.narrowPeak_peak_15152	134	.	4.88544	15.653	13.4528	158
chr11	51418780	51419088	SRR8550325_PAIRED_rmdup.narrowPeak_peak_15153	79	.	3.82913	9.97888	7.91078	195
chr11	51429835	51430188	SRR8550325_PAIRED_rmdup.narrowPeak_peak_15154	54	.	3.30097	7.4757	5.48924	237
chr11	51465760	51465996	SRR8550325_PAIRED_rmdup.narrowPeak_peak_15156	28	.	2.64078	4.72569	2.86714	181
chr11	51466355	51466607	SRR8550325_PAIRED_rmdup.narrowPeak_peak_15157	112	.	4.48932	13.4302	11.2755	194
chr11	51469298	51469747	SRR8550325_PAIRED_rmdup.narrowPeak_peak_15158	430	.	9.24273	45.6452	43.0868	264
chr11	51471049	51471333	SRR8550325_PAIRED_rmdup.narrowPeak_peak_15159	24	.	2.50874	4.23318	2.40547	16
chr11	51484945	51485150	SRR8550325_PAIRED_rmdup.narrowPeak_peak_15160	66	.	3.56505	8.69641	6.66747	172
chr11	51485337	51485769	SRR8550325_PAIRED_rmdup.narrowPeak_peak_15161	197	.	5.94175	22.065	19.7589	120
chr11	51488790	51489228	SRR8550325_PAIRED_rmdup.narrowPeak_peak_15162	294	.	7.39418	31.8569	29.4292	211
chr11	51523282	51523721	SRR8550325_PAIRED_rmdup.narrowPeak_peak_15163	312	.	7.65826	33.7425	31.2949	137
chr11	51533108	51533866	SRR8550325_PAIRED_rmdup.narrowPeak_peak_15164	105	.	4.35728	12.7136	10.5751	316
chr11	51534248	51534547	SRR8550325_PAIRED_rmdup.narrowPeak_peak_15165	38	.	2.90486	5.77056	3.8563	136
chr11	51538324	51538948	SRR8550325_PAIRED_rmdup.narrowPeak_peak_15166	98	.	4.22525	12.0098	9.88794	398
chr11	51539499	51540037	SRR8550325_PAIRED_rmdup.narrowPeak_peak_15167	557	.	10.8272	58.4366	55.7775	306
chr11	51542225	51542806	SRR8550325_PAIRED_rmdup.narrowPeak_peak_15168	214	.	6.20583	23.7673	21.4373	372
chr11	51543465	51544037	SRR8550325_PAIRED_rmdup.narrowPeak_peak_15169	579	.	11.0913	60.6453	57.9702	180
chr11	51545976	51546115	SRR8550325_PAIRED_rmdup.narrowPeak_peak_15170	43	.	3.0369	6.32129	4.38156	42
chr11	51582690	51583102	SRR8550325_PAIRED_rmdup.narrowPeak_peak_15171	249	.	6.73399	27.2792	24.9042	210
chr11	51584043	51585402	SRR8550325_PAIRED_rmdup.narrowPeak_peak_15172	1787	.	23.5029	182.065	178.719	754
chr11	51594925	51595649	SRR8550325_PAIRED_rmdup.narrowPeak_peak_15173	60	.	3.43301	8.07807	6.06978	337
chr11	51601207	51601388	SRR8550325_PAIRED_rmdup.narrowPeak_peak_15174	28	.	2.64078	4.72569	2.86714	54
chr11	51605731	51607547	SRR8550325_PAIRED_rmdup.narrowPeak_peak_15175	1317	.	19.0136	134.816	131.706	1112
chr11	51615586	51616059	SRR8550325_PAIRED_rmdup.narrowPeak_peak_15176	189	.	5.80971	21.228	18.9342	231
chr11	51619245	51620063	SRR8550325_PAIRED_rmdup.narrowPeak_peak_15177	993	.	15.7126	102.259	99.3236	486
chr11	51635420	51636143	SRR8550325_PAIRED_rmdup.narrowPeak_peak_15178	568	.	10.9592	59.5383	56.8712	428
chr11	51636326	51636653	SRR8550325_PAIRED_rmdup.narrowPeak_peak_15179	112	.	4.48932	13.4302	11.2755	236
chr11	51637948	51638425	SRR8550325_PAIRED_rmdup.narrowPeak_peak_15180	331	.	7.92234	35.6577	33.1906	212
chr11	51650443	51651345	SRR8550325_PAIRED_rmdup.narrowPeak_peak_15181	341	.	8.05437	36.6261	34.1494	619
chr11	51755978	51756840	SRR8550325_PAIRED_rmdup.narrowPeak_peak_15184	773	.	13.3359	80.2026	77.3977	468
chr11	51763580	51763919	SRR8550325_PAIRED_rmdup.narrowPeak_peak_15185	303	.	7.52622	32.796	30.3583	66
chr11	51793648	51793804	SRR8550325_PAIRED_rmdup.narrowPeak_peak_15186	38	.	2.90486	5.77056	3.8563	136
chr11	51805182	51805526	SRR8550325_PAIRED_rmdup.narrowPeak_peak_15187	105	.	4.35728	12.7136	10.5751	130
chr11	51807589	51807831	SRR8550325_PAIRED_rmdup.narrowPeak_peak_15188	43	.	3.0369	6.32129	4.38156	133
chr11	51817900	51818155	SRR8550325_PAIRED_rmdup.narrowPeak_peak_15189	149	.	5.14952	17.1927	14.9642	88
chr11	51820888	51821097	SRR8550325_PAIRED_rmdup.narrowPeak_peak_15190	38	.	2.90486	5.77056	3.8563	148
chr11	51855361	51856172	SRR8550325_PAIRED_rmdup.narrowPeak_peak_15191	249	.	6.73399	27.2792	24.9042	256
chr11	51856405	51857456	SRR8550325_PAIRED_rmdup.narrowPeak_peak_15192	98	.	4.22525	12.0098	9.88794	240
chr11	51858633	51859143	SRR8550325_PAIRED_rmdup.narrowPeak_peak_15193	60	.	3.43301	8.07807	6.06978	348
chr11	51916520	51916732	SRR8550325_PAIRED_rmdup.narrowPeak_peak_15194	33	.	2.77282	5.23843	3.35113	184
chr11	51967477	51968066	SRR8550325_PAIRED_rmdup.narrowPeak_peak_15195	514	.	10.299	54.0829	51.4561	180
chr11	51999715	52001135	SRR8550325_PAIRED_rmdup.narrowPeak_peak_15196	762	.	13.2039	79.0158	76.2183	1101
chr11	52003691	52004566	SRR8550325_PAIRED_rmdup.narrowPeak_peak_15197	1107	.	16.901	113.74	110.741	544
chr11	52080091	52080232	SRR8550325_PAIRED_rmdup.narrowPeak_peak_15198	119	.	4.62136	14.1592	11.9888	56
chr11	52098227	52099782	SRR8550325_PAIRED_rmdup.narrowPeak_peak_15199	2315	.	28.2563	235.167	231.574	445
chr11	52167986	52168152	SRR8550325_PAIRED_rmdup.narrowPeak_peak_15200	49	.	3.16893	6.8899	4.9262	63
chr11	52231592	52232497	SRR8550325_PAIRED_rmdup.narrowPeak_peak_15201	845	.	14.1282	87.4118	84.563	438
chr11	52254073	52254262	SRR8550325_PAIRED_rmdup.narrowPeak_peak_15202	189	.	5.80971	21.228	18.9342	112
chr11	52282724	52283673	SRR8550325_PAIRED_rmdup.narrowPeak_peak_15203	331	.	7.92234	35.6577	33.1906	653
chr11	52284262	52284501	SRR8550325_PAIRED_rmdup.narrowPeak_peak_15204	98	.	4.22525	12.0098	9.88794	169
chr11	52286727	52287284	SRR8550325_PAIRED_rmdup.narrowPeak_peak_15205	275	.	7.1301	30.0019	27.5947	325
chr11	52297458	52297756	SRR8550325_PAIRED_rmdup.narrowPeak_peak_15206	165	.	5.4136	18.776	16.5206	130
chr11	52332879	52333058	SRR8550325_PAIRED_rmdup.narrowPeak_peak_15207	72	.	3.69709	9.33019	7.28128	61
chr11	52346299	52347022	SRR8550325_PAIRED_rmdup.narrowPeak_peak_15208	189	.	5.80971	21.228	18.9342	480
chr11	52351076	52351285	SRR8550325_PAIRED_rmdup.narrowPeak_peak_15209	54	.	3.30097	7.4757	5.48924	34
chr11	52360236	52361882	SRR8550325_PAIRED_rmdup.narrowPeak_peak_15210	931	.	15.0524	96.0057	93.1065	690
chr11	52365121	52365383	SRR8550325_PAIRED_rmdup.narrowPeak_peak_15211	43	.	3.0369	6.32129	4.38156	182
chr11	52374451	52374590	SRR8550325_PAIRED_rmdup.narrowPeak_peak_15212	72	.	3.69709	9.33019	7.28128	102
chr11	52396130	52396965	SRR8550325_PAIRED_rmdup.narrowPeak_peak_15213	669	.	12.1476	69.6804	66.9428	284
chr11	52421372	52421690	SRR8550325_PAIRED_rmdup.narrowPeak_peak_15214	85	.	3.96117	10.642	8.55543	186
chr11	52568169	52568476	SRR8550325_PAIRED_rmdup.narrowPeak_peak_15215	60	.	3.43301	8.07807	6.06978	114
chr11	52641975	52642282	SRR8550325_PAIRED_rmdup.narrowPeak_peak_15216	60	.	3.43301	8.07807	6.06978	232
chr11	52764411	52765246	SRR8550325_PAIRED_rmdup.narrowPeak_peak_15217	165	.	5.4136	18.776	16.5206	464
chr11	53032364	53032603	SRR8550325_PAIRED_rmdup.narrowPeak_peak_15218	105	.	4.35728	12.7136	10.5751	167
chr11	53063099	53063571	SRR8550325_PAIRED_rmdup.narrowPeak_peak_15219	165	.	5.4136	18.776	16.5206	217
chr11	53069808	53070182	SRR8550325_PAIRED_rmdup.narrowPeak_peak_15220	134	.	4.88544	15.653	13.4528	75
chr11	53107889	53108226	SRR8550325_PAIRED_rmdup.narrowPeak_peak_15221	72	.	3.69709	9.33019	7.28128	158
chr11	53250753	53251143	SRR8550325_PAIRED_rmdup.narrowPeak_peak_15222	49	.	3.16893	6.8899	4.9262	200
chr11	53254953	53255165	SRR8550325_PAIRED_rmdup.narrowPeak_peak_15223	98	.	4.22525	12.0098	9.88794	134
chr11	53299441	53301135	SRR8550325_PAIRED_rmdup.narrowPeak_peak_15224	2315	.	28.2563	235.167	231.574	1115
chr11	53308996	53309149	SRR8550325_PAIRED_rmdup.narrowPeak_peak_15225	43	.	3.0369	6.32129	4.38156	93
chr11	53317155	53317346	SRR8550325_PAIRED_rmdup.narrowPeak_peak_15226	49	.	3.16893	6.8899	4.9262	82
chr11	53317954	53318280	SRR8550325_PAIRED_rmdup.narrowPeak_peak_15227	105	.	4.35728	12.7136	10.5751	207
chr11	53324549	53324924	SRR8550325_PAIRED_rmdup.narrowPeak_peak_15228	451	.	9.5068	47.7194	45.1437	133
chr11	53350296	53351347	SRR8550325_PAIRED_rmdup.narrowPeak_peak_15229	931	.	15.0524	96.0057	93.1065	481
chr11	53351488	53351913	SRR8550325_PAIRED_rmdup.narrowPeak_peak_15230	112	.	4.48932	13.4302	11.2755	266
chr11	53411845	53411989	SRR8550325_PAIRED_rmdup.narrowPeak_peak_15231	38	.	2.90486	5.77056	3.8563	93
chr11	53430361	53431639	SRR8550325_PAIRED_rmdup.narrowPeak_peak_15232	1452	.	20.334	148.385	145.206	607
chr11	53456410	53457825	SRR8550325_PAIRED_rmdup.narrowPeak_peak_15233	240	.	6.60195	26.3883	24.0242	919
chr11	53463428	53464148	SRR8550325_PAIRED_rmdup.narrowPeak_peak_15234	127	.	4.7534	14.9002	12.7147	216
chr11	53466501	53467033	SRR8550325_PAIRED_rmdup.narrowPeak_peak_15235	303	.	7.52622	32.796	30.3583	270
chr11	53470012	53470525	SRR8550325_PAIRED_rmdup.narrowPeak_peak_15236	322	.	7.7903	34.6965	32.239	112
chr11	53478500	53480110	SRR8550325_PAIRED_rmdup.narrowPeak_peak_15237	149	.	5.14952	17.1927	14.9642	844
chr11	53487346	53487597	SRR8550325_PAIRED_rmdup.narrowPeak_peak_15238	38	.	2.90486	5.77056	3.8563	130
chr11	53500680	53500845	SRR8550325_PAIRED_rmdup.narrowPeak_peak_15239	112	.	4.48932	13.4302	11.2755	102
chr11	53519261	53520231	SRR8550325_PAIRED_rmdup.narrowPeak_peak_15240	635	.	11.7515	66.2556	63.5411	516
chr11	53520915	53521107	SRR8550325_PAIRED_rmdup.narrowPeak_peak_15241	33	.	2.77282	5.23843	3.35113	60
chr11	53567118	53567909	SRR8550325_PAIRED_rmdup.narrowPeak_peak_15242	1056	.	16.3728	108.602	105.632	275
chr11	53585034	53585209	SRR8550325_PAIRED_rmdup.narrowPeak_peak_15243	28	.	2.64078	4.72569	2.86714	147
chr11	53627825	53628133	SRR8550325_PAIRED_rmdup.narrowPeak_peak_15244	205	.	6.07379	22.9115	20.5933	239
chr11	53637035	53637741	SRR8550325_PAIRED_rmdup.narrowPeak_peak_15245	257	.	6.86602	28.1786	25.7927	112
chr11	53706701	53707617	SRR8550325_PAIRED_rmdup.narrowPeak_peak_15246	370	.	8.45049	39.5729	37.0683	642
chr11	53735659	53736000	SRR8550325_PAIRED_rmdup.narrowPeak_peak_15247	266	.	6.99806	29.0862	26.6896	140
chr11	53737079	53737771	SRR8550325_PAIRED_rmdup.narrowPeak_peak_15248	214	.	6.20583	23.7673	21.4373	193
chr11	53763320	53764214	SRR8550325_PAIRED_rmdup.narrowPeak_peak_15249	360	.	8.31845	38.5838	36.0885	674
chr11	53769682	53770730	SRR8550325_PAIRED_rmdup.narrowPeak_peak_15250	692	.	12.4117	71.9871	69.2343	226
chr11	53839738	53839893	SRR8550325_PAIRED_rmdup.narrowPeak_peak_15251	33	.	2.77282	5.23843	3.35113	119
chr11	53849838	53850196	SRR8550325_PAIRED_rmdup.narrowPeak_peak_15252	546	.	10.6952	57.3401	54.6891	241
chr11	53859069	53859368	SRR8550325_PAIRED_rmdup.narrowPeak_peak_15253	149	.	5.14952	17.1927	14.9642	87
chr11	53891182	53892357	SRR8550325_PAIRED_rmdup.narrowPeak_peak_15254	1330	.	19.1456	136.16	133.043	723
chr11	53904051	53904361	SRR8550325_PAIRED_rmdup.narrowPeak_peak_15255	79	.	3.82913	9.97888	7.91078	234
chr11	53979626	53980515	SRR8550325_PAIRED_rmdup.narrowPeak_peak_15256	601	.	11.3553	62.8744	60.1836	493
chr11	54002275	54003118	SRR8550325_PAIRED_rmdup.narrowPeak_peak_15257	142	.	5.01748	16.4173	14.2028	636
chr11	54027776	54028809	SRR8550325_PAIRED_rmdup.narrowPeak_peak_15258	331	.	7.92234	35.6577	33.1906	370
chr11	54056231	54056395	SRR8550325_PAIRED_rmdup.narrowPeak_peak_15259	49	.	3.16893	6.8899	4.9262	40
chr11	54057248	54057884	SRR8550325_PAIRED_rmdup.narrowPeak_peak_15260	181	.	5.67767	20.4007	18.1195	269
chr11	54058289	54058923	SRR8550325_PAIRED_rmdup.narrowPeak_peak_15261	66	.	3.56505	8.69641	6.66747	71
chr11	54060220	54060824	SRR8550325_PAIRED_rmdup.narrowPeak_peak_15262	514	.	10.299	54.0829	51.4561	362
chr11	54067296	54067575	SRR8550325_PAIRED_rmdup.narrowPeak_peak_15263	165	.	5.4136	18.776	16.5206	185
chr11	54068002	54068400	SRR8550325_PAIRED_rmdup.narrowPeak_peak_15264	72	.	3.69709	9.33019	7.28128	188
chr11	54068623	54069392	SRR8550325_PAIRED_rmdup.narrowPeak_peak_15265	303	.	7.52622	32.796	30.3583	614
chr11	54088853	54089154	SRR8550325_PAIRED_rmdup.narrowPeak_peak_15266	149	.	5.14952	17.1927	14.9642	206
chr11	54093087	54093321	SRR8550325_PAIRED_rmdup.narrowPeak_peak_15267	92	.	4.09321	11.3191	9.2146	136
chr11	54100499	54101632	SRR8550325_PAIRED_rmdup.narrowPeak_peak_15268	536	.	10.5631	56.249	53.606	462
chr11	54112683	54113520	SRR8550325_PAIRED_rmdup.narrowPeak_peak_15269	1030	.	16.1087	106.054	103.098	398
chr11	54126541	54127536	SRR8550325_PAIRED_rmdup.narrowPeak_peak_15270	197	.	5.94175	22.065	19.7589	695
chr11	54163005	54163317	SRR8550325_PAIRED_rmdup.narrowPeak_peak_15272	79	.	3.82913	9.97888	7.91078	62
chr11	54303222	54303453	SRR8550325_PAIRED_rmdup.narrowPeak_peak_15273	98	.	4.22525	12.0098	9.88794	61
chr11	54304000	54304380	SRR8550325_PAIRED_rmdup.narrowPeak_peak_15274	66	.	3.56505	8.69641	6.66747	225
chr11	54312068	54312354	SRR8550325_PAIRED_rmdup.narrowPeak_peak_15275	92	.	4.09321	11.3191	9.2146	119
chr11	54354416	54354861	SRR8550325_PAIRED_rmdup.narrowPeak_peak_15276	285	.	7.26214	30.9255	28.5081	312
chr11	54437389	54438812	SRR8550325_PAIRED_rmdup.narrowPeak_peak_15277	1479	.	20.5981	151.133	147.94	829
chr11	54522237	54523455	SRR8550325_PAIRED_rmdup.narrowPeak_peak_15278	2047	.	25.8796	208.258	204.787	486
chr11	54688338	54688667	SRR8550325_PAIRED_rmdup.narrowPeak_peak_15279	79	.	3.82913	9.97888	7.91078	85
chr11	54786836	54788220	SRR8550325_PAIRED_rmdup.narrowPeak_peak_15280	2949	.	33.6699	298.83	294.963	794
chr11	54802768	54802933	SRR8550325_PAIRED_rmdup.narrowPeak_peak_15281	38	.	2.90486	5.77056	3.8563	132
chr11	54859431	54859701	SRR8550325_PAIRED_rmdup.narrowPeak_peak_15282	79	.	3.82913	9.97888	7.91078	31
chr11	54860347	54861027	SRR8550325_PAIRED_rmdup.narrowPeak_peak_15283	2839	.	32.7457	287.745	283.925	340
chr11	54862982	54863234	SRR8550325_PAIRED_rmdup.narrowPeak_peak_15284	79	.	3.82913	9.97888	7.91078	199
chr11	54865903	54867187	SRR8550325_PAIRED_rmdup.narrowPeak_peak_15285	1159	.	17.4291	118.932	115.905	548
chr11	54879508	54879681	SRR8550325_PAIRED_rmdup.narrowPeak_peak_15286	127	.	4.7534	14.9002	12.7147	113
chr11	54884964	54885207	SRR8550325_PAIRED_rmdup.narrowPeak_peak_15287	142	.	5.01748	16.4173	14.2028	126
chr11	54902630	54903185	SRR8550325_PAIRED_rmdup.narrowPeak_peak_15288	503	.	10.167	53.0081	50.3895	257
chr11	54927822	54928151	SRR8550325_PAIRED_rmdup.narrowPeak_peak_15289	105	.	4.35728	12.7136	10.5751	96
chr11	54930427	54930564	SRR8550325_PAIRED_rmdup.narrowPeak_peak_15290	112	.	4.48932	13.4302	11.2755	78
chr11	54955489	54956518	SRR8550325_PAIRED_rmdup.narrowPeak_peak_15291	2240	.	27.5961	227.624	224.065	589
chr11	54998289	54998595	SRR8550325_PAIRED_rmdup.narrowPeak_peak_15292	205	.	6.07379	22.9115	20.5933	116
chr11	55022994	55023643	SRR8550325_PAIRED_rmdup.narrowPeak_peak_15293	240	.	6.60195	26.3883	24.0242	263
chr11	55033002	55033809	SRR8550325_PAIRED_rmdup.narrowPeak_peak_15294	390	.	8.71457	41.5713	39.0485	456
chr11	55039726	55039899	SRR8550325_PAIRED_rmdup.narrowPeak_peak_15295	222	.	6.33787	24.6321	22.2906	130
chr11	55077367	55078348	SRR8550325_PAIRED_rmdup.narrowPeak_peak_15296	189	.	5.80971	21.228	18.9342	126
chr11	55086900	55087442	SRR8550325_PAIRED_rmdup.narrowPeak_peak_15297	322	.	7.7903	34.6965	32.239	292
chr11	55097339	55098500	SRR8550325_PAIRED_rmdup.narrowPeak_peak_15298	1290	.	18.7495	132.138	129.041	702
chr11	55158802	55159210	SRR8550325_PAIRED_rmdup.narrowPeak_peak_15299	165	.	5.4136	18.776	16.5206	174
chr11	55204018	55204794	SRR8550325_PAIRED_rmdup.narrowPeak_peak_15300	918	.	14.9204	94.7664	91.8743	272
chr11	55365025	55365563	SRR8550325_PAIRED_rmdup.narrowPeak_peak_15302	149	.	5.14952	17.1927	14.9642	357
chr11	55386322	55386886	SRR8550325_PAIRED_rmdup.narrowPeak_peak_15303	579	.	11.0913	60.6453	57.9702	274
chr11	55389882	55390161	SRR8550325_PAIRED_rmdup.narrowPeak_peak_15304	173	.	5.54564	19.5833	17.3149	94
chr11	55417866	55418351	SRR8550325_PAIRED_rmdup.narrowPeak_peak_15305	85	.	3.96117	10.642	8.55543	423
chr11	55419826	55420213	SRR8550325_PAIRED_rmdup.narrowPeak_peak_15306	285	.	7.26214	30.9255	28.5081	98
chr11	55428035	55428643	SRR8550325_PAIRED_rmdup.narrowPeak_peak_15307	231	.	6.46991	25.5058	23.1529	358
chr11	55444789	55445236	SRR8550325_PAIRED_rmdup.narrowPeak_peak_15308	149	.	5.14952	17.1927	14.9642	252
chr11	55446608	55446890	SRR8550325_PAIRED_rmdup.narrowPeak_peak_15309	351	.	8.18641	37.6015	35.1155	180
chr11	55460293	55461682	SRR8550325_PAIRED_rmdup.narrowPeak_peak_15310	2210	.	27.3321	224.621	221.076	1016
chr11	55468467	55470498	SRR8550325_PAIRED_rmdup.narrowPeak_peak_15311	4333	.	44.7612	437.789	433.378	975
chr11	55470691	55470847	SRR8550325_PAIRED_rmdup.narrowPeak_peak_15312	19	.	2.3767	3.76182	1.96753	4
chr11	55498014	55498177	SRR8550325_PAIRED_rmdup.narrowPeak_peak_15313	173	.	5.54564	19.5833	17.3149	45
chr11	55502216	55502600	SRR8550325_PAIRED_rmdup.narrowPeak_peak_15314	33	.	2.77282	5.23843	3.35113	47
chr11	55502775	55502939	SRR8550325_PAIRED_rmdup.narrowPeak_peak_15315	43	.	3.0369	6.32129	4.38156	105
chr11	55518838	55519222	SRR8550325_PAIRED_rmdup.narrowPeak_peak_15316	331	.	7.92234	35.6577	33.1906	88
chr11	55566466	55566943	SRR8550325_PAIRED_rmdup.narrowPeak_peak_15317	249	.	6.73399	27.2792	24.9042	166
chr11	55607229	55607482	SRR8550325_PAIRED_rmdup.narrowPeak_peak_15318	85	.	3.96117	10.642	8.55543	45
chr11	55607647	55608178	SRR8550325_PAIRED_rmdup.narrowPeak_peak_15319	380	.	8.58253	40.5688	38.055	243
chr11	55991662	55991950	SRR8550325_PAIRED_rmdup.narrowPeak_peak_15320	119	.	4.62136	14.1592	11.9888	193
chr11	56041003	56041325	SRR8550325_PAIRED_rmdup.narrowPeak_peak_15321	197	.	5.94175	22.065	19.7589	128
chr11	56105414	56105893	SRR8550325_PAIRED_rmdup.narrowPeak_peak_15322	66	.	3.56505	8.69641	6.66747	387
chr11	56108002	56108165	SRR8550325_PAIRED_rmdup.narrowPeak_peak_15323	275	.	7.1301	30.0019	27.5947	70
chr11	56116682	56116859	SRR8550325_PAIRED_rmdup.narrowPeak_peak_15324	127	.	4.7534	14.9002	12.7147	56
chr11	56151004	56151196	SRR8550325_PAIRED_rmdup.narrowPeak_peak_15325	19	.	2.3767	3.76182	1.96753	72
chr11	56159542	56159982	SRR8550325_PAIRED_rmdup.narrowPeak_peak_15326	173	.	5.54564	19.5833	17.3149	33
chr11	56270055	56270542	SRR8550325_PAIRED_rmdup.narrowPeak_peak_15327	249	.	6.73399	27.2792	24.9042	251
chr11	56730801	56731147	SRR8550325_PAIRED_rmdup.narrowPeak_peak_15328	19	.	2.3767	3.76182	1.96753	97
chr11	56750201	56750362	SRR8550325_PAIRED_rmdup.narrowPeak_peak_15329	24	.	2.50874	4.23318	2.40547	114
chr11	56832983	56833966	SRR8550325_PAIRED_rmdup.narrowPeak_peak_15330	331	.	7.92234	35.6577	33.1906	353
chr11	56871597	56872218	SRR8550325_PAIRED_rmdup.narrowPeak_peak_15331	105	.	4.35728	12.7136	10.5751	174
chr11	57004388	57004937	SRR8550325_PAIRED_rmdup.narrowPeak_peak_15332	197	.	5.94175	22.065	19.7589	375
chr11	57051775	57051921	SRR8550325_PAIRED_rmdup.narrowPeak_peak_15333	66	.	3.56505	8.69641	6.66747	80
chr11	57176639	57177115	SRR8550325_PAIRED_rmdup.narrowPeak_peak_15334	127	.	4.7534	14.9002	12.7147	117
chr11	57236548	57237103	SRR8550325_PAIRED_rmdup.narrowPeak_peak_15335	514	.	10.299	54.0829	51.4561	156
chr11	57239736	57240160	SRR8550325_PAIRED_rmdup.narrowPeak_peak_15336	149	.	5.14952	17.1927	14.9642	236
chr11	57278181	57278418	SRR8550325_PAIRED_rmdup.narrowPeak_peak_15337	54	.	3.30097	7.4757	5.48924	58
chr11	57298379	57298528	SRR8550325_PAIRED_rmdup.narrowPeak_peak_15338	72	.	3.69709	9.33019	7.28128	88
chr11	57310902	57311041	SRR8550325_PAIRED_rmdup.narrowPeak_peak_15339	165	.	5.4136	18.776	16.5206	39
chr11	57434278	57434498	SRR8550325_PAIRED_rmdup.narrowPeak_peak_15340	222	.	6.33787	24.6321	22.2906	92
chr11	57454553	57455007	SRR8550325_PAIRED_rmdup.narrowPeak_peak_15341	149	.	5.14952	17.1927	14.9642	252
chr11	57467691	57468176	SRR8550325_PAIRED_rmdup.narrowPeak_peak_15342	370	.	8.45049	39.5729	37.0683	229
chr11	57475280	57475452	SRR8550325_PAIRED_rmdup.narrowPeak_peak_15343	173	.	5.54564	19.5833	17.3149	43
chr11	57518022	57518934	SRR8550325_PAIRED_rmdup.narrowPeak_peak_15344	390	.	8.71457	41.5713	39.0485	683
chr11	57548851	57549602	SRR8550325_PAIRED_rmdup.narrowPeak_peak_15345	536	.	10.5631	56.249	53.606	200
chr11	57550410	57550587	SRR8550325_PAIRED_rmdup.narrowPeak_peak_15346	38	.	2.90486	5.77056	3.8563	63
chr11	57644284	57644480	SRR8550325_PAIRED_rmdup.narrowPeak_peak_15347	92	.	4.09321	11.3191	9.2146	133
chr11	57644644	57645826	SRR8550325_PAIRED_rmdup.narrowPeak_peak_15348	1133	.	17.1651	116.329	113.317	714
chr11	57654991	57655262	SRR8550325_PAIRED_rmdup.narrowPeak_peak_15349	38	.	2.90486	5.77056	3.8563	228
chr11	57683599	57684140	SRR8550325_PAIRED_rmdup.narrowPeak_peak_15350	165	.	5.4136	18.776	16.5206	460
chr11	57689775	57689991	SRR8550325_PAIRED_rmdup.narrowPeak_peak_15351	33	.	2.77282	5.23843	3.35113	51
chr11	57700199	57700395	SRR8550325_PAIRED_rmdup.narrowPeak_peak_15352	127	.	4.7534	14.9002	12.7147	79
chr11	57747504	57748023	SRR8550325_PAIRED_rmdup.narrowPeak_peak_15353	105	.	4.35728	12.7136	10.5751	393
chr11	57753484	57753902	SRR8550325_PAIRED_rmdup.narrowPeak_peak_15354	79	.	3.82913	9.97888	7.91078	270
chr11	57760538	57761199	SRR8550325_PAIRED_rmdup.narrowPeak_peak_15355	410	.	8.97865	43.5956	41.0548	196
chr11	57766916	57767096	SRR8550325_PAIRED_rmdup.narrowPeak_peak_15356	66	.	3.56505	8.69641	6.66747	94
chr11	57778440	57778889	SRR8550325_PAIRED_rmdup.narrowPeak_peak_15357	312	.	7.65826	33.7425	31.2949	142
chr11	57786878	57787503	SRR8550325_PAIRED_rmdup.narrowPeak_peak_15358	134	.	4.88544	15.653	13.4528	435
chr11	57800920	57802716	SRR8550325_PAIRED_rmdup.narrowPeak_peak_15359	2195	.	27.2	223.123	219.584	639
chr11	57817454	57817605	SRR8550325_PAIRED_rmdup.narrowPeak_peak_15360	38	.	2.90486	5.77056	3.8563	122
chr11	57820091	57820434	SRR8550325_PAIRED_rmdup.narrowPeak_peak_15361	142	.	5.01748	16.4173	14.2028	52
chr11	57826707	57828352	SRR8550325_PAIRED_rmdup.narrowPeak_peak_15362	222	.	6.33787	24.6321	22.2906	1096
chr11	57829060	57829706	SRR8550325_PAIRED_rmdup.narrowPeak_peak_15363	85	.	3.96117	10.642	8.55543	285
chr11	57831431	57831609	SRR8550325_PAIRED_rmdup.narrowPeak_peak_15364	43	.	3.0369	6.32129	4.38156	58
chr11	57831815	57832144	SRR8550325_PAIRED_rmdup.narrowPeak_peak_15365	33	.	2.77282	5.23843	3.35113	49
chr11	57833600	57834187	SRR8550325_PAIRED_rmdup.narrowPeak_peak_15366	60	.	3.43301	8.07807	6.06978	204
chr11	57836964	57837393	SRR8550325_PAIRED_rmdup.narrowPeak_peak_15367	92	.	4.09321	11.3191	9.2146	187
chr11	57882864	57883401	SRR8550325_PAIRED_rmdup.narrowPeak_peak_15368	189	.	5.80971	21.228	18.9342	126
chr11	57885951	57886401	SRR8550325_PAIRED_rmdup.narrowPeak_peak_15369	727	.	12.8078	75.4814	72.7061	284
chr11	57929635	57929903	SRR8550325_PAIRED_rmdup.narrowPeak_peak_15370	66	.	3.56505	8.69641	6.66747	198
chr11	57934430	57934750	SRR8550325_PAIRED_rmdup.narrowPeak_peak_15371	197	.	5.94175	22.065	19.7589	113
chr11	57951139	57951467	SRR8550325_PAIRED_rmdup.narrowPeak_peak_15372	49	.	3.16893	6.8899	4.9262	22
chr11	57962246	57963224	SRR8550325_PAIRED_rmdup.narrowPeak_peak_15373	441	.	9.37476	46.6793	44.1123	247
chr11	58008221	58010138	SRR8550325_PAIRED_rmdup.narrowPeak_peak_15374	845	.	14.1282	87.4118	84.563	777
chr11	58010296	58010582	SRR8550325_PAIRED_rmdup.narrowPeak_peak_15375	38	.	2.90486	5.77056	3.8563	58
chr11	58093044	58093397	SRR8550325_PAIRED_rmdup.narrowPeak_peak_15376	461	.	9.63884	48.7655	46.1811	144
chr11	58098209	58098549	SRR8550325_PAIRED_rmdup.narrowPeak_peak_15377	79	.	3.82913	9.97888	7.91078	98
chr11	58103329	58104783	SRR8550325_PAIRED_rmdup.narrowPeak_peak_15378	1107	.	16.901	113.74	110.741	776
chr11	58167798	58168663	SRR8550325_PAIRED_rmdup.narrowPeak_peak_15379	715	.	12.6757	74.3121	71.5444	614
chr11	58171327	58172259	SRR8550325_PAIRED_rmdup.narrowPeak_peak_15380	727	.	12.8078	75.4814	72.7061	370
chr11	58199315	58199541	SRR8550325_PAIRED_rmdup.narrowPeak_peak_15381	60	.	3.43301	8.07807	6.06978	59
chr11	58225730	58226025	SRR8550325_PAIRED_rmdup.narrowPeak_peak_15382	222	.	6.33787	24.6321	22.2906	52
chr11	58301069	58301405	SRR8550325_PAIRED_rmdup.narrowPeak_peak_15383	149	.	5.14952	17.1927	14.9642	224
chr11	58301820	58303112	SRR8550325_PAIRED_rmdup.narrowPeak_peak_15384	1659	.	22.3146	169.26	165.976	823
chr11	58306785	58308007	SRR8550325_PAIRED_rmdup.narrowPeak_peak_15385	727	.	12.8078	75.4814	72.7061	313
chr11	58322728	58323889	SRR8550325_PAIRED_rmdup.narrowPeak_peak_15386	1844	.	24.0311	187.82	184.447	470
chr11	58330062	58331169	SRR8550325_PAIRED_rmdup.narrowPeak_peak_15387	1290	.	18.7495	132.138	129.041	584
chr11	58402070	58402393	SRR8550325_PAIRED_rmdup.narrowPeak_peak_15388	98	.	4.22525	12.0098	9.88794	216
chr11	58435609	58435766	SRR8550325_PAIRED_rmdup.narrowPeak_peak_15389	33	.	2.77282	5.23843	3.35113	142
chr11	58437459	58438452	SRR8550325_PAIRED_rmdup.narrowPeak_peak_15390	472	.	9.77088	49.8175	47.2244	612
chr11	58453584	58453936	SRR8550325_PAIRED_rmdup.narrowPeak_peak_15391	341	.	8.05437	36.6261	34.1494	215
chr11	58588020	58588330	SRR8550325_PAIRED_rmdup.narrowPeak_peak_15392	214	.	6.20583	23.7673	21.4373	220
chr11	58640387	58640856	SRR8550325_PAIRED_rmdup.narrowPeak_peak_15393	197	.	5.94175	22.065	19.7589	197
chr11	58801927	58802234	SRR8550325_PAIRED_rmdup.narrowPeak_peak_15394	134	.	4.88544	15.653	13.4528	64
chr11	58846786	58847472	SRR8550325_PAIRED_rmdup.narrowPeak_peak_15395	1506	.	20.8622	153.892	150.685	307
chr11	58867093	58867875	SRR8550325_PAIRED_rmdup.narrowPeak_peak_15396	294	.	7.39418	31.8569	29.4292	152
chr11	58903527	58904533	SRR8550325_PAIRED_rmdup.narrowPeak_peak_15397	809	.	13.732	83.7886	80.9615	642
chr11	58928087	58928349	SRR8550325_PAIRED_rmdup.narrowPeak_peak_15398	98	.	4.22525	12.0098	9.88794	92
chr11	58938023	58939198	SRR8550325_PAIRED_rmdup.narrowPeak_peak_15399	1018	.	15.9767	104.785	101.836	797
chr11	58948521	58949239	SRR8550325_PAIRED_rmdup.narrowPeak_peak_15400	612	.	11.4874	63.9965	61.2977	288
chr11	58953734	58955498	SRR8550325_PAIRED_rmdup.narrowPeak_peak_15401	1224	.	18.0893	125.495	122.434	888
chr11	58959663	58960492	SRR8550325_PAIRED_rmdup.narrowPeak_peak_15402	472	.	9.77088	49.8175	47.2244	445
chr11	58977244	58977490	SRR8550325_PAIRED_rmdup.narrowPeak_peak_15403	43	.	3.0369	6.32129	4.38156	57
chr11	58977913	58978574	SRR8550325_PAIRED_rmdup.narrowPeak_peak_15404	380	.	8.58253	40.5688	38.055	176
chr11	58994316	58994608	SRR8550325_PAIRED_rmdup.narrowPeak_peak_15405	43	.	3.0369	6.32129	4.38156	116
chr11	59134584	59134750	SRR8550325_PAIRED_rmdup.narrowPeak_peak_15406	28	.	2.64078	4.72569	2.86714	55
chr11	59163083	59163996	SRR8550325_PAIRED_rmdup.narrowPeak_peak_15407	2047	.	25.8796	208.258	204.787	398
chr11	59176575	59176729	SRR8550325_PAIRED_rmdup.narrowPeak_peak_15408	43	.	3.0369	6.32129	4.38156	79
chr11	59191333	59192340	SRR8550325_PAIRED_rmdup.narrowPeak_peak_15409	503	.	10.167	53.0081	50.3895	478
chr11	59202148	59202876	SRR8550325_PAIRED_rmdup.narrowPeak_peak_15410	165	.	5.4136	18.776	16.5206	380
chr11	59208038	59208808	SRR8550325_PAIRED_rmdup.narrowPeak_peak_15411	624	.	11.6194	65.1236	62.4169	346
chr11	59209060	59209567	SRR8550325_PAIRED_rmdup.narrowPeak_peak_15412	119	.	4.62136	14.1592	11.9888	271
chr11	59219137	59219312	SRR8550325_PAIRED_rmdup.narrowPeak_peak_15413	49	.	3.16893	6.8899	4.9262	110
chr11	59227753	59228727	SRR8550325_PAIRED_rmdup.narrowPeak_peak_15414	1250	.	18.3534	128.143	125.067	435
chr11	59230562	59230706	SRR8550325_PAIRED_rmdup.narrowPeak_peak_15415	54	.	3.30097	7.4757	5.48924	23
chr11	59238967	59239565	SRR8550325_PAIRED_rmdup.narrowPeak_peak_15416	249	.	6.73399	27.2792	24.9042	254
chr11	59263806	59264399	SRR8550325_PAIRED_rmdup.narrowPeak_peak_15417	98	.	4.22525	12.0098	9.88794	325
chr11	59290581	59290828	SRR8550325_PAIRED_rmdup.narrowPeak_peak_15418	98	.	4.22525	12.0098	9.88794	73
chr11	59293771	59293908	SRR8550325_PAIRED_rmdup.narrowPeak_peak_15419	60	.	3.43301	8.07807	6.06978	51
chr11	59302814	59302952	SRR8550325_PAIRED_rmdup.narrowPeak_peak_15420	214	.	6.20583	23.7673	21.4373	55
chr11	59306555	59307387	SRR8550325_PAIRED_rmdup.narrowPeak_peak_15421	341	.	8.05437	36.6261	34.1494	435
chr11	59307752	59308392	SRR8550325_PAIRED_rmdup.narrowPeak_peak_15422	173	.	5.54564	19.5833	17.3149	213
chr11	59309016	59309555	SRR8550325_PAIRED_rmdup.narrowPeak_peak_15423	380	.	8.58253	40.5688	38.055	256
chr11	59330699	59330953	SRR8550325_PAIRED_rmdup.narrowPeak_peak_15424	149	.	5.14952	17.1927	14.9642	82
chr11	59356894	59357331	SRR8550325_PAIRED_rmdup.narrowPeak_peak_15425	85	.	3.96117	10.642	8.55543	235
chr11	59384390	59384992	SRR8550325_PAIRED_rmdup.narrowPeak_peak_15426	98	.	4.22525	12.0098	9.88794	359
chr11	59393484	59393986	SRR8550325_PAIRED_rmdup.narrowPeak_peak_15427	635	.	11.7515	66.2556	63.5411	323
chr11	59400028	59400198	SRR8550325_PAIRED_rmdup.narrowPeak_peak_15428	38	.	2.90486	5.77056	3.8563	100
chr11	59449803	59450691	SRR8550325_PAIRED_rmdup.narrowPeak_peak_15429	525	.	10.4311	55.1632	52.5283	169
chr11	59472197	59472626	SRR8550325_PAIRED_rmdup.narrowPeak_peak_15430	303	.	7.52622	32.796	30.3583	323
chr11	59505162	59507054	SRR8550325_PAIRED_rmdup.narrowPeak_peak_15431	968	.	15.4486	99.7464	96.8256	1252
chr11	59525302	59525617	SRR8550325_PAIRED_rmdup.narrowPeak_peak_15432	181	.	5.67767	20.4007	18.1195	107
chr11	59531207	59531402	SRR8550325_PAIRED_rmdup.narrowPeak_peak_15433	165	.	5.4136	18.776	16.5206	113
chr11	59635471	59635624	SRR8550325_PAIRED_rmdup.narrowPeak_peak_15434	28	.	2.64078	4.72569	2.86714	43
chr11	59661885	59662982	SRR8550325_PAIRED_rmdup.narrowPeak_peak_15435	1146	.	17.2971	117.629	114.609	501
chr11	59778587	59778800	SRR8550325_PAIRED_rmdup.narrowPeak_peak_15436	173	.	5.54564	19.5833	17.3149	120
chr11	59787140	59787938	SRR8550325_PAIRED_rmdup.narrowPeak_peak_15437	231	.	6.46991	25.5058	23.1529	524
chr11	59809525	59810559	SRR8550325_PAIRED_rmdup.narrowPeak_peak_15438	680	.	12.2796	70.8314	68.0862	546
chr11	59839047	59840169	SRR8550325_PAIRED_rmdup.narrowPeak_peak_15439	1043	.	16.2408	107.326	104.363	742
chr11	59847911	59848519	SRR8550325_PAIRED_rmdup.narrowPeak_peak_15440	461	.	9.63884	48.7655	46.1811	354
chr11	59880049	59880275	SRR8550325_PAIRED_rmdup.narrowPeak_peak_15441	222	.	6.33787	24.6321	22.2906	39
chr11	59947896	59948598	SRR8550325_PAIRED_rmdup.narrowPeak_peak_15442	514	.	10.299	54.0829	51.4561	273
chr11	59964771	59965662	SRR8550325_PAIRED_rmdup.narrowPeak_peak_15443	331	.	7.92234	35.6577	33.1906	656
chr11	59989446	59989702	SRR8550325_PAIRED_rmdup.narrowPeak_peak_15444	112	.	4.48932	13.4302	11.2755	116
chr11	60045920	60046788	SRR8550325_PAIRED_rmdup.narrowPeak_peak_15445	1520	.	20.9942	155.276	152.062	529
chr11	60070742	60070889	SRR8550325_PAIRED_rmdup.narrowPeak_peak_15446	112	.	4.48932	13.4302	11.2755	52
chr11	60104714	60107045	SRR8550325_PAIRED_rmdup.narrowPeak_peak_15447	536	.	10.5631	56.249	53.606	461
chr11	60114270	60115652	SRR8550325_PAIRED_rmdup.narrowPeak_peak_15448	590	.	11.2233	61.7573	59.0744	1139
chr11	60139645	60140872	SRR8550325_PAIRED_rmdup.narrowPeak_peak_15449	845	.	14.1282	87.4118	84.563	431
chr11	60141240	60141544	SRR8550325_PAIRED_rmdup.narrowPeak_peak_15450	28	.	2.64078	4.72569	2.86714	235
chr11	60175411	60177785	SRR8550325_PAIRED_rmdup.narrowPeak_peak_15451	331	.	7.92234	35.6577	33.1906	1553
chr11	60199772	60200157	SRR8550325_PAIRED_rmdup.narrowPeak_peak_15452	461	.	9.63884	48.7655	46.1811	97
chr11	60210164	60210816	SRR8550325_PAIRED_rmdup.narrowPeak_peak_15453	738	.	12.9398	76.6552	73.8724	332
chr11	60220132	60220857	SRR8550325_PAIRED_rmdup.narrowPeak_peak_15454	762	.	13.2039	79.0158	76.2183	472
chr11	60222392	60223413	SRR8550325_PAIRED_rmdup.narrowPeak_peak_15455	525	.	10.4311	55.1632	52.5283	703
chr11	60273259	60273752	SRR8550325_PAIRED_rmdup.narrowPeak_peak_15456	205	.	6.07379	22.9115	20.5933	314
chr11	60292755	60293019	SRR8550325_PAIRED_rmdup.narrowPeak_peak_15457	98	.	4.22525	12.0098	9.88794	180
chr11	60294389	60294593	SRR8550325_PAIRED_rmdup.narrowPeak_peak_15458	60	.	3.43301	8.07807	6.06978	90
chr11	60352542	60353530	SRR8550325_PAIRED_rmdup.narrowPeak_peak_15459	1945	.	24.9554	197.983	194.561	607
chr11	60366337	60366650	SRR8550325_PAIRED_rmdup.narrowPeak_peak_15460	79	.	3.82913	9.97888	7.91078	69
chr11	60416668	60418145	SRR8550325_PAIRED_rmdup.narrowPeak_peak_15461	1263	.	18.4855	129.471	126.389	497
chr11	60454272	60454850	SRR8550325_PAIRED_rmdup.narrowPeak_peak_15462	482	.	9.90292	50.8754	48.2736	302
chr11	60536496	60536634	SRR8550325_PAIRED_rmdup.narrowPeak_peak_15463	33	.	2.77282	5.23843	3.35113	114
chr11	60536852	60538989	SRR8550325_PAIRED_rmdup.narrowPeak_peak_15464	669	.	12.1476	69.6804	66.9428	1119
chr11	60703301	60703468	SRR8550325_PAIRED_rmdup.narrowPeak_peak_15467	33	.	2.77282	5.23843	3.35113	31
chr11	60726684	60727498	SRR8550325_PAIRED_rmdup.narrowPeak_peak_15468	461	.	9.63884	48.7655	46.1811	497
chr11	60728126	60728677	SRR8550325_PAIRED_rmdup.narrowPeak_peak_15469	931	.	15.0524	96.0057	93.1065	294
chr11	60776579	60777757	SRR8550325_PAIRED_rmdup.narrowPeak_peak_15470	727	.	12.8078	75.4814	72.7061	846
chr11	60810947	60811708	SRR8550325_PAIRED_rmdup.narrowPeak_peak_15471	503	.	10.167	53.0081	50.3895	280
chr11	60830441	60831100	SRR8550325_PAIRED_rmdup.narrowPeak_peak_15472	568	.	10.9592	59.5383	56.8712	164
chr11	60878191	60879748	SRR8550325_PAIRED_rmdup.narrowPeak_peak_15473	1411	.	19.9379	144.284	141.125	693
chr11	60895830	60896393	SRR8550325_PAIRED_rmdup.narrowPeak_peak_15474	451	.	9.5068	47.7194	45.1437	354
chr11	60913346	60914278	SRR8550325_PAIRED_rmdup.narrowPeak_peak_15475	750	.	13.0719	77.8333	75.0432	499
chr11	60927265	60927647	SRR8550325_PAIRED_rmdup.narrowPeak_peak_15476	845	.	14.1282	87.4118	84.563	212
chr11	60931527	60932534	SRR8550325_PAIRED_rmdup.narrowPeak_peak_15477	955	.	15.3165	98.4958	95.5822	369
chr11	60953893	60954324	SRR8550325_PAIRED_rmdup.narrowPeak_peak_15478	294	.	7.39418	31.8569	29.4292	128
chr11	61003964	61004238	SRR8550325_PAIRED_rmdup.narrowPeak_peak_15479	24	.	2.50874	4.23318	2.40547	32
chr11	61011981	61012130	SRR8550325_PAIRED_rmdup.narrowPeak_peak_15480	24	.	2.50874	4.23318	2.40547	7
chr11	61022254	61022858	SRR8550325_PAIRED_rmdup.narrowPeak_peak_15481	127	.	4.7534	14.9002	12.7147	339
chr11	61104314	61104730	SRR8550325_PAIRED_rmdup.narrowPeak_peak_15482	285	.	7.26214	30.9255	28.5081	209
chr11	61147335	61147619	SRR8550325_PAIRED_rmdup.narrowPeak_peak_15483	72	.	3.69709	9.33019	7.28128	89
chr11	61174248	61175808	SRR8550325_PAIRED_rmdup.narrowPeak_peak_15484	2574	.	30.501	261.184	257.479	960
chr11	61231410	61231644	SRR8550325_PAIRED_rmdup.narrowPeak_peak_15485	173	.	5.54564	19.5833	17.3149	120
chr11	61266631	61267460	SRR8550325_PAIRED_rmdup.narrowPeak_peak_15486	931	.	15.0524	96.0057	93.1065	455
chr11	61342579	61342975	SRR8550325_PAIRED_rmdup.narrowPeak_peak_15487	79	.	3.82913	9.97888	7.91078	265
chr11	61377776	61378063	SRR8550325_PAIRED_rmdup.narrowPeak_peak_15488	54	.	3.30097	7.4757	5.48924	205
chr11	61483209	61483755	SRR8550325_PAIRED_rmdup.narrowPeak_peak_15491	157	.	5.28156	17.979	15.737	476
chr11	61484312	61485881	SRR8550325_PAIRED_rmdup.narrowPeak_peak_15492	762	.	13.2039	79.0158	76.2183	960
chr11	61493787	61495031	SRR8550325_PAIRED_rmdup.narrowPeak_peak_15493	1069	.	16.5049	109.882	106.904	521
chr11	61504558	61505488	SRR8550325_PAIRED_rmdup.narrowPeak_peak_15494	869	.	14.3922	89.8476	86.9844	525
chr11	61578880	61579899	SRR8550325_PAIRED_rmdup.narrowPeak_peak_15495	658	.	12.0155	68.534	65.804	692
chr11	61620396	61620567	SRR8550325_PAIRED_rmdup.narrowPeak_peak_15496	43	.	3.0369	6.32129	4.38156	87
chr11	61666120	61666268	SRR8550325_PAIRED_rmdup.narrowPeak_peak_15497	85	.	3.96117	10.642	8.55543	88
chr11	61674619	61675035	SRR8550325_PAIRED_rmdup.narrowPeak_peak_15498	257	.	6.86602	28.1786	25.7927	329
chr11	61676209	61676707	SRR8550325_PAIRED_rmdup.narrowPeak_peak_15499	105	.	4.35728	12.7136	10.5751	110
chr11	61683988	61684809	SRR8550325_PAIRED_rmdup.narrowPeak_peak_15500	312	.	7.65826	33.7425	31.2949	217
chr11	61714586	61714852	SRR8550325_PAIRED_rmdup.narrowPeak_peak_15501	127	.	4.7534	14.9002	12.7147	195
chr11	61761561	61762436	SRR8550325_PAIRED_rmdup.narrowPeak_peak_15502	968	.	15.4486	99.7464	96.8256	490
chr11	61854062	61855512	SRR8550325_PAIRED_rmdup.narrowPeak_peak_15503	738	.	12.9398	76.6552	73.8724	509
chr11	61929749	61930710	SRR8550325_PAIRED_rmdup.narrowPeak_peak_15504	857	.	14.2602	88.6277	85.7717	473
chr11	61949361	61949540	SRR8550325_PAIRED_rmdup.narrowPeak_peak_15505	49	.	3.16893	6.8899	4.9262	114
chr11	61956643	61957501	SRR8550325_PAIRED_rmdup.narrowPeak_peak_15506	331	.	7.92234	35.6577	33.1906	158
chr11	62047940	62048088	SRR8550325_PAIRED_rmdup.narrowPeak_peak_15507	92	.	4.09321	11.3191	9.2146	97
chr11	62076352	62077680	SRR8550325_PAIRED_rmdup.narrowPeak_peak_15508	1172	.	17.5612	120.238	117.205	704
chr11	62248274	62249974	SRR8550325_PAIRED_rmdup.narrowPeak_peak_15509	601	.	11.3553	62.8744	60.1836	750
chr11	62250966	62251594	SRR8550325_PAIRED_rmdup.narrowPeak_peak_15510	451	.	9.5068	47.7194	45.1437	323
chr11	62278195	62278336	SRR8550325_PAIRED_rmdup.narrowPeak_peak_15511	98	.	4.22525	12.0098	9.88794	48
chr11	62280558	62282044	SRR8550325_PAIRED_rmdup.narrowPeak_peak_15512	906	.	14.7884	93.5309	90.6459	993
chr11	62284142	62284280	SRR8550325_PAIRED_rmdup.narrowPeak_peak_15513	38	.	2.90486	5.77056	3.8563	23
chr11	62456561	62458842	SRR8550325_PAIRED_rmdup.narrowPeak_peak_15514	993	.	15.7126	102.259	99.3236	802
chr11	62494762	62495427	SRR8550325_PAIRED_rmdup.narrowPeak_peak_15515	341	.	8.05437	36.6261	34.1494	255
chr11	62538555	62539723	SRR8550325_PAIRED_rmdup.narrowPeak_peak_15516	461	.	9.63884	48.7655	46.1811	454
chr11	62549870	62551827	SRR8550325_PAIRED_rmdup.narrowPeak_peak_15517	1094	.	16.7689	112.451	109.459	1282
chr11	62575296	62575550	SRR8550325_PAIRED_rmdup.narrowPeak_peak_15518	240	.	6.60195	26.3883	24.0242	154
chr11	62602257	62603894	SRR8550325_PAIRED_rmdup.narrowPeak_peak_15519	1411	.	19.9379	144.284	141.125	557
chr11	62605925	62606121	SRR8550325_PAIRED_rmdup.narrowPeak_peak_15520	38	.	2.90486	5.77056	3.8563	179
chr11	62606552	62607195	SRR8550325_PAIRED_rmdup.narrowPeak_peak_15521	28	.	2.64078	4.72569	2.86714	474
chr11	62613568	62614322	SRR8550325_PAIRED_rmdup.narrowPeak_peak_15522	1120	.	17.033	115.033	112.027	309
chr11	62624198	62625278	SRR8550325_PAIRED_rmdup.narrowPeak_peak_15523	430	.	9.24273	45.6452	43.0868	447
chr11	62629436	62629688	SRR8550325_PAIRED_rmdup.narrowPeak_peak_15524	157	.	5.28156	17.979	15.737	108
chr11	62630236	62630655	SRR8550325_PAIRED_rmdup.narrowPeak_peak_15525	72	.	3.69709	9.33019	7.28128	286
chr11	62647613	62649473	SRR8550325_PAIRED_rmdup.narrowPeak_peak_15526	692	.	12.4117	71.9871	69.2343	868
chr11	62675683	62676097	SRR8550325_PAIRED_rmdup.narrowPeak_peak_15527	257	.	6.86602	28.1786	25.7927	243
chr11	62693403	62693732	SRR8550325_PAIRED_rmdup.narrowPeak_peak_15528	231	.	6.46991	25.5058	23.1529	60
chr11	62731416	62732212	SRR8550325_PAIRED_rmdup.narrowPeak_peak_15529	1172	.	17.5612	120.238	117.205	493
chr11	62741878	62742864	SRR8550325_PAIRED_rmdup.narrowPeak_peak_15530	249	.	6.73399	27.2792	24.9042	616
chr11	62744101	62744477	SRR8550325_PAIRED_rmdup.narrowPeak_peak_15531	127	.	4.7534	14.9002	12.7147	223
chr11	62745801	62746664	SRR8550325_PAIRED_rmdup.narrowPeak_peak_15532	322	.	7.7903	34.6965	32.239	589
chr11	62756483	62757326	SRR8550325_PAIRED_rmdup.narrowPeak_peak_15533	1018	.	15.9767	104.785	101.836	519
chr11	62788917	62789832	SRR8550325_PAIRED_rmdup.narrowPeak_peak_15534	750	.	13.0719	77.8333	75.0432	551
chr11	62820142	62820583	SRR8550325_PAIRED_rmdup.narrowPeak_peak_15535	165	.	5.4136	18.776	16.5206	208
chr11	62846824	62847309	SRR8550325_PAIRED_rmdup.narrowPeak_peak_15536	303	.	7.52622	32.796	30.3583	281
chr11	62901822	62901968	SRR8550325_PAIRED_rmdup.narrowPeak_peak_15538	165	.	5.4136	18.776	16.5206	96
chr11	62921156	62921946	SRR8550325_PAIRED_rmdup.narrowPeak_peak_15539	727	.	12.8078	75.4814	72.7061	158
chr11	62966880	62967617	SRR8550325_PAIRED_rmdup.narrowPeak_peak_15540	360	.	8.31845	38.5838	36.0885	382
chr11	62983857	62984046	SRR8550325_PAIRED_rmdup.narrowPeak_peak_15541	85	.	3.96117	10.642	8.55543	107
chr11	62986830	62987034	SRR8550325_PAIRED_rmdup.narrowPeak_peak_15542	24	.	2.50874	4.23318	2.40547	142
chr11	63004680	63004945	SRR8550325_PAIRED_rmdup.narrowPeak_peak_15543	105	.	4.35728	12.7136	10.5751	137
chr11	63017608	63018007	SRR8550325_PAIRED_rmdup.narrowPeak_peak_15544	189	.	5.80971	21.228	18.9342	308
chr11	63021389	63021739	SRR8550325_PAIRED_rmdup.narrowPeak_peak_15545	134	.	4.88544	15.653	13.4528	194
chr11	63040107	63040312	SRR8550325_PAIRED_rmdup.narrowPeak_peak_15546	60	.	3.43301	8.07807	6.06978	70
chr11	63061437	63061915	SRR8550325_PAIRED_rmdup.narrowPeak_peak_15547	134	.	4.88544	15.653	13.4528	243
chr11	63124394	63124717	SRR8550325_PAIRED_rmdup.narrowPeak_peak_15548	157	.	5.28156	17.979	15.737	126
chr11	63132315	63133281	SRR8550325_PAIRED_rmdup.narrowPeak_peak_15549	331	.	7.92234	35.6577	33.1906	485
chr11	63135476	63136010	SRR8550325_PAIRED_rmdup.narrowPeak_peak_15550	430	.	9.24273	45.6452	43.0868	296
chr11	63165248	63165507	SRR8550325_PAIRED_rmdup.narrowPeak_peak_15551	54	.	3.30097	7.4757	5.48924	43
chr11	63168961	63169148	SRR8550325_PAIRED_rmdup.narrowPeak_peak_15552	38	.	2.90486	5.77056	3.8563	152
chr11	63213179	63213522	SRR8550325_PAIRED_rmdup.narrowPeak_peak_15553	157	.	5.28156	17.979	15.737	94
chr11	63234565	63235098	SRR8550325_PAIRED_rmdup.narrowPeak_peak_15554	98	.	4.22525	12.0098	9.88794	91
chr11	63246189	63246555	SRR8550325_PAIRED_rmdup.narrowPeak_peak_15555	72	.	3.69709	9.33019	7.28128	255
chr11	63252469	63252664	SRR8550325_PAIRED_rmdup.narrowPeak_peak_15556	28	.	2.64078	4.72569	2.86714	30
chr11	63252945	63253644	SRR8550325_PAIRED_rmdup.narrowPeak_peak_15557	240	.	6.60195	26.3883	24.0242	379
chr11	63299765	63300536	SRR8550325_PAIRED_rmdup.narrowPeak_peak_15558	79	.	3.82913	9.97888	7.91078	596
chr11	63404816	63405120	SRR8550325_PAIRED_rmdup.narrowPeak_peak_15559	54	.	3.30097	7.4757	5.48924	65
chr11	63518732	63519134	SRR8550325_PAIRED_rmdup.narrowPeak_peak_15560	149	.	5.14952	17.1927	14.9642	93
chr11	63526022	63526406	SRR8550325_PAIRED_rmdup.narrowPeak_peak_15561	43	.	3.0369	6.32129	4.38156	193
chr11	63545636	63545893	SRR8550325_PAIRED_rmdup.narrowPeak_peak_15562	49	.	3.16893	6.8899	4.9262	39
chr11	63665363	63665794	SRR8550325_PAIRED_rmdup.narrowPeak_peak_15563	92	.	4.09321	11.3191	9.2146	196
chr11	63753443	63753737	SRR8550325_PAIRED_rmdup.narrowPeak_peak_15564	38	.	2.90486	5.77056	3.8563	210
chr11	63775466	63775701	SRR8550325_PAIRED_rmdup.narrowPeak_peak_15565	157	.	5.28156	17.979	15.737	86
chr11	63778051	63778360	SRR8550325_PAIRED_rmdup.narrowPeak_peak_15566	24	.	2.50874	4.23318	2.40547	277
chr11	63789566	63790127	SRR8550325_PAIRED_rmdup.narrowPeak_peak_15567	312	.	7.65826	33.7425	31.2949	273
chr11	63906935	63907128	SRR8550325_PAIRED_rmdup.narrowPeak_peak_15568	33	.	2.77282	5.23843	3.35113	64
chr11	63914213	63914745	SRR8550325_PAIRED_rmdup.narrowPeak_peak_15569	173	.	5.54564	19.5833	17.3149	296
chr11	63916837	63917024	SRR8550325_PAIRED_rmdup.narrowPeak_peak_15570	85	.	3.96117	10.642	8.55543	41
chr11	63917609	63917863	SRR8550325_PAIRED_rmdup.narrowPeak_peak_15571	38	.	2.90486	5.77056	3.8563	196
chr11	63918748	63919673	SRR8550325_PAIRED_rmdup.narrowPeak_peak_15572	66	.	3.56505	8.69641	6.66747	689
chr11	63920301	63920930	SRR8550325_PAIRED_rmdup.narrowPeak_peak_15573	390	.	8.71457	41.5713	39.0485	373
chr11	63921138	63922750	SRR8550325_PAIRED_rmdup.narrowPeak_peak_15574	882	.	14.5243	91.0715	88.201	1170
chr11	63925033	63925570	SRR8550325_PAIRED_rmdup.narrowPeak_peak_15575	275	.	7.1301	30.0019	27.5947	211
chr11	63952112	63952501	SRR8550325_PAIRED_rmdup.narrowPeak_peak_15576	92	.	4.09321	11.3191	9.2146	100
chr11	64023397	64023950	SRR8550325_PAIRED_rmdup.narrowPeak_peak_15577	38	.	2.90486	5.77056	3.8563	522
chr11	64024299	64025145	SRR8550325_PAIRED_rmdup.narrowPeak_peak_15578	400	.	8.84661	42.5802	40.0484	541
chr11	64025446	64025818	SRR8550325_PAIRED_rmdup.narrowPeak_peak_15579	33	.	2.77282	5.23843	3.35113	336
chr11	64041366	64041544	SRR8550325_PAIRED_rmdup.narrowPeak_peak_15580	43	.	3.0369	6.32129	4.38156	141
chr11	64053491	64053944	SRR8550325_PAIRED_rmdup.narrowPeak_peak_15581	294	.	7.39418	31.8569	29.4292	100
chr11	64065363	64065649	SRR8550325_PAIRED_rmdup.narrowPeak_peak_15582	72	.	3.69709	9.33019	7.28128	91
chr11	64079095	64080079	SRR8550325_PAIRED_rmdup.narrowPeak_peak_15583	821	.	13.8641	84.9922	82.1579	423
chr11	64156801	64156944	SRR8550325_PAIRED_rmdup.narrowPeak_peak_15584	66	.	3.56505	8.69641	6.66747	7
chr11	64278766	64278919	SRR8550325_PAIRED_rmdup.narrowPeak_peak_15585	28	.	2.64078	4.72569	2.86714	117
chr11	64330097	64330279	SRR8550325_PAIRED_rmdup.narrowPeak_peak_15586	49	.	3.16893	6.8899	4.9262	61
chr11	64434934	64436655	SRR8550325_PAIRED_rmdup.narrowPeak_peak_15587	380	.	8.58253	40.5688	38.055	594
chr11	64454708	64454983	SRR8550325_PAIRED_rmdup.narrowPeak_peak_15588	112	.	4.48932	13.4302	11.2755	215
chr11	64485020	64485362	SRR8550325_PAIRED_rmdup.narrowPeak_peak_15589	43	.	3.0369	6.32129	4.38156	324
chr11	64542705	64542894	SRR8550325_PAIRED_rmdup.narrowPeak_peak_15590	28	.	2.64078	4.72569	2.86714	23
chr11	64549453	64549803	SRR8550325_PAIRED_rmdup.narrowPeak_peak_15591	92	.	4.09321	11.3191	9.2146	84
chr11	64587919	64589251	SRR8550325_PAIRED_rmdup.narrowPeak_peak_15592	601	.	11.3553	62.8744	60.1836	323
chr11	64590192	64590364	SRR8550325_PAIRED_rmdup.narrowPeak_peak_15593	72	.	3.69709	9.33019	7.28128	85
chr11	64618809	64619014	SRR8550325_PAIRED_rmdup.narrowPeak_peak_15594	43	.	3.0369	6.32129	4.38156	159
chr11	64634734	64635238	SRR8550325_PAIRED_rmdup.narrowPeak_peak_15595	43	.	3.0369	6.32129	4.38156	323
chr11	64643155	64643435	SRR8550325_PAIRED_rmdup.narrowPeak_peak_15596	105	.	4.35728	12.7136	10.5751	177
chr11	64650753	64651240	SRR8550325_PAIRED_rmdup.narrowPeak_peak_15597	98	.	4.22525	12.0098	9.88794	352
chr11	64671776	64672486	SRR8550325_PAIRED_rmdup.narrowPeak_peak_15598	590	.	11.2233	61.7573	59.0744	352
chr11	64673327	64673992	SRR8550325_PAIRED_rmdup.narrowPeak_peak_15599	134	.	4.88544	15.653	13.4528	148
chr11	64718629	64719112	SRR8550325_PAIRED_rmdup.narrowPeak_peak_15600	85	.	3.96117	10.642	8.55543	211
chr11	64738909	64739402	SRR8550325_PAIRED_rmdup.narrowPeak_peak_15601	112	.	4.48932	13.4302	11.2755	207
chr11	64746010	64746508	SRR8550325_PAIRED_rmdup.narrowPeak_peak_15602	66	.	3.56505	8.69641	6.66747	86
chr11	64750165	64750371	SRR8550325_PAIRED_rmdup.narrowPeak_peak_15603	92	.	4.09321	11.3191	9.2146	38
chr11	64833646	64834598	SRR8550325_PAIRED_rmdup.narrowPeak_peak_15605	568	.	10.9592	59.5383	56.8712	403
chr11	64859651	64859897	SRR8550325_PAIRED_rmdup.narrowPeak_peak_15606	43	.	3.0369	6.32129	4.38156	211
chr11	64880733	64880931	SRR8550325_PAIRED_rmdup.narrowPeak_peak_15607	43	.	3.0369	6.32129	4.38156	80
chr11	64898739	64900345	SRR8550325_PAIRED_rmdup.narrowPeak_peak_15608	205	.	6.07379	22.9115	20.5933	253
chr11	64916771	64917206	SRR8550325_PAIRED_rmdup.narrowPeak_peak_15609	157	.	5.28156	17.979	15.737	164
chr11	64952761	64953378	SRR8550325_PAIRED_rmdup.narrowPeak_peak_15610	312	.	7.65826	33.7425	31.2949	230
chr11	64957346	64957726	SRR8550325_PAIRED_rmdup.narrowPeak_peak_15611	127	.	4.7534	14.9002	12.7147	178
chr11	64968312	64969753	SRR8550325_PAIRED_rmdup.narrowPeak_peak_15612	993	.	15.7126	102.259	99.3236	858
chr11	64978546	64979527	SRR8550325_PAIRED_rmdup.narrowPeak_peak_15613	2839	.	32.7457	287.745	283.925	443
chr11	65039127	65039291	SRR8550325_PAIRED_rmdup.narrowPeak_peak_15614	28	.	2.64078	4.72569	2.86714	4
chr11	65058681	65059069	SRR8550325_PAIRED_rmdup.narrowPeak_peak_15615	66	.	3.56505	8.69641	6.66747	207
chr11	65088878	65089141	SRR8550325_PAIRED_rmdup.narrowPeak_peak_15616	98	.	4.22525	12.0098	9.88794	181
chr11	65125054	65125431	SRR8550325_PAIRED_rmdup.narrowPeak_peak_15617	92	.	4.09321	11.3191	9.2146	270
chr11	65162224	65163234	SRR8550325_PAIRED_rmdup.narrowPeak_peak_15618	906	.	14.7884	93.5309	90.6459	505
chr11	65197396	65197582	SRR8550325_PAIRED_rmdup.narrowPeak_peak_15619	157	.	5.28156	17.979	15.737	87
chr11	65215349	65215511	SRR8550325_PAIRED_rmdup.narrowPeak_peak_15620	60	.	3.43301	8.07807	6.06978	101
chr11	65226545	65227152	SRR8550325_PAIRED_rmdup.narrowPeak_peak_15621	127	.	4.7534	14.9002	12.7147	428
chr11	65245360	65245526	SRR8550325_PAIRED_rmdup.narrowPeak_peak_15622	19	.	2.3767	3.76182	1.96753	6
chr11	65269662	65270587	SRR8550325_PAIRED_rmdup.narrowPeak_peak_15623	762	.	13.2039	79.0158	76.2183	377
chr11	65349078	65349431	SRR8550325_PAIRED_rmdup.narrowPeak_peak_15624	98	.	4.22525	12.0098	9.88794	188
chr11	65352466	65353028	SRR8550325_PAIRED_rmdup.narrowPeak_peak_15625	205	.	6.07379	22.9115	20.5933	248
chr11	65367955	65368376	SRR8550325_PAIRED_rmdup.narrowPeak_peak_15626	119	.	4.62136	14.1592	11.9888	104
chr11	65386514	65386859	SRR8550325_PAIRED_rmdup.narrowPeak_peak_15627	49	.	3.16893	6.8899	4.9262	214
chr11	65495080	65495421	SRR8550325_PAIRED_rmdup.narrowPeak_peak_15628	157	.	5.28156	17.979	15.737	69
chr11	65505046	65505871	SRR8550325_PAIRED_rmdup.narrowPeak_peak_15629	441	.	9.37476	46.6793	44.1123	260
chr11	65597451	65597867	SRR8550325_PAIRED_rmdup.narrowPeak_peak_15630	173	.	5.54564	19.5833	17.3149	265
chr11	65678931	65679432	SRR8550325_PAIRED_rmdup.narrowPeak_peak_15631	134	.	4.88544	15.653	13.4528	119
chr11	65787275	65788729	SRR8550325_PAIRED_rmdup.narrowPeak_peak_15632	2361	.	28.6524	239.717	236.104	1036
chr11	65806487	65807733	SRR8550325_PAIRED_rmdup.narrowPeak_peak_15633	1384	.	19.6738	141.564	138.42	615
chr11	65820383	65821217	SRR8550325_PAIRED_rmdup.narrowPeak_peak_15634	703	.	12.5437	73.1473	70.3871	672
chr11	65852229	65852378	SRR8550325_PAIRED_rmdup.narrowPeak_peak_15635	38	.	2.90486	5.77056	3.8563	98
chr11	65861425	65861842	SRR8550325_PAIRED_rmdup.narrowPeak_peak_15636	72	.	3.69709	9.33019	7.28128	77
chr11	66032623	66032797	SRR8550325_PAIRED_rmdup.narrowPeak_peak_15637	92	.	4.09321	11.3191	9.2146	85
chr11	66122106	66122411	SRR8550325_PAIRED_rmdup.narrowPeak_peak_15638	165	.	5.4136	18.776	16.5206	62
chr11	66167681	66168830	SRR8550325_PAIRED_rmdup.narrowPeak_peak_15639	1120	.	17.033	115.033	112.027	831
chr11	66203520	66203807	SRR8550325_PAIRED_rmdup.narrowPeak_peak_15640	85	.	3.96117	10.642	8.55543	193
chr11	66367101	66367430	SRR8550325_PAIRED_rmdup.narrowPeak_peak_15641	54	.	3.30097	7.4757	5.48924	190
chr11	66384053	66384364	SRR8550325_PAIRED_rmdup.narrowPeak_peak_15642	105	.	4.35728	12.7136	10.5751	141
chr11	66525385	66527057	SRR8550325_PAIRED_rmdup.narrowPeak_peak_15643	692	.	12.4117	71.9871	69.2343	1114
chr11	66538085	66538328	SRR8550325_PAIRED_rmdup.narrowPeak_peak_15644	54	.	3.30097	7.4757	5.48924	180
chr11	66762202	66762348	SRR8550325_PAIRED_rmdup.narrowPeak_peak_15645	19	.	2.3767	3.76182	1.96753	115
chr11	66857864	66858148	SRR8550325_PAIRED_rmdup.narrowPeak_peak_15646	24	.	2.50874	4.23318	2.40547	126
chr11	66858854	66859242	SRR8550325_PAIRED_rmdup.narrowPeak_peak_15647	112	.	4.48932	13.4302	11.2755	150
chr11	66871813	66871968	SRR8550325_PAIRED_rmdup.narrowPeak_peak_15648	157	.	5.28156	17.979	15.737	62
chr11	66905741	66906322	SRR8550325_PAIRED_rmdup.narrowPeak_peak_15649	624	.	11.6194	65.1236	62.4169	274
chr11	66912736	66913031	SRR8550325_PAIRED_rmdup.narrowPeak_peak_15650	24	.	2.50874	4.23318	2.40547	141
chr11	66914256	66914484	SRR8550325_PAIRED_rmdup.narrowPeak_peak_15651	98	.	4.22525	12.0098	9.88794	163
chr11	66920036	66920274	SRR8550325_PAIRED_rmdup.narrowPeak_peak_15652	92	.	4.09321	11.3191	9.2146	81
chr11	66982735	66983100	SRR8550325_PAIRED_rmdup.narrowPeak_peak_15653	222	.	6.33787	24.6321	22.2906	247
chr11	66983271	66983630	SRR8550325_PAIRED_rmdup.narrowPeak_peak_15654	98	.	4.22525	12.0098	9.88794	240
chr11	66984219	66985286	SRR8550325_PAIRED_rmdup.narrowPeak_peak_15655	285	.	7.26214	30.9255	28.5081	640
chr11	67001731	67002254	SRR8550325_PAIRED_rmdup.narrowPeak_peak_15656	119	.	4.62136	14.1592	11.9888	74
chr11	67010405	67010822	SRR8550325_PAIRED_rmdup.narrowPeak_peak_15657	79	.	3.82913	9.97888	7.91078	201
chr11	67017839	67018192	SRR8550325_PAIRED_rmdup.narrowPeak_peak_15658	38	.	2.90486	5.77056	3.8563	130
chr11	67020940	67021335	SRR8550325_PAIRED_rmdup.narrowPeak_peak_15659	157	.	5.28156	17.979	15.737	192
chr11	67024794	67025581	SRR8550325_PAIRED_rmdup.narrowPeak_peak_15660	1237	.	18.2214	126.818	123.749	362
chr11	67052102	67053116	SRR8550325_PAIRED_rmdup.narrowPeak_peak_15661	1290	.	18.7495	132.138	129.041	516
chr11	67080225	67080631	SRR8550325_PAIRED_rmdup.narrowPeak_peak_15662	380	.	8.58253	40.5688	38.055	158
chr11	67081101	67081636	SRR8550325_PAIRED_rmdup.narrowPeak_peak_15663	380	.	8.58253	40.5688	38.055	273
chr11	67085399	67085874	SRR8550325_PAIRED_rmdup.narrowPeak_peak_15664	294	.	7.39418	31.8569	29.4292	186
chr11	67100287	67100442	SRR8550325_PAIRED_rmdup.narrowPeak_peak_15665	119	.	4.62136	14.1592	11.9888	109
chr11	67105793	67106001	SRR8550325_PAIRED_rmdup.narrowPeak_peak_15666	28	.	2.64078	4.72569	2.86714	30
chr11	67110237	67110516	SRR8550325_PAIRED_rmdup.narrowPeak_peak_15667	257	.	6.86602	28.1786	25.7927	205
chr11	67112126	67112296	SRR8550325_PAIRED_rmdup.narrowPeak_peak_15668	112	.	4.48932	13.4302	11.2755	102
chr11	67112737	67113010	SRR8550325_PAIRED_rmdup.narrowPeak_peak_15669	149	.	5.14952	17.1927	14.9642	173
chr11	67313866	67314116	SRR8550325_PAIRED_rmdup.narrowPeak_peak_15670	43	.	3.0369	6.32129	4.38156	89
chr11	67350331	67350645	SRR8550325_PAIRED_rmdup.narrowPeak_peak_15671	240	.	6.60195	26.3883	24.0242	230
chr11	67423474	67423615	SRR8550325_PAIRED_rmdup.narrowPeak_peak_15672	24	.	2.50874	4.23318	2.40547	11
chr11	67454749	67456267	SRR8550325_PAIRED_rmdup.narrowPeak_peak_15673	993	.	15.7126	102.259	99.3236	472
chr11	67482317	67482592	SRR8550325_PAIRED_rmdup.narrowPeak_peak_15674	79	.	3.82913	9.97888	7.91078	155
chr11	67523978	67524233	SRR8550325_PAIRED_rmdup.narrowPeak_peak_15675	38	.	2.90486	5.77056	3.8563	174
chr11	67526598	67526861	SRR8550325_PAIRED_rmdup.narrowPeak_peak_15676	38	.	2.90486	5.77056	3.8563	122
chr11	67647832	67648034	SRR8550325_PAIRED_rmdup.narrowPeak_peak_15677	149	.	5.14952	17.1927	14.9642	83
chr11	67652453	67652763	SRR8550325_PAIRED_rmdup.narrowPeak_peak_15678	249	.	6.73399	27.2792	24.9042	74
chr11	67657781	67657992	SRR8550325_PAIRED_rmdup.narrowPeak_peak_15679	181	.	5.67767	20.4007	18.1195	135
chr11	67676271	67676433	SRR8550325_PAIRED_rmdup.narrowPeak_peak_15680	351	.	8.18641	37.6015	35.1155	126
chr11	67819656	67821003	SRR8550325_PAIRED_rmdup.narrowPeak_peak_15681	341	.	8.05437	36.6261	34.1494	752
chr11	67897136	67897573	SRR8550325_PAIRED_rmdup.narrowPeak_peak_15682	142	.	5.01748	16.4173	14.2028	336
chr11	67921237	67923127	SRR8550325_PAIRED_rmdup.narrowPeak_peak_15683	546	.	10.6952	57.3401	54.6891	1728
chr11	67965440	67966719	SRR8550325_PAIRED_rmdup.narrowPeak_peak_15684	275	.	7.1301	30.0019	27.5947	1031
chr11	68004297	68004553	SRR8550325_PAIRED_rmdup.narrowPeak_peak_15685	142	.	5.01748	16.4173	14.2028	111
chr11	68036445	68036903	SRR8550325_PAIRED_rmdup.narrowPeak_peak_15686	165	.	5.4136	18.776	16.5206	261
chr11	68044101	68044423	SRR8550325_PAIRED_rmdup.narrowPeak_peak_15687	38	.	2.90486	5.77056	3.8563	277
chr11	68049226	68049554	SRR8550325_PAIRED_rmdup.narrowPeak_peak_15688	157	.	5.28156	17.979	15.737	78
chr11	68062881	68063285	SRR8550325_PAIRED_rmdup.narrowPeak_peak_15689	72	.	3.69709	9.33019	7.28128	164
chr11	68089916	68090142	SRR8550325_PAIRED_rmdup.narrowPeak_peak_15690	197	.	5.94175	22.065	19.7589	110
chr11	68145432	68145900	SRR8550325_PAIRED_rmdup.narrowPeak_peak_15691	43	.	3.0369	6.32129	4.38156	114
chr11	68146326	68146747	SRR8550325_PAIRED_rmdup.narrowPeak_peak_15692	49	.	3.16893	6.8899	4.9262	346
chr11	68176669	68176863	SRR8550325_PAIRED_rmdup.narrowPeak_peak_15693	98	.	4.22525	12.0098	9.88794	112
chr11	68188696	68188975	SRR8550325_PAIRED_rmdup.narrowPeak_peak_15694	43	.	3.0369	6.32129	4.38156	236
chr11	68193001	68193196	SRR8550325_PAIRED_rmdup.narrowPeak_peak_15695	28	.	2.64078	4.72569	2.86714	144
chr11	68194709	68194856	SRR8550325_PAIRED_rmdup.narrowPeak_peak_15696	28	.	2.64078	4.72569	2.86714	121
chr11	68195312	68196301	SRR8550325_PAIRED_rmdup.narrowPeak_peak_15697	360	.	8.31845	38.5838	36.0885	604
chr11	68211973	68212112	SRR8550325_PAIRED_rmdup.narrowPeak_peak_15698	72	.	3.69709	9.33019	7.28128	108
chr11	68215041	68215564	SRR8550325_PAIRED_rmdup.narrowPeak_peak_15699	142	.	5.01748	16.4173	14.2028	364
chr11	68216010	68216334	SRR8550325_PAIRED_rmdup.narrowPeak_peak_15700	33	.	2.77282	5.23843	3.35113	11
chr11	68220868	68221220	SRR8550325_PAIRED_rmdup.narrowPeak_peak_15701	85	.	3.96117	10.642	8.55543	69
chr11	68228945	68229636	SRR8550325_PAIRED_rmdup.narrowPeak_peak_15702	98	.	4.22525	12.0098	9.88794	653
chr11	68239856	68240032	SRR8550325_PAIRED_rmdup.narrowPeak_peak_15703	72	.	3.69709	9.33019	7.28128	117
chr11	68290706	68291103	SRR8550325_PAIRED_rmdup.narrowPeak_peak_15704	92	.	4.09321	11.3191	9.2146	101
chr11	68315569	68315925	SRR8550325_PAIRED_rmdup.narrowPeak_peak_15705	72	.	3.69709	9.33019	7.28128	163
chr11	68371762	68372037	SRR8550325_PAIRED_rmdup.narrowPeak_peak_15706	38	.	2.90486	5.77056	3.8563	109
chr11	68373278	68373421	SRR8550325_PAIRED_rmdup.narrowPeak_peak_15707	38	.	2.90486	5.77056	3.8563	20
chr11	68383666	68383830	SRR8550325_PAIRED_rmdup.narrowPeak_peak_15708	72	.	3.69709	9.33019	7.28128	85
chr11	68385138	68387621	SRR8550325_PAIRED_rmdup.narrowPeak_peak_15709	461	.	9.63884	48.7655	46.1811	1786
chr11	68399505	68400333	SRR8550325_PAIRED_rmdup.narrowPeak_peak_15710	105	.	4.35728	12.7136	10.5751	584
chr11	68408233	68408406	SRR8550325_PAIRED_rmdup.narrowPeak_peak_15711	134	.	4.88544	15.653	13.4528	100
chr11	68425264	68425484	SRR8550325_PAIRED_rmdup.narrowPeak_peak_15712	19	.	2.3767	3.76182	1.96753	145
chr11	68425724	68426281	SRR8550325_PAIRED_rmdup.narrowPeak_peak_15713	341	.	8.05437	36.6261	34.1494	190
chr11	68431937	68432534	SRR8550325_PAIRED_rmdup.narrowPeak_peak_15714	472	.	9.77088	49.8175	47.2244	210
chr11	68485391	68485658	SRR8550325_PAIRED_rmdup.narrowPeak_peak_15715	92	.	4.09321	11.3191	9.2146	75
chr11	68531436	68531662	SRR8550325_PAIRED_rmdup.narrowPeak_peak_15716	43	.	3.0369	6.32129	4.38156	175
chr11	68566567	68566811	SRR8550325_PAIRED_rmdup.narrowPeak_peak_15717	105	.	4.35728	12.7136	10.5751	61
chr11	68601327	68601921	SRR8550325_PAIRED_rmdup.narrowPeak_peak_15718	197	.	5.94175	22.065	19.7589	252
chr11	68602233	68602924	SRR8550325_PAIRED_rmdup.narrowPeak_peak_15719	127	.	4.7534	14.9002	12.7147	500
chr11	68613205	68613844	SRR8550325_PAIRED_rmdup.narrowPeak_peak_15720	165	.	5.4136	18.776	16.5206	410
chr11	68623327	68623965	SRR8550325_PAIRED_rmdup.narrowPeak_peak_15721	536	.	10.5631	56.249	53.606	322
chr11	68637713	68638709	SRR8550325_PAIRED_rmdup.narrowPeak_peak_15722	568	.	10.9592	59.5383	56.8712	736
chr11	68691077	68693273	SRR8550325_PAIRED_rmdup.narrowPeak_peak_15723	2452	.	29.4447	248.871	245.218	497
chr11	68754237	68754622	SRR8550325_PAIRED_rmdup.narrowPeak_peak_15724	157	.	5.28156	17.979	15.737	161
chr11	68852431	68853570	SRR8550325_PAIRED_rmdup.narrowPeak_peak_15725	1744	.	23.1068	177.775	174.449	731
chr11	68874911	68875101	SRR8550325_PAIRED_rmdup.narrowPeak_peak_15726	98	.	4.22525	12.0098	9.88794	112
chr11	68901153	68901963	SRR8550325_PAIRED_rmdup.narrowPeak_peak_15727	773	.	13.3359	80.2026	77.3977	366
chr11	68939506	68940126	SRR8550325_PAIRED_rmdup.narrowPeak_peak_15728	1030	.	16.1087	106.054	103.098	294
chr11	68965874	68966039	SRR8550325_PAIRED_rmdup.narrowPeak_peak_15729	24	.	2.50874	4.23318	2.40547	132
chr11	68967610	68968389	SRR8550325_PAIRED_rmdup.narrowPeak_peak_15730	993	.	15.7126	102.259	99.3236	404
chr11	68973291	68974171	SRR8550325_PAIRED_rmdup.narrowPeak_peak_15731	669	.	12.1476	69.6804	66.9428	594
chr11	69008212	69008752	SRR8550325_PAIRED_rmdup.narrowPeak_peak_15732	341	.	8.05437	36.6261	34.1494	296
chr11	69012160	69012773	SRR8550325_PAIRED_rmdup.narrowPeak_peak_15733	370	.	8.45049	39.5729	37.0683	346
chr11	69015663	69016368	SRR8550325_PAIRED_rmdup.narrowPeak_peak_15734	762	.	13.2039	79.0158	76.2183	385
chr11	69035955	69036183	SRR8550325_PAIRED_rmdup.narrowPeak_peak_15735	173	.	5.54564	19.5833	17.3149	83
chr11	69036901	69038192	SRR8550325_PAIRED_rmdup.narrowPeak_peak_15736	451	.	9.5068	47.7194	45.1437	657
chr11	69039747	69042011	SRR8550325_PAIRED_rmdup.narrowPeak_peak_15737	882	.	14.5243	91.0715	88.201	1425
chr11	69045341	69046083	SRR8550325_PAIRED_rmdup.narrowPeak_peak_15738	669	.	12.1476	69.6804	66.9428	261
chr11	69059267	69060682	SRR8550325_PAIRED_rmdup.narrowPeak_peak_15739	1237	.	18.2214	126.818	123.749	385
chr11	69062094	69064187	SRR8550325_PAIRED_rmdup.narrowPeak_peak_15740	430	.	9.24273	45.6452	43.0868	939
chr11	69066870	69067232	SRR8550325_PAIRED_rmdup.narrowPeak_peak_15741	197	.	5.94175	22.065	19.7589	179
chr11	69070311	69071135	SRR8550325_PAIRED_rmdup.narrowPeak_peak_15742	821	.	13.8641	84.9922	82.1579	465
chr11	69072938	69073934	SRR8550325_PAIRED_rmdup.narrowPeak_peak_15743	703	.	12.5437	73.1473	70.3871	601
chr11	69088333	69088816	SRR8550325_PAIRED_rmdup.narrowPeak_peak_15744	214	.	6.20583	23.7673	21.4373	160
chr11	69094519	69095561	SRR8550325_PAIRED_rmdup.narrowPeak_peak_15745	1465	.	20.466	149.758	146.572	576
chr11	69097050	69097275	SRR8550325_PAIRED_rmdup.narrowPeak_peak_15746	60	.	3.43301	8.07807	6.06978	114
chr11	69098609	69099219	SRR8550325_PAIRED_rmdup.narrowPeak_peak_15747	624	.	11.6194	65.1236	62.4169	240
chr11	69099932	69100335	SRR8550325_PAIRED_rmdup.narrowPeak_peak_15748	181	.	5.67767	20.4007	18.1195	78
chr11	69110392	69111220	SRR8550325_PAIRED_rmdup.narrowPeak_peak_15749	360	.	8.31845	38.5838	36.0885	466
chr11	69117841	69118228	SRR8550325_PAIRED_rmdup.narrowPeak_peak_15750	54	.	3.30097	7.4757	5.48924	130
chr11	69118561	69119212	SRR8550325_PAIRED_rmdup.narrowPeak_peak_15751	503	.	10.167	53.0081	50.3895	365
chr11	69120280	69120477	SRR8550325_PAIRED_rmdup.narrowPeak_peak_15752	60	.	3.43301	8.07807	6.06978	151
chr11	69122174	69122932	SRR8550325_PAIRED_rmdup.narrowPeak_peak_15753	420	.	9.11069	44.6173	42.0677	579
chr11	69123115	69123636	SRR8550325_PAIRED_rmdup.narrowPeak_peak_15754	181	.	5.67767	20.4007	18.1195	428
chr11	69123824	69125706	SRR8550325_PAIRED_rmdup.narrowPeak_peak_15755	968	.	15.4486	99.7464	96.8256	600
chr11	69133774	69134551	SRR8550325_PAIRED_rmdup.narrowPeak_peak_15756	142	.	5.01748	16.4173	14.2028	591
chr11	69235414	69235974	SRR8550325_PAIRED_rmdup.narrowPeak_peak_15757	112	.	4.48932	13.4302	11.2755	162
chr11	69257924	69258163	SRR8550325_PAIRED_rmdup.narrowPeak_peak_15758	92	.	4.09321	11.3191	9.2146	20
chr11	69267501	69267649	SRR8550325_PAIRED_rmdup.narrowPeak_peak_15759	33	.	2.77282	5.23843	3.35113	41
chr11	69272297	69272572	SRR8550325_PAIRED_rmdup.narrowPeak_peak_15760	54	.	3.30097	7.4757	5.48924	172
chr11	69323669	69324216	SRR8550325_PAIRED_rmdup.narrowPeak_peak_15761	703	.	12.5437	73.1473	70.3871	263
chr11	69326053	69326781	SRR8550325_PAIRED_rmdup.narrowPeak_peak_15762	266	.	6.99806	29.0862	26.6896	180
chr11	69332199	69332468	SRR8550325_PAIRED_rmdup.narrowPeak_peak_15763	49	.	3.16893	6.8899	4.9262	92
chr11	69340367	69341529	SRR8550325_PAIRED_rmdup.narrowPeak_peak_15764	1370	.	19.5418	140.209	137.071	424
chr11	69365006	69365247	SRR8550325_PAIRED_rmdup.narrowPeak_peak_15765	43	.	3.0369	6.32129	4.38156	81
chr11	69366154	69367020	SRR8550325_PAIRED_rmdup.narrowPeak_peak_15766	430	.	9.24273	45.6452	43.0868	457
chr11	69368343	69369267	SRR8550325_PAIRED_rmdup.narrowPeak_peak_15767	197	.	5.94175	22.065	19.7589	305
chr11	69395270	69396448	SRR8550325_PAIRED_rmdup.narrowPeak_peak_15768	894	.	14.6563	92.2992	89.4214	452
chr11	69397500	69398642	SRR8550325_PAIRED_rmdup.narrowPeak_peak_15769	85	.	3.96117	10.642	8.55543	240
chr11	69399158	69400030	SRR8550325_PAIRED_rmdup.narrowPeak_peak_15770	92	.	4.09321	11.3191	9.2146	422
chr11	69401166	69401773	SRR8550325_PAIRED_rmdup.narrowPeak_peak_15771	275	.	7.1301	30.0019	27.5947	297
chr11	69408511	69410267	SRR8550325_PAIRED_rmdup.narrowPeak_peak_15772	785	.	13.468	81.3937	78.5814	225
chr11	69410871	69411778	SRR8550325_PAIRED_rmdup.narrowPeak_peak_15773	214	.	6.20583	23.7673	21.4373	430
chr11	69413200	69413405	SRR8550325_PAIRED_rmdup.narrowPeak_peak_15774	43	.	3.0369	6.32129	4.38156	155
chr11	69415017	69415468	SRR8550325_PAIRED_rmdup.narrowPeak_peak_15775	98	.	4.22525	12.0098	9.88794	278
chr11	69415927	69416219	SRR8550325_PAIRED_rmdup.narrowPeak_peak_15776	157	.	5.28156	17.979	15.737	229
chr11	69417555	69419324	SRR8550325_PAIRED_rmdup.narrowPeak_peak_15777	1133	.	17.1651	116.329	113.317	1472
chr11	69419608	69419836	SRR8550325_PAIRED_rmdup.narrowPeak_peak_15778	24	.	2.50874	4.23318	2.40547	206
chr11	69510984	69511195	SRR8550325_PAIRED_rmdup.narrowPeak_peak_15779	127	.	4.7534	14.9002	12.7147	93
chr11	69527116	69527327	SRR8550325_PAIRED_rmdup.narrowPeak_peak_15780	54	.	3.30097	7.4757	5.48924	98
chr11	69546546	69547275	SRR8550325_PAIRED_rmdup.narrowPeak_peak_15781	303	.	7.52622	32.796	30.3583	378
chr11	69552994	69553182	SRR8550325_PAIRED_rmdup.narrowPeak_peak_15782	38	.	2.90486	5.77056	3.8563	83
chr11	69559795	69561751	SRR8550325_PAIRED_rmdup.narrowPeak_peak_15783	240	.	6.60195	26.3883	24.0242	1737
chr11	69563496	69563634	SRR8550325_PAIRED_rmdup.narrowPeak_peak_15784	105	.	4.35728	12.7136	10.5751	48
chr11	69578845	69580549	SRR8550325_PAIRED_rmdup.narrowPeak_peak_15785	918	.	14.9204	94.7664	91.8743	516
chr11	69580918	69581687	SRR8550325_PAIRED_rmdup.narrowPeak_peak_15786	635	.	11.7515	66.2556	63.5411	557
chr11	69604918	69605586	SRR8550325_PAIRED_rmdup.narrowPeak_peak_15787	60	.	3.43301	8.07807	6.06978	183
chr11	69605821	69606168	SRR8550325_PAIRED_rmdup.narrowPeak_peak_15788	165	.	5.4136	18.776	16.5206	171
chr11	69614027	69614262	SRR8550325_PAIRED_rmdup.narrowPeak_peak_15789	105	.	4.35728	12.7136	10.5751	82
chr11	69621732	69622119	SRR8550325_PAIRED_rmdup.narrowPeak_peak_15790	149	.	5.14952	17.1927	14.9642	196
chr11	69632252	69633500	SRR8550325_PAIRED_rmdup.narrowPeak_peak_15791	1645	.	22.1825	167.85	164.573	536
chr11	69655070	69655812	SRR8550325_PAIRED_rmdup.narrowPeak_peak_15792	222	.	6.33787	24.6321	22.2906	467
chr11	69657114	69657444	SRR8550325_PAIRED_rmdup.narrowPeak_peak_15793	127	.	4.7534	14.9002	12.7147	304
chr11	69662234	69663112	SRR8550325_PAIRED_rmdup.narrowPeak_peak_15794	703	.	12.5437	73.1473	70.3871	509
chr11	69671100	69672830	SRR8550325_PAIRED_rmdup.narrowPeak_peak_15795	2195	.	27.2	223.123	219.584	1364
chr11	69681657	69682245	SRR8550325_PAIRED_rmdup.narrowPeak_peak_15796	351	.	8.18641	37.6015	35.1155	387
chr11	69682643	69683216	SRR8550325_PAIRED_rmdup.narrowPeak_peak_15797	275	.	7.1301	30.0019	27.5947	281
chr11	69695443	69696109	SRR8550325_PAIRED_rmdup.narrowPeak_peak_15798	98	.	4.22525	12.0098	9.88794	491
chr11	69714769	69715065	SRR8550325_PAIRED_rmdup.narrowPeak_peak_15799	85	.	3.96117	10.642	8.55543	63
chr11	69715878	69716293	SRR8550325_PAIRED_rmdup.narrowPeak_peak_15800	85	.	3.96117	10.642	8.55543	256
chr11	69758036	69759597	SRR8550325_PAIRED_rmdup.narrowPeak_peak_15801	738	.	12.9398	76.6552	73.8724	1079
chr11	69765989	69766656	SRR8550325_PAIRED_rmdup.narrowPeak_peak_15802	127	.	4.7534	14.9002	12.7147	125
chr11	69795204	69795958	SRR8550325_PAIRED_rmdup.narrowPeak_peak_15803	1018	.	15.9767	104.785	101.836	249
chr11	69800229	69801060	SRR8550325_PAIRED_rmdup.narrowPeak_peak_15804	266	.	6.99806	29.0862	26.6896	587
chr11	69803523	69804211	SRR8550325_PAIRED_rmdup.narrowPeak_peak_15805	197	.	5.94175	22.065	19.7589	400
chr11	69833971	69834509	SRR8550325_PAIRED_rmdup.narrowPeak_peak_15806	79	.	3.82913	9.97888	7.91078	247
chr11	69837055	69838935	SRR8550325_PAIRED_rmdup.narrowPeak_peak_15807	1263	.	18.4855	129.471	126.389	1405
chr11	69846100	69846977	SRR8550325_PAIRED_rmdup.narrowPeak_peak_15808	514	.	10.299	54.0829	51.4561	356
chr11	69855529	69855722	SRR8550325_PAIRED_rmdup.narrowPeak_peak_15809	49	.	3.16893	6.8899	4.9262	22
chr11	69876988	69877317	SRR8550325_PAIRED_rmdup.narrowPeak_peak_15810	197	.	5.94175	22.065	19.7589	109
chr11	69880612	69881809	SRR8550325_PAIRED_rmdup.narrowPeak_peak_15811	430	.	9.24273	45.6452	43.0868	455
chr11	69900392	69902292	SRR8550325_PAIRED_rmdup.narrowPeak_peak_15812	646	.	11.8835	67.3924	64.6701	1282
chr11	69913711	69914697	SRR8550325_PAIRED_rmdup.narrowPeak_peak_15813	943	.	15.1845	97.2489	94.3425	264
chr11	69919658	69922063	SRR8550325_PAIRED_rmdup.narrowPeak_peak_15814	1916	.	24.6913	195.068	191.659	2004
chr11	69934169	69934574	SRR8550325_PAIRED_rmdup.narrowPeak_peak_15815	205	.	6.07379	22.9115	20.5933	189
chr11	69935175	69936278	SRR8550325_PAIRED_rmdup.narrowPeak_peak_15816	360	.	8.31845	38.5838	36.0885	522
chr11	69947483	69949306	SRR8550325_PAIRED_rmdup.narrowPeak_peak_15817	420	.	9.11069	44.6173	42.0677	1545
chr11	69965392	69965633	SRR8550325_PAIRED_rmdup.narrowPeak_peak_15818	28	.	2.64078	4.72569	2.86714	81
chr11	69965898	69967002	SRR8550325_PAIRED_rmdup.narrowPeak_peak_15819	54	.	3.30097	7.4757	5.48924	522
chr11	69980038	69981563	SRR8550325_PAIRED_rmdup.narrowPeak_peak_15820	1465	.	20.466	149.758	146.572	688
chr11	69990764	69991954	SRR8550325_PAIRED_rmdup.narrowPeak_peak_15821	380	.	8.58253	40.5688	38.055	730
chr11	69995294	69996320	SRR8550325_PAIRED_rmdup.narrowPeak_peak_15822	1198	.	17.8253	122.86	119.813	321
chr11	69996985	69997610	SRR8550325_PAIRED_rmdup.narrowPeak_peak_15823	205	.	6.07379	22.9115	20.5933	430
chr11	70000433	70001122	SRR8550325_PAIRED_rmdup.narrowPeak_peak_15824	503	.	10.167	53.0081	50.3895	231
chr11	70014819	70015708	SRR8550325_PAIRED_rmdup.narrowPeak_peak_15825	222	.	6.33787	24.6321	22.2906	600
chr11	70018115	70018471	SRR8550325_PAIRED_rmdup.narrowPeak_peak_15826	112	.	4.48932	13.4302	11.2755	194
chr11	70020634	70022115	SRR8550325_PAIRED_rmdup.narrowPeak_peak_15827	461	.	9.63884	48.7655	46.1811	917
chr11	70026631	70027159	SRR8550325_PAIRED_rmdup.narrowPeak_peak_15828	231	.	6.46991	25.5058	23.1529	277
chr11	70029079	70029974	SRR8550325_PAIRED_rmdup.narrowPeak_peak_15829	715	.	12.6757	74.3121	71.5444	563
chr11	70074794	70074990	SRR8550325_PAIRED_rmdup.narrowPeak_peak_15830	222	.	6.33787	24.6321	22.2906	80
chr11	70201704	70201988	SRR8550325_PAIRED_rmdup.narrowPeak_peak_15831	112	.	4.48932	13.4302	11.2755	124
chr11	70214223	70214916	SRR8550325_PAIRED_rmdup.narrowPeak_peak_15832	92	.	4.09321	11.3191	9.2146	270
chr11	70220500	70221459	SRR8550325_PAIRED_rmdup.narrowPeak_peak_15833	482	.	9.90292	50.8754	48.2736	639
chr11	70229008	70229265	SRR8550325_PAIRED_rmdup.narrowPeak_peak_15834	149	.	5.14952	17.1927	14.9642	81
chr11	70230020	70230711	SRR8550325_PAIRED_rmdup.narrowPeak_peak_15835	351	.	8.18641	37.6015	35.1155	641
chr11	70232648	70232913	SRR8550325_PAIRED_rmdup.narrowPeak_peak_15836	49	.	3.16893	6.8899	4.9262	261
chr11	70237342	70238631	SRR8550325_PAIRED_rmdup.narrowPeak_peak_15837	968	.	15.4486	99.7464	96.8256	537
chr11	70239669	70240324	SRR8550325_PAIRED_rmdup.narrowPeak_peak_15838	240	.	6.60195	26.3883	24.0242	410
chr11	70254907	70255460	SRR8550325_PAIRED_rmdup.narrowPeak_peak_15839	38	.	2.90486	5.77056	3.8563	282
chr11	70409642	70410505	SRR8550325_PAIRED_rmdup.narrowPeak_peak_15840	993	.	15.7126	102.259	99.3236	502
chr11	70414078	70414242	SRR8550325_PAIRED_rmdup.narrowPeak_peak_15841	49	.	3.16893	6.8899	4.9262	45
chr11	70432001	70433379	SRR8550325_PAIRED_rmdup.narrowPeak_peak_15842	1120	.	17.033	115.033	112.027	482
chr11	70451797	70452558	SRR8550325_PAIRED_rmdup.narrowPeak_peak_15843	1534	.	21.1262	156.662	153.442	194
chr11	70520064	70520667	SRR8550325_PAIRED_rmdup.narrowPeak_peak_15844	222	.	6.33787	24.6321	22.2906	400
chr11	70525122	70525503	SRR8550325_PAIRED_rmdup.narrowPeak_peak_15845	906	.	14.7884	93.5309	90.6459	220
chr11	70539949	70540574	SRR8550325_PAIRED_rmdup.narrowPeak_peak_15846	380	.	8.58253	40.5688	38.055	109
chr11	70562250	70563346	SRR8550325_PAIRED_rmdup.narrowPeak_peak_15847	715	.	12.6757	74.3121	71.5444	504
chr11	70566743	70566949	SRR8550325_PAIRED_rmdup.narrowPeak_peak_15848	28	.	2.64078	4.72569	2.86714	131
chr11	70605132	70605617	SRR8550325_PAIRED_rmdup.narrowPeak_peak_15849	157	.	5.28156	17.979	15.737	198
chr11	70615102	70615582	SRR8550325_PAIRED_rmdup.narrowPeak_peak_15850	181	.	5.67767	20.4007	18.1195	110
chr11	70646512	70648048	SRR8550325_PAIRED_rmdup.narrowPeak_peak_15851	1224	.	18.0893	125.495	122.434	604
chr11	70653334	70657363	SRR8550325_PAIRED_rmdup.narrowPeak_peak_15852	370	.	8.45049	39.5729	37.0683	1835
chr11	70667802	70668050	SRR8550325_PAIRED_rmdup.narrowPeak_peak_15853	66	.	3.56505	8.69641	6.66747	158
chr11	70668215	70670396	SRR8550325_PAIRED_rmdup.narrowPeak_peak_15854	2062	.	26.0117	209.734	206.257	693
chr11	70682072	70682273	SRR8550325_PAIRED_rmdup.narrowPeak_peak_15855	49	.	3.16893	6.8899	4.9262	84
chr11	70687160	70688300	SRR8550325_PAIRED_rmdup.narrowPeak_peak_15856	493	.	10.035	51.9389	49.3287	725
chr11	70699876	70701057	SRR8550325_PAIRED_rmdup.narrowPeak_peak_15857	727	.	12.8078	75.4814	72.7061	416
chr11	70755596	70755897	SRR8550325_PAIRED_rmdup.narrowPeak_peak_15858	165	.	5.4136	18.776	16.5206	222
chr11	70764186	70764812	SRR8550325_PAIRED_rmdup.narrowPeak_peak_15859	189	.	5.80971	21.228	18.9342	247
chr11	70777170	70777629	SRR8550325_PAIRED_rmdup.narrowPeak_peak_15860	257	.	6.86602	28.1786	25.7927	197
chr11	70778249	70778425	SRR8550325_PAIRED_rmdup.narrowPeak_peak_15861	92	.	4.09321	11.3191	9.2146	20
chr11	70815721	70816157	SRR8550325_PAIRED_rmdup.narrowPeak_peak_15862	189	.	5.80971	21.228	18.9342	190
chr11	70844276	70845575	SRR8550325_PAIRED_rmdup.narrowPeak_peak_15863	669	.	12.1476	69.6804	66.9428	546
chr11	70969283	70970988	SRR8550325_PAIRED_rmdup.narrowPeak_peak_15864	1902	.	24.5592	193.614	190.212	760
chr11	70974121	70974321	SRR8550325_PAIRED_rmdup.narrowPeak_peak_15865	66	.	3.56505	8.69641	6.66747	81
chr11	70982677	70983281	SRR8550325_PAIRED_rmdup.narrowPeak_peak_15866	993	.	15.7126	102.259	99.3236	316
chr11	71003570	71005208	SRR8550325_PAIRED_rmdup.narrowPeak_peak_15867	2421	.	29.1806	245.811	242.173	982
chr11	71018665	71020098	SRR8550325_PAIRED_rmdup.narrowPeak_peak_15868	4180	.	43.5728	422.424	418.066	728
chr11	71032312	71033989	SRR8550325_PAIRED_rmdup.narrowPeak_peak_15869	1424	.	20.0699	145.648	142.483	1312
chr11	71052678	71052817	SRR8550325_PAIRED_rmdup.narrowPeak_peak_15870	105	.	4.35728	12.7136	10.5751	70
chr11	71389681	71389885	SRR8550325_PAIRED_rmdup.narrowPeak_peak_15871	173	.	5.54564	19.5833	17.3149	97
chr11	71439758	71440471	SRR8550325_PAIRED_rmdup.narrowPeak_peak_15872	189	.	5.80971	21.228	18.9342	394
chr11	71512477	71512983	SRR8550325_PAIRED_rmdup.narrowPeak_peak_15873	72	.	3.69709	9.33019	7.28128	204
chr11	71517362	71517789	SRR8550325_PAIRED_rmdup.narrowPeak_peak_15874	189	.	5.80971	21.228	18.9342	261
chr11	71737218	71737379	SRR8550325_PAIRED_rmdup.narrowPeak_peak_15875	60	.	3.43301	8.07807	6.06978	85
chr11	71750721	71751555	SRR8550325_PAIRED_rmdup.narrowPeak_peak_15876	275	.	7.1301	30.0019	27.5947	439
chr11	71758524	71758864	SRR8550325_PAIRED_rmdup.narrowPeak_peak_15877	79	.	3.82913	9.97888	7.91078	109
chr11	71792658	71793113	SRR8550325_PAIRED_rmdup.narrowPeak_peak_15878	173	.	5.54564	19.5833	17.3149	180
chr11	71871964	71872125	SRR8550325_PAIRED_rmdup.narrowPeak_peak_15879	28	.	2.64078	4.72569	2.86714	49
chr11	71887197	71887909	SRR8550325_PAIRED_rmdup.narrowPeak_peak_15880	680	.	12.2796	70.8314	68.0862	167
chr11	71987243	71987497	SRR8550325_PAIRED_rmdup.narrowPeak_peak_15881	54	.	3.30097	7.4757	5.48924	171
chr11	71991585	71991766	SRR8550325_PAIRED_rmdup.narrowPeak_peak_15882	142	.	5.01748	16.4173	14.2028	97
chr11	71995960	71996366	SRR8550325_PAIRED_rmdup.narrowPeak_peak_15883	249	.	6.73399	27.2792	24.9042	164
chr11	72024352	72024705	SRR8550325_PAIRED_rmdup.narrowPeak_peak_15884	189	.	5.80971	21.228	18.9342	223
chr11	72029062	72029410	SRR8550325_PAIRED_rmdup.narrowPeak_peak_15885	173	.	5.54564	19.5833	17.3149	197
chr11	72038051	72038279	SRR8550325_PAIRED_rmdup.narrowPeak_peak_15886	257	.	6.86602	28.1786	25.7927	121
chr11	72041644	72042978	SRR8550325_PAIRED_rmdup.narrowPeak_peak_15887	1589	.	21.6544	162.235	158.986	720
chr11	72043153	72043370	SRR8550325_PAIRED_rmdup.narrowPeak_peak_15888	38	.	2.90486	5.77056	3.8563	57
chr11	72050497	72051474	SRR8550325_PAIRED_rmdup.narrowPeak_peak_15889	214	.	6.20583	23.7673	21.4373	705
chr11	72052574	72052961	SRR8550325_PAIRED_rmdup.narrowPeak_peak_15890	214	.	6.20583	23.7673	21.4373	300
chr11	72066434	72066799	SRR8550325_PAIRED_rmdup.narrowPeak_peak_15891	112	.	4.48932	13.4302	11.2755	109
chr11	72072478	72072686	SRR8550325_PAIRED_rmdup.narrowPeak_peak_15892	38	.	2.90486	5.77056	3.8563	18
chr11	72086431	72087085	SRR8550325_PAIRED_rmdup.narrowPeak_peak_15893	149	.	5.14952	17.1927	14.9642	488
chr11	72135114	72136289	SRR8550325_PAIRED_rmdup.narrowPeak_peak_15894	266	.	6.99806	29.0862	26.6896	857
chr11	72206453	72208294	SRR8550325_PAIRED_rmdup.narrowPeak_peak_15895	1631	.	22.0505	166.442	163.172	1022
chr11	72214549	72215755	SRR8550325_PAIRED_rmdup.narrowPeak_peak_15896	1185	.	17.6932	121.548	118.507	594
chr11	72221404	72221605	SRR8550325_PAIRED_rmdup.narrowPeak_peak_15897	149	.	5.14952	17.1927	14.9642	88
chr11	72224803	72225260	SRR8550325_PAIRED_rmdup.narrowPeak_peak_15898	312	.	7.65826	33.7425	31.2949	265
chr11	72245241	72245641	SRR8550325_PAIRED_rmdup.narrowPeak_peak_15899	266	.	6.99806	29.0862	26.6896	166
chr11	72266455	72267309	SRR8550325_PAIRED_rmdup.narrowPeak_peak_15900	303	.	7.52622	32.796	30.3583	304
chr11	72314171	72314514	SRR8550325_PAIRED_rmdup.narrowPeak_peak_15901	38	.	2.90486	5.77056	3.8563	121
chr11	72342479	72342994	SRR8550325_PAIRED_rmdup.narrowPeak_peak_15902	658	.	12.0155	68.534	65.804	283
chr11	72343955	72344150	SRR8550325_PAIRED_rmdup.narrowPeak_peak_15903	79	.	3.82913	9.97888	7.91078	62
chr11	72354986	72355355	SRR8550325_PAIRED_rmdup.narrowPeak_peak_15904	222	.	6.33787	24.6321	22.2906	142
chr11	72361607	72362404	SRR8550325_PAIRED_rmdup.narrowPeak_peak_15905	762	.	13.2039	79.0158	76.2183	355
chr11	72379423	72379636	SRR8550325_PAIRED_rmdup.narrowPeak_peak_15906	134	.	4.88544	15.653	13.4528	129
chr11	72388273	72388410	SRR8550325_PAIRED_rmdup.narrowPeak_peak_15907	19	.	2.3767	3.76182	1.96753	73
chr11	72410907	72412079	SRR8550325_PAIRED_rmdup.narrowPeak_peak_15908	1452	.	20.334	148.385	145.206	731
chr11	72429394	72429686	SRR8550325_PAIRED_rmdup.narrowPeak_peak_15909	285	.	7.26214	30.9255	28.5081	155
chr11	72440669	72441759	SRR8550325_PAIRED_rmdup.narrowPeak_peak_15910	1069	.	16.5049	109.882	106.904	596
chr11	72489425	72490496	SRR8550325_PAIRED_rmdup.narrowPeak_peak_15911	809	.	13.732	83.7886	80.9615	515
chr11	72564369	72564561	SRR8550325_PAIRED_rmdup.narrowPeak_peak_15912	127	.	4.7534	14.9002	12.7147	62
chr11	72570609	72571017	SRR8550325_PAIRED_rmdup.narrowPeak_peak_15913	370	.	8.45049	39.5729	37.0683	147
chr11	72606696	72608674	SRR8550325_PAIRED_rmdup.narrowPeak_peak_15914	2559	.	30.369	259.638	255.939	567
chr11	72688375	72688607	SRR8550325_PAIRED_rmdup.narrowPeak_peak_15915	98	.	4.22525	12.0098	9.88794	48
chr11	72689283	72690649	SRR8550325_PAIRED_rmdup.narrowPeak_peak_15916	1018	.	15.9767	104.785	101.836	883
chr11	72795235	72796857	SRR8550325_PAIRED_rmdup.narrowPeak_peak_15917	1056	.	16.3728	108.602	105.632	963
chr11	72926484	72926811	SRR8550325_PAIRED_rmdup.narrowPeak_peak_15918	231	.	6.46991	25.5058	23.1529	244
chr11	72940535	72941120	SRR8550325_PAIRED_rmdup.narrowPeak_peak_15919	181	.	5.67767	20.4007	18.1195	535
chr11	72961003	72961831	SRR8550325_PAIRED_rmdup.narrowPeak_peak_15920	205	.	6.07379	22.9115	20.5933	218
chr11	73000977	73001299	SRR8550325_PAIRED_rmdup.narrowPeak_peak_15921	370	.	8.45049	39.5729	37.0683	221
chr11	73006482	73006821	SRR8550325_PAIRED_rmdup.narrowPeak_peak_15922	410	.	8.97865	43.5956	41.0548	120
chr11	73018500	73019758	SRR8550325_PAIRED_rmdup.narrowPeak_peak_15923	2255	.	27.7282	229.128	225.562	438
chr11	73024565	73024802	SRR8550325_PAIRED_rmdup.narrowPeak_peak_15924	54	.	3.30097	7.4757	5.48924	88
chr11	73030710	73031501	SRR8550325_PAIRED_rmdup.narrowPeak_peak_15925	943	.	15.1845	97.2489	94.3425	346
chr11	73039340	73039829	SRR8550325_PAIRED_rmdup.narrowPeak_peak_15926	249	.	6.73399	27.2792	24.9042	212
chr11	73044038	73044193	SRR8550325_PAIRED_rmdup.narrowPeak_peak_15927	33	.	2.77282	5.23843	3.35113	114
chr11	73047436	73048683	SRR8550325_PAIRED_rmdup.narrowPeak_peak_15928	1520	.	20.9942	155.276	152.062	348
chr11	73049234	73049753	SRR8550325_PAIRED_rmdup.narrowPeak_peak_15929	312	.	7.65826	33.7425	31.2949	266
chr11	73084398	73084703	SRR8550325_PAIRED_rmdup.narrowPeak_peak_15930	112	.	4.48932	13.4302	11.2755	123
chr11	73137499	73138655	SRR8550325_PAIRED_rmdup.narrowPeak_peak_15931	1830	.	23.899	186.378	183.011	870
chr11	73160121	73160772	SRR8550325_PAIRED_rmdup.narrowPeak_peak_15932	410	.	8.97865	43.5956	41.0548	375
chr11	73169325	73169882	SRR8550325_PAIRED_rmdup.narrowPeak_peak_15933	341	.	8.05437	36.6261	34.1494	105
chr11	73176260	73178066	SRR8550325_PAIRED_rmdup.narrowPeak_peak_15934	2745	.	31.9534	278.311	274.532	765
chr11	73198503	73199868	SRR8550325_PAIRED_rmdup.narrowPeak_peak_15935	2886	.	33.1418	292.485	288.645	905
chr11	73280603	73280960	SRR8550325_PAIRED_rmdup.narrowPeak_peak_15936	85	.	3.96117	10.642	8.55543	218
chr11	73281437	73281965	SRR8550325_PAIRED_rmdup.narrowPeak_peak_15937	105	.	4.35728	12.7136	10.5751	389
chr11	73326297	73326851	SRR8550325_PAIRED_rmdup.narrowPeak_peak_15938	54	.	3.30097	7.4757	5.48924	299
chr11	74371663	74371976	SRR8550325_PAIRED_rmdup.narrowPeak_peak_15939	240	.	6.60195	26.3883	24.0242	185
chr11	74376934	74377089	SRR8550325_PAIRED_rmdup.narrowPeak_peak_15940	149	.	5.14952	17.1927	14.9642	92
chr11	74499231	74499485	SRR8550325_PAIRED_rmdup.narrowPeak_peak_15941	28	.	2.64078	4.72569	2.86714	154
chr11	74499629	74499907	SRR8550325_PAIRED_rmdup.narrowPeak_peak_15942	43	.	3.0369	6.32129	4.38156	22
chr11	74522080	74523305	SRR8550325_PAIRED_rmdup.narrowPeak_peak_15943	482	.	9.90292	50.8754	48.2736	615
chr11	74526581	74526972	SRR8550325_PAIRED_rmdup.narrowPeak_peak_15944	105	.	4.35728	12.7136	10.5751	128
chr11	74536246	74536503	SRR8550325_PAIRED_rmdup.narrowPeak_peak_15945	134	.	4.88544	15.653	13.4528	175
chr11	74554627	74554900	SRR8550325_PAIRED_rmdup.narrowPeak_peak_15947	149	.	5.14952	17.1927	14.9642	200
chr11	74581499	74581871	SRR8550325_PAIRED_rmdup.narrowPeak_peak_15948	54	.	3.30097	7.4757	5.48924	41
chr11	74582206	74582489	SRR8550325_PAIRED_rmdup.narrowPeak_peak_15949	205	.	6.07379	22.9115	20.5933	108
chr11	74589951	74590340	SRR8550325_PAIRED_rmdup.narrowPeak_peak_15950	72	.	3.69709	9.33019	7.28128	151
chr11	74610847	74611121	SRR8550325_PAIRED_rmdup.narrowPeak_peak_15951	60	.	3.43301	8.07807	6.06978	148
chr11	74619065	74619458	SRR8550325_PAIRED_rmdup.narrowPeak_peak_15952	536	.	10.5631	56.249	53.606	251
chr11	74634474	74634890	SRR8550325_PAIRED_rmdup.narrowPeak_peak_15953	400	.	8.84661	42.5802	40.0484	226
chr11	74637669	74638912	SRR8550325_PAIRED_rmdup.narrowPeak_peak_15954	1094	.	16.7689	112.451	109.459	764
chr11	74648978	74650179	SRR8550325_PAIRED_rmdup.narrowPeak_peak_15955	1730	.	22.9748	176.349	173.03	391
chr11	74670486	74670666	SRR8550325_PAIRED_rmdup.narrowPeak_peak_15956	33	.	2.77282	5.23843	3.35113	125
chr11	74723304	74724948	SRR8550325_PAIRED_rmdup.narrowPeak_peak_15957	2077	.	26.1437	211.213	207.729	1281
chr11	74770497	74771378	SRR8550325_PAIRED_rmdup.narrowPeak_peak_15958	1146	.	17.2971	117.629	114.609	262
chr11	74829708	74833103	SRR8550325_PAIRED_rmdup.narrowPeak_peak_15959	2436	.	29.3126	247.34	243.694	688
chr11	74837586	74839113	SRR8550325_PAIRED_rmdup.narrowPeak_peak_15960	833	.	13.9961	86.2	83.3584	946
chr11	74847954	74848529	SRR8550325_PAIRED_rmdup.narrowPeak_peak_15961	119	.	4.62136	14.1592	11.9888	112
chr11	74876779	74877125	SRR8550325_PAIRED_rmdup.narrowPeak_peak_15962	231	.	6.46991	25.5058	23.1529	215
chr11	74925322	74926447	SRR8550325_PAIRED_rmdup.narrowPeak_peak_15964	1317	.	19.0136	134.816	131.706	577
chr11	74946513	74946650	SRR8550325_PAIRED_rmdup.narrowPeak_peak_15965	54	.	3.30097	7.4757	5.48924	66
chr11	74981394	74981744	SRR8550325_PAIRED_rmdup.narrowPeak_peak_15966	119	.	4.62136	14.1592	11.9888	256
chr11	74992760	74993016	SRR8550325_PAIRED_rmdup.narrowPeak_peak_15967	54	.	3.30097	7.4757	5.48924	65
chr11	75001101	75001287	SRR8550325_PAIRED_rmdup.narrowPeak_peak_15968	19	.	2.3767	3.76182	1.96753	3
chr11	75012958	75013431	SRR8550325_PAIRED_rmdup.narrowPeak_peak_15969	98	.	4.22525	12.0098	9.88794	269
chr11	75013954	75014303	SRR8550325_PAIRED_rmdup.narrowPeak_peak_15970	60	.	3.43301	8.07807	6.06978	227
chr11	75047018	75047527	SRR8550325_PAIRED_rmdup.narrowPeak_peak_15971	149	.	5.14952	17.1927	14.9642	293
chr11	75049690	75050192	SRR8550325_PAIRED_rmdup.narrowPeak_peak_15972	420	.	9.11069	44.6173	42.0677	278
chr11	75051634	75052039	SRR8550325_PAIRED_rmdup.narrowPeak_peak_15973	43	.	3.0369	6.32129	4.38156	298
chr11	75054303	75054484	SRR8550325_PAIRED_rmdup.narrowPeak_peak_15974	28	.	2.64078	4.72569	2.86714	96
chr11	75074467	75075006	SRR8550325_PAIRED_rmdup.narrowPeak_peak_15975	149	.	5.14952	17.1927	14.9642	341
chr11	75133991	75134248	SRR8550325_PAIRED_rmdup.narrowPeak_peak_15976	165	.	5.4136	18.776	16.5206	87
chr11	75137143	75137456	SRR8550325_PAIRED_rmdup.narrowPeak_peak_15977	66	.	3.56505	8.69641	6.66747	72
chr11	75139245	75139890	SRR8550325_PAIRED_rmdup.narrowPeak_peak_15978	165	.	5.4136	18.776	16.5206	405
chr11	75141946	75142140	SRR8550325_PAIRED_rmdup.narrowPeak_peak_15979	28	.	2.64078	4.72569	2.86714	173
chr11	75147028	75148232	SRR8550325_PAIRED_rmdup.narrowPeak_peak_15980	669	.	12.1476	69.6804	66.9428	308
chr11	75165284	75166381	SRR8550325_PAIRED_rmdup.narrowPeak_peak_15981	222	.	6.33787	24.6321	22.2906	268
chr11	75166602	75167416	SRR8550325_PAIRED_rmdup.narrowPeak_peak_15982	98	.	4.22525	12.0098	9.88794	283
chr11	75167572	75167887	SRR8550325_PAIRED_rmdup.narrowPeak_peak_15983	24	.	2.50874	4.23318	2.40547	231
chr11	75168200	75169313	SRR8550325_PAIRED_rmdup.narrowPeak_peak_15984	612	.	11.4874	63.9965	61.2977	972
chr11	75170185	75170943	SRR8550325_PAIRED_rmdup.narrowPeak_peak_15985	658	.	12.0155	68.534	65.804	439
chr11	75172915	75173906	SRR8550325_PAIRED_rmdup.narrowPeak_peak_15986	451	.	9.5068	47.7194	45.1437	703
chr11	75178574	75179239	SRR8550325_PAIRED_rmdup.narrowPeak_peak_15987	1277	.	18.6175	130.803	127.714	356
chr11	75190203	75190885	SRR8550325_PAIRED_rmdup.narrowPeak_peak_15988	1250	.	18.3534	128.143	125.067	296
chr11	75192911	75193103	SRR8550325_PAIRED_rmdup.narrowPeak_peak_15989	127	.	4.7534	14.9002	12.7147	102
chr11	75193637	75195555	SRR8550325_PAIRED_rmdup.narrowPeak_peak_15990	165	.	5.4136	18.776	16.5206	1469
chr11	75213735	75213985	SRR8550325_PAIRED_rmdup.narrowPeak_peak_15991	33	.	2.77282	5.23843	3.35113	44
chr11	75263562	75264035	SRR8550325_PAIRED_rmdup.narrowPeak_peak_15992	134	.	4.88544	15.653	13.4528	361
chr11	75265729	75265911	SRR8550325_PAIRED_rmdup.narrowPeak_peak_15993	38	.	2.90486	5.77056	3.8563	35
chr11	75279324	75279494	SRR8550325_PAIRED_rmdup.narrowPeak_peak_15994	105	.	4.35728	12.7136	10.5751	113
chr11	75290962	75291302	SRR8550325_PAIRED_rmdup.narrowPeak_peak_15995	142	.	5.01748	16.4173	14.2028	181
chr11	75347904	75348899	SRR8550325_PAIRED_rmdup.narrowPeak_peak_15996	1370	.	19.5418	140.209	137.071	520
chr11	75402314	75402483	SRR8550325_PAIRED_rmdup.narrowPeak_peak_15997	119	.	4.62136	14.1592	11.9888	86
chr11	75421335	75421514	SRR8550325_PAIRED_rmdup.narrowPeak_peak_15998	127	.	4.7534	14.9002	12.7147	123
chr11	75421675	75422027	SRR8550325_PAIRED_rmdup.narrowPeak_peak_15999	60	.	3.43301	8.07807	6.06978	220
chr11	75422362	75422890	SRR8550325_PAIRED_rmdup.narrowPeak_peak_16000	222	.	6.33787	24.6321	22.2906	238
chr11	75454131	75455076	SRR8550325_PAIRED_rmdup.narrowPeak_peak_16001	845	.	14.1282	87.4118	84.563	615
chr11	75458276	75458434	SRR8550325_PAIRED_rmdup.narrowPeak_peak_16002	33	.	2.77282	5.23843	3.35113	101
chr11	75460313	75462219	SRR8550325_PAIRED_rmdup.narrowPeak_peak_16003	2452	.	29.4447	248.871	245.218	1158
chr11	75462810	75463408	SRR8550325_PAIRED_rmdup.narrowPeak_peak_16004	231	.	6.46991	25.5058	23.1529	400
chr11	75467751	75468269	SRR8550325_PAIRED_rmdup.narrowPeak_peak_16005	85	.	3.96117	10.642	8.55543	51
chr11	75486425	75487219	SRR8550325_PAIRED_rmdup.narrowPeak_peak_16006	2092	.	26.2757	212.694	209.204	297
chr11	75510040	75511118	SRR8550325_PAIRED_rmdup.narrowPeak_peak_16007	738	.	12.9398	76.6552	73.8724	607
chr11	75530472	75532222	SRR8550325_PAIRED_rmdup.narrowPeak_peak_16008	797	.	13.6	82.5891	79.7693	1562
chr11	75537790	75538112	SRR8550325_PAIRED_rmdup.narrowPeak_peak_16009	85	.	3.96117	10.642	8.55543	232
chr11	75572758	75572956	SRR8550325_PAIRED_rmdup.narrowPeak_peak_16010	28	.	2.64078	4.72569	2.86714	178
chr11	75573248	75573644	SRR8550325_PAIRED_rmdup.narrowPeak_peak_16011	525	.	10.4311	55.1632	52.5283	277
chr11	75587911	75588663	SRR8550325_PAIRED_rmdup.narrowPeak_peak_16012	703	.	12.5437	73.1473	70.3871	239
chr11	75630562	75631260	SRR8550325_PAIRED_rmdup.narrowPeak_peak_16013	1317	.	19.0136	134.816	131.706	373
chr11	75651479	75652437	SRR8550325_PAIRED_rmdup.narrowPeak_peak_16014	197	.	5.94175	22.065	19.7589	194
chr11	75653840	75654523	SRR8550325_PAIRED_rmdup.narrowPeak_peak_16015	275	.	7.1301	30.0019	27.5947	456
chr11	75655787	75656359	SRR8550325_PAIRED_rmdup.narrowPeak_peak_16016	205	.	6.07379	22.9115	20.5933	354
chr11	75678865	75680155	SRR8550325_PAIRED_rmdup.narrowPeak_peak_16017	1172	.	17.5612	120.238	117.205	331
chr11	75732355	75733625	SRR8550325_PAIRED_rmdup.narrowPeak_peak_16018	635	.	11.7515	66.2556	63.5411	607
chr11	75767568	75767813	SRR8550325_PAIRED_rmdup.narrowPeak_peak_16019	24	.	2.50874	4.23318	2.40547	122
chr11	75767954	75768148	SRR8550325_PAIRED_rmdup.narrowPeak_peak_16020	19	.	2.3767	3.76182	1.96753	178
chr11	75768651	75768834	SRR8550325_PAIRED_rmdup.narrowPeak_peak_16021	38	.	2.90486	5.77056	3.8563	139
chr11	75769076	75769700	SRR8550325_PAIRED_rmdup.narrowPeak_peak_16022	303	.	7.52622	32.796	30.3583	368
chr11	75795026	75795508	SRR8550325_PAIRED_rmdup.narrowPeak_peak_16023	54	.	3.30097	7.4757	5.48924	160
chr11	75796025	75796552	SRR8550325_PAIRED_rmdup.narrowPeak_peak_16024	33	.	2.77282	5.23843	3.35113	93
chr11	75843137	75843664	SRR8550325_PAIRED_rmdup.narrowPeak_peak_16025	240	.	6.60195	26.3883	24.0242	274
chr11	75937478	75937879	SRR8550325_PAIRED_rmdup.narrowPeak_peak_16026	119	.	4.62136	14.1592	11.9888	294
chr11	75966540	75967505	SRR8550325_PAIRED_rmdup.narrowPeak_peak_16027	341	.	8.05437	36.6261	34.1494	574
chr11	75999708	76000192	SRR8550325_PAIRED_rmdup.narrowPeak_peak_16028	112	.	4.48932	13.4302	11.2755	195
chr11	76026739	76028442	SRR8550325_PAIRED_rmdup.narrowPeak_peak_16029	1018	.	15.9767	104.785	101.836	967
chr11	76083817	76084537	SRR8550325_PAIRED_rmdup.narrowPeak_peak_16030	134	.	4.88544	15.653	13.4528	228
chr11	76099249	76099452	SRR8550325_PAIRED_rmdup.narrowPeak_peak_16031	24	.	2.50874	4.23318	2.40547	90
chr11	76120461	76120745	SRR8550325_PAIRED_rmdup.narrowPeak_peak_16032	54	.	3.30097	7.4757	5.48924	193
chr11	76167411	76167592	SRR8550325_PAIRED_rmdup.narrowPeak_peak_16033	38	.	2.90486	5.77056	3.8563	127
chr11	76179357	76179938	SRR8550325_PAIRED_rmdup.narrowPeak_peak_16034	149	.	5.14952	17.1927	14.9642	408
chr11	76201675	76202772	SRR8550325_PAIRED_rmdup.narrowPeak_peak_16035	750	.	13.0719	77.8333	75.0432	580
chr11	76217015	76217906	SRR8550325_PAIRED_rmdup.narrowPeak_peak_16036	1424	.	20.0699	145.648	142.483	611
chr11	76243441	76244016	SRR8550325_PAIRED_rmdup.narrowPeak_peak_16037	360	.	8.31845	38.5838	36.0885	237
chr11	76253122	76253582	SRR8550325_PAIRED_rmdup.narrowPeak_peak_16038	105	.	4.35728	12.7136	10.5751	292
chr11	76255831	76256586	SRR8550325_PAIRED_rmdup.narrowPeak_peak_16039	514	.	10.299	54.0829	51.4561	522
chr11	76262840	76263129	SRR8550325_PAIRED_rmdup.narrowPeak_peak_16040	33	.	2.77282	5.23843	3.35113	159
chr11	76294972	76295127	SRR8550325_PAIRED_rmdup.narrowPeak_peak_16041	85	.	3.96117	10.642	8.55543	59
chr11	76309162	76309310	SRR8550325_PAIRED_rmdup.narrowPeak_peak_16042	60	.	3.43301	8.07807	6.06978	29
chr11	76309834	76310343	SRR8550325_PAIRED_rmdup.narrowPeak_peak_16043	72	.	3.69709	9.33019	7.28128	225
chr11	76324187	76324948	SRR8550325_PAIRED_rmdup.narrowPeak_peak_16044	72	.	3.69709	9.33019	7.28128	220
chr11	76341985	76342170	SRR8550325_PAIRED_rmdup.narrowPeak_peak_16045	43	.	3.0369	6.32129	4.38156	125
chr11	76343145	76343401	SRR8550325_PAIRED_rmdup.narrowPeak_peak_16046	119	.	4.62136	14.1592	11.9888	88
chr11	76363741	76364235	SRR8550325_PAIRED_rmdup.narrowPeak_peak_16047	49	.	3.16893	6.8899	4.9262	327
chr11	76374649	76375109	SRR8550325_PAIRED_rmdup.narrowPeak_peak_16048	205	.	6.07379	22.9115	20.5933	318
chr11	76380265	76380491	SRR8550325_PAIRED_rmdup.narrowPeak_peak_16049	24	.	2.50874	4.23318	2.40547	16
chr11	76385187	76385334	SRR8550325_PAIRED_rmdup.narrowPeak_peak_16050	49	.	3.16893	6.8899	4.9262	87
chr11	76398027	76399658	SRR8550325_PAIRED_rmdup.narrowPeak_peak_16051	809	.	13.732	83.7886	80.9615	1018
chr11	76399847	76400149	SRR8550325_PAIRED_rmdup.narrowPeak_peak_16052	38	.	2.90486	5.77056	3.8563	9
chr11	76406573	76407442	SRR8550325_PAIRED_rmdup.narrowPeak_peak_16053	1411	.	19.9379	144.284	141.125	376
chr11	76416141	76416338	SRR8550325_PAIRED_rmdup.narrowPeak_peak_16054	66	.	3.56505	8.69641	6.66747	78
chr11	76429234	76429503	SRR8550325_PAIRED_rmdup.narrowPeak_peak_16055	38	.	2.90486	5.77056	3.8563	73
chr11	76429805	76430602	SRR8550325_PAIRED_rmdup.narrowPeak_peak_16056	441	.	9.37476	46.6793	44.1123	410
chr11	76436887	76437549	SRR8550325_PAIRED_rmdup.narrowPeak_peak_16057	249	.	6.73399	27.2792	24.9042	330
chr11	76445398	76445820	SRR8550325_PAIRED_rmdup.narrowPeak_peak_16058	275	.	7.1301	30.0019	27.5947	189
chr11	76446193	76446506	SRR8550325_PAIRED_rmdup.narrowPeak_peak_16059	38	.	2.90486	5.77056	3.8563	304
chr11	76449542	76450389	SRR8550325_PAIRED_rmdup.narrowPeak_peak_16060	181	.	5.67767	20.4007	18.1195	475
chr11	76454533	76454762	SRR8550325_PAIRED_rmdup.narrowPeak_peak_16061	54	.	3.30097	7.4757	5.48924	132
chr11	76456369	76456573	SRR8550325_PAIRED_rmdup.narrowPeak_peak_16062	173	.	5.54564	19.5833	17.3149	91
chr11	76493821	76494074	SRR8550325_PAIRED_rmdup.narrowPeak_peak_16063	33	.	2.77282	5.23843	3.35113	96
chr11	76494267	76495346	SRR8550325_PAIRED_rmdup.narrowPeak_peak_16064	341	.	8.05437	36.6261	34.1494	365
chr11	76506968	76507115	SRR8550325_PAIRED_rmdup.narrowPeak_peak_16065	127	.	4.7534	14.9002	12.7147	78
chr11	76523459	76523644	SRR8550325_PAIRED_rmdup.narrowPeak_peak_16066	54	.	3.30097	7.4757	5.48924	89
chr11	76524884	76525209	SRR8550325_PAIRED_rmdup.narrowPeak_peak_16067	119	.	4.62136	14.1592	11.9888	277
chr11	76525973	76526388	SRR8550325_PAIRED_rmdup.narrowPeak_peak_16068	514	.	10.299	54.0829	51.4561	157
chr11	76541077	76541226	SRR8550325_PAIRED_rmdup.narrowPeak_peak_16069	127	.	4.7534	14.9002	12.7147	106
chr11	76570757	76571825	SRR8550325_PAIRED_rmdup.narrowPeak_peak_16070	222	.	6.33787	24.6321	22.2906	590
chr11	76577735	76578120	SRR8550325_PAIRED_rmdup.narrowPeak_peak_16071	197	.	5.94175	22.065	19.7589	294
chr11	76612728	76613024	SRR8550325_PAIRED_rmdup.narrowPeak_peak_16072	54	.	3.30097	7.4757	5.48924	40
chr11	76622175	76623978	SRR8550325_PAIRED_rmdup.narrowPeak_peak_16073	341	.	8.05437	36.6261	34.1494	1334
chr11	76645854	76646261	SRR8550325_PAIRED_rmdup.narrowPeak_peak_16074	285	.	7.26214	30.9255	28.5081	280
chr11	76647128	76647487	SRR8550325_PAIRED_rmdup.narrowPeak_peak_16075	43	.	3.0369	6.32129	4.38156	176
chr11	76647628	76647832	SRR8550325_PAIRED_rmdup.narrowPeak_peak_16076	149	.	5.14952	17.1927	14.9642	130
chr11	76655170	76655479	SRR8550325_PAIRED_rmdup.narrowPeak_peak_16077	119	.	4.62136	14.1592	11.9888	76
chr11	76658956	76659707	SRR8550325_PAIRED_rmdup.narrowPeak_peak_16078	189	.	5.80971	21.228	18.9342	301
chr11	76666284	76666481	SRR8550325_PAIRED_rmdup.narrowPeak_peak_16079	38	.	2.90486	5.77056	3.8563	113
chr11	76672572	76673023	SRR8550325_PAIRED_rmdup.narrowPeak_peak_16080	72	.	3.69709	9.33019	7.28128	380
chr11	76677177	76677359	SRR8550325_PAIRED_rmdup.narrowPeak_peak_16081	351	.	8.18641	37.6015	35.1155	125
chr11	76763329	76763756	SRR8550325_PAIRED_rmdup.narrowPeak_peak_16082	360	.	8.31845	38.5838	36.0885	320
chr11	76826681	76827089	SRR8550325_PAIRED_rmdup.narrowPeak_peak_16083	49	.	3.16893	6.8899	4.9262	238
chr11	76894363	76894539	SRR8550325_PAIRED_rmdup.narrowPeak_peak_16085	98	.	4.22525	12.0098	9.88794	75
chr11	76916730	76917091	SRR8550325_PAIRED_rmdup.narrowPeak_peak_16086	43	.	3.0369	6.32129	4.38156	38
chr11	76945308	76946249	SRR8550325_PAIRED_rmdup.narrowPeak_peak_16087	493	.	10.035	51.9389	49.3287	317
chr11	76997207	76997741	SRR8550325_PAIRED_rmdup.narrowPeak_peak_16088	351	.	8.18641	37.6015	35.1155	297
chr11	76998372	76998970	SRR8550325_PAIRED_rmdup.narrowPeak_peak_16089	105	.	4.35728	12.7136	10.5751	351
chr11	77078225	77078781	SRR8550325_PAIRED_rmdup.narrowPeak_peak_16090	601	.	11.3553	62.8744	60.1836	232
chr11	77093190	77093447	SRR8550325_PAIRED_rmdup.narrowPeak_peak_16091	98	.	4.22525	12.0098	9.88794	212
chr11	77100251	77100449	SRR8550325_PAIRED_rmdup.narrowPeak_peak_16092	112	.	4.48932	13.4302	11.2755	111
chr11	77194285	77194527	SRR8550325_PAIRED_rmdup.narrowPeak_peak_16093	98	.	4.22525	12.0098	9.88794	48
chr11	77215599	77216772	SRR8550325_PAIRED_rmdup.narrowPeak_peak_16094	249	.	6.73399	27.2792	24.9042	603
chr11	77297101	77297621	SRR8550325_PAIRED_rmdup.narrowPeak_peak_16095	165	.	5.4136	18.776	16.5206	336
chr11	77347951	77348838	SRR8550325_PAIRED_rmdup.narrowPeak_peak_16096	430	.	9.24273	45.6452	43.0868	332
chr11	77446630	77446878	SRR8550325_PAIRED_rmdup.narrowPeak_peak_16097	72	.	3.69709	9.33019	7.28128	68
chr11	77462275	77462920	SRR8550325_PAIRED_rmdup.narrowPeak_peak_16098	142	.	5.01748	16.4173	14.2028	255
chr11	77467197	77467421	SRR8550325_PAIRED_rmdup.narrowPeak_peak_16099	127	.	4.7534	14.9002	12.7147	75
chr11	77488789	77488946	SRR8550325_PAIRED_rmdup.narrowPeak_peak_16100	43	.	3.0369	6.32129	4.38156	73
chr11	77489087	77490290	SRR8550325_PAIRED_rmdup.narrowPeak_peak_16101	351	.	8.18641	37.6015	35.1155	800
chr11	77491023	77492201	SRR8550325_PAIRED_rmdup.narrowPeak_peak_16102	525	.	10.4311	55.1632	52.5283	236
chr11	77492747	77494264	SRR8550325_PAIRED_rmdup.narrowPeak_peak_16103	669	.	12.1476	69.6804	66.9428	478
chr11	77497413	77497743	SRR8550325_PAIRED_rmdup.narrowPeak_peak_16104	231	.	6.46991	25.5058	23.1529	125
chr11	77501513	77501652	SRR8550325_PAIRED_rmdup.narrowPeak_peak_16105	66	.	3.56505	8.69641	6.66747	55
chr11	77507844	77508718	SRR8550325_PAIRED_rmdup.narrowPeak_peak_16106	285	.	7.26214	30.9255	28.5081	341
chr11	77512737	77514033	SRR8550325_PAIRED_rmdup.narrowPeak_peak_16107	370	.	8.45049	39.5729	37.0683	296
chr11	77514502	77515782	SRR8550325_PAIRED_rmdup.narrowPeak_peak_16108	380	.	8.58253	40.5688	38.055	723
chr11	77607199	77608385	SRR8550325_PAIRED_rmdup.narrowPeak_peak_16109	390	.	8.71457	41.5713	39.0485	796
chr11	77629465	77629773	SRR8550325_PAIRED_rmdup.narrowPeak_peak_16110	60	.	3.43301	8.07807	6.06978	233
chr11	77630510	77630739	SRR8550325_PAIRED_rmdup.narrowPeak_peak_16111	49	.	3.16893	6.8899	4.9262	80
chr11	77685781	77686236	SRR8550325_PAIRED_rmdup.narrowPeak_peak_16112	1290	.	18.7495	132.138	129.041	328
chr11	77686620	77687755	SRR8550325_PAIRED_rmdup.narrowPeak_peak_16113	390	.	8.71457	41.5713	39.0485	657
chr11	77737412	77737654	SRR8550325_PAIRED_rmdup.narrowPeak_peak_16114	189	.	5.80971	21.228	18.9342	33
chr11	77762957	77764121	SRR8550325_PAIRED_rmdup.narrowPeak_peak_16115	568	.	10.9592	59.5383	56.8712	497
chr11	77766393	77767062	SRR8550325_PAIRED_rmdup.narrowPeak_peak_16116	303	.	7.52622	32.796	30.3583	263
chr11	77785504	77785656	SRR8550325_PAIRED_rmdup.narrowPeak_peak_16117	24	.	2.50874	4.23318	2.40547	138
chr11	77793247	77793653	SRR8550325_PAIRED_rmdup.narrowPeak_peak_16118	341	.	8.05437	36.6261	34.1494	131
chr11	77801228	77801369	SRR8550325_PAIRED_rmdup.narrowPeak_peak_16119	60	.	3.43301	8.07807	6.06978	86
chr11	77822802	77823081	SRR8550325_PAIRED_rmdup.narrowPeak_peak_16120	60	.	3.43301	8.07807	6.06978	185
chr11	77914820	77915224	SRR8550325_PAIRED_rmdup.narrowPeak_peak_16121	54	.	3.30097	7.4757	5.48924	309
chr11	77917208	77917831	SRR8550325_PAIRED_rmdup.narrowPeak_peak_16122	240	.	6.60195	26.3883	24.0242	303
chr11	77930627	77931400	SRR8550325_PAIRED_rmdup.narrowPeak_peak_16123	231	.	6.46991	25.5058	23.1529	488
chr11	77946991	77947261	SRR8550325_PAIRED_rmdup.narrowPeak_peak_16124	43	.	3.0369	6.32129	4.38156	191
chr11	77967217	77967376	SRR8550325_PAIRED_rmdup.narrowPeak_peak_16125	79	.	3.82913	9.97888	7.91078	75
chr11	77980299	77980546	SRR8550325_PAIRED_rmdup.narrowPeak_peak_16126	119	.	4.62136	14.1592	11.9888	108
chr11	77981420	77983688	SRR8550325_PAIRED_rmdup.narrowPeak_peak_16127	1744	.	23.1068	177.775	174.449	1140
chr11	77984106	77985169	SRR8550325_PAIRED_rmdup.narrowPeak_peak_16128	134	.	4.88544	15.653	13.4528	426
chr11	78019636	78019906	SRR8550325_PAIRED_rmdup.narrowPeak_peak_16129	112	.	4.48932	13.4302	11.2755	197
chr11	78031865	78032829	SRR8550325_PAIRED_rmdup.narrowPeak_peak_16130	845	.	14.1282	87.4118	84.563	537
chr11	78037611	78038450	SRR8550325_PAIRED_rmdup.narrowPeak_peak_16131	257	.	6.86602	28.1786	25.7927	403
chr11	78080146	78080695	SRR8550325_PAIRED_rmdup.narrowPeak_peak_16132	341	.	8.05437	36.6261	34.1494	229
chr11	78094344	78094969	SRR8550325_PAIRED_rmdup.narrowPeak_peak_16133	275	.	7.1301	30.0019	27.5947	276
chr11	78115166	78115966	SRR8550325_PAIRED_rmdup.narrowPeak_peak_16134	1133	.	17.1651	116.329	113.317	328
chr11	78159090	78159499	SRR8550325_PAIRED_rmdup.narrowPeak_peak_16135	165	.	5.4136	18.776	16.5206	213
chr11	78163581	78164436	SRR8550325_PAIRED_rmdup.narrowPeak_peak_16136	380	.	8.58253	40.5688	38.055	457
chr11	78164948	78166212	SRR8550325_PAIRED_rmdup.narrowPeak_peak_16137	536	.	10.5631	56.249	53.606	543
chr11	78176146	78176966	SRR8550325_PAIRED_rmdup.narrowPeak_peak_16138	669	.	12.1476	69.6804	66.9428	308
chr11	78177745	78179034	SRR8550325_PAIRED_rmdup.narrowPeak_peak_16139	715	.	12.6757	74.3121	71.5444	267
chr11	78179711	78179869	SRR8550325_PAIRED_rmdup.narrowPeak_peak_16140	15	.	2.24466	3.3126	1.5551	133
chr11	78183202	78183972	SRR8550325_PAIRED_rmdup.narrowPeak_peak_16141	869	.	14.3922	89.8476	86.9844	421
chr11	78188167	78189833	SRR8550325_PAIRED_rmdup.narrowPeak_peak_16142	557	.	10.8272	58.4366	55.7775	1037
chr11	78194653	78195031	SRR8550325_PAIRED_rmdup.narrowPeak_peak_16143	54	.	3.30097	7.4757	5.48924	181
chr11	78245394	78246452	SRR8550325_PAIRED_rmdup.narrowPeak_peak_16144	441	.	9.37476	46.6793	44.1123	341
chr11	78261243	78262340	SRR8550325_PAIRED_rmdup.narrowPeak_peak_16145	351	.	8.18641	37.6015	35.1155	450
chr11	78262620	78262824	SRR8550325_PAIRED_rmdup.narrowPeak_peak_16146	92	.	4.09321	11.3191	9.2146	135
chr11	78301315	78301888	SRR8550325_PAIRED_rmdup.narrowPeak_peak_16147	420	.	9.11069	44.6173	42.0677	222
chr11	78322830	78323321	SRR8550325_PAIRED_rmdup.narrowPeak_peak_16148	231	.	6.46991	25.5058	23.1529	264
chr11	78328003	78328734	SRR8550325_PAIRED_rmdup.narrowPeak_peak_16149	833	.	13.9961	86.2	83.3584	350
chr11	78343209	78344219	SRR8550325_PAIRED_rmdup.narrowPeak_peak_16150	410	.	8.97865	43.5956	41.0548	421
chr11	78360300	78360457	SRR8550325_PAIRED_rmdup.narrowPeak_peak_16151	28	.	2.64078	4.72569	2.86714	30
chr11	78360600	78360740	SRR8550325_PAIRED_rmdup.narrowPeak_peak_16152	72	.	3.69709	9.33019	7.28128	75
chr11	78397302	78397745	SRR8550325_PAIRED_rmdup.narrowPeak_peak_16153	127	.	4.7534	14.9002	12.7147	291
chr11	78399665	78399949	SRR8550325_PAIRED_rmdup.narrowPeak_peak_16154	105	.	4.35728	12.7136	10.5751	192
chr11	78435852	78436233	SRR8550325_PAIRED_rmdup.narrowPeak_peak_16155	134	.	4.88544	15.653	13.4528	275
chr11	78465586	78466363	SRR8550325_PAIRED_rmdup.narrowPeak_peak_16156	257	.	6.86602	28.1786	25.7927	487
chr11	78490621	78491154	SRR8550325_PAIRED_rmdup.narrowPeak_peak_16157	72	.	3.69709	9.33019	7.28128	339
chr11	78497097	78498158	SRR8550325_PAIRED_rmdup.narrowPeak_peak_16158	845	.	14.1282	87.4118	84.563	673
chr11	78509241	78509444	SRR8550325_PAIRED_rmdup.narrowPeak_peak_16159	49	.	3.16893	6.8899	4.9262	144
chr11	78511915	78512744	SRR8550325_PAIRED_rmdup.narrowPeak_peak_16160	658	.	12.0155	68.534	65.804	395
chr11	78535447	78535638	SRR8550325_PAIRED_rmdup.narrowPeak_peak_16161	49	.	3.16893	6.8899	4.9262	94
chr11	78535849	78536808	SRR8550325_PAIRED_rmdup.narrowPeak_peak_16162	1520	.	20.9942	155.276	152.062	424
chr11	78550193	78551353	SRR8550325_PAIRED_rmdup.narrowPeak_peak_16163	1370	.	19.5418	140.209	137.071	655
chr11	78596694	78597185	SRR8550325_PAIRED_rmdup.narrowPeak_peak_16164	461	.	9.63884	48.7655	46.1811	217
chr11	78697006	78698156	SRR8550325_PAIRED_rmdup.narrowPeak_peak_16165	918	.	14.9204	94.7664	91.8743	530
chr11	78751401	78751975	SRR8550325_PAIRED_rmdup.narrowPeak_peak_16166	294	.	7.39418	31.8569	29.4292	318
chr11	78826321	78827018	SRR8550325_PAIRED_rmdup.narrowPeak_peak_16167	370	.	8.45049	39.5729	37.0683	290
chr11	78856371	78856552	SRR8550325_PAIRED_rmdup.narrowPeak_peak_16168	112	.	4.48932	13.4302	11.2755	37
chr11	78887254	78887791	SRR8550325_PAIRED_rmdup.narrowPeak_peak_16169	60	.	3.43301	8.07807	6.06978	100
chr11	78923165	78923310	SRR8550325_PAIRED_rmdup.narrowPeak_peak_16170	66	.	3.56505	8.69641	6.66747	84
chr11	78925126	78925369	SRR8550325_PAIRED_rmdup.narrowPeak_peak_16171	33	.	2.77282	5.23843	3.35113	111
chr11	78972853	78973310	SRR8550325_PAIRED_rmdup.narrowPeak_peak_16172	38	.	2.90486	5.77056	3.8563	369
chr11	79023280	79023665	SRR8550325_PAIRED_rmdup.narrowPeak_peak_16173	60	.	3.43301	8.07807	6.06978	73
chr11	79030708	79030909	SRR8550325_PAIRED_rmdup.narrowPeak_peak_16174	38	.	2.90486	5.77056	3.8563	28
chr11	79141303	79141537	SRR8550325_PAIRED_rmdup.narrowPeak_peak_16175	49	.	3.16893	6.8899	4.9262	185
chr11	79145920	79146857	SRR8550325_PAIRED_rmdup.narrowPeak_peak_16176	906	.	14.7884	93.5309	90.6459	551
chr11	79213984	79214357	SRR8550325_PAIRED_rmdup.narrowPeak_peak_16177	165	.	5.4136	18.776	16.5206	104
chr11	79224550	79224874	SRR8550325_PAIRED_rmdup.narrowPeak_peak_16178	285	.	7.26214	30.9255	28.5081	104
chr11	79229738	79229943	SRR8550325_PAIRED_rmdup.narrowPeak_peak_16179	72	.	3.69709	9.33019	7.28128	90
chr11	79238430	79238591	SRR8550325_PAIRED_rmdup.narrowPeak_peak_16180	38	.	2.90486	5.77056	3.8563	84
chr11	79254028	79255144	SRR8550325_PAIRED_rmdup.narrowPeak_peak_16181	525	.	10.4311	55.1632	52.5283	648
chr11	79280101	79280495	SRR8550325_PAIRED_rmdup.narrowPeak_peak_16182	98	.	4.22525	12.0098	9.88794	155
chr11	79293866	79294328	SRR8550325_PAIRED_rmdup.narrowPeak_peak_16183	165	.	5.4136	18.776	16.5206	270
chr11	79339190	79340334	SRR8550325_PAIRED_rmdup.narrowPeak_peak_16184	601	.	11.3553	62.8744	60.1836	477
chr11	79398480	79398740	SRR8550325_PAIRED_rmdup.narrowPeak_peak_16185	92	.	4.09321	11.3191	9.2146	89
chr11	79584291	79584622	SRR8550325_PAIRED_rmdup.narrowPeak_peak_16186	127	.	4.7534	14.9002	12.7147	69
chr11	79590972	79591553	SRR8550325_PAIRED_rmdup.narrowPeak_peak_16187	112	.	4.48932	13.4302	11.2755	325
chr11	79660194	79661321	SRR8550325_PAIRED_rmdup.narrowPeak_peak_16188	738	.	12.9398	76.6552	73.8724	419
chr11	79686883	79687022	SRR8550325_PAIRED_rmdup.narrowPeak_peak_16189	105	.	4.35728	12.7136	10.5751	108
chr11	79703498	79705167	SRR8550325_PAIRED_rmdup.narrowPeak_peak_16190	750	.	13.0719	77.8333	75.0432	1167
chr11	79710841	79712013	SRR8550325_PAIRED_rmdup.narrowPeak_peak_16191	240	.	6.60195	26.3883	24.0242	529
chr11	79805881	79806539	SRR8550325_PAIRED_rmdup.narrowPeak_peak_16192	601	.	11.3553	62.8744	60.1836	391
chr11	79961907	79963019	SRR8550325_PAIRED_rmdup.narrowPeak_peak_16194	612	.	11.4874	63.9965	61.2977	476
chr11	79963159	79963399	SRR8550325_PAIRED_rmdup.narrowPeak_peak_16195	66	.	3.56505	8.69641	6.66747	169
chr11	79974251	79974456	SRR8550325_PAIRED_rmdup.narrowPeak_peak_16196	49	.	3.16893	6.8899	4.9262	96
chr11	79992486	79993831	SRR8550325_PAIRED_rmdup.narrowPeak_peak_16197	1263	.	18.4855	129.471	126.389	387
chr11	80080548	80081624	SRR8550325_PAIRED_rmdup.narrowPeak_peak_16198	821	.	13.8641	84.9922	82.1579	363
chr11	80086934	80087109	SRR8550325_PAIRED_rmdup.narrowPeak_peak_16199	165	.	5.4136	18.776	16.5206	160
chr11	80089129	80089824	SRR8550325_PAIRED_rmdup.narrowPeak_peak_16200	441	.	9.37476	46.6793	44.1123	295
chr11	80141701	80142512	SRR8550325_PAIRED_rmdup.narrowPeak_peak_16201	472	.	9.77088	49.8175	47.2244	407
chr11	80153845	80154471	SRR8550325_PAIRED_rmdup.narrowPeak_peak_16202	370	.	8.45049	39.5729	37.0683	179
chr11	80183466	80184326	SRR8550325_PAIRED_rmdup.narrowPeak_peak_16203	92	.	4.09321	11.3191	9.2146	711
chr11	80208716	80209737	SRR8550325_PAIRED_rmdup.narrowPeak_peak_16204	809	.	13.732	83.7886	80.9615	397
chr11	80289856	80290411	SRR8550325_PAIRED_rmdup.narrowPeak_peak_16205	214	.	6.20583	23.7673	21.4373	449
chr11	80300532	80301951	SRR8550325_PAIRED_rmdup.narrowPeak_peak_16206	303	.	7.52622	32.796	30.3583	513
chr11	80302681	80302872	SRR8550325_PAIRED_rmdup.narrowPeak_peak_16207	181	.	5.67767	20.4007	18.1195	120
chr11	80312778	80312974	SRR8550325_PAIRED_rmdup.narrowPeak_peak_16208	33	.	2.77282	5.23843	3.35113	32
chr11	80342550	80342830	SRR8550325_PAIRED_rmdup.narrowPeak_peak_16209	134	.	4.88544	15.653	13.4528	90
chr11	80351809	80352078	SRR8550325_PAIRED_rmdup.narrowPeak_peak_16210	60	.	3.43301	8.07807	6.06978	124
chr11	80377744	80378107	SRR8550325_PAIRED_rmdup.narrowPeak_peak_16211	275	.	7.1301	30.0019	27.5947	180
chr11	80382904	80383536	SRR8550325_PAIRED_rmdup.narrowPeak_peak_16212	703	.	12.5437	73.1473	70.3871	328
chr11	80428249	80429443	SRR8550325_PAIRED_rmdup.narrowPeak_peak_16213	1043	.	16.2408	107.326	104.363	400
chr11	80476232	80478119	SRR8550325_PAIRED_rmdup.narrowPeak_peak_16214	918	.	14.9204	94.7664	91.8743	817
chr11	80504032	80504319	SRR8550325_PAIRED_rmdup.narrowPeak_peak_16215	119	.	4.62136	14.1592	11.9888	163
chr11	80549899	80550162	SRR8550325_PAIRED_rmdup.narrowPeak_peak_16216	38	.	2.90486	5.77056	3.8563	123
chr11	80562628	80562889	SRR8550325_PAIRED_rmdup.narrowPeak_peak_16217	79	.	3.82913	9.97888	7.91078	64
chr11	80577858	80578097	SRR8550325_PAIRED_rmdup.narrowPeak_peak_16218	105	.	4.35728	12.7136	10.5751	47
chr11	80602882	80603145	SRR8550325_PAIRED_rmdup.narrowPeak_peak_16219	54	.	3.30097	7.4757	5.48924	200
chr11	80613678	80613891	SRR8550325_PAIRED_rmdup.narrowPeak_peak_16220	92	.	4.09321	11.3191	9.2146	69
chr11	80670514	80670700	SRR8550325_PAIRED_rmdup.narrowPeak_peak_16221	249	.	6.73399	27.2792	24.9042	105
chr11	80779405	80780571	SRR8550325_PAIRED_rmdup.narrowPeak_peak_16222	750	.	13.0719	77.8333	75.0432	471
chr11	80809788	80810882	SRR8550325_PAIRED_rmdup.narrowPeak_peak_16223	400	.	8.84661	42.5802	40.0484	469
chr11	80818062	80818565	SRR8550325_PAIRED_rmdup.narrowPeak_peak_16224	257	.	6.86602	28.1786	25.7927	165
chr11	80821413	80821604	SRR8550325_PAIRED_rmdup.narrowPeak_peak_16225	38	.	2.90486	5.77056	3.8563	140
chr11	80845639	80845836	SRR8550325_PAIRED_rmdup.narrowPeak_peak_16226	38	.	2.90486	5.77056	3.8563	31
chr11	81094767	81095232	SRR8550325_PAIRED_rmdup.narrowPeak_peak_16227	105	.	4.35728	12.7136	10.5751	358
chr11	81115773	81116032	SRR8550325_PAIRED_rmdup.narrowPeak_peak_16228	72	.	3.69709	9.33019	7.28128	122
chr11	81148671	81148885	SRR8550325_PAIRED_rmdup.narrowPeak_peak_16229	66	.	3.56505	8.69641	6.66747	52
chr11	81151746	81153777	SRR8550325_PAIRED_rmdup.narrowPeak_peak_16230	331	.	7.92234	35.6577	33.1906	730
chr11	81270558	81270893	SRR8550325_PAIRED_rmdup.narrowPeak_peak_16231	98	.	4.22525	12.0098	9.88794	182
chr11	81299011	81299665	SRR8550325_PAIRED_rmdup.narrowPeak_peak_16232	275	.	7.1301	30.0019	27.5947	122
chr11	81299937	81300074	SRR8550325_PAIRED_rmdup.narrowPeak_peak_16233	19	.	2.3767	3.76182	1.96753	111
chr11	81369557	81369736	SRR8550325_PAIRED_rmdup.narrowPeak_peak_16234	54	.	3.30097	7.4757	5.48924	105
chr11	81370087	81370454	SRR8550325_PAIRED_rmdup.narrowPeak_peak_16235	275	.	7.1301	30.0019	27.5947	195
chr11	81371991	81372187	SRR8550325_PAIRED_rmdup.narrowPeak_peak_16236	127	.	4.7534	14.9002	12.7147	66
chr11	81374972	81375283	SRR8550325_PAIRED_rmdup.narrowPeak_peak_16237	112	.	4.48932	13.4302	11.2755	131
chr11	81385003	81385180	SRR8550325_PAIRED_rmdup.narrowPeak_peak_16238	19	.	2.3767	3.76182	1.96753	5
chr11	81385595	81386435	SRR8550325_PAIRED_rmdup.narrowPeak_peak_16239	472	.	9.77088	49.8175	47.2244	180
chr11	81392945	81393228	SRR8550325_PAIRED_rmdup.narrowPeak_peak_16240	98	.	4.22525	12.0098	9.88794	58
chr11	81448642	81448857	SRR8550325_PAIRED_rmdup.narrowPeak_peak_16241	165	.	5.4136	18.776	16.5206	164
chr11	81449131	81449790	SRR8550325_PAIRED_rmdup.narrowPeak_peak_16242	451	.	9.5068	47.7194	45.1437	535
chr11	81504365	81504581	SRR8550325_PAIRED_rmdup.narrowPeak_peak_16243	49	.	3.16893	6.8899	4.9262	83
chr11	81531766	81532333	SRR8550325_PAIRED_rmdup.narrowPeak_peak_16244	157	.	5.28156	17.979	15.737	184
chr11	81534650	81535102	SRR8550325_PAIRED_rmdup.narrowPeak_peak_16245	134	.	4.88544	15.653	13.4528	190
chr11	81588620	81588891	SRR8550325_PAIRED_rmdup.narrowPeak_peak_16246	85	.	3.96117	10.642	8.55543	189
chr11	81612452	81612659	SRR8550325_PAIRED_rmdup.narrowPeak_peak_16247	24	.	2.50874	4.23318	2.40547	100
chr11	81613228	81613514	SRR8550325_PAIRED_rmdup.narrowPeak_peak_16248	105	.	4.35728	12.7136	10.5751	179
chr11	81714875	81715033	SRR8550325_PAIRED_rmdup.narrowPeak_peak_16249	28	.	2.64078	4.72569	2.86714	19
chr11	81860614	81861092	SRR8550325_PAIRED_rmdup.narrowPeak_peak_16250	149	.	5.14952	17.1927	14.9642	188
chr11	81897627	81898034	SRR8550325_PAIRED_rmdup.narrowPeak_peak_16251	54	.	3.30097	7.4757	5.48924	147
chr11	81966839	81966994	SRR8550325_PAIRED_rmdup.narrowPeak_peak_16252	119	.	4.62136	14.1592	11.9888	63
chr11	81968645	81968906	SRR8550325_PAIRED_rmdup.narrowPeak_peak_16253	60	.	3.43301	8.07807	6.06978	144
chr11	81978523	81979035	SRR8550325_PAIRED_rmdup.narrowPeak_peak_16254	85	.	3.96117	10.642	8.55543	241
chr11	81982031	81982720	SRR8550325_PAIRED_rmdup.narrowPeak_peak_16255	635	.	11.7515	66.2556	63.5411	294
chr11	81983269	81983542	SRR8550325_PAIRED_rmdup.narrowPeak_peak_16256	173	.	5.54564	19.5833	17.3149	101
chr11	81996272	81996563	SRR8550325_PAIRED_rmdup.narrowPeak_peak_16257	197	.	5.94175	22.065	19.7589	55
chr11	82047838	82048388	SRR8550325_PAIRED_rmdup.narrowPeak_peak_16258	181	.	5.67767	20.4007	18.1195	318
chr11	82054796	82055142	SRR8550325_PAIRED_rmdup.narrowPeak_peak_16259	72	.	3.69709	9.33019	7.28128	193
chr11	82174820	82175146	SRR8550325_PAIRED_rmdup.narrowPeak_peak_16261	105	.	4.35728	12.7136	10.5751	217
chr11	82235666	82235821	SRR8550325_PAIRED_rmdup.narrowPeak_peak_16262	105	.	4.35728	12.7136	10.5751	95
chr11	82340131	82340605	SRR8550325_PAIRED_rmdup.narrowPeak_peak_16263	60	.	3.43301	8.07807	6.06978	155
chr11	82370353	82370496	SRR8550325_PAIRED_rmdup.narrowPeak_peak_16264	66	.	3.56505	8.69641	6.66747	73
chr11	82386929	82387619	SRR8550325_PAIRED_rmdup.narrowPeak_peak_16265	294	.	7.39418	31.8569	29.4292	323
chr11	82387777	82389795	SRR8550325_PAIRED_rmdup.narrowPeak_peak_16266	165	.	5.4136	18.776	16.5206	1853
chr11	82423434	82424179	SRR8550325_PAIRED_rmdup.narrowPeak_peak_16267	142	.	5.01748	16.4173	14.2028	276
chr11	82424358	82424935	SRR8550325_PAIRED_rmdup.narrowPeak_peak_16268	127	.	4.7534	14.9002	12.7147	165
chr11	82434311	82435228	SRR8550325_PAIRED_rmdup.narrowPeak_peak_16269	72	.	3.69709	9.33019	7.28128	173
chr11	82487628	82488072	SRR8550325_PAIRED_rmdup.narrowPeak_peak_16270	112	.	4.48932	13.4302	11.2755	399
chr11	82518737	82519027	SRR8550325_PAIRED_rmdup.narrowPeak_peak_16271	181	.	5.67767	20.4007	18.1195	130
chr11	82537849	82538345	SRR8550325_PAIRED_rmdup.narrowPeak_peak_16272	214	.	6.20583	23.7673	21.4373	240
chr11	82564651	82564793	SRR8550325_PAIRED_rmdup.narrowPeak_peak_16273	49	.	3.16893	6.8899	4.9262	83
chr11	82565117	82565285	SRR8550325_PAIRED_rmdup.narrowPeak_peak_16274	33	.	2.77282	5.23843	3.35113	150
chr11	82568444	82568849	SRR8550325_PAIRED_rmdup.narrowPeak_peak_16275	49	.	3.16893	6.8899	4.9262	48
chr11	82569584	82569804	SRR8550325_PAIRED_rmdup.narrowPeak_peak_16276	85	.	3.96117	10.642	8.55543	91
chr11	82571583	82571722	SRR8550325_PAIRED_rmdup.narrowPeak_peak_16277	54	.	3.30097	7.4757	5.48924	67
chr11	82763630	82764929	SRR8550325_PAIRED_rmdup.narrowPeak_peak_16278	1370	.	19.5418	140.209	137.071	660
chr11	82780874	82781819	SRR8550325_PAIRED_rmdup.narrowPeak_peak_16279	1772	.	23.3709	180.633	177.293	338
chr11	82820790	82821334	SRR8550325_PAIRED_rmdup.narrowPeak_peak_16280	49	.	3.16893	6.8899	4.9262	190
chr11	82831643	82831924	SRR8550325_PAIRED_rmdup.narrowPeak_peak_16281	33	.	2.77282	5.23843	3.35113	130
chr11	82870527	82871609	SRR8550325_PAIRED_rmdup.narrowPeak_peak_16282	493	.	10.035	51.9389	49.3287	632
chr11	82889834	82890761	SRR8550325_PAIRED_rmdup.narrowPeak_peak_16283	557	.	10.8272	58.4366	55.7775	820
chr11	82907911	82908557	SRR8550325_PAIRED_rmdup.narrowPeak_peak_16284	612	.	11.4874	63.9965	61.2977	495
chr11	82914915	82915428	SRR8550325_PAIRED_rmdup.narrowPeak_peak_16285	322	.	7.7903	34.6965	32.239	224
chr11	82928972	82929161	SRR8550325_PAIRED_rmdup.narrowPeak_peak_16286	19	.	2.3767	3.76182	1.96753	69
chr11	82930214	82930903	SRR8550325_PAIRED_rmdup.narrowPeak_peak_16287	79	.	3.82913	9.97888	7.91078	523
chr11	82931144	82932230	SRR8550325_PAIRED_rmdup.narrowPeak_peak_16288	105	.	4.35728	12.7136	10.5751	657
chr11	82970913	82971330	SRR8550325_PAIRED_rmdup.narrowPeak_peak_16289	54	.	3.30097	7.4757	5.48924	138
chr11	82991088	82992092	SRR8550325_PAIRED_rmdup.narrowPeak_peak_16290	231	.	6.46991	25.5058	23.1529	120
chr11	83270811	83272365	SRR8550325_PAIRED_rmdup.narrowPeak_peak_16292	2136	.	26.6719	217.151	213.64	888
chr11	83291368	83292075	SRR8550325_PAIRED_rmdup.narrowPeak_peak_16293	1858	.	24.1631	189.265	185.884	263
chr11	83298646	83299377	SRR8550325_PAIRED_rmdup.narrowPeak_peak_16294	1534	.	21.1262	156.662	153.442	412
chr11	83302382	83303265	SRR8550325_PAIRED_rmdup.narrowPeak_peak_16295	785	.	13.468	81.3937	78.5814	315
chr11	83409173	83410424	SRR8550325_PAIRED_rmdup.narrowPeak_peak_16296	142	.	5.01748	16.4173	14.2028	696
chr11	83417150	83417524	SRR8550325_PAIRED_rmdup.narrowPeak_peak_16297	189	.	5.80971	21.228	18.9342	90
chr11	83418680	83418860	SRR8550325_PAIRED_rmdup.narrowPeak_peak_16298	92	.	4.09321	11.3191	9.2146	107
chr11	83421257	83421698	SRR8550325_PAIRED_rmdup.narrowPeak_peak_16299	134	.	4.88544	15.653	13.4528	259
chr11	83440256	83441055	SRR8550325_PAIRED_rmdup.narrowPeak_peak_16300	1146	.	17.2971	117.629	114.609	312
chr11	83442839	83443332	SRR8550325_PAIRED_rmdup.narrowPeak_peak_16301	370	.	8.45049	39.5729	37.0683	210
chr11	83444848	83445084	SRR8550325_PAIRED_rmdup.narrowPeak_peak_16302	43	.	3.0369	6.32129	4.38156	84
chr11	83458120	83458643	SRR8550325_PAIRED_rmdup.narrowPeak_peak_16303	43	.	3.0369	6.32129	4.38156	33
chr11	83462338	83463315	SRR8550325_PAIRED_rmdup.narrowPeak_peak_16304	294	.	7.39418	31.8569	29.4292	623
chr11	83472077	83473777	SRR8550325_PAIRED_rmdup.narrowPeak_peak_16305	2018	.	25.6156	205.311	201.854	913
chr11	83556441	83556791	SRR8550325_PAIRED_rmdup.narrowPeak_peak_16306	205	.	6.07379	22.9115	20.5933	107
chr11	83739384	83739556	SRR8550325_PAIRED_rmdup.narrowPeak_peak_16307	142	.	5.01748	16.4173	14.2028	84
chr11	83753469	83754402	SRR8550325_PAIRED_rmdup.narrowPeak_peak_16308	882	.	14.5243	91.0715	88.201	297
chr11	83785238	83785601	SRR8550325_PAIRED_rmdup.narrowPeak_peak_16309	127	.	4.7534	14.9002	12.7147	272
chr11	83849720	83850158	SRR8550325_PAIRED_rmdup.narrowPeak_peak_16310	33	.	2.77282	5.23843	3.35113	397
chr11	83851269	83853729	SRR8550325_PAIRED_rmdup.narrowPeak_peak_16311	134	.	4.88544	15.653	13.4528	866
chr11	83936445	83936602	SRR8550325_PAIRED_rmdup.narrowPeak_peak_16312	181	.	5.67767	20.4007	18.1195	45
chr11	83941849	83942394	SRR8550325_PAIRED_rmdup.narrowPeak_peak_16313	658	.	12.0155	68.534	65.804	302
chr11	83964081	83964832	SRR8550325_PAIRED_rmdup.narrowPeak_peak_16314	590	.	11.2233	61.7573	59.0744	329
chr11	84033556	84033817	SRR8550325_PAIRED_rmdup.narrowPeak_peak_16315	49	.	3.16893	6.8899	4.9262	222
chr11	84043470	84044412	SRR8550325_PAIRED_rmdup.narrowPeak_peak_16316	85	.	3.96117	10.642	8.55543	82
chr11	84067913	84068650	SRR8550325_PAIRED_rmdup.narrowPeak_peak_16317	360	.	8.31845	38.5838	36.0885	236
chr11	84128891	84130046	SRR8550325_PAIRED_rmdup.narrowPeak_peak_16318	1172	.	17.5612	120.238	117.205	644
chr11	84179020	84180620	SRR8550325_PAIRED_rmdup.narrowPeak_peak_16319	1687	.	22.5787	172.088	168.79	537
chr11	84190511	84190814	SRR8550325_PAIRED_rmdup.narrowPeak_peak_16320	60	.	3.43301	8.07807	6.06978	232
chr11	84243727	84243936	SRR8550325_PAIRED_rmdup.narrowPeak_peak_16321	43	.	3.0369	6.32129	4.38156	18
chr11	84412519	84412969	SRR8550325_PAIRED_rmdup.narrowPeak_peak_16322	472	.	9.77088	49.8175	47.2244	166
chr11	84429680	84429846	SRR8550325_PAIRED_rmdup.narrowPeak_peak_16323	54	.	3.30097	7.4757	5.48924	83
chr11	84513130	84514115	SRR8550325_PAIRED_rmdup.narrowPeak_peak_16324	1758	.	23.2389	179.202	175.87	347
chr11	84522677	84523006	SRR8550325_PAIRED_rmdup.narrowPeak_peak_16325	72	.	3.69709	9.33019	7.28128	160
chr11	84523294	84524175	SRR8550325_PAIRED_rmdup.narrowPeak_peak_16326	60	.	3.43301	8.07807	6.06978	672
chr11	84524913	84526026	SRR8550325_PAIRED_rmdup.narrowPeak_peak_16327	370	.	8.45049	39.5729	37.0683	651
chr11	84594509	84594647	SRR8550325_PAIRED_rmdup.narrowPeak_peak_16328	33	.	2.77282	5.23843	3.35113	83
chr11	84599174	84599683	SRR8550325_PAIRED_rmdup.narrowPeak_peak_16329	49	.	3.16893	6.8899	4.9262	177
chr11	84642472	84643187	SRR8550325_PAIRED_rmdup.narrowPeak_peak_16330	275	.	7.1301	30.0019	27.5947	141
chr11	84662131	84662391	SRR8550325_PAIRED_rmdup.narrowPeak_peak_16331	79	.	3.82913	9.97888	7.91078	10
chr11	84708000	84708183	SRR8550325_PAIRED_rmdup.narrowPeak_peak_16332	33	.	2.77282	5.23843	3.35113	36
chr11	84714317	84714527	SRR8550325_PAIRED_rmdup.narrowPeak_peak_16333	33	.	2.77282	5.23843	3.35113	90
chr11	84729294	84729453	SRR8550325_PAIRED_rmdup.narrowPeak_peak_16334	92	.	4.09321	11.3191	9.2146	97
chr11	84738440	84739160	SRR8550325_PAIRED_rmdup.narrowPeak_peak_16335	98	.	4.22525	12.0098	9.88794	512
chr11	84764543	84764905	SRR8550325_PAIRED_rmdup.narrowPeak_peak_16336	54	.	3.30097	7.4757	5.48924	36
chr11	84794571	84794799	SRR8550325_PAIRED_rmdup.narrowPeak_peak_16337	119	.	4.62136	14.1592	11.9888	133
chr11	84797880	84798277	SRR8550325_PAIRED_rmdup.narrowPeak_peak_16338	249	.	6.73399	27.2792	24.9042	208
chr11	84813682	84813983	SRR8550325_PAIRED_rmdup.narrowPeak_peak_16339	157	.	5.28156	17.979	15.737	209
chr11	84818157	84818417	SRR8550325_PAIRED_rmdup.narrowPeak_peak_16340	189	.	5.80971	21.228	18.9342	74
chr11	84818740	84819848	SRR8550325_PAIRED_rmdup.narrowPeak_peak_16341	894	.	14.6563	92.2992	89.4214	821
chr11	84828563	84829515	SRR8550325_PAIRED_rmdup.narrowPeak_peak_16342	845	.	14.1282	87.4118	84.563	514
chr11	84869454	84871440	SRR8550325_PAIRED_rmdup.narrowPeak_peak_16343	1043	.	16.2408	107.326	104.363	1190
chr11	84879691	84880887	SRR8550325_PAIRED_rmdup.narrowPeak_peak_16344	692	.	12.4117	71.9871	69.2343	403
chr11	84916119	84916609	SRR8550325_PAIRED_rmdup.narrowPeak_peak_16345	514	.	10.299	54.0829	51.4561	277
chr11	84918588	84918857	SRR8550325_PAIRED_rmdup.narrowPeak_peak_16346	205	.	6.07379	22.9115	20.5933	77
chr11	84943986	84944275	SRR8550325_PAIRED_rmdup.narrowPeak_peak_16347	214	.	6.20583	23.7673	21.4373	173
chr11	84957647	84957784	SRR8550325_PAIRED_rmdup.narrowPeak_peak_16348	24	.	2.50874	4.23318	2.40547	71
chr11	85139257	85139462	SRR8550325_PAIRED_rmdup.narrowPeak_peak_16349	43	.	3.0369	6.32129	4.38156	99
chr11	85139704	85140618	SRR8550325_PAIRED_rmdup.narrowPeak_peak_16350	1043	.	16.2408	107.326	104.363	529
chr11	85169991	85170497	SRR8550325_PAIRED_rmdup.narrowPeak_peak_16351	400	.	8.84661	42.5802	40.0484	271
chr11	85182952	85183524	SRR8550325_PAIRED_rmdup.narrowPeak_peak_16352	370	.	8.45049	39.5729	37.0683	108
chr11	85184132	85184409	SRR8550325_PAIRED_rmdup.narrowPeak_peak_16353	60	.	3.43301	8.07807	6.06978	163
chr11	85234382	85235597	SRR8550325_PAIRED_rmdup.narrowPeak_peak_16354	1094	.	16.7689	112.451	109.459	708
chr11	85277512	85277822	SRR8550325_PAIRED_rmdup.narrowPeak_peak_16355	85	.	3.96117	10.642	8.55543	167
chr11	85310660	85311870	SRR8550325_PAIRED_rmdup.narrowPeak_peak_16356	943	.	15.1845	97.2489	94.3425	495
chr11	85312171	85312396	SRR8550325_PAIRED_rmdup.narrowPeak_peak_16357	54	.	3.30097	7.4757	5.48924	201
chr11	85352423	85353478	SRR8550325_PAIRED_rmdup.narrowPeak_peak_16358	1902	.	24.5592	193.614	190.212	726
chr11	85382143	85382513	SRR8550325_PAIRED_rmdup.narrowPeak_peak_16359	197	.	5.94175	22.065	19.7589	157
chr11	85392805	85392972	SRR8550325_PAIRED_rmdup.narrowPeak_peak_16360	24	.	2.50874	4.23318	2.40547	42
chr11	85395487	85395731	SRR8550325_PAIRED_rmdup.narrowPeak_peak_16361	60	.	3.43301	8.07807	6.06978	110
chr11	85431054	85431469	SRR8550325_PAIRED_rmdup.narrowPeak_peak_16362	119	.	4.62136	14.1592	11.9888	163
chr11	85492398	85492564	SRR8550325_PAIRED_rmdup.narrowPeak_peak_16363	38	.	2.90486	5.77056	3.8563	59
chr11	85525237	85525544	SRR8550325_PAIRED_rmdup.narrowPeak_peak_16364	49	.	3.16893	6.8899	4.9262	218
chr11	85545625	85545913	SRR8550325_PAIRED_rmdup.narrowPeak_peak_16365	49	.	3.16893	6.8899	4.9262	100
chr11	85583822	85584421	SRR8550325_PAIRED_rmdup.narrowPeak_peak_16366	105	.	4.35728	12.7136	10.5751	79
chr11	85618972	85619267	SRR8550325_PAIRED_rmdup.narrowPeak_peak_16367	72	.	3.69709	9.33019	7.28128	135
chr11	85628705	85629021	SRR8550325_PAIRED_rmdup.narrowPeak_peak_16368	85	.	3.96117	10.642	8.55543	86
chr11	85632268	85633163	SRR8550325_PAIRED_rmdup.narrowPeak_peak_16369	482	.	9.90292	50.8754	48.2736	511
chr11	85638757	85639059	SRR8550325_PAIRED_rmdup.narrowPeak_peak_16370	60	.	3.43301	8.07807	6.06978	179
chr11	85644103	85644315	SRR8550325_PAIRED_rmdup.narrowPeak_peak_16371	24	.	2.50874	4.23318	2.40547	200
chr11	85667861	85668176	SRR8550325_PAIRED_rmdup.narrowPeak_peak_16372	38	.	2.90486	5.77056	3.8563	233
chr11	85709254	85709622	SRR8550325_PAIRED_rmdup.narrowPeak_peak_16373	79	.	3.82913	9.97888	7.91078	129
chr11	85713393	85713944	SRR8550325_PAIRED_rmdup.narrowPeak_peak_16374	127	.	4.7534	14.9002	12.7147	114
chr11	85714317	85714468	SRR8550325_PAIRED_rmdup.narrowPeak_peak_16375	19	.	2.3767	3.76182	1.96753	143
chr11	85714720	85715193	SRR8550325_PAIRED_rmdup.narrowPeak_peak_16376	79	.	3.82913	9.97888	7.91078	334
chr11	85720486	85720973	SRR8550325_PAIRED_rmdup.narrowPeak_peak_16377	142	.	5.01748	16.4173	14.2028	174
chr11	85733580	85733780	SRR8550325_PAIRED_rmdup.narrowPeak_peak_16378	38	.	2.90486	5.77056	3.8563	75
chr11	85734384	85734654	SRR8550325_PAIRED_rmdup.narrowPeak_peak_16379	98	.	4.22525	12.0098	9.88794	134
chr11	85737264	85737781	SRR8550325_PAIRED_rmdup.narrowPeak_peak_16380	98	.	4.22525	12.0098	9.88794	185
chr11	85737970	85738239	SRR8550325_PAIRED_rmdup.narrowPeak_peak_16381	38	.	2.90486	5.77056	3.8563	135
chr11	85739701	85739916	SRR8550325_PAIRED_rmdup.narrowPeak_peak_16382	105	.	4.35728	12.7136	10.5751	88
chr11	85746075	85746313	SRR8550325_PAIRED_rmdup.narrowPeak_peak_16383	38	.	2.90486	5.77056	3.8563	119
chr11	85755286	85755459	SRR8550325_PAIRED_rmdup.narrowPeak_peak_16384	38	.	2.90486	5.77056	3.8563	45
chr11	85766147	85766513	SRR8550325_PAIRED_rmdup.narrowPeak_peak_16385	66	.	3.56505	8.69641	6.66747	87
chr11	85773128	85773559	SRR8550325_PAIRED_rmdup.narrowPeak_peak_16386	119	.	4.62136	14.1592	11.9888	99
chr11	85786330	85786661	SRR8550325_PAIRED_rmdup.narrowPeak_peak_16387	98	.	4.22525	12.0098	9.88794	204
chr11	85799561	85799705	SRR8550325_PAIRED_rmdup.narrowPeak_peak_16388	33	.	2.77282	5.23843	3.35113	39
chr11	85799961	85800199	SRR8550325_PAIRED_rmdup.narrowPeak_peak_16389	43	.	3.0369	6.32129	4.38156	200
chr11	85816548	85816762	SRR8550325_PAIRED_rmdup.narrowPeak_peak_16390	105	.	4.35728	12.7136	10.5751	118
chr11	85823302	85823555	SRR8550325_PAIRED_rmdup.narrowPeak_peak_16391	127	.	4.7534	14.9002	12.7147	109
chr11	85829210	85830425	SRR8550325_PAIRED_rmdup.narrowPeak_peak_16392	142	.	5.01748	16.4173	14.2028	889
chr11	85831007	85831322	SRR8550325_PAIRED_rmdup.narrowPeak_peak_16393	149	.	5.14952	17.1927	14.9642	192
chr11	85831874	85833771	SRR8550325_PAIRED_rmdup.narrowPeak_peak_16394	341	.	8.05437	36.6261	34.1494	1234
chr11	85837161	85838577	SRR8550325_PAIRED_rmdup.narrowPeak_peak_16395	157	.	5.28156	17.979	15.737	816
chr11	85840366	85841090	SRR8550325_PAIRED_rmdup.narrowPeak_peak_16396	49	.	3.16893	6.8899	4.9262	145
chr11	85841559	85842276	SRR8550325_PAIRED_rmdup.narrowPeak_peak_16397	240	.	6.60195	26.3883	24.0242	405
chr11	85843061	85845084	SRR8550325_PAIRED_rmdup.narrowPeak_peak_16398	390	.	8.71457	41.5713	39.0485	399
chr11	85848858	85849413	SRR8550325_PAIRED_rmdup.narrowPeak_peak_16399	461	.	9.63884	48.7655	46.1811	451
chr11	85875548	85876968	SRR8550325_PAIRED_rmdup.narrowPeak_peak_16400	1043	.	16.2408	107.326	104.363	1096
chr11	85885884	85886681	SRR8550325_PAIRED_rmdup.narrowPeak_peak_16401	149	.	5.14952	17.1927	14.9642	526
chr11	85888262	85888905	SRR8550325_PAIRED_rmdup.narrowPeak_peak_16402	142	.	5.01748	16.4173	14.2028	397
chr11	85889827	85890626	SRR8550325_PAIRED_rmdup.narrowPeak_peak_16403	72	.	3.69709	9.33019	7.28128	185
chr11	85894920	85895334	SRR8550325_PAIRED_rmdup.narrowPeak_peak_16404	38	.	2.90486	5.77056	3.8563	328
chr11	85909706	85910625	SRR8550325_PAIRED_rmdup.narrowPeak_peak_16405	157	.	5.28156	17.979	15.737	719
chr11	85916831	85918729	SRR8550325_PAIRED_rmdup.narrowPeak_peak_16406	312	.	7.65826	33.7425	31.2949	1238
chr11	85925243	85925686	SRR8550325_PAIRED_rmdup.narrowPeak_peak_16407	189	.	5.80971	21.228	18.9342	226
chr11	85926422	85926780	SRR8550325_PAIRED_rmdup.narrowPeak_peak_16408	38	.	2.90486	5.77056	3.8563	127
chr11	85941882	85942354	SRR8550325_PAIRED_rmdup.narrowPeak_peak_16409	165	.	5.4136	18.776	16.5206	186
chr11	85972321	85972640	SRR8550325_PAIRED_rmdup.narrowPeak_peak_16410	222	.	6.33787	24.6321	22.2906	270
chr11	86015968	86017746	SRR8550325_PAIRED_rmdup.narrowPeak_peak_16411	134	.	4.88544	15.653	13.4528	657
chr11	86026609	86026966	SRR8550325_PAIRED_rmdup.narrowPeak_peak_16412	134	.	4.88544	15.653	13.4528	92
chr11	86051477	86051791	SRR8550325_PAIRED_rmdup.narrowPeak_peak_16413	112	.	4.48932	13.4302	11.2755	163
chr11	86200571	86201795	SRR8550325_PAIRED_rmdup.narrowPeak_peak_16414	1120	.	17.033	115.033	112.027	707
chr11	86257071	86257945	SRR8550325_PAIRED_rmdup.narrowPeak_peak_16415	351	.	8.18641	37.6015	35.1155	600
chr11	86357186	86358702	SRR8550325_PAIRED_rmdup.narrowPeak_peak_16416	612	.	11.4874	63.9965	61.2977	1066
chr11	86412785	86412990	SRR8550325_PAIRED_rmdup.narrowPeak_peak_16417	38	.	2.90486	5.77056	3.8563	39
chr11	86464254	86464552	SRR8550325_PAIRED_rmdup.narrowPeak_peak_16418	149	.	5.14952	17.1927	14.9642	253
chr11	86472856	86473153	SRR8550325_PAIRED_rmdup.narrowPeak_peak_16419	66	.	3.56505	8.69641	6.66747	97
chr11	86483932	86485149	SRR8550325_PAIRED_rmdup.narrowPeak_peak_16420	1005	.	15.8447	103.52	100.578	597
chr11	86544226	86545480	SRR8550325_PAIRED_rmdup.narrowPeak_peak_16421	1631	.	22.0505	166.442	163.172	618
chr11	86570010	86571472	SRR8550325_PAIRED_rmdup.narrowPeak_peak_16422	441	.	9.37476	46.6793	44.1123	485
chr11	86586898	86587059	SRR8550325_PAIRED_rmdup.narrowPeak_peak_16423	79	.	3.82913	9.97888	7.91078	70
chr11	86683392	86684425	SRR8550325_PAIRED_rmdup.narrowPeak_peak_16424	503	.	10.167	53.0081	50.3895	425
chr11	86757278	86758591	SRR8550325_PAIRED_rmdup.narrowPeak_peak_16425	869	.	14.3922	89.8476	86.9844	628
chr11	86807020	86807980	SRR8550325_PAIRED_rmdup.narrowPeak_peak_16426	266	.	6.99806	29.0862	26.6896	608
chr11	86894306	86894566	SRR8550325_PAIRED_rmdup.narrowPeak_peak_16427	214	.	6.20583	23.7673	21.4373	98
chr11	86969110	86969806	SRR8550325_PAIRED_rmdup.narrowPeak_peak_16428	165	.	5.4136	18.776	16.5206	539
chr11	86992898	86994146	SRR8550325_PAIRED_rmdup.narrowPeak_peak_16429	955	.	15.3165	98.4958	95.5822	891
chr11	86995709	86995912	SRR8550325_PAIRED_rmdup.narrowPeak_peak_16430	105	.	4.35728	12.7136	10.5751	119
chr11	87073290	87074402	SRR8550325_PAIRED_rmdup.narrowPeak_peak_16431	680	.	12.2796	70.8314	68.0862	784
chr11	87086341	87086896	SRR8550325_PAIRED_rmdup.narrowPeak_peak_16432	322	.	7.7903	34.6965	32.239	431
chr11	87108403	87109497	SRR8550325_PAIRED_rmdup.narrowPeak_peak_16433	2698	.	31.5573	273.618	269.86	689
chr11	87109657	87110204	SRR8550325_PAIRED_rmdup.narrowPeak_peak_16434	92	.	4.09321	11.3191	9.2146	401
chr11	87126043	87127850	SRR8550325_PAIRED_rmdup.narrowPeak_peak_16435	1056	.	16.3728	108.602	105.632	830
chr11	87214287	87214656	SRR8550325_PAIRED_rmdup.narrowPeak_peak_16436	189	.	5.80971	21.228	18.9342	167
chr11	87358318	87359532	SRR8550325_PAIRED_rmdup.narrowPeak_peak_16437	430	.	9.24273	45.6452	43.0868	672
chr11	87404081	87404977	SRR8550325_PAIRED_rmdup.narrowPeak_peak_16438	1107	.	16.901	113.74	110.741	393
chr11	87421925	87424009	SRR8550325_PAIRED_rmdup.narrowPeak_peak_16439	1370	.	19.5418	140.209	137.071	1133
chr11	87426067	87426469	SRR8550325_PAIRED_rmdup.narrowPeak_peak_16440	72	.	3.69709	9.33019	7.28128	376
chr11	87426673	87427447	SRR8550325_PAIRED_rmdup.narrowPeak_peak_16441	1534	.	21.1262	156.662	153.442	231
chr11	87442624	87443029	SRR8550325_PAIRED_rmdup.narrowPeak_peak_16442	514	.	10.299	54.0829	51.4561	249
chr11	87443266	87444059	SRR8550325_PAIRED_rmdup.narrowPeak_peak_16443	2062	.	26.0117	209.734	206.257	230
chr11	87447946	87448430	SRR8550325_PAIRED_rmdup.narrowPeak_peak_16444	257	.	6.86602	28.1786	25.7927	414
chr11	87448656	87449398	SRR8550325_PAIRED_rmdup.narrowPeak_peak_16445	2745	.	31.9534	278.311	274.532	272
chr11	87453298	87453944	SRR8550325_PAIRED_rmdup.narrowPeak_peak_16446	149	.	5.14952	17.1927	14.9642	302
chr11	87461688	87462038	SRR8550325_PAIRED_rmdup.narrowPeak_peak_16447	214	.	6.20583	23.7673	21.4373	277
chr11	87462353	87463052	SRR8550325_PAIRED_rmdup.narrowPeak_peak_16448	1120	.	17.033	115.033	112.027	204
chr11	87470787	87471138	SRR8550325_PAIRED_rmdup.narrowPeak_peak_16449	322	.	7.7903	34.6965	32.239	257
chr11	87471467	87471777	SRR8550325_PAIRED_rmdup.narrowPeak_peak_16450	993	.	15.7126	102.259	99.3236	173
chr11	87504758	87505215	SRR8550325_PAIRED_rmdup.narrowPeak_peak_16451	49	.	3.16893	6.8899	4.9262	189
chr11	87578308	87578832	SRR8550325_PAIRED_rmdup.narrowPeak_peak_16452	257	.	6.86602	28.1786	25.7927	284
chr11	87591376	87592799	SRR8550325_PAIRED_rmdup.narrowPeak_peak_16453	3318	.	36.7068	335.828	331.809	602
chr11	87595258	87596176	SRR8550325_PAIRED_rmdup.narrowPeak_peak_16454	1069	.	16.5049	109.882	106.904	396
chr11	87638982	87639640	SRR8550325_PAIRED_rmdup.narrowPeak_peak_16455	312	.	7.65826	33.7425	31.2949	425
chr11	87662278	87662801	SRR8550325_PAIRED_rmdup.narrowPeak_peak_16456	231	.	6.46991	25.5058	23.1529	289
chr11	87710017	87710480	SRR8550325_PAIRED_rmdup.narrowPeak_peak_16457	240	.	6.60195	26.3883	24.0242	64
chr11	87726027	87726387	SRR8550325_PAIRED_rmdup.narrowPeak_peak_16458	165	.	5.4136	18.776	16.5206	79
chr11	87729192	87729365	SRR8550325_PAIRED_rmdup.narrowPeak_peak_16459	19	.	2.3767	3.76182	1.96753	140
chr11	87736825	87737913	SRR8550325_PAIRED_rmdup.narrowPeak_peak_16460	646	.	11.8835	67.3924	64.6701	481
chr11	87748877	87749014	SRR8550325_PAIRED_rmdup.narrowPeak_peak_16461	43	.	3.0369	6.32129	4.38156	37
chr11	87760448	87760654	SRR8550325_PAIRED_rmdup.narrowPeak_peak_16462	43	.	3.0369	6.32129	4.38156	27
chr11	87763558	87764113	SRR8550325_PAIRED_rmdup.narrowPeak_peak_16463	142	.	5.01748	16.4173	14.2028	204
chr11	87764333	87764943	SRR8550325_PAIRED_rmdup.narrowPeak_peak_16464	72	.	3.69709	9.33019	7.28128	175
chr11	87778088	87779015	SRR8550325_PAIRED_rmdup.narrowPeak_peak_16465	400	.	8.84661	42.5802	40.0484	518
chr11	87817113	87817454	SRR8550325_PAIRED_rmdup.narrowPeak_peak_16466	181	.	5.67767	20.4007	18.1195	95
chr11	87852876	87853792	SRR8550325_PAIRED_rmdup.narrowPeak_peak_16467	612	.	11.4874	63.9965	61.2977	341
chr11	87967724	87968073	SRR8550325_PAIRED_rmdup.narrowPeak_peak_16468	214	.	6.20583	23.7673	21.4373	117
chr11	87974839	87975155	SRR8550325_PAIRED_rmdup.narrowPeak_peak_16469	112	.	4.48932	13.4302	11.2755	103
chr11	87986270	87986657	SRR8550325_PAIRED_rmdup.narrowPeak_peak_16470	85	.	3.96117	10.642	8.55543	166
chr11	87986801	87987941	SRR8550325_PAIRED_rmdup.narrowPeak_peak_16471	1107	.	16.901	113.74	110.741	646
chr11	88047040	88048724	SRR8550325_PAIRED_rmdup.narrowPeak_peak_16472	1211	.	17.9573	124.176	121.122	301
chr11	88054571	88055102	SRR8550325_PAIRED_rmdup.narrowPeak_peak_16473	85	.	3.96117	10.642	8.55543	287
chr11	88059128	88059385	SRR8550325_PAIRED_rmdup.narrowPeak_peak_16474	275	.	7.1301	30.0019	27.5947	167
chr11	88067728	88069399	SRR8550325_PAIRED_rmdup.narrowPeak_peak_16475	857	.	14.2602	88.6277	85.7717	503
chr11	88086882	88087401	SRR8550325_PAIRED_rmdup.narrowPeak_peak_16476	1005	.	15.8447	103.52	100.578	254
chr11	88098869	88100069	SRR8550325_PAIRED_rmdup.narrowPeak_peak_16477	503	.	10.167	53.0081	50.3895	532
chr11	88118779	88119587	SRR8550325_PAIRED_rmdup.narrowPeak_peak_16478	400	.	8.84661	42.5802	40.0484	246
chr11	88139091	88139737	SRR8550325_PAIRED_rmdup.narrowPeak_peak_16479	134	.	4.88544	15.653	13.4528	326
chr11	88148906	88149473	SRR8550325_PAIRED_rmdup.narrowPeak_peak_16480	142	.	5.01748	16.4173	14.2028	204
chr11	88156615	88156820	SRR8550325_PAIRED_rmdup.narrowPeak_peak_16481	33	.	2.77282	5.23843	3.35113	181
chr11	88161135	88161510	SRR8550325_PAIRED_rmdup.narrowPeak_peak_16482	410	.	8.97865	43.5956	41.0548	242
chr11	88161802	88162370	SRR8550325_PAIRED_rmdup.narrowPeak_peak_16483	189	.	5.80971	21.228	18.9342	491
chr11	88169825	88170091	SRR8550325_PAIRED_rmdup.narrowPeak_peak_16484	43	.	3.0369	6.32129	4.38156	137
chr11	88172895	88173218	SRR8550325_PAIRED_rmdup.narrowPeak_peak_16485	231	.	6.46991	25.5058	23.1529	215
chr11	88173625	88173999	SRR8550325_PAIRED_rmdup.narrowPeak_peak_16486	85	.	3.96117	10.642	8.55543	320
chr11	88180429	88181681	SRR8550325_PAIRED_rmdup.narrowPeak_peak_16487	692	.	12.4117	71.9871	69.2343	882
chr11	88187446	88188052	SRR8550325_PAIRED_rmdup.narrowPeak_peak_16488	351	.	8.18641	37.6015	35.1155	318
chr11	88203703	88204627	SRR8550325_PAIRED_rmdup.narrowPeak_peak_16489	750	.	13.0719	77.8333	75.0432	668
chr11	88216231	88216496	SRR8550325_PAIRED_rmdup.narrowPeak_peak_16490	181	.	5.67767	20.4007	18.1195	104
chr11	88234071	88234373	SRR8550325_PAIRED_rmdup.narrowPeak_peak_16491	66	.	3.56505	8.69641	6.66747	193
chr11	88235114	88236316	SRR8550325_PAIRED_rmdup.narrowPeak_peak_16492	240	.	6.60195	26.3883	24.0242	439
chr11	88240709	88241605	SRR8550325_PAIRED_rmdup.narrowPeak_peak_16493	285	.	7.26214	30.9255	28.5081	384
chr11	88241883	88242173	SRR8550325_PAIRED_rmdup.narrowPeak_peak_16494	33	.	2.77282	5.23843	3.35113	221
chr11	88248422	88248569	SRR8550325_PAIRED_rmdup.narrowPeak_peak_16495	72	.	3.69709	9.33019	7.28128	75
chr11	88249332	88249542	SRR8550325_PAIRED_rmdup.narrowPeak_peak_16496	38	.	2.90486	5.77056	3.8563	197
chr11	88252234	88252758	SRR8550325_PAIRED_rmdup.narrowPeak_peak_16497	410	.	8.97865	43.5956	41.0548	158
chr11	88260510	88260665	SRR8550325_PAIRED_rmdup.narrowPeak_peak_16498	33	.	2.77282	5.23843	3.35113	83
chr11	88293960	88294251	SRR8550325_PAIRED_rmdup.narrowPeak_peak_16499	43	.	3.0369	6.32129	4.38156	219
chr11	88297570	88297766	SRR8550325_PAIRED_rmdup.narrowPeak_peak_16500	119	.	4.62136	14.1592	11.9888	90
chr11	88332316	88332978	SRR8550325_PAIRED_rmdup.narrowPeak_peak_16501	557	.	10.8272	58.4366	55.7775	122
chr11	88356876	88357226	SRR8550325_PAIRED_rmdup.narrowPeak_peak_16502	400	.	8.84661	42.5802	40.0484	261
chr11	88412593	88412836	SRR8550325_PAIRED_rmdup.narrowPeak_peak_16503	119	.	4.62136	14.1592	11.9888	63
chr11	88425705	88426250	SRR8550325_PAIRED_rmdup.narrowPeak_peak_16504	410	.	8.97865	43.5956	41.0548	197
chr11	88454982	88455698	SRR8550325_PAIRED_rmdup.narrowPeak_peak_16505	312	.	7.65826	33.7425	31.2949	308
chr11	88460429	88460874	SRR8550325_PAIRED_rmdup.narrowPeak_peak_16506	79	.	3.82913	9.97888	7.91078	123
chr11	88506651	88507291	SRR8550325_PAIRED_rmdup.narrowPeak_peak_16507	266	.	6.99806	29.0862	26.6896	438
chr11	88512630	88512791	SRR8550325_PAIRED_rmdup.narrowPeak_peak_16508	66	.	3.56505	8.69641	6.66747	87
chr11	88528674	88528815	SRR8550325_PAIRED_rmdup.narrowPeak_peak_16509	38	.	2.90486	5.77056	3.8563	54
chr11	88551110	88551333	SRR8550325_PAIRED_rmdup.narrowPeak_peak_16510	127	.	4.7534	14.9002	12.7147	110
chr11	88553245	88553714	SRR8550325_PAIRED_rmdup.narrowPeak_peak_16511	66	.	3.56505	8.69641	6.66747	264
chr11	88555603	88556491	SRR8550325_PAIRED_rmdup.narrowPeak_peak_16512	240	.	6.60195	26.3883	24.0242	461
chr11	88561702	88561885	SRR8550325_PAIRED_rmdup.narrowPeak_peak_16513	33	.	2.77282	5.23843	3.35113	96
chr11	88566600	88567155	SRR8550325_PAIRED_rmdup.narrowPeak_peak_16514	173	.	5.54564	19.5833	17.3149	176
chr11	88572615	88572752	SRR8550325_PAIRED_rmdup.narrowPeak_peak_16515	66	.	3.56505	8.69641	6.66747	79
chr11	88581788	88581951	SRR8550325_PAIRED_rmdup.narrowPeak_peak_16516	60	.	3.43301	8.07807	6.06978	77
chr11	88585202	88585574	SRR8550325_PAIRED_rmdup.narrowPeak_peak_16517	49	.	3.16893	6.8899	4.9262	48
chr11	88599309	88599551	SRR8550325_PAIRED_rmdup.narrowPeak_peak_16518	92	.	4.09321	11.3191	9.2146	169
chr11	88620265	88620729	SRR8550325_PAIRED_rmdup.narrowPeak_peak_16519	149	.	5.14952	17.1927	14.9642	300
chr11	88689661	88690860	SRR8550325_PAIRED_rmdup.narrowPeak_peak_16520	525	.	10.4311	55.1632	52.5283	516
chr11	88693459	88695154	SRR8550325_PAIRED_rmdup.narrowPeak_peak_16521	536	.	10.5631	56.249	53.606	553
chr11	88716028	88716451	SRR8550325_PAIRED_rmdup.narrowPeak_peak_16522	149	.	5.14952	17.1927	14.9642	139
chr11	88717644	88719105	SRR8550325_PAIRED_rmdup.narrowPeak_peak_16523	536	.	10.5631	56.249	53.606	497
chr11	88727850	88728294	SRR8550325_PAIRED_rmdup.narrowPeak_peak_16524	43	.	3.0369	6.32129	4.38156	269
chr11	88809127	88809494	SRR8550325_PAIRED_rmdup.narrowPeak_peak_16525	43	.	3.0369	6.32129	4.38156	56
chr11	88820843	88821109	SRR8550325_PAIRED_rmdup.narrowPeak_peak_16526	72	.	3.69709	9.33019	7.28128	157
chr11	88823105	88823410	SRR8550325_PAIRED_rmdup.narrowPeak_peak_16527	197	.	5.94175	22.065	19.7589	95
chr11	88830563	88830866	SRR8550325_PAIRED_rmdup.narrowPeak_peak_16528	38	.	2.90486	5.77056	3.8563	74
chr11	88848579	88848972	SRR8550325_PAIRED_rmdup.narrowPeak_peak_16529	249	.	6.73399	27.2792	24.9042	237
chr11	88856443	88856779	SRR8550325_PAIRED_rmdup.narrowPeak_peak_16530	205	.	6.07379	22.9115	20.5933	179
chr11	88863703	88865218	SRR8550325_PAIRED_rmdup.narrowPeak_peak_16531	1479	.	20.5981	151.133	147.94	847
chr11	88897634	88897905	SRR8550325_PAIRED_rmdup.narrowPeak_peak_16532	112	.	4.48932	13.4302	11.2755	113
chr11	88954676	88955748	SRR8550325_PAIRED_rmdup.narrowPeak_peak_16533	993	.	15.7126	102.259	99.3236	804
chr11	88973437	88974584	SRR8550325_PAIRED_rmdup.narrowPeak_peak_16534	882	.	14.5243	91.0715	88.201	499
chr11	88993677	88993932	SRR8550325_PAIRED_rmdup.narrowPeak_peak_16535	112	.	4.48932	13.4302	11.2755	124
chr11	88999220	88999922	SRR8550325_PAIRED_rmdup.narrowPeak_peak_16536	285	.	7.26214	30.9255	28.5081	188
chr11	89039477	89039668	SRR8550325_PAIRED_rmdup.narrowPeak_peak_16537	38	.	2.90486	5.77056	3.8563	75
chr11	89059954	89061143	SRR8550325_PAIRED_rmdup.narrowPeak_peak_16538	1815	.	23.767	184.938	181.578	576
chr11	89145350	89145758	SRR8550325_PAIRED_rmdup.narrowPeak_peak_16541	38	.	2.90486	5.77056	3.8563	24
chr11	89147125	89147278	SRR8550325_PAIRED_rmdup.narrowPeak_peak_16542	19	.	2.3767	3.76182	1.96753	4
chr11	89165355	89165707	SRR8550325_PAIRED_rmdup.narrowPeak_peak_16543	360	.	8.31845	38.5838	36.0885	135
chr11	89175749	89175926	SRR8550325_PAIRED_rmdup.narrowPeak_peak_16544	38	.	2.90486	5.77056	3.8563	137
chr11	89186894	89187508	SRR8550325_PAIRED_rmdup.narrowPeak_peak_16545	624	.	11.6194	65.1236	62.4169	186
chr11	89209502	89210003	SRR8550325_PAIRED_rmdup.narrowPeak_peak_16546	142	.	5.01748	16.4173	14.2028	209
chr11	89243312	89243755	SRR8550325_PAIRED_rmdup.narrowPeak_peak_16547	240	.	6.60195	26.3883	24.0242	202
chr11	89298068	89298781	SRR8550325_PAIRED_rmdup.narrowPeak_peak_16548	461	.	9.63884	48.7655	46.1811	342
chr11	89299045	89299417	SRR8550325_PAIRED_rmdup.narrowPeak_peak_16549	149	.	5.14952	17.1927	14.9642	209
chr11	89301354	89303082	SRR8550325_PAIRED_rmdup.narrowPeak_peak_16550	833	.	13.9961	86.2	83.3584	1004
chr11	89303419	89303741	SRR8550325_PAIRED_rmdup.narrowPeak_peak_16551	420	.	9.11069	44.6173	42.0677	186
chr11	89327476	89328094	SRR8550325_PAIRED_rmdup.narrowPeak_peak_16552	197	.	5.94175	22.065	19.7589	380
chr11	89340118	89340446	SRR8550325_PAIRED_rmdup.narrowPeak_peak_16553	49	.	3.16893	6.8899	4.9262	191
chr11	89408125	89408589	SRR8550325_PAIRED_rmdup.narrowPeak_peak_16554	54	.	3.30097	7.4757	5.48924	270
chr11	89408965	89409279	SRR8550325_PAIRED_rmdup.narrowPeak_peak_16555	43	.	3.0369	6.32129	4.38156	115
chr11	89429432	89429937	SRR8550325_PAIRED_rmdup.narrowPeak_peak_16556	127	.	4.7534	14.9002	12.7147	105
chr11	89452915	89453286	SRR8550325_PAIRED_rmdup.narrowPeak_peak_16557	92	.	4.09321	11.3191	9.2146	142
chr11	89455771	89456050	SRR8550325_PAIRED_rmdup.narrowPeak_peak_16558	38	.	2.90486	5.77056	3.8563	153
chr11	89506618	89506778	SRR8550325_PAIRED_rmdup.narrowPeak_peak_16559	33	.	2.77282	5.23843	3.35113	94
chr11	89506945	89507171	SRR8550325_PAIRED_rmdup.narrowPeak_peak_16560	72	.	3.69709	9.33019	7.28128	94
chr11	89545275	89545814	SRR8550325_PAIRED_rmdup.narrowPeak_peak_16561	173	.	5.54564	19.5833	17.3149	373
chr11	89546127	89546612	SRR8550325_PAIRED_rmdup.narrowPeak_peak_16562	257	.	6.86602	28.1786	25.7927	287
chr11	89611558	89612021	SRR8550325_PAIRED_rmdup.narrowPeak_peak_16563	400	.	8.84661	42.5802	40.0484	249
chr11	89664927	89665749	SRR8550325_PAIRED_rmdup.narrowPeak_peak_16564	231	.	6.46991	25.5058	23.1529	381
chr11	89718588	89718821	SRR8550325_PAIRED_rmdup.narrowPeak_peak_16565	54	.	3.30097	7.4757	5.48924	145
chr11	89720805	89721253	SRR8550325_PAIRED_rmdup.narrowPeak_peak_16566	181	.	5.67767	20.4007	18.1195	276
chr11	89763035	89763808	SRR8550325_PAIRED_rmdup.narrowPeak_peak_16567	222	.	6.33787	24.6321	22.2906	631
chr11	89824221	89824533	SRR8550325_PAIRED_rmdup.narrowPeak_peak_16568	66	.	3.56505	8.69641	6.66747	191
chr11	89834230	89834442	SRR8550325_PAIRED_rmdup.narrowPeak_peak_16569	33	.	2.77282	5.23843	3.35113	44
chr11	89856303	89856812	SRR8550325_PAIRED_rmdup.narrowPeak_peak_16570	157	.	5.28156	17.979	15.737	203
chr11	89921247	89921644	SRR8550325_PAIRED_rmdup.narrowPeak_peak_16571	165	.	5.4136	18.776	16.5206	174
chr11	89970706	89971077	SRR8550325_PAIRED_rmdup.narrowPeak_peak_16572	54	.	3.30097	7.4757	5.48924	62
chr11	89971396	89971698	SRR8550325_PAIRED_rmdup.narrowPeak_peak_16573	149	.	5.14952	17.1927	14.9642	87
chr11	89978610	89978921	SRR8550325_PAIRED_rmdup.narrowPeak_peak_16574	60	.	3.43301	8.07807	6.06978	126
chr11	89988918	89989382	SRR8550325_PAIRED_rmdup.narrowPeak_peak_16575	441	.	9.37476	46.6793	44.1123	239
chr11	90002574	90003256	SRR8550325_PAIRED_rmdup.narrowPeak_peak_16576	1330	.	19.1456	136.16	133.043	316
chr11	90007431	90007976	SRR8550325_PAIRED_rmdup.narrowPeak_peak_16577	85	.	3.96117	10.642	8.55543	362
chr11	90019304	90019553	SRR8550325_PAIRED_rmdup.narrowPeak_peak_16578	79	.	3.82913	9.97888	7.91078	75
chr11	90025820	90026541	SRR8550325_PAIRED_rmdup.narrowPeak_peak_16579	142	.	5.01748	16.4173	14.2028	269
chr11	90027268	90027466	SRR8550325_PAIRED_rmdup.narrowPeak_peak_16580	38	.	2.90486	5.77056	3.8563	84
chr11	90030387	90031397	SRR8550325_PAIRED_rmdup.narrowPeak_peak_16581	727	.	12.8078	75.4814	72.7061	292
chr11	90038129	90038549	SRR8550325_PAIRED_rmdup.narrowPeak_peak_16582	165	.	5.4136	18.776	16.5206	86
chr11	90046377	90046726	SRR8550325_PAIRED_rmdup.narrowPeak_peak_16583	60	.	3.43301	8.07807	6.06978	145
chr11	90057204	90057414	SRR8550325_PAIRED_rmdup.narrowPeak_peak_16584	54	.	3.30097	7.4757	5.48924	85
chr11	90066615	90067316	SRR8550325_PAIRED_rmdup.narrowPeak_peak_16585	257	.	6.86602	28.1786	25.7927	203
chr11	90101330	90101529	SRR8550325_PAIRED_rmdup.narrowPeak_peak_16586	43	.	3.0369	6.32129	4.38156	57
chr11	90103332	90103526	SRR8550325_PAIRED_rmdup.narrowPeak_peak_16587	49	.	3.16893	6.8899	4.9262	151
chr11	90105896	90107008	SRR8550325_PAIRED_rmdup.narrowPeak_peak_16588	1452	.	20.334	148.385	145.206	744
chr11	90129857	90130418	SRR8550325_PAIRED_rmdup.narrowPeak_peak_16589	370	.	8.45049	39.5729	37.0683	302
chr11	90137250	90137413	SRR8550325_PAIRED_rmdup.narrowPeak_peak_16590	33	.	2.77282	5.23843	3.35113	73
chr11	90169896	90170433	SRR8550325_PAIRED_rmdup.narrowPeak_peak_16591	536	.	10.5631	56.249	53.606	253
chr11	90183340	90183619	SRR8550325_PAIRED_rmdup.narrowPeak_peak_16592	98	.	4.22525	12.0098	9.88794	189
chr11	90224471	90224931	SRR8550325_PAIRED_rmdup.narrowPeak_peak_16593	33	.	2.77282	5.23843	3.35113	107
chr11	90232565	90232936	SRR8550325_PAIRED_rmdup.narrowPeak_peak_16594	54	.	3.30097	7.4757	5.48924	327
chr11	90248701	90250735	SRR8550325_PAIRED_rmdup.narrowPeak_peak_16595	4214	.	43.8369	425.829	421.459	616
chr11	90269440	90269678	SRR8550325_PAIRED_rmdup.narrowPeak_peak_16596	24	.	2.50874	4.23318	2.40547	208
chr11	90306977	90307397	SRR8550325_PAIRED_rmdup.narrowPeak_peak_16597	222	.	6.33787	24.6321	22.2906	236
chr11	90317547	90317728	SRR8550325_PAIRED_rmdup.narrowPeak_peak_16598	79	.	3.82913	9.97888	7.91078	116
chr11	90355558	90355749	SRR8550325_PAIRED_rmdup.narrowPeak_peak_16599	28	.	2.64078	4.72569	2.86714	185
chr11	90369765	90370008	SRR8550325_PAIRED_rmdup.narrowPeak_peak_16600	85	.	3.96117	10.642	8.55543	80
chr11	90370779	90370961	SRR8550325_PAIRED_rmdup.narrowPeak_peak_16601	38	.	2.90486	5.77056	3.8563	94
chr11	90381207	90381488	SRR8550325_PAIRED_rmdup.narrowPeak_peak_16602	134	.	4.88544	15.653	13.4528	61
chr11	90389582	90389726	SRR8550325_PAIRED_rmdup.narrowPeak_peak_16603	60	.	3.43301	8.07807	6.06978	114
chr11	90390022	90391145	SRR8550325_PAIRED_rmdup.narrowPeak_peak_16604	1787	.	23.5029	182.065	178.719	929
chr11	90417678	90418403	SRR8550325_PAIRED_rmdup.narrowPeak_peak_16605	2018	.	25.6156	205.311	201.854	381
chr11	90424211	90424912	SRR8550325_PAIRED_rmdup.narrowPeak_peak_16606	370	.	8.45049	39.5729	37.0683	291
chr11	90517842	90518178	SRR8550325_PAIRED_rmdup.narrowPeak_peak_16607	72	.	3.69709	9.33019	7.28128	78
chr11	90548720	90548875	SRR8550325_PAIRED_rmdup.narrowPeak_peak_16608	66	.	3.56505	8.69641	6.66747	123
chr11	90612167	90612561	SRR8550325_PAIRED_rmdup.narrowPeak_peak_16609	240	.	6.60195	26.3883	24.0242	186
chr11	90616583	90616883	SRR8550325_PAIRED_rmdup.narrowPeak_peak_16610	79	.	3.82913	9.97888	7.91078	45
chr11	90623591	90623967	SRR8550325_PAIRED_rmdup.narrowPeak_peak_16611	142	.	5.01748	16.4173	14.2028	121
chr11	90637464	90639224	SRR8550325_PAIRED_rmdup.narrowPeak_peak_16612	3480	.	38.0272	352.176	348.09	607
chr11	90660684	90660920	SRR8550325_PAIRED_rmdup.narrowPeak_peak_16613	149	.	5.14952	17.1927	14.9642	167
chr11	90663774	90665698	SRR8550325_PAIRED_rmdup.narrowPeak_peak_16614	275	.	7.1301	30.0019	27.5947	1330
chr11	90666537	90666796	SRR8550325_PAIRED_rmdup.narrowPeak_peak_16615	19	.	2.3767	3.76182	1.96753	28
chr11	90686953	90688246	SRR8550325_PAIRED_rmdup.narrowPeak_peak_16616	857	.	14.2602	88.6277	85.7717	691
chr11	90690322	90690628	SRR8550325_PAIRED_rmdup.narrowPeak_peak_16617	66	.	3.56505	8.69641	6.66747	165
chr11	90697279	90698287	SRR8550325_PAIRED_rmdup.narrowPeak_peak_16618	993	.	15.7126	102.259	99.3236	266
chr11	90700678	90700920	SRR8550325_PAIRED_rmdup.narrowPeak_peak_16619	33	.	2.77282	5.23843	3.35113	40
chr11	90727455	90727654	SRR8550325_PAIRED_rmdup.narrowPeak_peak_16620	43	.	3.0369	6.32129	4.38156	112
chr11	90782684	90783408	SRR8550325_PAIRED_rmdup.narrowPeak_peak_16621	257	.	6.86602	28.1786	25.7927	472
chr11	90787600	90787896	SRR8550325_PAIRED_rmdup.narrowPeak_peak_16622	28	.	2.64078	4.72569	2.86714	69
chr11	90844447	90845242	SRR8550325_PAIRED_rmdup.narrowPeak_peak_16623	134	.	4.88544	15.653	13.4528	664
chr11	91051626	91052081	SRR8550325_PAIRED_rmdup.narrowPeak_peak_16624	66	.	3.56505	8.69641	6.66747	327
chr11	91079028	91079542	SRR8550325_PAIRED_rmdup.narrowPeak_peak_16625	60	.	3.43301	8.07807	6.06978	165
chr11	91096283	91096555	SRR8550325_PAIRED_rmdup.narrowPeak_peak_16626	127	.	4.7534	14.9002	12.7147	194
chr11	91097577	91098163	SRR8550325_PAIRED_rmdup.narrowPeak_peak_16627	49	.	3.16893	6.8899	4.9262	213
chr11	91165324	91166035	SRR8550325_PAIRED_rmdup.narrowPeak_peak_16628	205	.	6.07379	22.9115	20.5933	339
chr11	91167357	91167624	SRR8550325_PAIRED_rmdup.narrowPeak_peak_16629	119	.	4.62136	14.1592	11.9888	168
chr11	91240322	91240503	SRR8550325_PAIRED_rmdup.narrowPeak_peak_16630	43	.	3.0369	6.32129	4.38156	55
chr11	91262263	91262498	SRR8550325_PAIRED_rmdup.narrowPeak_peak_16631	105	.	4.35728	12.7136	10.5751	156
chr11	91289194	91289612	SRR8550325_PAIRED_rmdup.narrowPeak_peak_16632	181	.	5.67767	20.4007	18.1195	142
chr11	91324580	91324826	SRR8550325_PAIRED_rmdup.narrowPeak_peak_16633	79	.	3.82913	9.97888	7.91078	179
chr11	91387202	91387409	SRR8550325_PAIRED_rmdup.narrowPeak_peak_16634	33	.	2.77282	5.23843	3.35113	11
chr11	91398705	91399362	SRR8550325_PAIRED_rmdup.narrowPeak_peak_16635	568	.	10.9592	59.5383	56.8712	345
chr11	91423341	91423501	SRR8550325_PAIRED_rmdup.narrowPeak_peak_16636	19	.	2.3767	3.76182	1.96753	33
chr11	91464044	91464293	SRR8550325_PAIRED_rmdup.narrowPeak_peak_16637	38	.	2.90486	5.77056	3.8563	184
chr11	91487569	91487867	SRR8550325_PAIRED_rmdup.narrowPeak_peak_16638	28	.	2.64078	4.72569	2.86714	176
chr11	91577466	91577661	SRR8550325_PAIRED_rmdup.narrowPeak_peak_16639	60	.	3.43301	8.07807	6.06978	153
chr11	91703047	91703711	SRR8550325_PAIRED_rmdup.narrowPeak_peak_16640	54	.	3.30097	7.4757	5.48924	522
chr11	91769820	91769993	SRR8550325_PAIRED_rmdup.narrowPeak_peak_16641	24	.	2.50874	4.23318	2.40547	75
chr11	92019632	92019877	SRR8550325_PAIRED_rmdup.narrowPeak_peak_16642	43	.	3.0369	6.32129	4.38156	141
chr11	92157046	92157949	SRR8550325_PAIRED_rmdup.narrowPeak_peak_16643	380	.	8.58253	40.5688	38.055	405
chr11	92158200	92158547	SRR8550325_PAIRED_rmdup.narrowPeak_peak_16644	33	.	2.77282	5.23843	3.35113	260
chr11	92210388	92210636	SRR8550325_PAIRED_rmdup.narrowPeak_peak_16645	28	.	2.64078	4.72569	2.86714	93
chr11	92233456	92234327	SRR8550325_PAIRED_rmdup.narrowPeak_peak_16646	601	.	11.3553	62.8744	60.1836	342
chr11	92240044	92240371	SRR8550325_PAIRED_rmdup.narrowPeak_peak_16647	43	.	3.0369	6.32129	4.38156	247
chr11	92504129	92504672	SRR8550325_PAIRED_rmdup.narrowPeak_peak_16648	173	.	5.54564	19.5833	17.3149	302
chr11	92555559	92555768	SRR8550325_PAIRED_rmdup.narrowPeak_peak_16649	98	.	4.22525	12.0098	9.88794	145
chr11	92629158	92629808	SRR8550325_PAIRED_rmdup.narrowPeak_peak_16650	214	.	6.20583	23.7673	21.4373	309
chr11	92774839	92775084	SRR8550325_PAIRED_rmdup.narrowPeak_peak_16651	119	.	4.62136	14.1592	11.9888	121
chr11	92831244	92831498	SRR8550325_PAIRED_rmdup.narrowPeak_peak_16652	33	.	2.77282	5.23843	3.35113	92
chr11	92890046	92890525	SRR8550325_PAIRED_rmdup.narrowPeak_peak_16653	590	.	11.2233	61.7573	59.0744	221
chr11	92899238	92899983	SRR8550325_PAIRED_rmdup.narrowPeak_peak_16654	222	.	6.33787	24.6321	22.2906	269
chr11	92919866	92920305	SRR8550325_PAIRED_rmdup.narrowPeak_peak_16655	105	.	4.35728	12.7136	10.5751	189
chr11	92967412	92967685	SRR8550325_PAIRED_rmdup.narrowPeak_peak_16656	38	.	2.90486	5.77056	3.8563	87
chr11	93013799	93014749	SRR8550325_PAIRED_rmdup.narrowPeak_peak_16657	127	.	4.7534	14.9002	12.7147	728
chr11	93026369	93026785	SRR8550325_PAIRED_rmdup.narrowPeak_peak_16658	54	.	3.30097	7.4757	5.48924	237
chr11	93065673	93065960	SRR8550325_PAIRED_rmdup.narrowPeak_peak_16659	28	.	2.64078	4.72569	2.86714	251
chr11	93096915	93097468	SRR8550325_PAIRED_rmdup.narrowPeak_peak_16660	400	.	8.84661	42.5802	40.0484	240
chr11	93098086	93098640	SRR8550325_PAIRED_rmdup.narrowPeak_peak_16661	98	.	4.22525	12.0098	9.88794	349
chr11	93098817	93100107	SRR8550325_PAIRED_rmdup.narrowPeak_peak_16662	157	.	5.28156	17.979	15.737	209
chr11	93110995	93111397	SRR8550325_PAIRED_rmdup.narrowPeak_peak_16663	43	.	3.0369	6.32129	4.38156	339
chr11	93144674	93145013	SRR8550325_PAIRED_rmdup.narrowPeak_peak_16664	165	.	5.4136	18.776	16.5206	49
chr11	93202123	93202547	SRR8550325_PAIRED_rmdup.narrowPeak_peak_16665	33	.	2.77282	5.23843	3.35113	336
chr11	93274087	93274239	SRR8550325_PAIRED_rmdup.narrowPeak_peak_16666	24	.	2.50874	4.23318	2.40547	85
chr11	93450612	93450945	SRR8550325_PAIRED_rmdup.narrowPeak_peak_16667	79	.	3.82913	9.97888	7.91078	189
chr11	93470318	93470645	SRR8550325_PAIRED_rmdup.narrowPeak_peak_16668	66	.	3.56505	8.69641	6.66747	161
chr11	93471757	93472298	SRR8550325_PAIRED_rmdup.narrowPeak_peak_16669	482	.	9.90292	50.8754	48.2736	323
chr11	93500232	93501195	SRR8550325_PAIRED_rmdup.narrowPeak_peak_16670	612	.	11.4874	63.9965	61.2977	465
chr11	93509635	93510006	SRR8550325_PAIRED_rmdup.narrowPeak_peak_16671	134	.	4.88544	15.653	13.4528	184
chr11	93519664	93520366	SRR8550325_PAIRED_rmdup.narrowPeak_peak_16672	294	.	7.39418	31.8569	29.4292	212
chr11	93526005	93526207	SRR8550325_PAIRED_rmdup.narrowPeak_peak_16673	49	.	3.16893	6.8899	4.9262	19
chr11	93550853	93551339	SRR8550325_PAIRED_rmdup.narrowPeak_peak_16674	294	.	7.39418	31.8569	29.4292	223
chr11	93572060	93572469	SRR8550325_PAIRED_rmdup.narrowPeak_peak_16675	38	.	2.90486	5.77056	3.8563	351
chr11	93594044	93594321	SRR8550325_PAIRED_rmdup.narrowPeak_peak_16676	43	.	3.0369	6.32129	4.38156	47
chr11	93601809	93602229	SRR8550325_PAIRED_rmdup.narrowPeak_peak_16677	24	.	2.50874	4.23318	2.40547	224
chr11	93655504	93656538	SRR8550325_PAIRED_rmdup.narrowPeak_peak_16678	1107	.	16.901	113.74	110.741	270
chr11	93658380	93659525	SRR8550325_PAIRED_rmdup.narrowPeak_peak_16679	134	.	4.88544	15.653	13.4528	628
chr11	93661880	93662054	SRR8550325_PAIRED_rmdup.narrowPeak_peak_16680	38	.	2.90486	5.77056	3.8563	39
chr11	93683360	93684247	SRR8550325_PAIRED_rmdup.narrowPeak_peak_16681	360	.	8.31845	38.5838	36.0885	506
chr11	93729214	93729416	SRR8550325_PAIRED_rmdup.narrowPeak_peak_16682	60	.	3.43301	8.07807	6.06978	135
chr11	93733126	93734109	SRR8550325_PAIRED_rmdup.narrowPeak_peak_16683	461	.	9.63884	48.7655	46.1811	492
chr11	93763002	93763700	SRR8550325_PAIRED_rmdup.narrowPeak_peak_16684	703	.	12.5437	73.1473	70.3871	357
chr11	93764053	93764337	SRR8550325_PAIRED_rmdup.narrowPeak_peak_16685	49	.	3.16893	6.8899	4.9262	31
chr11	93812437	93812819	SRR8550325_PAIRED_rmdup.narrowPeak_peak_16686	197	.	5.94175	22.065	19.7589	282
chr11	93817695	93818854	SRR8550325_PAIRED_rmdup.narrowPeak_peak_16687	1357	.	19.4097	138.856	135.725	730
chr11	93856201	93856802	SRR8550325_PAIRED_rmdup.narrowPeak_peak_16688	692	.	12.4117	71.9871	69.2343	326
chr11	93884737	93887113	SRR8550325_PAIRED_rmdup.narrowPeak_peak_16689	3978	.	41.9884	402.103	397.82	1299
chr11	93945052	93945498	SRR8550325_PAIRED_rmdup.narrowPeak_peak_16690	275	.	7.1301	30.0019	27.5947	157
chr11	93945761	93946368	SRR8550325_PAIRED_rmdup.narrowPeak_peak_16691	119	.	4.62136	14.1592	11.9888	419
chr11	93947211	93947793	SRR8550325_PAIRED_rmdup.narrowPeak_peak_16692	60	.	3.43301	8.07807	6.06978	212
chr11	93952367	93952595	SRR8550325_PAIRED_rmdup.narrowPeak_peak_16693	28	.	2.64078	4.72569	2.86714	52
chr11	93954901	93956473	SRR8550325_PAIRED_rmdup.narrowPeak_peak_16694	2498	.	29.8408	253.474	249.802	1007
chr11	93967483	93968996	SRR8550325_PAIRED_rmdup.narrowPeak_peak_16695	1343	.	19.2777	137.506	134.383	1100
chr11	93975019	93975363	SRR8550325_PAIRED_rmdup.narrowPeak_peak_16696	112	.	4.48932	13.4302	11.2755	237
chr11	93979629	93979853	SRR8550325_PAIRED_rmdup.narrowPeak_peak_16697	43	.	3.0369	6.32129	4.38156	117
chr11	93995116	93997265	SRR8550325_PAIRED_rmdup.narrowPeak_peak_16698	2330	.	28.3884	236.681	233.082	975
chr11	94043644	94045241	SRR8550325_PAIRED_rmdup.narrowPeak_peak_16699	2225	.	27.4641	226.121	222.569	493
chr11	94086992	94087359	SRR8550325_PAIRED_rmdup.narrowPeak_peak_16700	112	.	4.48932	13.4302	11.2755	173
chr11	94127914	94128367	SRR8550325_PAIRED_rmdup.narrowPeak_peak_16701	536	.	10.5631	56.249	53.606	196
chr11	94129728	94130149	SRR8550325_PAIRED_rmdup.narrowPeak_peak_16702	266	.	6.99806	29.0862	26.6896	111
chr11	94133359	94133914	SRR8550325_PAIRED_rmdup.narrowPeak_peak_16703	294	.	7.39418	31.8569	29.4292	98
chr11	94138699	94138911	SRR8550325_PAIRED_rmdup.narrowPeak_peak_16704	38	.	2.90486	5.77056	3.8563	117
chr11	94148760	94149923	SRR8550325_PAIRED_rmdup.narrowPeak_peak_16705	249	.	6.73399	27.2792	24.9042	568
chr11	94158695	94158866	SRR8550325_PAIRED_rmdup.narrowPeak_peak_16706	54	.	3.30097	7.4757	5.48924	111
chr11	94159560	94159708	SRR8550325_PAIRED_rmdup.narrowPeak_peak_16707	79	.	3.82913	9.97888	7.91078	81
chr11	94160380	94161066	SRR8550325_PAIRED_rmdup.narrowPeak_peak_16708	1224	.	18.0893	125.495	122.434	279
chr11	94175631	94175968	SRR8550325_PAIRED_rmdup.narrowPeak_peak_16709	24	.	2.50874	4.23318	2.40547	165
chr11	94209651	94212696	SRR8550325_PAIRED_rmdup.narrowPeak_peak_16710	1887	.	24.4272	192.162	188.767	685
chr11	94226071	94226215	SRR8550325_PAIRED_rmdup.narrowPeak_peak_16711	149	.	5.14952	17.1927	14.9642	72
chr11	94236039	94236485	SRR8550325_PAIRED_rmdup.narrowPeak_peak_16712	525	.	10.4311	55.1632	52.5283	178
chr11	94242620	94243928	SRR8550325_PAIRED_rmdup.narrowPeak_peak_16713	360	.	8.31845	38.5838	36.0885	378
chr11	94246148	94246894	SRR8550325_PAIRED_rmdup.narrowPeak_peak_16714	692	.	12.4117	71.9871	69.2343	306
chr11	94265200	94265740	SRR8550325_PAIRED_rmdup.narrowPeak_peak_16715	257	.	6.86602	28.1786	25.7927	379
chr11	94276882	94277672	SRR8550325_PAIRED_rmdup.narrowPeak_peak_16716	692	.	12.4117	71.9871	69.2343	266
chr11	94321459	94322706	SRR8550325_PAIRED_rmdup.narrowPeak_peak_16717	1562	.	21.3903	159.443	156.209	453
chr11	94327654	94328982	SRR8550325_PAIRED_rmdup.narrowPeak_peak_16718	1133	.	17.1651	116.329	113.317	294
chr11	94329651	94329832	SRR8550325_PAIRED_rmdup.narrowPeak_peak_16719	105	.	4.35728	12.7136	10.5751	113
chr11	94340203	94340499	SRR8550325_PAIRED_rmdup.narrowPeak_peak_16720	134	.	4.88544	15.653	13.4528	157
chr11	94342317	94342774	SRR8550325_PAIRED_rmdup.narrowPeak_peak_16721	72	.	3.69709	9.33019	7.28128	293
chr11	94344293	94344741	SRR8550325_PAIRED_rmdup.narrowPeak_peak_16722	54	.	3.30097	7.4757	5.48924	19
chr11	94386097	94386327	SRR8550325_PAIRED_rmdup.narrowPeak_peak_16723	119	.	4.62136	14.1592	11.9888	62
chr11	94392738	94392909	SRR8550325_PAIRED_rmdup.narrowPeak_peak_16724	28	.	2.64078	4.72569	2.86714	75
chr11	94404657	94404942	SRR8550325_PAIRED_rmdup.narrowPeak_peak_16725	189	.	5.80971	21.228	18.9342	198
chr11	94428273	94428767	SRR8550325_PAIRED_rmdup.narrowPeak_peak_16726	231	.	6.46991	25.5058	23.1529	383
chr11	94441293	94441441	SRR8550325_PAIRED_rmdup.narrowPeak_peak_16727	54	.	3.30097	7.4757	5.48924	43
chr11	94468688	94469277	SRR8550325_PAIRED_rmdup.narrowPeak_peak_16728	98	.	4.22525	12.0098	9.88794	333
chr11	94470452	94470814	SRR8550325_PAIRED_rmdup.narrowPeak_peak_16729	222	.	6.33787	24.6321	22.2906	240
chr11	94471920	94472306	SRR8550325_PAIRED_rmdup.narrowPeak_peak_16730	43	.	3.0369	6.32129	4.38156	114
chr11	94472680	94474748	SRR8550325_PAIRED_rmdup.narrowPeak_peak_16731	1005	.	15.8447	103.52	100.578	1698
chr11	94485976	94486334	SRR8550325_PAIRED_rmdup.narrowPeak_peak_16732	322	.	7.7903	34.6965	32.239	225
chr11	94489741	94489993	SRR8550325_PAIRED_rmdup.narrowPeak_peak_16733	43	.	3.0369	6.32129	4.38156	170
chr11	94491043	94491660	SRR8550325_PAIRED_rmdup.narrowPeak_peak_16734	322	.	7.7903	34.6965	32.239	102
chr11	94499444	94500253	SRR8550325_PAIRED_rmdup.narrowPeak_peak_16735	222	.	6.33787	24.6321	22.2906	424
chr11	94521123	94521983	SRR8550325_PAIRED_rmdup.narrowPeak_peak_16736	568	.	10.9592	59.5383	56.8712	373
chr11	94526254	94526825	SRR8550325_PAIRED_rmdup.narrowPeak_peak_16737	257	.	6.86602	28.1786	25.7927	208
chr11	94544541	94544811	SRR8550325_PAIRED_rmdup.narrowPeak_peak_16738	49	.	3.16893	6.8899	4.9262	173
chr11	94548593	94549704	SRR8550325_PAIRED_rmdup.narrowPeak_peak_16739	1548	.	21.2583	158.052	154.824	586
chr11	94564347	94565285	SRR8550325_PAIRED_rmdup.narrowPeak_peak_16740	85	.	3.96117	10.642	8.55543	241
chr11	94601263	94602345	SRR8550325_PAIRED_rmdup.narrowPeak_peak_16741	680	.	12.2796	70.8314	68.0862	607
chr11	94653387	94654262	SRR8550325_PAIRED_rmdup.narrowPeak_peak_16743	568	.	10.9592	59.5383	56.8712	358
chr11	94676562	94677803	SRR8550325_PAIRED_rmdup.narrowPeak_peak_16744	1603	.	21.7864	163.635	160.379	766
chr11	94701506	94701678	SRR8550325_PAIRED_rmdup.narrowPeak_peak_16745	43	.	3.0369	6.32129	4.38156	48
chr11	94730323	94730589	SRR8550325_PAIRED_rmdup.narrowPeak_peak_16746	119	.	4.62136	14.1592	11.9888	115
chr11	94785377	94785556	SRR8550325_PAIRED_rmdup.narrowPeak_peak_16747	127	.	4.7534	14.9002	12.7147	66
chr11	94786179	94786525	SRR8550325_PAIRED_rmdup.narrowPeak_peak_16748	149	.	5.14952	17.1927	14.9642	36
chr11	94866671	94866906	SRR8550325_PAIRED_rmdup.narrowPeak_peak_16749	173	.	5.54564	19.5833	17.3149	103
chr11	94869865	94870595	SRR8550325_PAIRED_rmdup.narrowPeak_peak_16750	257	.	6.86602	28.1786	25.7927	194
chr11	94872895	94873256	SRR8550325_PAIRED_rmdup.narrowPeak_peak_16751	49	.	3.16893	6.8899	4.9262	338
chr11	94876870	94877152	SRR8550325_PAIRED_rmdup.narrowPeak_peak_16752	54	.	3.30097	7.4757	5.48924	148
chr11	94880783	94883346	SRR8550325_PAIRED_rmdup.narrowPeak_peak_16753	557	.	10.8272	58.4366	55.7775	1508
chr11	94927867	94928144	SRR8550325_PAIRED_rmdup.narrowPeak_peak_16754	38	.	2.90486	5.77056	3.8563	3
chr11	94928656	94929413	SRR8550325_PAIRED_rmdup.narrowPeak_peak_16755	797	.	13.6	82.5891	79.7693	275
chr11	94930331	94930568	SRR8550325_PAIRED_rmdup.narrowPeak_peak_16756	38	.	2.90486	5.77056	3.8563	52
chr11	94936201	94936517	SRR8550325_PAIRED_rmdup.narrowPeak_peak_16757	28	.	2.64078	4.72569	2.86714	52
chr11	94936907	94937494	SRR8550325_PAIRED_rmdup.narrowPeak_peak_16758	680	.	12.2796	70.8314	68.0862	159
chr11	94978730	94979380	SRR8550325_PAIRED_rmdup.narrowPeak_peak_16759	1094	.	16.7689	112.451	109.459	393
chr11	94989433	94989975	SRR8550325_PAIRED_rmdup.narrowPeak_peak_16760	157	.	5.28156	17.979	15.737	482
chr11	94990713	94992937	SRR8550325_PAIRED_rmdup.narrowPeak_peak_16761	785	.	13.468	81.3937	78.5814	213
chr11	95000969	95001498	SRR8550325_PAIRED_rmdup.narrowPeak_peak_16762	275	.	7.1301	30.0019	27.5947	277
chr11	95006630	95006994	SRR8550325_PAIRED_rmdup.narrowPeak_peak_16763	249	.	6.73399	27.2792	24.9042	144
chr11	95009468	95010032	SRR8550325_PAIRED_rmdup.narrowPeak_peak_16764	461	.	9.63884	48.7655	46.1811	411
chr11	95010367	95010618	SRR8550325_PAIRED_rmdup.narrowPeak_peak_16765	60	.	3.43301	8.07807	6.06978	137
chr11	95040669	95041780	SRR8550325_PAIRED_rmdup.narrowPeak_peak_16766	1801	.	23.635	183.501	180.147	803
chr11	95042091	95042467	SRR8550325_PAIRED_rmdup.narrowPeak_peak_16767	197	.	5.94175	22.065	19.7589	253
chr11	95047073	95047414	SRR8550325_PAIRED_rmdup.narrowPeak_peak_16768	257	.	6.86602	28.1786	25.7927	115
chr11	95057065	95057273	SRR8550325_PAIRED_rmdup.narrowPeak_peak_16769	43	.	3.0369	6.32129	4.38156	22
chr11	95076086	95077180	SRR8550325_PAIRED_rmdup.narrowPeak_peak_16770	149	.	5.14952	17.1927	14.9642	904
chr11	95106760	95107298	SRR8550325_PAIRED_rmdup.narrowPeak_peak_16771	240	.	6.60195	26.3883	24.0242	327
chr11	95116918	95117453	SRR8550325_PAIRED_rmdup.narrowPeak_peak_16772	249	.	6.73399	27.2792	24.9042	263
chr11	95120013	95120531	SRR8550325_PAIRED_rmdup.narrowPeak_peak_16773	249	.	6.73399	27.2792	24.9042	280
chr11	95126617	95126823	SRR8550325_PAIRED_rmdup.narrowPeak_peak_16774	98	.	4.22525	12.0098	9.88794	160
chr11	95143097	95143484	SRR8550325_PAIRED_rmdup.narrowPeak_peak_16775	105	.	4.35728	12.7136	10.5751	230
chr11	95145877	95146394	SRR8550325_PAIRED_rmdup.narrowPeak_peak_16776	85	.	3.96117	10.642	8.55543	142
chr11	95150499	95150724	SRR8550325_PAIRED_rmdup.narrowPeak_peak_16777	33	.	2.77282	5.23843	3.35113	22
chr11	95202182	95202534	SRR8550325_PAIRED_rmdup.narrowPeak_peak_16778	28	.	2.64078	4.72569	2.86714	161
chr11	95210264	95210972	SRR8550325_PAIRED_rmdup.narrowPeak_peak_16779	231	.	6.46991	25.5058	23.1529	620
chr11	95213708	95213861	SRR8550325_PAIRED_rmdup.narrowPeak_peak_16780	72	.	3.69709	9.33019	7.28128	94
chr11	95214478	95214690	SRR8550325_PAIRED_rmdup.narrowPeak_peak_16781	28	.	2.64078	4.72569	2.86714	134
chr11	95223480	95223785	SRR8550325_PAIRED_rmdup.narrowPeak_peak_16782	79	.	3.82913	9.97888	7.91078	175
chr11	95231898	95232244	SRR8550325_PAIRED_rmdup.narrowPeak_peak_16783	157	.	5.28156	17.979	15.737	196
chr11	95251258	95251756	SRR8550325_PAIRED_rmdup.narrowPeak_peak_16784	85	.	3.96117	10.642	8.55543	291
chr11	95258535	95259823	SRR8550325_PAIRED_rmdup.narrowPeak_peak_16785	727	.	12.8078	75.4814	72.7061	755
chr11	95309473	95310878	SRR8550325_PAIRED_rmdup.narrowPeak_peak_16786	1575	.	21.5223	160.838	157.596	871
chr11	95336369	95337917	SRR8550325_PAIRED_rmdup.narrowPeak_peak_16787	1159	.	17.4291	118.932	115.905	354
chr11	95384142	95385224	SRR8550325_PAIRED_rmdup.narrowPeak_peak_16788	1438	.	20.202	147.015	143.843	401
chr11	95393591	95393778	SRR8550325_PAIRED_rmdup.narrowPeak_peak_16789	92	.	4.09321	11.3191	9.2146	73
chr11	95397980	95398202	SRR8550325_PAIRED_rmdup.narrowPeak_peak_16790	72	.	3.69709	9.33019	7.28128	86
chr11	95413754	95414121	SRR8550325_PAIRED_rmdup.narrowPeak_peak_16791	240	.	6.60195	26.3883	24.0242	159
chr11	95414518	95415219	SRR8550325_PAIRED_rmdup.narrowPeak_peak_16792	1056	.	16.3728	108.602	105.632	301
chr11	95513603	95514897	SRR8550325_PAIRED_rmdup.narrowPeak_peak_16793	430	.	9.24273	45.6452	43.0868	922
chr11	95520650	95521118	SRR8550325_PAIRED_rmdup.narrowPeak_peak_16794	231	.	6.46991	25.5058	23.1529	243
chr11	95521573	95521901	SRR8550325_PAIRED_rmdup.narrowPeak_peak_16795	119	.	4.62136	14.1592	11.9888	218
chr11	95533681	95534211	SRR8550325_PAIRED_rmdup.narrowPeak_peak_16796	322	.	7.7903	34.6965	32.239	242
chr11	95555246	95555797	SRR8550325_PAIRED_rmdup.narrowPeak_peak_16797	189	.	5.80971	21.228	18.9342	291
chr11	95565517	95565676	SRR8550325_PAIRED_rmdup.narrowPeak_peak_16798	49	.	3.16893	6.8899	4.9262	43
chr11	95568231	95568537	SRR8550325_PAIRED_rmdup.narrowPeak_peak_16799	38	.	2.90486	5.77056	3.8563	74
chr11	95571323	95571481	SRR8550325_PAIRED_rmdup.narrowPeak_peak_16800	33	.	2.77282	5.23843	3.35113	72
chr11	95571844	95572000	SRR8550325_PAIRED_rmdup.narrowPeak_peak_16801	43	.	3.0369	6.32129	4.38156	78
chr11	95575686	95576226	SRR8550325_PAIRED_rmdup.narrowPeak_peak_16802	60	.	3.43301	8.07807	6.06978	113
chr11	95577965	95578289	SRR8550325_PAIRED_rmdup.narrowPeak_peak_16803	28	.	2.64078	4.72569	2.86714	33
chr11	95585166	95585834	SRR8550325_PAIRED_rmdup.narrowPeak_peak_16804	472	.	9.77088	49.8175	47.2244	190
chr11	95586257	95586678	SRR8550325_PAIRED_rmdup.narrowPeak_peak_16805	341	.	8.05437	36.6261	34.1494	177
chr11	95587263	95587928	SRR8550325_PAIRED_rmdup.narrowPeak_peak_16806	189	.	5.80971	21.228	18.9342	339
chr11	95595890	95596186	SRR8550325_PAIRED_rmdup.narrowPeak_peak_16807	72	.	3.69709	9.33019	7.28128	213
chr11	95631393	95631672	SRR8550325_PAIRED_rmdup.narrowPeak_peak_16808	119	.	4.62136	14.1592	11.9888	91
chr11	95645471	95645979	SRR8550325_PAIRED_rmdup.narrowPeak_peak_16809	105	.	4.35728	12.7136	10.5751	174
chr11	95648904	95649290	SRR8550325_PAIRED_rmdup.narrowPeak_peak_16810	92	.	4.09321	11.3191	9.2146	102
chr11	95666506	95667243	SRR8550325_PAIRED_rmdup.narrowPeak_peak_16811	1290	.	18.7495	132.138	129.041	279
chr11	95676138	95676562	SRR8550325_PAIRED_rmdup.narrowPeak_peak_16812	142	.	5.01748	16.4173	14.2028	324
chr11	95681958	95682538	SRR8550325_PAIRED_rmdup.narrowPeak_peak_16813	85	.	3.96117	10.642	8.55543	230
chr11	95686128	95686303	SRR8550325_PAIRED_rmdup.narrowPeak_peak_16814	149	.	5.14952	17.1927	14.9642	112
chr11	95707876	95708207	SRR8550325_PAIRED_rmdup.narrowPeak_peak_16815	54	.	3.30097	7.4757	5.48924	285
chr11	95712519	95713601	SRR8550325_PAIRED_rmdup.narrowPeak_peak_16816	503	.	10.167	53.0081	50.3895	508
chr11	95751105	95751247	SRR8550325_PAIRED_rmdup.narrowPeak_peak_16817	98	.	4.22525	12.0098	9.88794	69
chr11	95796626	95797003	SRR8550325_PAIRED_rmdup.narrowPeak_peak_16818	60	.	3.43301	8.07807	6.06978	191
chr11	95823914	95824826	SRR8550325_PAIRED_rmdup.narrowPeak_peak_16819	1094	.	16.7689	112.451	109.459	483
chr11	95830776	95831225	SRR8550325_PAIRED_rmdup.narrowPeak_peak_16820	60	.	3.43301	8.07807	6.06978	236
chr11	95858434	95859748	SRR8550325_PAIRED_rmdup.narrowPeak_peak_16821	1018	.	15.9767	104.785	101.836	458
chr11	95860139	95860285	SRR8550325_PAIRED_rmdup.narrowPeak_peak_16822	24	.	2.50874	4.23318	2.40547	130
chr11	95914741	95914895	SRR8550325_PAIRED_rmdup.narrowPeak_peak_16823	38	.	2.90486	5.77056	3.8563	78
chr11	95982670	95982822	SRR8550325_PAIRED_rmdup.narrowPeak_peak_16824	54	.	3.30097	7.4757	5.48924	90
chr11	95990809	95992079	SRR8550325_PAIRED_rmdup.narrowPeak_peak_16825	692	.	12.4117	71.9871	69.2343	666
chr11	96004419	96005081	SRR8550325_PAIRED_rmdup.narrowPeak_peak_16826	98	.	4.22525	12.0098	9.88794	555
chr11	96005555	96008014	SRR8550325_PAIRED_rmdup.narrowPeak_peak_16827	750	.	13.0719	77.8333	75.0432	1700
chr11	96034635	96035141	SRR8550325_PAIRED_rmdup.narrowPeak_peak_16828	197	.	5.94175	22.065	19.7589	204
chr11	96124340	96124711	SRR8550325_PAIRED_rmdup.narrowPeak_peak_16832	43	.	3.0369	6.32129	4.38156	123
chr11	96133440	96133744	SRR8550325_PAIRED_rmdup.narrowPeak_peak_16833	60	.	3.43301	8.07807	6.06978	220
chr11	96145747	96146014	SRR8550325_PAIRED_rmdup.narrowPeak_peak_16834	119	.	4.62136	14.1592	11.9888	76
chr11	96177652	96177794	SRR8550325_PAIRED_rmdup.narrowPeak_peak_16835	24	.	2.50874	4.23318	2.40547	37
chr11	96190114	96190445	SRR8550325_PAIRED_rmdup.narrowPeak_peak_16836	72	.	3.69709	9.33019	7.28128	162
chr11	96194193	96194501	SRR8550325_PAIRED_rmdup.narrowPeak_peak_16837	79	.	3.82913	9.97888	7.91078	53
chr11	96203328	96203743	SRR8550325_PAIRED_rmdup.narrowPeak_peak_16838	54	.	3.30097	7.4757	5.48924	311
chr11	96240239	96240444	SRR8550325_PAIRED_rmdup.narrowPeak_peak_16839	38	.	2.90486	5.77056	3.8563	148
chr11	96260395	96260570	SRR8550325_PAIRED_rmdup.narrowPeak_peak_16840	54	.	3.30097	7.4757	5.48924	79
chr11	96261472	96261820	SRR8550325_PAIRED_rmdup.narrowPeak_peak_16841	214	.	6.20583	23.7673	21.4373	216
chr11	96264344	96264488	SRR8550325_PAIRED_rmdup.narrowPeak_peak_16842	28	.	2.64078	4.72569	2.86714	51
chr11	96271567	96272700	SRR8550325_PAIRED_rmdup.narrowPeak_peak_16843	49	.	3.16893	6.8899	4.9262	737
chr11	96278888	96279087	SRR8550325_PAIRED_rmdup.narrowPeak_peak_16844	157	.	5.28156	17.979	15.737	100
chr11	96283066	96283414	SRR8550325_PAIRED_rmdup.narrowPeak_peak_16845	181	.	5.67767	20.4007	18.1195	179
chr11	96284185	96284682	SRR8550325_PAIRED_rmdup.narrowPeak_peak_16846	60	.	3.43301	8.07807	6.06978	84
chr11	96285467	96285606	SRR8550325_PAIRED_rmdup.narrowPeak_peak_16847	149	.	5.14952	17.1927	14.9642	67
chr11	96286334	96287230	SRR8550325_PAIRED_rmdup.narrowPeak_peak_16848	105	.	4.35728	12.7136	10.5751	232
chr11	96292308	96292469	SRR8550325_PAIRED_rmdup.narrowPeak_peak_16849	38	.	2.90486	5.77056	3.8563	77
chr11	96294447	96294984	SRR8550325_PAIRED_rmdup.narrowPeak_peak_16850	205	.	6.07379	22.9115	20.5933	223
chr11	96295391	96295623	SRR8550325_PAIRED_rmdup.narrowPeak_peak_16851	24	.	2.50874	4.23318	2.40547	48
chr11	96298992	96299419	SRR8550325_PAIRED_rmdup.narrowPeak_peak_16852	79	.	3.82913	9.97888	7.91078	216
chr11	96303174	96303399	SRR8550325_PAIRED_rmdup.narrowPeak_peak_16853	112	.	4.48932	13.4302	11.2755	109
chr11	96303633	96304139	SRR8550325_PAIRED_rmdup.narrowPeak_peak_16854	54	.	3.30097	7.4757	5.48924	352
chr11	96304887	96305024	SRR8550325_PAIRED_rmdup.narrowPeak_peak_16855	54	.	3.30097	7.4757	5.48924	49
chr11	96306973	96307148	SRR8550325_PAIRED_rmdup.narrowPeak_peak_16856	149	.	5.14952	17.1927	14.9642	69
chr11	96311682	96312292	SRR8550325_PAIRED_rmdup.narrowPeak_peak_16857	275	.	7.1301	30.0019	27.5947	102
chr11	96314767	96314936	SRR8550325_PAIRED_rmdup.narrowPeak_peak_16858	79	.	3.82913	9.97888	7.91078	61
chr11	96318327	96320137	SRR8550325_PAIRED_rmdup.narrowPeak_peak_16859	568	.	10.9592	59.5383	56.8712	360
chr11	96325860	96326197	SRR8550325_PAIRED_rmdup.narrowPeak_peak_16860	112	.	4.48932	13.4302	11.2755	245
chr11	96332607	96333200	SRR8550325_PAIRED_rmdup.narrowPeak_peak_16861	285	.	7.26214	30.9255	28.5081	175
chr11	96334496	96334638	SRR8550325_PAIRED_rmdup.narrowPeak_peak_16862	19	.	2.3767	3.76182	1.96753	140
chr11	96340798	96341274	SRR8550325_PAIRED_rmdup.narrowPeak_peak_16863	222	.	6.33787	24.6321	22.2906	259
chr11	96344257	96344509	SRR8550325_PAIRED_rmdup.narrowPeak_peak_16864	38	.	2.90486	5.77056	3.8563	218
chr11	96345687	96345921	SRR8550325_PAIRED_rmdup.narrowPeak_peak_16865	38	.	2.90486	5.77056	3.8563	186
chr11	96350141	96350374	SRR8550325_PAIRED_rmdup.narrowPeak_peak_16866	49	.	3.16893	6.8899	4.9262	192
chr11	96351339	96351647	SRR8550325_PAIRED_rmdup.narrowPeak_peak_16867	134	.	4.88544	15.653	13.4528	253
chr11	96351848	96352030	SRR8550325_PAIRED_rmdup.narrowPeak_peak_16868	85	.	3.96117	10.642	8.55543	116
chr11	96352774	96353630	SRR8550325_PAIRED_rmdup.narrowPeak_peak_16869	197	.	5.94175	22.065	19.7589	309
chr11	96354377	96354939	SRR8550325_PAIRED_rmdup.narrowPeak_peak_16870	231	.	6.46991	25.5058	23.1529	253
chr11	96397254	96397497	SRR8550325_PAIRED_rmdup.narrowPeak_peak_16871	33	.	2.77282	5.23843	3.35113	183
chr11	96407601	96408027	SRR8550325_PAIRED_rmdup.narrowPeak_peak_16872	157	.	5.28156	17.979	15.737	252
chr11	96408746	96408937	SRR8550325_PAIRED_rmdup.narrowPeak_peak_16873	24	.	2.50874	4.23318	2.40547	20
chr11	96413604	96413851	SRR8550325_PAIRED_rmdup.narrowPeak_peak_16874	66	.	3.56505	8.69641	6.66747	80
chr11	96421568	96421891	SRR8550325_PAIRED_rmdup.narrowPeak_peak_16875	165	.	5.4136	18.776	16.5206	126
chr11	96431688	96432303	SRR8550325_PAIRED_rmdup.narrowPeak_peak_16876	249	.	6.73399	27.2792	24.9042	399
chr11	96438889	96439138	SRR8550325_PAIRED_rmdup.narrowPeak_peak_16877	60	.	3.43301	8.07807	6.06978	95
chr11	96467076	96467257	SRR8550325_PAIRED_rmdup.narrowPeak_peak_16878	105	.	4.35728	12.7136	10.5751	105
chr11	96482736	96482998	SRR8550325_PAIRED_rmdup.narrowPeak_peak_16879	189	.	5.80971	21.228	18.9342	169
chr11	96578988	96579152	SRR8550325_PAIRED_rmdup.narrowPeak_peak_16880	60	.	3.43301	8.07807	6.06978	98
chr11	96621031	96621426	SRR8550325_PAIRED_rmdup.narrowPeak_peak_16881	173	.	5.54564	19.5833	17.3149	292
chr11	96622907	96623065	SRR8550325_PAIRED_rmdup.narrowPeak_peak_16882	85	.	3.96117	10.642	8.55543	85
chr11	96642542	96642829	SRR8550325_PAIRED_rmdup.narrowPeak_peak_16883	197	.	5.94175	22.065	19.7589	95
chr11	96673853	96674073	SRR8550325_PAIRED_rmdup.narrowPeak_peak_16884	112	.	4.48932	13.4302	11.2755	82
chr11	96686910	96687091	SRR8550325_PAIRED_rmdup.narrowPeak_peak_16885	98	.	4.22525	12.0098	9.88794	104
chr11	96735875	96736199	SRR8550325_PAIRED_rmdup.narrowPeak_peak_16886	98	.	4.22525	12.0098	9.88794	224
chr11	96777394	96778056	SRR8550325_PAIRED_rmdup.narrowPeak_peak_16887	1159	.	17.4291	118.932	115.905	357
chr11	96784985	96785147	SRR8550325_PAIRED_rmdup.narrowPeak_peak_16888	43	.	3.0369	6.32129	4.38156	88
chr11	96788977	96789666	SRR8550325_PAIRED_rmdup.narrowPeak_peak_16889	857	.	14.2602	88.6277	85.7717	181
chr11	96823973	96824615	SRR8550325_PAIRED_rmdup.narrowPeak_peak_16890	1018	.	15.9767	104.785	101.836	236
chr11	96829418	96830781	SRR8550325_PAIRED_rmdup.narrowPeak_peak_16891	1844	.	24.0311	187.82	184.447	612
chr11	96847139	96847744	SRR8550325_PAIRED_rmdup.narrowPeak_peak_16892	380	.	8.58253	40.5688	38.055	300
chr11	96849635	96850134	SRR8550325_PAIRED_rmdup.narrowPeak_peak_16893	98	.	4.22525	12.0098	9.88794	246
chr11	96860576	96860853	SRR8550325_PAIRED_rmdup.narrowPeak_peak_16894	105	.	4.35728	12.7136	10.5751	223
chr11	96861874	96862329	SRR8550325_PAIRED_rmdup.narrowPeak_peak_16895	612	.	11.4874	63.9965	61.2977	253
chr11	96863803	96863952	SRR8550325_PAIRED_rmdup.narrowPeak_peak_16896	85	.	3.96117	10.642	8.55543	36
chr11	96875844	96876090	SRR8550325_PAIRED_rmdup.narrowPeak_peak_16897	149	.	5.14952	17.1927	14.9642	78
chr11	96876413	96876610	SRR8550325_PAIRED_rmdup.narrowPeak_peak_16898	43	.	3.0369	6.32129	4.38156	143
chr11	96910135	96910303	SRR8550325_PAIRED_rmdup.narrowPeak_peak_16899	157	.	5.28156	17.979	15.737	113
chr11	96915992	96916987	SRR8550325_PAIRED_rmdup.narrowPeak_peak_16900	1687	.	22.5787	172.088	168.79	595
chr11	96935102	96935330	SRR8550325_PAIRED_rmdup.narrowPeak_peak_16901	72	.	3.69709	9.33019	7.28128	88
chr11	96943743	96944424	SRR8550325_PAIRED_rmdup.narrowPeak_peak_16902	968	.	15.4486	99.7464	96.8256	340
chr11	96963694	96963904	SRR8550325_PAIRED_rmdup.narrowPeak_peak_16903	157	.	5.28156	17.979	15.737	89
chr11	96976971	96978523	SRR8550325_PAIRED_rmdup.narrowPeak_peak_16904	2225	.	27.4641	226.121	222.569	929
chr11	96982339	96982704	SRR8550325_PAIRED_rmdup.narrowPeak_peak_16905	173	.	5.54564	19.5833	17.3149	281
chr11	96997271	96997574	SRR8550325_PAIRED_rmdup.narrowPeak_peak_16906	43	.	3.0369	6.32129	4.38156	117
chr11	97018596	97018875	SRR8550325_PAIRED_rmdup.narrowPeak_peak_16907	66	.	3.56505	8.69641	6.66747	155
chr11	97021893	97022466	SRR8550325_PAIRED_rmdup.narrowPeak_peak_16908	105	.	4.35728	12.7136	10.5751	304
chr11	97025830	97026351	SRR8550325_PAIRED_rmdup.narrowPeak_peak_16909	181	.	5.67767	20.4007	18.1195	420
chr11	97029753	97030371	SRR8550325_PAIRED_rmdup.narrowPeak_peak_16910	360	.	8.31845	38.5838	36.0885	100
chr11	97041295	97041858	SRR8550325_PAIRED_rmdup.narrowPeak_peak_16911	390	.	8.71457	41.5713	39.0485	261
chr11	97050693	97050883	SRR8550325_PAIRED_rmdup.narrowPeak_peak_16912	112	.	4.48932	13.4302	11.2755	43
chr11	97114661	97115363	SRR8550325_PAIRED_rmdup.narrowPeak_peak_16913	127	.	4.7534	14.9002	12.7147	529
chr11	97127119	97127402	SRR8550325_PAIRED_rmdup.narrowPeak_peak_16914	98	.	4.22525	12.0098	9.88794	221
chr11	97138657	97138981	SRR8550325_PAIRED_rmdup.narrowPeak_peak_16915	119	.	4.62136	14.1592	11.9888	112
chr11	97150071	97150367	SRR8550325_PAIRED_rmdup.narrowPeak_peak_16916	54	.	3.30097	7.4757	5.48924	101
chr11	97150520	97151417	SRR8550325_PAIRED_rmdup.narrowPeak_peak_16917	214	.	6.20583	23.7673	21.4373	194
chr11	97151574	97152011	SRR8550325_PAIRED_rmdup.narrowPeak_peak_16918	38	.	2.90486	5.77056	3.8563	198
chr11	97186723	97188952	SRR8550325_PAIRED_rmdup.narrowPeak_peak_16919	1317	.	19.0136	134.816	131.706	1544
chr11	97198598	97198831	SRR8550325_PAIRED_rmdup.narrowPeak_peak_16920	33	.	2.77282	5.23843	3.35113	166
chr11	97279434	97280536	SRR8550325_PAIRED_rmdup.narrowPeak_peak_16921	266	.	6.99806	29.0862	26.6896	905
chr11	97309839	97310426	SRR8550325_PAIRED_rmdup.narrowPeak_peak_16922	249	.	6.73399	27.2792	24.9042	532
chr11	97311451	97311663	SRR8550325_PAIRED_rmdup.narrowPeak_peak_16923	119	.	4.62136	14.1592	11.9888	133
chr11	97315395	97316276	SRR8550325_PAIRED_rmdup.narrowPeak_peak_16924	646	.	11.8835	67.3924	64.6701	408
chr11	97328186	97328426	SRR8550325_PAIRED_rmdup.narrowPeak_peak_16925	85	.	3.96117	10.642	8.55543	122
chr11	97343686	97343953	SRR8550325_PAIRED_rmdup.narrowPeak_peak_16926	85	.	3.96117	10.642	8.55543	175
chr11	97361927	97363300	SRR8550325_PAIRED_rmdup.narrowPeak_peak_16927	635	.	11.7515	66.2556	63.5411	255
chr11	97400264	97400802	SRR8550325_PAIRED_rmdup.narrowPeak_peak_16928	482	.	9.90292	50.8754	48.2736	258
chr11	97404405	97405180	SRR8550325_PAIRED_rmdup.narrowPeak_peak_16929	119	.	4.62136	14.1592	11.9888	79
chr11	97415259	97416562	SRR8550325_PAIRED_rmdup.narrowPeak_peak_16930	590	.	11.2233	61.7573	59.0744	327
chr11	97427731	97428716	SRR8550325_PAIRED_rmdup.narrowPeak_peak_16931	441	.	9.37476	46.6793	44.1123	549
chr11	97432189	97432340	SRR8550325_PAIRED_rmdup.narrowPeak_peak_16932	28	.	2.64078	4.72569	2.86714	107
chr11	97434690	97435496	SRR8550325_PAIRED_rmdup.narrowPeak_peak_16933	181	.	5.67767	20.4007	18.1195	348
chr11	97437931	97438284	SRR8550325_PAIRED_rmdup.narrowPeak_peak_16934	79	.	3.82913	9.97888	7.91078	149
chr11	97440030	97440713	SRR8550325_PAIRED_rmdup.narrowPeak_peak_16935	127	.	4.7534	14.9002	12.7147	356
chr11	97449936	97450370	SRR8550325_PAIRED_rmdup.narrowPeak_peak_16936	222	.	6.33787	24.6321	22.2906	212
chr11	97469000	97469167	SRR8550325_PAIRED_rmdup.narrowPeak_peak_16937	127	.	4.7534	14.9002	12.7147	86
chr11	97476556	97476703	SRR8550325_PAIRED_rmdup.narrowPeak_peak_16938	92	.	4.09321	11.3191	9.2146	67
chr11	97489692	97489999	SRR8550325_PAIRED_rmdup.narrowPeak_peak_16939	222	.	6.33787	24.6321	22.2906	47
chr11	97500394	97501007	SRR8550325_PAIRED_rmdup.narrowPeak_peak_16940	72	.	3.69709	9.33019	7.28128	487
chr11	97523778	97524221	SRR8550325_PAIRED_rmdup.narrowPeak_peak_16941	112	.	4.48932	13.4302	11.2755	182
chr11	97531800	97532136	SRR8550325_PAIRED_rmdup.narrowPeak_peak_16942	222	.	6.33787	24.6321	22.2906	47
chr11	97533056	97533488	SRR8550325_PAIRED_rmdup.narrowPeak_peak_16943	79	.	3.82913	9.97888	7.91078	188
chr11	97534714	97535195	SRR8550325_PAIRED_rmdup.narrowPeak_peak_16944	79	.	3.82913	9.97888	7.91078	77
chr11	97536884	97537207	SRR8550325_PAIRED_rmdup.narrowPeak_peak_16945	54	.	3.30097	7.4757	5.48924	152
chr11	97546965	97547382	SRR8550325_PAIRED_rmdup.narrowPeak_peak_16946	105	.	4.35728	12.7136	10.5751	243
chr11	97568540	97569019	SRR8550325_PAIRED_rmdup.narrowPeak_peak_16947	231	.	6.46991	25.5058	23.1529	291
chr11	97574822	97575443	SRR8550325_PAIRED_rmdup.narrowPeak_peak_16948	98	.	4.22525	12.0098	9.88794	238
chr11	97575795	97575960	SRR8550325_PAIRED_rmdup.narrowPeak_peak_16949	92	.	4.09321	11.3191	9.2146	95
chr11	97628326	97630209	SRR8550325_PAIRED_rmdup.narrowPeak_peak_16950	482	.	9.90292	50.8754	48.2736	1369
chr11	97632042	97632184	SRR8550325_PAIRED_rmdup.narrowPeak_peak_16951	85	.	3.96117	10.642	8.55543	40
chr11	97660091	97660762	SRR8550325_PAIRED_rmdup.narrowPeak_peak_16952	173	.	5.54564	19.5833	17.3149	458
chr11	97661844	97662159	SRR8550325_PAIRED_rmdup.narrowPeak_peak_16953	54	.	3.30097	7.4757	5.48924	56
chr11	97662319	97662463	SRR8550325_PAIRED_rmdup.narrowPeak_peak_16954	66	.	3.56505	8.69641	6.66747	93
chr11	97662827	97663646	SRR8550325_PAIRED_rmdup.narrowPeak_peak_16955	98	.	4.22525	12.0098	9.88794	230
chr11	97664047	97664267	SRR8550325_PAIRED_rmdup.narrowPeak_peak_16956	33	.	2.77282	5.23843	3.35113	185
chr11	97685543	97686004	SRR8550325_PAIRED_rmdup.narrowPeak_peak_16957	222	.	6.33787	24.6321	22.2906	333
chr11	97697810	97698067	SRR8550325_PAIRED_rmdup.narrowPeak_peak_16958	92	.	4.09321	11.3191	9.2146	139
chr11	97698709	97701119	SRR8550325_PAIRED_rmdup.narrowPeak_peak_16959	430	.	9.24273	45.6452	43.0868	1318
chr11	97702293	97703794	SRR8550325_PAIRED_rmdup.narrowPeak_peak_16960	1589	.	21.6544	162.235	158.986	998
chr11	97733655	97734203	SRR8550325_PAIRED_rmdup.narrowPeak_peak_16961	134	.	4.88544	15.653	13.4528	292
chr11	97744111	97745541	SRR8550325_PAIRED_rmdup.narrowPeak_peak_16962	918	.	14.9204	94.7664	91.8743	1131
chr11	97766380	97766859	SRR8550325_PAIRED_rmdup.narrowPeak_peak_16963	275	.	7.1301	30.0019	27.5947	227
chr11	97777064	97777465	SRR8550325_PAIRED_rmdup.narrowPeak_peak_16964	54	.	3.30097	7.4757	5.48924	126
chr11	97781845	97782654	SRR8550325_PAIRED_rmdup.narrowPeak_peak_16965	441	.	9.37476	46.6793	44.1123	548
chr11	97796855	97797221	SRR8550325_PAIRED_rmdup.narrowPeak_peak_16966	92	.	4.09321	11.3191	9.2146	289
chr11	97798850	97800798	SRR8550325_PAIRED_rmdup.narrowPeak_peak_16967	420	.	9.11069	44.6173	42.0677	1308
chr11	97817424	97817679	SRR8550325_PAIRED_rmdup.narrowPeak_peak_16968	60	.	3.43301	8.07807	6.06978	17
chr11	97818643	97818782	SRR8550325_PAIRED_rmdup.narrowPeak_peak_16969	54	.	3.30097	7.4757	5.48924	85
chr11	97840657	97841533	SRR8550325_PAIRED_rmdup.narrowPeak_peak_16970	370	.	8.45049	39.5729	37.0683	559
chr11	97883654	97884776	SRR8550325_PAIRED_rmdup.narrowPeak_peak_16971	1146	.	17.2971	117.629	114.609	521
chr11	97899916	97900106	SRR8550325_PAIRED_rmdup.narrowPeak_peak_16972	127	.	4.7534	14.9002	12.7147	54
chr11	97980425	97980960	SRR8550325_PAIRED_rmdup.narrowPeak_peak_16973	127	.	4.7534	14.9002	12.7147	241
chr11	97986146	97986341	SRR8550325_PAIRED_rmdup.narrowPeak_peak_16974	38	.	2.90486	5.77056	3.8563	133
chr11	97987463	97989398	SRR8550325_PAIRED_rmdup.narrowPeak_peak_16975	525	.	10.4311	55.1632	52.5283	1450
chr11	97994731	97995040	SRR8550325_PAIRED_rmdup.narrowPeak_peak_16976	66	.	3.56505	8.69641	6.66747	118
chr11	97995705	97996245	SRR8550325_PAIRED_rmdup.narrowPeak_peak_16977	92	.	4.09321	11.3191	9.2146	335
chr11	98022109	98023249	SRR8550325_PAIRED_rmdup.narrowPeak_peak_16978	85	.	3.96117	10.642	8.55543	856
chr11	98026258	98027409	SRR8550325_PAIRED_rmdup.narrowPeak_peak_16979	762	.	13.2039	79.0158	76.2183	502
chr11	98031375	98031821	SRR8550325_PAIRED_rmdup.narrowPeak_peak_16980	149	.	5.14952	17.1927	14.9642	241
chr11	98035938	98036310	SRR8550325_PAIRED_rmdup.narrowPeak_peak_16981	92	.	4.09321	11.3191	9.2146	151
chr11	98052420	98052869	SRR8550325_PAIRED_rmdup.narrowPeak_peak_16982	38	.	2.90486	5.77056	3.8563	181
chr11	98053148	98053593	SRR8550325_PAIRED_rmdup.narrowPeak_peak_16983	370	.	8.45049	39.5729	37.0683	373
chr11	98075485	98075664	SRR8550325_PAIRED_rmdup.narrowPeak_peak_16984	112	.	4.48932	13.4302	11.2755	66
chr11	98149096	98150811	SRR8550325_PAIRED_rmdup.narrowPeak_peak_16985	773	.	13.3359	80.2026	77.3977	1495
chr11	98192822	98193630	SRR8550325_PAIRED_rmdup.narrowPeak_peak_16986	680	.	12.2796	70.8314	68.0862	506
chr11	98202224	98203682	SRR8550325_PAIRED_rmdup.narrowPeak_peak_16987	669	.	12.1476	69.6804	66.9428	449
chr11	98265069	98265298	SRR8550325_PAIRED_rmdup.narrowPeak_peak_16988	112	.	4.48932	13.4302	11.2755	135
chr11	98294543	98295019	SRR8550325_PAIRED_rmdup.narrowPeak_peak_16989	249	.	6.73399	27.2792	24.9042	195
chr11	98327248	98327980	SRR8550325_PAIRED_rmdup.narrowPeak_peak_16990	173	.	5.54564	19.5833	17.3149	448
chr11	98328258	98328545	SRR8550325_PAIRED_rmdup.narrowPeak_peak_16991	60	.	3.43301	8.07807	6.06978	76
chr11	98338594	98338916	SRR8550325_PAIRED_rmdup.narrowPeak_peak_16992	28	.	2.64078	4.72569	2.86714	47
chr11	98342474	98343011	SRR8550325_PAIRED_rmdup.narrowPeak_peak_16993	214	.	6.20583	23.7673	21.4373	247
chr11	98345409	98345626	SRR8550325_PAIRED_rmdup.narrowPeak_peak_16994	66	.	3.56505	8.69641	6.66747	89
chr11	98355820	98356013	SRR8550325_PAIRED_rmdup.narrowPeak_peak_16995	197	.	5.94175	22.065	19.7589	136
chr11	98357839	98358863	SRR8550325_PAIRED_rmdup.narrowPeak_peak_16996	285	.	7.26214	30.9255	28.5081	397
chr11	98399938	98400684	SRR8550325_PAIRED_rmdup.narrowPeak_peak_16997	692	.	12.4117	71.9871	69.2343	533
chr11	98412324	98413326	SRR8550325_PAIRED_rmdup.narrowPeak_peak_16998	341	.	8.05437	36.6261	34.1494	278
chr11	98438579	98439206	SRR8550325_PAIRED_rmdup.narrowPeak_peak_16999	514	.	10.299	54.0829	51.4561	500
chr11	98457280	98458303	SRR8550325_PAIRED_rmdup.narrowPeak_peak_17000	472	.	9.77088	49.8175	47.2244	316
chr11	98497712	98498093	SRR8550325_PAIRED_rmdup.narrowPeak_peak_17001	43	.	3.0369	6.32129	4.38156	357
chr11	98545602	98546100	SRR8550325_PAIRED_rmdup.narrowPeak_peak_17002	98	.	4.22525	12.0098	9.88794	141
chr11	98550762	98551622	SRR8550325_PAIRED_rmdup.narrowPeak_peak_17003	1237	.	18.2214	126.818	123.749	387
chr11	98681969	98683153	SRR8550325_PAIRED_rmdup.narrowPeak_peak_17009	1263	.	18.4855	129.471	126.389	396
chr11	98700013	98700269	SRR8550325_PAIRED_rmdup.narrowPeak_peak_17010	165	.	5.4136	18.776	16.5206	96
chr11	98710497	98710829	SRR8550325_PAIRED_rmdup.narrowPeak_peak_17011	173	.	5.54564	19.5833	17.3149	67
chr11	98721676	98721968	SRR8550325_PAIRED_rmdup.narrowPeak_peak_17012	33	.	2.77282	5.23843	3.35113	199
chr11	98729201	98729709	SRR8550325_PAIRED_rmdup.narrowPeak_peak_17013	715	.	12.6757	74.3121	71.5444	251
chr11	98740187	98740803	SRR8550325_PAIRED_rmdup.narrowPeak_peak_17014	98	.	4.22525	12.0098	9.88794	423
chr11	98740976	98741283	SRR8550325_PAIRED_rmdup.narrowPeak_peak_17015	24	.	2.50874	4.23318	2.40547	260
chr11	98741648	98742329	SRR8550325_PAIRED_rmdup.narrowPeak_peak_17016	715	.	12.6757	74.3121	71.5444	370
chr11	98747271	98747645	SRR8550325_PAIRED_rmdup.narrowPeak_peak_17017	134	.	4.88544	15.653	13.4528	315
chr11	98754749	98755082	SRR8550325_PAIRED_rmdup.narrowPeak_peak_17018	92	.	4.09321	11.3191	9.2146	177
chr11	98768233	98768427	SRR8550325_PAIRED_rmdup.narrowPeak_peak_17019	24	.	2.50874	4.23318	2.40547	29
chr11	98768575	98768724	SRR8550325_PAIRED_rmdup.narrowPeak_peak_17020	15	.	2.24466	3.3126	1.5551	143
chr11	98773743	98774201	SRR8550325_PAIRED_rmdup.narrowPeak_peak_17021	906	.	14.7884	93.5309	90.6459	303
chr11	98775136	98775752	SRR8550325_PAIRED_rmdup.narrowPeak_peak_17022	727	.	12.8078	75.4814	72.7061	274
chr11	98776895	98777233	SRR8550325_PAIRED_rmdup.narrowPeak_peak_17023	249	.	6.73399	27.2792	24.9042	117
chr11	98783214	98783799	SRR8550325_PAIRED_rmdup.narrowPeak_peak_17024	370	.	8.45049	39.5729	37.0683	272
chr11	98786937	98787297	SRR8550325_PAIRED_rmdup.narrowPeak_peak_17025	441	.	9.37476	46.6793	44.1123	158
chr11	98788907	98789142	SRR8550325_PAIRED_rmdup.narrowPeak_peak_17026	931	.	15.0524	96.0057	93.1065	143
chr11	98794367	98797147	SRR8550325_PAIRED_rmdup.narrowPeak_peak_17027	390	.	8.71457	41.5713	39.0485	762
chr11	98809328	98810252	SRR8550325_PAIRED_rmdup.narrowPeak_peak_17028	1069	.	16.5049	109.882	106.904	360
chr11	98836492	98837623	SRR8550325_PAIRED_rmdup.narrowPeak_peak_17029	536	.	10.5631	56.249	53.606	412
chr11	98859193	98859543	SRR8550325_PAIRED_rmdup.narrowPeak_peak_17030	165	.	5.4136	18.776	16.5206	65
chr11	98863274	98863703	SRR8550325_PAIRED_rmdup.narrowPeak_peak_17031	612	.	11.4874	63.9965	61.2977	309
chr11	98864040	98864281	SRR8550325_PAIRED_rmdup.narrowPeak_peak_17032	60	.	3.43301	8.07807	6.06978	23
chr11	98902473	98903188	SRR8550325_PAIRED_rmdup.narrowPeak_peak_17033	105	.	4.35728	12.7136	10.5751	317
chr11	98907410	98908038	SRR8550325_PAIRED_rmdup.narrowPeak_peak_17034	1744	.	23.1068	177.775	174.449	325
chr11	98922329	98922471	SRR8550325_PAIRED_rmdup.narrowPeak_peak_17035	38	.	2.90486	5.77056	3.8563	82
chr11	98922844	98923274	SRR8550325_PAIRED_rmdup.narrowPeak_peak_17036	351	.	8.18641	37.6015	35.1155	149
chr11	98925502	98925681	SRR8550325_PAIRED_rmdup.narrowPeak_peak_17037	24	.	2.50874	4.23318	2.40547	128
chr11	98925827	98926299	SRR8550325_PAIRED_rmdup.narrowPeak_peak_17038	303	.	7.52622	32.796	30.3583	100
chr11	98928503	98928681	SRR8550325_PAIRED_rmdup.narrowPeak_peak_17039	19	.	2.3767	3.76182	1.96753	8
chr11	98936014	98936562	SRR8550325_PAIRED_rmdup.narrowPeak_peak_17040	322	.	7.7903	34.6965	32.239	248
chr11	98937462	98938515	SRR8550325_PAIRED_rmdup.narrowPeak_peak_17041	715	.	12.6757	74.3121	71.5444	131
chr11	98940900	98941052	SRR8550325_PAIRED_rmdup.narrowPeak_peak_17042	49	.	3.16893	6.8899	4.9262	84
chr11	98941994	98942500	SRR8550325_PAIRED_rmdup.narrowPeak_peak_17043	231	.	6.46991	25.5058	23.1529	246
chr11	98954416	98954554	SRR8550325_PAIRED_rmdup.narrowPeak_peak_17044	28	.	2.64078	4.72569	2.86714	7
chr11	98959481	98961164	SRR8550325_PAIRED_rmdup.narrowPeak_peak_17045	257	.	6.86602	28.1786	25.7927	1020
chr11	98963111	98964241	SRR8550325_PAIRED_rmdup.narrowPeak_peak_17046	514	.	10.299	54.0829	51.4561	492
chr11	98966997	98967148	SRR8550325_PAIRED_rmdup.narrowPeak_peak_17047	38	.	2.90486	5.77056	3.8563	62
chr11	98968747	98969402	SRR8550325_PAIRED_rmdup.narrowPeak_peak_17048	157	.	5.28156	17.979	15.737	342
chr11	98969580	98969806	SRR8550325_PAIRED_rmdup.narrowPeak_peak_17049	33	.	2.77282	5.23843	3.35113	44
chr11	98972259	98972594	SRR8550325_PAIRED_rmdup.narrowPeak_peak_17050	142	.	5.01748	16.4173	14.2028	126
chr11	98975426	98975670	SRR8550325_PAIRED_rmdup.narrowPeak_peak_17051	127	.	4.7534	14.9002	12.7147	95
chr11	98981760	98982982	SRR8550325_PAIRED_rmdup.narrowPeak_peak_17052	451	.	9.5068	47.7194	45.1437	738
chr11	99023772	99024794	SRR8550325_PAIRED_rmdup.narrowPeak_peak_17053	1081	.	16.6369	111.164	108.18	623
chr11	99039773	99040654	SRR8550325_PAIRED_rmdup.narrowPeak_peak_17054	845	.	14.1282	87.4118	84.563	227
chr11	99040825	99041944	SRR8550325_PAIRED_rmdup.narrowPeak_peak_17055	845	.	14.1282	87.4118	84.563	497
chr11	99047127	99047525	SRR8550325_PAIRED_rmdup.narrowPeak_peak_17056	294	.	7.39418	31.8569	29.4292	104
chr11	99055505	99056179	SRR8550325_PAIRED_rmdup.narrowPeak_peak_17057	773	.	13.3359	80.2026	77.3977	278
chr11	99071492	99072396	SRR8550325_PAIRED_rmdup.narrowPeak_peak_17058	351	.	8.18641	37.6015	35.1155	428
chr11	99078127	99078491	SRR8550325_PAIRED_rmdup.narrowPeak_peak_17059	38	.	2.90486	5.77056	3.8563	328
chr11	99095771	99096698	SRR8550325_PAIRED_rmdup.narrowPeak_peak_17060	205	.	6.07379	22.9115	20.5933	224
chr11	99096911	99097182	SRR8550325_PAIRED_rmdup.narrowPeak_peak_17061	43	.	3.0369	6.32129	4.38156	217
chr11	99113151	99113535	SRR8550325_PAIRED_rmdup.narrowPeak_peak_17062	240	.	6.60195	26.3883	24.0242	167
chr11	99132063	99132645	SRR8550325_PAIRED_rmdup.narrowPeak_peak_17063	472	.	9.77088	49.8175	47.2244	322
chr11	99134607	99134816	SRR8550325_PAIRED_rmdup.narrowPeak_peak_17064	72	.	3.69709	9.33019	7.28128	127
chr11	99147207	99148720	SRR8550325_PAIRED_rmdup.narrowPeak_peak_17065	214	.	6.20583	23.7673	21.4373	1039
chr11	99149164	99149313	SRR8550325_PAIRED_rmdup.narrowPeak_peak_17066	92	.	4.09321	11.3191	9.2146	66
chr11	99149566	99149779	SRR8550325_PAIRED_rmdup.narrowPeak_peak_17067	72	.	3.69709	9.33019	7.28128	108
chr11	99149931	99150373	SRR8550325_PAIRED_rmdup.narrowPeak_peak_17068	294	.	7.39418	31.8569	29.4292	220
chr11	99189191	99189722	SRR8550325_PAIRED_rmdup.narrowPeak_peak_17069	197	.	5.94175	22.065	19.7589	262
chr11	99206860	99207337	SRR8550325_PAIRED_rmdup.narrowPeak_peak_17070	54	.	3.30097	7.4757	5.48924	213
chr11	99207723	99207920	SRR8550325_PAIRED_rmdup.narrowPeak_peak_17071	38	.	2.90486	5.77056	3.8563	151
chr11	99208203	99208409	SRR8550325_PAIRED_rmdup.narrowPeak_peak_17072	43	.	3.0369	6.32129	4.38156	171
chr11	99229462	99231379	SRR8550325_PAIRED_rmdup.narrowPeak_peak_17073	980	.	15.5806	101.001	98.0727	1284
chr11	99244026	99244187	SRR8550325_PAIRED_rmdup.narrowPeak_peak_17074	28	.	2.64078	4.72569	2.86714	37
chr11	99307660	99307843	SRR8550325_PAIRED_rmdup.narrowPeak_peak_17075	231	.	6.46991	25.5058	23.1529	94
chr11	99364436	99364691	SRR8550325_PAIRED_rmdup.narrowPeak_peak_17076	85	.	3.96117	10.642	8.55543	170
chr11	99379689	99379918	SRR8550325_PAIRED_rmdup.narrowPeak_peak_17077	181	.	5.67767	20.4007	18.1195	114
chr11	99385640	99386704	SRR8550325_PAIRED_rmdup.narrowPeak_peak_17078	514	.	10.299	54.0829	51.4561	474
chr11	99413468	99413652	SRR8550325_PAIRED_rmdup.narrowPeak_peak_17079	24	.	2.50874	4.23318	2.40547	170
chr11	99450894	99451313	SRR8550325_PAIRED_rmdup.narrowPeak_peak_17080	119	.	4.62136	14.1592	11.9888	170
chr11	99463318	99463560	SRR8550325_PAIRED_rmdup.narrowPeak_peak_17081	38	.	2.90486	5.77056	3.8563	84
chr11	99464502	99465195	SRR8550325_PAIRED_rmdup.narrowPeak_peak_17082	197	.	5.94175	22.065	19.7589	460
chr11	99466251	99466442	SRR8550325_PAIRED_rmdup.narrowPeak_peak_17083	38	.	2.90486	5.77056	3.8563	68
chr11	99493324	99493514	SRR8550325_PAIRED_rmdup.narrowPeak_peak_17084	38	.	2.90486	5.77056	3.8563	62
chr11	99574040	99574428	SRR8550325_PAIRED_rmdup.narrowPeak_peak_17085	612	.	11.4874	63.9965	61.2977	245
chr11	99778601	99778831	SRR8550325_PAIRED_rmdup.narrowPeak_peak_17086	54	.	3.30097	7.4757	5.48924	161
chr11	99841976	99842206	SRR8550325_PAIRED_rmdup.narrowPeak_peak_17087	38	.	2.90486	5.77056	3.8563	70
chr11	99993990	99994144	SRR8550325_PAIRED_rmdup.narrowPeak_peak_17088	49	.	3.16893	6.8899	4.9262	105
chr11	100004908	100005228	SRR8550325_PAIRED_rmdup.narrowPeak_peak_17089	142	.	5.01748	16.4173	14.2028	125
chr11	100144980	100145332	SRR8550325_PAIRED_rmdup.narrowPeak_peak_17090	28	.	2.64078	4.72569	2.86714	22
chr11	100168921	100169295	SRR8550325_PAIRED_rmdup.narrowPeak_peak_17091	214	.	6.20583	23.7673	21.4373	261
chr11	100169546	100169767	SRR8550325_PAIRED_rmdup.narrowPeak_peak_17092	43	.	3.0369	6.32129	4.38156	4
chr11	100203510	100203746	SRR8550325_PAIRED_rmdup.narrowPeak_peak_17093	173	.	5.54564	19.5833	17.3149	131
chr11	100281808	100282404	SRR8550325_PAIRED_rmdup.narrowPeak_peak_17094	257	.	6.86602	28.1786	25.7927	334
chr11	100282643	100282829	SRR8550325_PAIRED_rmdup.narrowPeak_peak_17095	173	.	5.54564	19.5833	17.3149	98
chr11	100295258	100295761	SRR8550325_PAIRED_rmdup.narrowPeak_peak_17096	738	.	12.9398	76.6552	73.8724	266
chr11	100298122	100298783	SRR8550325_PAIRED_rmdup.narrowPeak_peak_17097	197	.	5.94175	22.065	19.7589	342
chr11	100300349	100300729	SRR8550325_PAIRED_rmdup.narrowPeak_peak_17098	165	.	5.4136	18.776	16.5206	203
chr11	100319112	100320846	SRR8550325_PAIRED_rmdup.narrowPeak_peak_17099	1645	.	22.1825	167.85	164.573	617
chr11	100322579	100323921	SRR8550325_PAIRED_rmdup.narrowPeak_peak_17100	249	.	6.73399	27.2792	24.9042	1206
chr11	100335853	100336202	SRR8550325_PAIRED_rmdup.narrowPeak_peak_17101	38	.	2.90486	5.77056	3.8563	144
chr11	100355724	100356615	SRR8550325_PAIRED_rmdup.narrowPeak_peak_17102	370	.	8.45049	39.5729	37.0683	474
chr11	100362398	100362855	SRR8550325_PAIRED_rmdup.narrowPeak_peak_17103	231	.	6.46991	25.5058	23.1529	254
chr11	100388076	100388227	SRR8550325_PAIRED_rmdup.narrowPeak_peak_17104	54	.	3.30097	7.4757	5.48924	13
chr11	100395385	100395570	SRR8550325_PAIRED_rmdup.narrowPeak_peak_17105	24	.	2.50874	4.23318	2.40547	27
chr11	100396382	100396564	SRR8550325_PAIRED_rmdup.narrowPeak_peak_17106	60	.	3.43301	8.07807	6.06978	52
chr11	100397225	100398280	SRR8550325_PAIRED_rmdup.narrowPeak_peak_17107	1424	.	20.0699	145.648	142.483	625
chr11	100414012	100415135	SRR8550325_PAIRED_rmdup.narrowPeak_peak_17108	1974	.	25.2194	200.907	197.471	529
chr11	100415385	100415992	SRR8550325_PAIRED_rmdup.narrowPeak_peak_17109	189	.	5.80971	21.228	18.9342	388
chr11	100425971	100426247	SRR8550325_PAIRED_rmdup.narrowPeak_peak_17110	38	.	2.90486	5.77056	3.8563	59
chr11	100440659	100441170	SRR8550325_PAIRED_rmdup.narrowPeak_peak_17111	360	.	8.31845	38.5838	36.0885	408
chr11	100472074	100473141	SRR8550325_PAIRED_rmdup.narrowPeak_peak_17112	1133	.	17.1651	116.329	113.317	719
chr11	100527064	100528592	SRR8550325_PAIRED_rmdup.narrowPeak_peak_17113	1290	.	18.7495	132.138	129.041	929
chr11	100545309	100545889	SRR8550325_PAIRED_rmdup.narrowPeak_peak_17114	451	.	9.5068	47.7194	45.1437	310
chr11	100570534	100570760	SRR8550325_PAIRED_rmdup.narrowPeak_peak_17115	222	.	6.33787	24.6321	22.2906	123
chr11	100574696	100575364	SRR8550325_PAIRED_rmdup.narrowPeak_peak_17116	165	.	5.4136	18.776	16.5206	367
chr11	100618938	100620262	SRR8550325_PAIRED_rmdup.narrowPeak_peak_17117	1172	.	17.5612	120.238	117.205	836
chr11	100622556	100623239	SRR8550325_PAIRED_rmdup.narrowPeak_peak_17118	857	.	14.2602	88.6277	85.7717	380
chr11	100626845	100627147	SRR8550325_PAIRED_rmdup.narrowPeak_peak_17119	43	.	3.0369	6.32129	4.38156	222
chr11	100640154	100640560	SRR8550325_PAIRED_rmdup.narrowPeak_peak_17120	231	.	6.46991	25.5058	23.1529	195
chr11	100695027	100695169	SRR8550325_PAIRED_rmdup.narrowPeak_peak_17121	60	.	3.43301	8.07807	6.06978	134
chr11	100701392	100701563	SRR8550325_PAIRED_rmdup.narrowPeak_peak_17122	60	.	3.43301	8.07807	6.06978	131
chr11	100702417	100702765	SRR8550325_PAIRED_rmdup.narrowPeak_peak_17123	149	.	5.14952	17.1927	14.9642	218
chr11	100711916	100712829	SRR8550325_PAIRED_rmdup.narrowPeak_peak_17124	514	.	10.299	54.0829	51.4561	525
chr11	100713662	100714342	SRR8550325_PAIRED_rmdup.narrowPeak_peak_17125	92	.	4.09321	11.3191	9.2146	187
chr11	100714648	100714981	SRR8550325_PAIRED_rmdup.narrowPeak_peak_17126	142	.	5.01748	16.4173	14.2028	68
chr11	100737801	100738837	SRR8550325_PAIRED_rmdup.narrowPeak_peak_17127	1801	.	23.635	183.501	180.147	476
chr11	100758868	100759060	SRR8550325_PAIRED_rmdup.narrowPeak_peak_17128	105	.	4.35728	12.7136	10.5751	121
chr11	100761723	100762308	SRR8550325_PAIRED_rmdup.narrowPeak_peak_17129	181	.	5.67767	20.4007	18.1195	186
chr11	100770699	100771003	SRR8550325_PAIRED_rmdup.narrowPeak_peak_17130	79	.	3.82913	9.97888	7.91078	149
chr11	100820006	100820480	SRR8550325_PAIRED_rmdup.narrowPeak_peak_17131	165	.	5.4136	18.776	16.5206	265
chr11	100850054	100851429	SRR8550325_PAIRED_rmdup.narrowPeak_peak_17132	430	.	9.24273	45.6452	43.0868	299
chr11	100860195	100860760	SRR8550325_PAIRED_rmdup.narrowPeak_peak_17133	266	.	6.99806	29.0862	26.6896	285
chr11	100893551	100893759	SRR8550325_PAIRED_rmdup.narrowPeak_peak_17134	197	.	5.94175	22.065	19.7589	111
chr11	100939094	100940051	SRR8550325_PAIRED_rmdup.narrowPeak_peak_17135	2180	.	27.068	221.626	218.095	636
chr11	100957342	100957593	SRR8550325_PAIRED_rmdup.narrowPeak_peak_17136	85	.	3.96117	10.642	8.55543	39
chr11	100959300	100959718	SRR8550325_PAIRED_rmdup.narrowPeak_peak_17137	134	.	4.88544	15.653	13.4528	354
chr11	100969512	100970860	SRR8550325_PAIRED_rmdup.narrowPeak_peak_17138	112	.	4.48932	13.4302	11.2755	484
chr11	100983299	100983665	SRR8550325_PAIRED_rmdup.narrowPeak_peak_17139	231	.	6.46991	25.5058	23.1529	246
chr11	101009064	101009757	SRR8550325_PAIRED_rmdup.narrowPeak_peak_17140	1211	.	17.9573	124.176	121.122	342
chr11	101066918	101067348	SRR8550325_PAIRED_rmdup.narrowPeak_peak_17141	331	.	7.92234	35.6577	33.1906	281
chr11	101069757	101070534	SRR8550325_PAIRED_rmdup.narrowPeak_peak_17142	514	.	10.299	54.0829	51.4561	322
chr11	101079821	101079958	SRR8550325_PAIRED_rmdup.narrowPeak_peak_17143	19	.	2.3767	3.76182	1.96753	24
chr11	101082212	101083207	SRR8550325_PAIRED_rmdup.narrowPeak_peak_17144	360	.	8.31845	38.5838	36.0885	421
chr11	101086759	101087711	SRR8550325_PAIRED_rmdup.narrowPeak_peak_17145	579	.	11.0913	60.6453	57.9702	445
chr11	101094927	101095924	SRR8550325_PAIRED_rmdup.narrowPeak_peak_17146	809	.	13.732	83.7886	80.9615	549
chr11	101119566	101120424	SRR8550325_PAIRED_rmdup.narrowPeak_peak_17147	1858	.	24.1631	189.265	185.884	457
chr11	101143688	101144113	SRR8550325_PAIRED_rmdup.narrowPeak_peak_17148	149	.	5.14952	17.1927	14.9642	231
chr11	101149374	101149916	SRR8550325_PAIRED_rmdup.narrowPeak_peak_17149	72	.	3.69709	9.33019	7.28128	258
chr11	101155834	101156267	SRR8550325_PAIRED_rmdup.narrowPeak_peak_17150	119	.	4.62136	14.1592	11.9888	102
chr11	101164020	101164248	SRR8550325_PAIRED_rmdup.narrowPeak_peak_17151	28	.	2.64078	4.72569	2.86714	86
chr11	101170330	101170557	SRR8550325_PAIRED_rmdup.narrowPeak_peak_17152	28	.	2.64078	4.72569	2.86714	17
chr11	101170954	101172451	SRR8550325_PAIRED_rmdup.narrowPeak_peak_17153	738	.	12.9398	76.6552	73.8724	473
chr11	101173642	101174450	SRR8550325_PAIRED_rmdup.narrowPeak_peak_17154	601	.	11.3553	62.8744	60.1836	324
chr11	101191268	101191483	SRR8550325_PAIRED_rmdup.narrowPeak_peak_17155	54	.	3.30097	7.4757	5.48924	90
chr11	101212022	101212215	SRR8550325_PAIRED_rmdup.narrowPeak_peak_17156	112	.	4.48932	13.4302	11.2755	85
chr11	101226042	101226673	SRR8550325_PAIRED_rmdup.narrowPeak_peak_17157	173	.	5.54564	19.5833	17.3149	384
chr11	101231296	101231540	SRR8550325_PAIRED_rmdup.narrowPeak_peak_17158	28	.	2.64078	4.72569	2.86714	37
chr11	101244927	101245474	SRR8550325_PAIRED_rmdup.narrowPeak_peak_17159	157	.	5.28156	17.979	15.737	293
chr11	101246082	101246726	SRR8550325_PAIRED_rmdup.narrowPeak_peak_17160	134	.	4.88544	15.653	13.4528	241
chr11	101253651	101254004	SRR8550325_PAIRED_rmdup.narrowPeak_peak_17161	85	.	3.96117	10.642	8.55543	153
chr11	101260080	101261148	SRR8550325_PAIRED_rmdup.narrowPeak_peak_17162	275	.	7.1301	30.0019	27.5947	519
chr11	101278723	101279329	SRR8550325_PAIRED_rmdup.narrowPeak_peak_17163	1030	.	16.1087	106.054	103.098	284
chr11	101301923	101302419	SRR8550325_PAIRED_rmdup.narrowPeak_peak_17164	420	.	9.11069	44.6173	42.0677	342
chr11	101315730	101316649	SRR8550325_PAIRED_rmdup.narrowPeak_peak_17165	536	.	10.5631	56.249	53.606	367
chr11	101323762	101323976	SRR8550325_PAIRED_rmdup.narrowPeak_peak_17166	85	.	3.96117	10.642	8.55543	58
chr11	101334586	101334785	SRR8550325_PAIRED_rmdup.narrowPeak_peak_17167	127	.	4.7534	14.9002	12.7147	86
chr11	101338339	101338873	SRR8550325_PAIRED_rmdup.narrowPeak_peak_17168	331	.	7.92234	35.6577	33.1906	305
chr11	101417023	101417879	SRR8550325_PAIRED_rmdup.narrowPeak_peak_17169	205	.	6.07379	22.9115	20.5933	475
chr11	101424475	101425700	SRR8550325_PAIRED_rmdup.narrowPeak_peak_17170	738	.	12.9398	76.6552	73.8724	566
chr11	101442089	101442725	SRR8550325_PAIRED_rmdup.narrowPeak_peak_17171	1250	.	18.3534	128.143	125.067	150
chr11	101462715	101462969	SRR8550325_PAIRED_rmdup.narrowPeak_peak_17172	38	.	2.90486	5.77056	3.8563	77
chr11	101465262	101466301	SRR8550325_PAIRED_rmdup.narrowPeak_peak_17173	181	.	5.67767	20.4007	18.1195	848
chr11	101467719	101468567	SRR8550325_PAIRED_rmdup.narrowPeak_peak_17174	240	.	6.60195	26.3883	24.0242	283
chr11	101551617	101553096	SRR8550325_PAIRED_rmdup.narrowPeak_peak_17175	1534	.	21.1262	156.662	153.442	1178
chr11	101582015	101582440	SRR8550325_PAIRED_rmdup.narrowPeak_peak_17176	105	.	4.35728	12.7136	10.5751	248
chr11	101602526	101602716	SRR8550325_PAIRED_rmdup.narrowPeak_peak_17177	24	.	2.50874	4.23318	2.40547	87
chr11	101604350	101605046	SRR8550325_PAIRED_rmdup.narrowPeak_peak_17178	294	.	7.39418	31.8569	29.4292	496
chr11	101626795	101627508	SRR8550325_PAIRED_rmdup.narrowPeak_peak_17179	257	.	6.86602	28.1786	25.7927	290
chr11	101627728	101628476	SRR8550325_PAIRED_rmdup.narrowPeak_peak_17180	119	.	4.62136	14.1592	11.9888	271
chr11	101641250	101641745	SRR8550325_PAIRED_rmdup.narrowPeak_peak_17181	134	.	4.88544	15.653	13.4528	182
chr11	101641894	101642491	SRR8550325_PAIRED_rmdup.narrowPeak_peak_17182	968	.	15.4486	99.7464	96.8256	186
chr11	101645128	101645394	SRR8550325_PAIRED_rmdup.narrowPeak_peak_17183	98	.	4.22525	12.0098	9.88794	167
chr11	101657679	101659136	SRR8550325_PAIRED_rmdup.narrowPeak_peak_17184	2166	.	26.9359	220.132	216.608	800
chr11	101665286	101665969	SRR8550325_PAIRED_rmdup.narrowPeak_peak_17185	536	.	10.5631	56.249	53.606	261
chr11	101763840	101763998	SRR8550325_PAIRED_rmdup.narrowPeak_peak_17187	85	.	3.96117	10.642	8.55543	81
chr11	101772148	101772875	SRR8550325_PAIRED_rmdup.narrowPeak_peak_17188	715	.	12.6757	74.3121	71.5444	533
chr11	101784528	101784843	SRR8550325_PAIRED_rmdup.narrowPeak_peak_17189	54	.	3.30097	7.4757	5.48924	67
chr11	101785014	101785839	SRR8550325_PAIRED_rmdup.narrowPeak_peak_17190	646	.	11.8835	67.3924	64.6701	408
chr11	101813346	101813663	SRR8550325_PAIRED_rmdup.narrowPeak_peak_17191	197	.	5.94175	22.065	19.7589	131
chr11	101814850	101815434	SRR8550325_PAIRED_rmdup.narrowPeak_peak_17192	85	.	3.96117	10.642	8.55543	95
chr11	101815578	101815761	SRR8550325_PAIRED_rmdup.narrowPeak_peak_17193	24	.	2.50874	4.23318	2.40547	81
chr11	101815940	101816178	SRR8550325_PAIRED_rmdup.narrowPeak_peak_17194	49	.	3.16893	6.8899	4.9262	26
chr11	101830188	101830401	SRR8550325_PAIRED_rmdup.narrowPeak_peak_17195	60	.	3.43301	8.07807	6.06978	110
chr11	101870514	101870658	SRR8550325_PAIRED_rmdup.narrowPeak_peak_17196	19	.	2.3767	3.76182	1.96753	5
chr11	101881666	101882058	SRR8550325_PAIRED_rmdup.narrowPeak_peak_17197	149	.	5.14952	17.1927	14.9642	89
chr11	101894331	101894564	SRR8550325_PAIRED_rmdup.narrowPeak_peak_17198	173	.	5.54564	19.5833	17.3149	155
chr11	101896677	101897339	SRR8550325_PAIRED_rmdup.narrowPeak_peak_17199	85	.	3.96117	10.642	8.55543	303
chr11	101905230	101905373	SRR8550325_PAIRED_rmdup.narrowPeak_peak_17200	149	.	5.14952	17.1927	14.9642	59
chr11	101910161	101910535	SRR8550325_PAIRED_rmdup.narrowPeak_peak_17201	165	.	5.4136	18.776	16.5206	300
chr11	101919740	101919942	SRR8550325_PAIRED_rmdup.narrowPeak_peak_17202	112	.	4.48932	13.4302	11.2755	121
chr11	101937248	101937431	SRR8550325_PAIRED_rmdup.narrowPeak_peak_17203	43	.	3.0369	6.32129	4.38156	64
chr11	101963729	101964275	SRR8550325_PAIRED_rmdup.narrowPeak_peak_17204	112	.	4.48932	13.4302	11.2755	306
chr11	101964716	101964942	SRR8550325_PAIRED_rmdup.narrowPeak_peak_17205	33	.	2.77282	5.23843	3.35113	84
chr11	101968475	101969089	SRR8550325_PAIRED_rmdup.narrowPeak_peak_17206	181	.	5.67767	20.4007	18.1195	446
chr11	101984045	101985169	SRR8550325_PAIRED_rmdup.narrowPeak_peak_17207	165	.	5.4136	18.776	16.5206	161
chr11	101986010	101986493	SRR8550325_PAIRED_rmdup.narrowPeak_peak_17208	127	.	4.7534	14.9002	12.7147	189
chr11	102010281	102010665	SRR8550325_PAIRED_rmdup.narrowPeak_peak_17209	98	.	4.22525	12.0098	9.88794	35
chr11	102026509	102027573	SRR8550325_PAIRED_rmdup.narrowPeak_peak_17210	601	.	11.3553	62.8744	60.1836	581
chr11	102040088	102040578	SRR8550325_PAIRED_rmdup.narrowPeak_peak_17211	257	.	6.86602	28.1786	25.7927	234
chr11	102061093	102061375	SRR8550325_PAIRED_rmdup.narrowPeak_peak_17212	60	.	3.43301	8.07807	6.06978	270
chr11	102082202	102082755	SRR8550325_PAIRED_rmdup.narrowPeak_peak_17213	351	.	8.18641	37.6015	35.1155	340
chr11	102087015	102087875	SRR8550325_PAIRED_rmdup.narrowPeak_peak_17214	173	.	5.54564	19.5833	17.3149	664
chr11	102088258	102088813	SRR8550325_PAIRED_rmdup.narrowPeak_peak_17215	390	.	8.71457	41.5713	39.0485	305
chr11	102089035	102089657	SRR8550325_PAIRED_rmdup.narrowPeak_peak_17216	275	.	7.1301	30.0019	27.5947	209
chr11	102097081	102097304	SRR8550325_PAIRED_rmdup.narrowPeak_peak_17217	85	.	3.96117	10.642	8.55543	142
chr11	102102599	102102756	SRR8550325_PAIRED_rmdup.narrowPeak_peak_17218	134	.	4.88544	15.653	13.4528	72
chr11	102138355	102138819	SRR8550325_PAIRED_rmdup.narrowPeak_peak_17219	205	.	6.07379	22.9115	20.5933	224
chr11	102145368	102145853	SRR8550325_PAIRED_rmdup.narrowPeak_peak_17220	66	.	3.56505	8.69641	6.66747	307
chr11	102156218	102156743	SRR8550325_PAIRED_rmdup.narrowPeak_peak_17221	214	.	6.20583	23.7673	21.4373	184
chr11	102184771	102185537	SRR8550325_PAIRED_rmdup.narrowPeak_peak_17222	441	.	9.37476	46.6793	44.1123	435
chr11	102189366	102190043	SRR8550325_PAIRED_rmdup.narrowPeak_peak_17223	257	.	6.86602	28.1786	25.7927	292
chr11	102218678	102219199	SRR8550325_PAIRED_rmdup.narrowPeak_peak_17224	360	.	8.31845	38.5838	36.0885	269
chr11	102229857	102230646	SRR8550325_PAIRED_rmdup.narrowPeak_peak_17225	590	.	11.2233	61.7573	59.0744	414
chr11	102248568	102249303	SRR8550325_PAIRED_rmdup.narrowPeak_peak_17226	430	.	9.24273	45.6452	43.0868	241
chr11	102257455	102257688	SRR8550325_PAIRED_rmdup.narrowPeak_peak_17227	60	.	3.43301	8.07807	6.06978	167
chr11	102267446	102267761	SRR8550325_PAIRED_rmdup.narrowPeak_peak_17228	127	.	4.7534	14.9002	12.7147	230
chr11	102276393	102276844	SRR8550325_PAIRED_rmdup.narrowPeak_peak_17229	142	.	5.01748	16.4173	14.2028	282
chr11	102282031	102282212	SRR8550325_PAIRED_rmdup.narrowPeak_peak_17230	24	.	2.50874	4.23318	2.40547	67
chr11	102284380	102285184	SRR8550325_PAIRED_rmdup.narrowPeak_peak_17231	680	.	12.2796	70.8314	68.0862	438
chr11	102295881	102297850	SRR8550325_PAIRED_rmdup.narrowPeak_peak_17232	1384	.	19.6738	141.564	138.42	1285
chr11	102308871	102309597	SRR8550325_PAIRED_rmdup.narrowPeak_peak_17233	993	.	15.7126	102.259	99.3236	262
chr11	102316432	102319806	SRR8550325_PAIRED_rmdup.narrowPeak_peak_17234	568	.	10.9592	59.5383	56.8712	2763
chr11	102320130	102320590	SRR8550325_PAIRED_rmdup.narrowPeak_peak_17235	222	.	6.33787	24.6321	22.2906	201
chr11	102320791	102320986	SRR8550325_PAIRED_rmdup.narrowPeak_peak_17236	24	.	2.50874	4.23318	2.40547	169
chr11	102375919	102376100	SRR8550325_PAIRED_rmdup.narrowPeak_peak_17237	33	.	2.77282	5.23843	3.35113	86
chr11	102393075	102393720	SRR8550325_PAIRED_rmdup.narrowPeak_peak_17238	231	.	6.46991	25.5058	23.1529	313
chr11	102406912	102408939	SRR8550325_PAIRED_rmdup.narrowPeak_peak_17239	931	.	15.0524	96.0057	93.1065	1708
chr11	102411807	102411993	SRR8550325_PAIRED_rmdup.narrowPeak_peak_17240	322	.	7.7903	34.6965	32.239	73
chr11	102430090	102431445	SRR8550325_PAIRED_rmdup.narrowPeak_peak_17241	993	.	15.7126	102.259	99.3236	347
chr11	102434476	102434688	SRR8550325_PAIRED_rmdup.narrowPeak_peak_17242	275	.	7.1301	30.0019	27.5947	103
chr11	102437280	102438918	SRR8550325_PAIRED_rmdup.narrowPeak_peak_17243	312	.	7.65826	33.7425	31.2949	1214
chr11	102447079	102447945	SRR8550325_PAIRED_rmdup.narrowPeak_peak_17244	420	.	9.11069	44.6173	42.0677	577
chr11	102455590	102456442	SRR8550325_PAIRED_rmdup.narrowPeak_peak_17245	312	.	7.65826	33.7425	31.2949	221
chr11	102466966	102467556	SRR8550325_PAIRED_rmdup.narrowPeak_peak_17246	360	.	8.31845	38.5838	36.0885	225
chr11	102555585	102556716	SRR8550325_PAIRED_rmdup.narrowPeak_peak_17247	906	.	14.7884	93.5309	90.6459	773
chr11	102572914	102573406	SRR8550325_PAIRED_rmdup.narrowPeak_peak_17248	266	.	6.99806	29.0862	26.6896	96
chr11	102578817	102579386	SRR8550325_PAIRED_rmdup.narrowPeak_peak_17249	142	.	5.01748	16.4173	14.2028	107
chr11	102595243	102596021	SRR8550325_PAIRED_rmdup.narrowPeak_peak_17250	266	.	6.99806	29.0862	26.6896	370
chr11	102602831	102603365	SRR8550325_PAIRED_rmdup.narrowPeak_peak_17251	142	.	5.01748	16.4173	14.2028	474
chr11	102603586	102606484	SRR8550325_PAIRED_rmdup.narrowPeak_peak_17252	1056	.	16.3728	108.602	105.632	711
chr11	102607894	102608389	SRR8550325_PAIRED_rmdup.narrowPeak_peak_17253	112	.	4.48932	13.4302	11.2755	384
chr11	102611044	102611232	SRR8550325_PAIRED_rmdup.narrowPeak_peak_17254	66	.	3.56505	8.69641	6.66747	89
chr11	102624053	102625035	SRR8550325_PAIRED_rmdup.narrowPeak_peak_17255	430	.	9.24273	45.6452	43.0868	390
chr11	102625187	102625335	SRR8550325_PAIRED_rmdup.narrowPeak_peak_17256	54	.	3.30097	7.4757	5.48924	69
chr11	102630796	102631376	SRR8550325_PAIRED_rmdup.narrowPeak_peak_17257	54	.	3.30097	7.4757	5.48924	262
chr11	102633415	102633670	SRR8550325_PAIRED_rmdup.narrowPeak_peak_17258	54	.	3.30097	7.4757	5.48924	205
chr11	102636935	102637305	SRR8550325_PAIRED_rmdup.narrowPeak_peak_17259	60	.	3.43301	8.07807	6.06978	289
chr11	102651360	102651643	SRR8550325_PAIRED_rmdup.narrowPeak_peak_17260	49	.	3.16893	6.8899	4.9262	140
chr11	102690303	102690451	SRR8550325_PAIRED_rmdup.narrowPeak_peak_17261	49	.	3.16893	6.8899	4.9262	61
chr11	102697522	102698068	SRR8550325_PAIRED_rmdup.narrowPeak_peak_17262	341	.	8.05437	36.6261	34.1494	288
chr11	102739316	102739816	SRR8550325_PAIRED_rmdup.narrowPeak_peak_17263	112	.	4.48932	13.4302	11.2755	28
chr11	102761629	102761782	SRR8550325_PAIRED_rmdup.narrowPeak_peak_17264	43	.	3.0369	6.32129	4.38156	100
chr11	102770792	102771115	SRR8550325_PAIRED_rmdup.narrowPeak_peak_17265	79	.	3.82913	9.97888	7.91078	160
chr11	102773768	102775307	SRR8550325_PAIRED_rmdup.narrowPeak_peak_17266	1133	.	17.1651	116.329	113.317	1106
chr11	102777580	102778335	SRR8550325_PAIRED_rmdup.narrowPeak_peak_17267	105	.	4.35728	12.7136	10.5751	678
chr11	102818353	102819911	SRR8550325_PAIRED_rmdup.narrowPeak_peak_17268	579	.	11.0913	60.6453	57.9702	1050
chr11	102855950	102856263	SRR8550325_PAIRED_rmdup.narrowPeak_peak_17269	105	.	4.35728	12.7136	10.5751	129
chr11	102864360	102864543	SRR8550325_PAIRED_rmdup.narrowPeak_peak_17270	92	.	4.09321	11.3191	9.2146	144
chr11	102880646	102881577	SRR8550325_PAIRED_rmdup.narrowPeak_peak_17271	451	.	9.5068	47.7194	45.1437	495
chr11	102892895	102893575	SRR8550325_PAIRED_rmdup.narrowPeak_peak_17272	360	.	8.31845	38.5838	36.0885	222
chr11	102900897	102901223	SRR8550325_PAIRED_rmdup.narrowPeak_peak_17273	285	.	7.26214	30.9255	28.5081	128
chr11	102924854	102925631	SRR8550325_PAIRED_rmdup.narrowPeak_peak_17274	750	.	13.0719	77.8333	75.0432	299
chr11	102945915	102947232	SRR8550325_PAIRED_rmdup.narrowPeak_peak_17275	441	.	9.37476	46.6793	44.1123	853
chr11	102948396	102948930	SRR8550325_PAIRED_rmdup.narrowPeak_peak_17276	119	.	4.62136	14.1592	11.9888	351
chr11	102962882	102964092	SRR8550325_PAIRED_rmdup.narrowPeak_peak_17277	112	.	4.48932	13.4302	11.2755	671
chr11	102989772	102990493	SRR8550325_PAIRED_rmdup.narrowPeak_peak_17278	92	.	4.09321	11.3191	9.2146	555
chr11	102991593	102991897	SRR8550325_PAIRED_rmdup.narrowPeak_peak_17279	66	.	3.56505	8.69641	6.66747	207
chr11	103080236	103080711	SRR8550325_PAIRED_rmdup.narrowPeak_peak_17284	66	.	3.56505	8.69641	6.66747	187
chr11	103101441	103102312	SRR8550325_PAIRED_rmdup.narrowPeak_peak_17285	222	.	6.33787	24.6321	22.2906	198
chr11	103102576	103103326	SRR8550325_PAIRED_rmdup.narrowPeak_peak_17286	993	.	15.7126	102.259	99.3236	324
chr11	103111877	103112605	SRR8550325_PAIRED_rmdup.narrowPeak_peak_17287	157	.	5.28156	17.979	15.737	167
chr11	103114997	103117927	SRR8550325_PAIRED_rmdup.narrowPeak_peak_17288	2121	.	26.5398	215.663	212.159	1094
chr11	103131803	103133706	SRR8550325_PAIRED_rmdup.narrowPeak_peak_17289	1974	.	25.2194	200.907	197.471	1300
chr11	103142402	103142766	SRR8550325_PAIRED_rmdup.narrowPeak_peak_17290	43	.	3.0369	6.32129	4.38156	309
chr11	103158610	103159512	SRR8550325_PAIRED_rmdup.narrowPeak_peak_17291	331	.	7.92234	35.6577	33.1906	602
chr11	103170730	103171433	SRR8550325_PAIRED_rmdup.narrowPeak_peak_17292	112	.	4.48932	13.4302	11.2755	270
chr11	103192734	103192910	SRR8550325_PAIRED_rmdup.narrowPeak_peak_17293	24	.	2.50874	4.23318	2.40547	12
chr11	103199507	103199792	SRR8550325_PAIRED_rmdup.narrowPeak_peak_17294	49	.	3.16893	6.8899	4.9262	239
chr11	103217931	103218513	SRR8550325_PAIRED_rmdup.narrowPeak_peak_17295	79	.	3.82913	9.97888	7.91078	265
chr11	103233135	103233313	SRR8550325_PAIRED_rmdup.narrowPeak_peak_17296	92	.	4.09321	11.3191	9.2146	65
chr11	103248463	103248672	SRR8550325_PAIRED_rmdup.narrowPeak_peak_17297	43	.	3.0369	6.32129	4.38156	44
chr11	103266850	103268399	SRR8550325_PAIRED_rmdup.narrowPeak_peak_17298	2839	.	32.7457	287.745	283.925	736
chr11	103292184	103292591	SRR8550325_PAIRED_rmdup.narrowPeak_peak_17299	66	.	3.56505	8.69641	6.66747	264
chr11	103311853	103312604	SRR8550325_PAIRED_rmdup.narrowPeak_peak_17300	400	.	8.84661	42.5802	40.0484	486
chr11	103327028	103327311	SRR8550325_PAIRED_rmdup.narrowPeak_peak_17301	205	.	6.07379	22.9115	20.5933	160
chr11	103332441	103332977	SRR8550325_PAIRED_rmdup.narrowPeak_peak_17302	231	.	6.46991	25.5058	23.1529	259
chr11	103333902	103334395	SRR8550325_PAIRED_rmdup.narrowPeak_peak_17303	119	.	4.62136	14.1592	11.9888	235
chr11	103358972	103359532	SRR8550325_PAIRED_rmdup.narrowPeak_peak_17304	341	.	8.05437	36.6261	34.1494	255
chr11	103360031	103360969	SRR8550325_PAIRED_rmdup.narrowPeak_peak_17305	727	.	12.8078	75.4814	72.7061	405
chr11	103361521	103361673	SRR8550325_PAIRED_rmdup.narrowPeak_peak_17306	60	.	3.43301	8.07807	6.06978	77
chr11	103362193	103362438	SRR8550325_PAIRED_rmdup.narrowPeak_peak_17307	92	.	4.09321	11.3191	9.2146	117
chr11	103362753	103363719	SRR8550325_PAIRED_rmdup.narrowPeak_peak_17308	134	.	4.88544	15.653	13.4528	415
chr11	103412305	103413269	SRR8550325_PAIRED_rmdup.narrowPeak_peak_17309	1146	.	17.2971	117.629	114.609	402
chr11	103464483	103464679	SRR8550325_PAIRED_rmdup.narrowPeak_peak_17310	33	.	2.77282	5.23843	3.35113	133
chr11	103639508	103639904	SRR8550325_PAIRED_rmdup.narrowPeak_peak_17311	173	.	5.54564	19.5833	17.3149	93
chr11	103648031	103648435	SRR8550325_PAIRED_rmdup.narrowPeak_peak_17312	189	.	5.80971	21.228	18.9342	227
chr11	103649349	103650236	SRR8550325_PAIRED_rmdup.narrowPeak_peak_17313	142	.	5.01748	16.4173	14.2028	583
chr11	103667127	103667298	SRR8550325_PAIRED_rmdup.narrowPeak_peak_17314	43	.	3.0369	6.32129	4.38156	55
chr11	103675693	103675978	SRR8550325_PAIRED_rmdup.narrowPeak_peak_17315	240	.	6.60195	26.3883	24.0242	95
chr11	103689102	103689286	SRR8550325_PAIRED_rmdup.narrowPeak_peak_17316	28	.	2.64078	4.72569	2.86714	129
chr11	103696795	103698219	SRR8550325_PAIRED_rmdup.narrowPeak_peak_17317	1438	.	20.202	147.015	143.843	1039
chr11	103711955	103712314	SRR8550325_PAIRED_rmdup.narrowPeak_peak_17318	112	.	4.48932	13.4302	11.2755	262
chr11	103721489	103722159	SRR8550325_PAIRED_rmdup.narrowPeak_peak_17319	54	.	3.30097	7.4757	5.48924	9
chr11	103749324	103750315	SRR8550325_PAIRED_rmdup.narrowPeak_peak_17320	181	.	5.67767	20.4007	18.1195	496
chr11	103758841	103759156	SRR8550325_PAIRED_rmdup.narrowPeak_peak_17321	105	.	4.35728	12.7136	10.5751	67
chr11	103763853	103764189	SRR8550325_PAIRED_rmdup.narrowPeak_peak_17322	222	.	6.33787	24.6321	22.2906	47
chr11	103773596	103774604	SRR8550325_PAIRED_rmdup.narrowPeak_peak_17323	112	.	4.48932	13.4302	11.2755	459
chr11	103780285	103780433	SRR8550325_PAIRED_rmdup.narrowPeak_peak_17324	43	.	3.0369	6.32129	4.38156	59
chr11	103809154	103810731	SRR8550325_PAIRED_rmdup.narrowPeak_peak_17325	441	.	9.37476	46.6793	44.1123	1045
chr11	103840903	103841435	SRR8550325_PAIRED_rmdup.narrowPeak_peak_17326	54	.	3.30097	7.4757	5.48924	150
chr11	103841908	103842092	SRR8550325_PAIRED_rmdup.narrowPeak_peak_17327	28	.	2.64078	4.72569	2.86714	60
chr11	103884442	103885302	SRR8550325_PAIRED_rmdup.narrowPeak_peak_17328	451	.	9.5068	47.7194	45.1437	483
chr11	103953579	103954340	SRR8550325_PAIRED_rmdup.narrowPeak_peak_17329	797	.	13.6	82.5891	79.7693	557
chr11	103966133	103967277	SRR8550325_PAIRED_rmdup.narrowPeak_peak_17330	2376	.	28.7845	241.237	237.618	484
chr11	103987396	103987711	SRR8550325_PAIRED_rmdup.narrowPeak_peak_17331	249	.	6.73399	27.2792	24.9042	182
chr11	103990403	103990674	SRR8550325_PAIRED_rmdup.narrowPeak_peak_17332	49	.	3.16893	6.8899	4.9262	41
chr11	104099592	104099770	SRR8550325_PAIRED_rmdup.narrowPeak_peak_17333	92	.	4.09321	11.3191	9.2146	118
chr11	104114743	104115206	SRR8550325_PAIRED_rmdup.narrowPeak_peak_17334	1357	.	19.4097	138.856	135.725	145
chr11	104131759	104132082	SRR8550325_PAIRED_rmdup.narrowPeak_peak_17335	222	.	6.33787	24.6321	22.2906	173
chr11	104132514	104133941	SRR8550325_PAIRED_rmdup.narrowPeak_peak_17336	127	.	4.7534	14.9002	12.7147	474
chr11	104157797	104158671	SRR8550325_PAIRED_rmdup.narrowPeak_peak_17337	624	.	11.6194	65.1236	62.4169	248
chr11	104171630	104171940	SRR8550325_PAIRED_rmdup.narrowPeak_peak_17338	127	.	4.7534	14.9002	12.7147	103
chr11	104179074	104179211	SRR8550325_PAIRED_rmdup.narrowPeak_peak_17339	43	.	3.0369	6.32129	4.38156	87
chr11	104195791	104196121	SRR8550325_PAIRED_rmdup.narrowPeak_peak_17340	612	.	11.4874	63.9965	61.2977	213
chr11	104197852	104198112	SRR8550325_PAIRED_rmdup.narrowPeak_peak_17341	66	.	3.56505	8.69641	6.66747	197
chr11	104230881	104232715	SRR8550325_PAIRED_rmdup.narrowPeak_peak_17342	1172	.	17.5612	120.238	117.205	429
chr11	104246194	104246589	SRR8550325_PAIRED_rmdup.narrowPeak_peak_17343	54	.	3.30097	7.4757	5.48924	345
chr11	104258961	104259216	SRR8550325_PAIRED_rmdup.narrowPeak_peak_17344	38	.	2.90486	5.77056	3.8563	180
chr11	104278181	104278483	SRR8550325_PAIRED_rmdup.narrowPeak_peak_17345	85	.	3.96117	10.642	8.55543	226
chr11	104289101	104290183	SRR8550325_PAIRED_rmdup.narrowPeak_peak_17346	993	.	15.7126	102.259	99.3236	657
chr11	104302670	104302870	SRR8550325_PAIRED_rmdup.narrowPeak_peak_17347	60	.	3.43301	8.07807	6.06978	109
chr11	104303279	104303846	SRR8550325_PAIRED_rmdup.narrowPeak_peak_17348	410	.	8.97865	43.5956	41.0548	222
chr11	104315651	104315988	SRR8550325_PAIRED_rmdup.narrowPeak_peak_17349	410	.	8.97865	43.5956	41.0548	212
chr11	104318931	104319708	SRR8550325_PAIRED_rmdup.narrowPeak_peak_17350	197	.	5.94175	22.065	19.7589	194
chr11	104379775	104379913	SRR8550325_PAIRED_rmdup.narrowPeak_peak_17351	54	.	3.30097	7.4757	5.48924	46
chr11	104440700	104441068	SRR8550325_PAIRED_rmdup.narrowPeak_peak_17352	85	.	3.96117	10.642	8.55543	57
chr11	104441220	104443318	SRR8550325_PAIRED_rmdup.narrowPeak_peak_17353	1989	.	25.3515	202.373	198.93	1654
chr11	104468520	104470042	SRR8550325_PAIRED_rmdup.narrowPeak_peak_17354	1687	.	22.5787	172.088	168.79	953
chr11	104549561	104551399	SRR8550325_PAIRED_rmdup.narrowPeak_peak_17355	3205	.	35.7826	324.477	320.504	1124
chr11	104565610	104565805	SRR8550325_PAIRED_rmdup.narrowPeak_peak_17356	92	.	4.09321	11.3191	9.2146	120
chr11	104571307	104571729	SRR8550325_PAIRED_rmdup.narrowPeak_peak_17357	197	.	5.94175	22.065	19.7589	305
chr11	104590078	104590571	SRR8550325_PAIRED_rmdup.narrowPeak_peak_17358	906	.	14.7884	93.5309	90.6459	255
chr11	104595931	104596074	SRR8550325_PAIRED_rmdup.narrowPeak_peak_17359	15	.	2.24466	3.3126	1.5551	17
chr11	104607453	104608573	SRR8550325_PAIRED_rmdup.narrowPeak_peak_17360	461	.	9.63884	48.7655	46.1811	660
chr11	104624805	104625740	SRR8550325_PAIRED_rmdup.narrowPeak_peak_17361	525	.	10.4311	55.1632	52.5283	403
chr11	104625934	104626342	SRR8550325_PAIRED_rmdup.narrowPeak_peak_17362	189	.	5.80971	21.228	18.9342	243
chr11	104648669	104648873	SRR8550325_PAIRED_rmdup.narrowPeak_peak_17363	92	.	4.09321	11.3191	9.2146	22
chr11	104685563	104685890	SRR8550325_PAIRED_rmdup.narrowPeak_peak_17364	240	.	6.60195	26.3883	24.0242	257
chr11	104703935	104704325	SRR8550325_PAIRED_rmdup.narrowPeak_peak_17365	72	.	3.69709	9.33019	7.28128	104
chr11	104764175	104764641	SRR8550325_PAIRED_rmdup.narrowPeak_peak_17366	142	.	5.01748	16.4173	14.2028	336
chr11	104768016	104768512	SRR8550325_PAIRED_rmdup.narrowPeak_peak_17367	257	.	6.86602	28.1786	25.7927	272
chr11	104970347	104970603	SRR8550325_PAIRED_rmdup.narrowPeak_peak_17368	54	.	3.30097	7.4757	5.48924	198
chr11	105029081	105029230	SRR8550325_PAIRED_rmdup.narrowPeak_peak_17369	43	.	3.0369	6.32129	4.38156	20
chr11	105071392	105071700	SRR8550325_PAIRED_rmdup.narrowPeak_peak_17370	38	.	2.90486	5.77056	3.8563	55
chr11	105123847	105124467	SRR8550325_PAIRED_rmdup.narrowPeak_peak_17371	514	.	10.299	54.0829	51.4561	348
chr11	105125530	105126911	SRR8550325_PAIRED_rmdup.narrowPeak_peak_17372	931	.	15.0524	96.0057	93.1065	981
chr11	105151851	105152079	SRR8550325_PAIRED_rmdup.narrowPeak_peak_17373	105	.	4.35728	12.7136	10.5751	48
chr11	105153156	105154185	SRR8550325_PAIRED_rmdup.narrowPeak_peak_17374	1384	.	19.6738	141.564	138.42	413
chr11	105180516	105182777	SRR8550325_PAIRED_rmdup.narrowPeak_peak_17375	2225	.	27.4641	226.121	222.569	717
chr11	105210764	105210927	SRR8550325_PAIRED_rmdup.narrowPeak_peak_17376	33	.	2.77282	5.23843	3.35113	53
chr11	105261499	105262143	SRR8550325_PAIRED_rmdup.narrowPeak_peak_17377	275	.	7.1301	30.0019	27.5947	339
chr11	105270093	105270449	SRR8550325_PAIRED_rmdup.narrowPeak_peak_17378	214	.	6.20583	23.7673	21.4373	216
chr11	105282523	105282918	SRR8550325_PAIRED_rmdup.narrowPeak_peak_17379	612	.	11.4874	63.9965	61.2977	135
chr11	105285628	105286169	SRR8550325_PAIRED_rmdup.narrowPeak_peak_17380	149	.	5.14952	17.1927	14.9642	253
chr11	105289466	105289612	SRR8550325_PAIRED_rmdup.narrowPeak_peak_17381	33	.	2.77282	5.23843	3.35113	94
chr11	105291573	105293471	SRR8550325_PAIRED_rmdup.narrowPeak_peak_17382	1043	.	16.2408	107.326	104.363	761
chr11	105293957	105294354	SRR8550325_PAIRED_rmdup.narrowPeak_peak_17383	79	.	3.82913	9.97888	7.91078	154
chr11	105312680	105314050	SRR8550325_PAIRED_rmdup.narrowPeak_peak_17384	857	.	14.2602	88.6277	85.7717	495
chr11	105331710	105331937	SRR8550325_PAIRED_rmdup.narrowPeak_peak_17385	38	.	2.90486	5.77056	3.8563	168
chr11	105347756	105348045	SRR8550325_PAIRED_rmdup.narrowPeak_peak_17386	85	.	3.96117	10.642	8.55543	187
chr11	105353291	105353851	SRR8550325_PAIRED_rmdup.narrowPeak_peak_17387	33	.	2.77282	5.23843	3.35113	508
chr11	105362804	105363495	SRR8550325_PAIRED_rmdup.narrowPeak_peak_17388	482	.	9.90292	50.8754	48.2736	328
chr11	105388324	105388922	SRR8550325_PAIRED_rmdup.narrowPeak_peak_17389	157	.	5.28156	17.979	15.737	279
chr11	105456267	105457109	SRR8550325_PAIRED_rmdup.narrowPeak_peak_17390	266	.	6.99806	29.0862	26.6896	583
chr11	105467393	105467568	SRR8550325_PAIRED_rmdup.narrowPeak_peak_17391	72	.	3.69709	9.33019	7.28128	87
chr11	105507380	105508584	SRR8550325_PAIRED_rmdup.narrowPeak_peak_17392	451	.	9.5068	47.7194	45.1437	763
chr11	105525749	105525939	SRR8550325_PAIRED_rmdup.narrowPeak_peak_17393	85	.	3.96117	10.642	8.55543	83
chr11	105589177	105590553	SRR8550325_PAIRED_rmdup.narrowPeak_peak_17394	1873	.	24.2952	190.712	187.324	403
chr11	105592007	105592382	SRR8550325_PAIRED_rmdup.narrowPeak_peak_17395	142	.	5.01748	16.4173	14.2028	119
chr11	105668089	105668326	SRR8550325_PAIRED_rmdup.narrowPeak_peak_17396	66	.	3.56505	8.69641	6.66747	111
chr11	105731650	105731834	SRR8550325_PAIRED_rmdup.narrowPeak_peak_17397	92	.	4.09321	11.3191	9.2146	78
chr11	105758338	105759587	SRR8550325_PAIRED_rmdup.narrowPeak_peak_17398	993	.	15.7126	102.259	99.3236	454
chr11	105801539	105801960	SRR8550325_PAIRED_rmdup.narrowPeak_peak_17399	105	.	4.35728	12.7136	10.5751	150
chr11	105855306	105856221	SRR8550325_PAIRED_rmdup.narrowPeak_peak_17400	390	.	8.71457	41.5713	39.0485	473
chr11	105911539	105912018	SRR8550325_PAIRED_rmdup.narrowPeak_peak_17401	240	.	6.60195	26.3883	24.0242	226
chr11	105926968	105927507	SRR8550325_PAIRED_rmdup.narrowPeak_peak_17402	568	.	10.9592	59.5383	56.8712	276
chr11	105942073	105942220	SRR8550325_PAIRED_rmdup.narrowPeak_peak_17403	19	.	2.3767	3.76182	1.96753	1
chr11	105943520	105944587	SRR8550325_PAIRED_rmdup.narrowPeak_peak_17404	303	.	7.52622	32.796	30.3583	681
chr11	105946981	105947187	SRR8550325_PAIRED_rmdup.narrowPeak_peak_17405	60	.	3.43301	8.07807	6.06978	54
chr11	105967431	105968512	SRR8550325_PAIRED_rmdup.narrowPeak_peak_17406	285	.	7.26214	30.9255	28.5081	821
chr11	106007942	106008226	SRR8550325_PAIRED_rmdup.narrowPeak_peak_17407	197	.	5.94175	22.065	19.7589	99
chr11	106020162	106020764	SRR8550325_PAIRED_rmdup.narrowPeak_peak_17408	105	.	4.35728	12.7136	10.5751	315
chr11	106065702	106066595	SRR8550325_PAIRED_rmdup.narrowPeak_peak_17411	1357	.	19.4097	138.856	135.725	339
chr11	106076439	106076608	SRR8550325_PAIRED_rmdup.narrowPeak_peak_17412	214	.	6.20583	23.7673	21.4373	52
chr11	106083649	106085702	SRR8550325_PAIRED_rmdup.narrowPeak_peak_17413	3678	.	39.6117	371.992	367.825	678
chr11	106158477	106158781	SRR8550325_PAIRED_rmdup.narrowPeak_peak_17414	19	.	2.3767	3.76182	1.96753	291
chr11	106159064	106161543	SRR8550325_PAIRED_rmdup.narrowPeak_peak_17415	1146	.	17.2971	117.629	114.609	773
chr11	106192891	106194151	SRR8550325_PAIRED_rmdup.narrowPeak_peak_17416	1534	.	21.1262	156.662	153.442	598
chr11	106216069	106217416	SRR8550325_PAIRED_rmdup.narrowPeak_peak_17417	1357	.	19.4097	138.856	135.725	386
chr11	106302778	106303038	SRR8550325_PAIRED_rmdup.narrowPeak_peak_17425	142	.	5.01748	16.4173	14.2028	79
chr11	106314228	106314548	SRR8550325_PAIRED_rmdup.narrowPeak_peak_17426	33	.	2.77282	5.23843	3.35113	205
chr11	106316339	106316881	SRR8550325_PAIRED_rmdup.narrowPeak_peak_17427	189	.	5.80971	21.228	18.9342	277
chr11	106325859	106326074	SRR8550325_PAIRED_rmdup.narrowPeak_peak_17428	119	.	4.62136	14.1592	11.9888	126
chr11	106366445	106366797	SRR8550325_PAIRED_rmdup.narrowPeak_peak_17429	157	.	5.28156	17.979	15.737	85
chr11	106391780	106392279	SRR8550325_PAIRED_rmdup.narrowPeak_peak_17430	312	.	7.65826	33.7425	31.2949	221
chr11	106418694	106419077	SRR8550325_PAIRED_rmdup.narrowPeak_peak_17431	331	.	7.92234	35.6577	33.1906	129
chr11	106481644	106481851	SRR8550325_PAIRED_rmdup.narrowPeak_peak_17432	85	.	3.96117	10.642	8.55543	110
chr11	106487060	106488321	SRR8550325_PAIRED_rmdup.narrowPeak_peak_17433	1520	.	20.9942	155.276	152.062	629
chr11	106491324	106491763	SRR8550325_PAIRED_rmdup.narrowPeak_peak_17434	205	.	6.07379	22.9115	20.5933	241
chr11	106500361	106502244	SRR8550325_PAIRED_rmdup.narrowPeak_peak_17435	1357	.	19.4097	138.856	135.725	475
chr11	106502886	106503345	SRR8550325_PAIRED_rmdup.narrowPeak_peak_17436	49	.	3.16893	6.8899	4.9262	57
chr11	106513156	106513588	SRR8550325_PAIRED_rmdup.narrowPeak_peak_17437	112	.	4.48932	13.4302	11.2755	174
chr11	106515340	106515546	SRR8550325_PAIRED_rmdup.narrowPeak_peak_17438	19	.	2.3767	3.76182	1.96753	61
chr11	106526734	106527193	SRR8550325_PAIRED_rmdup.narrowPeak_peak_17439	38	.	2.90486	5.77056	3.8563	405
chr11	106612282	106613540	SRR8550325_PAIRED_rmdup.narrowPeak_peak_17440	1069	.	16.5049	109.882	106.904	904
chr11	106627752	106628128	SRR8550325_PAIRED_rmdup.narrowPeak_peak_17441	266	.	6.99806	29.0862	26.6896	225
chr11	106648266	106648737	SRR8550325_PAIRED_rmdup.narrowPeak_peak_17442	119	.	4.62136	14.1592	11.9888	169
chr11	106658183	106658375	SRR8550325_PAIRED_rmdup.narrowPeak_peak_17443	28	.	2.64078	4.72569	2.86714	82
chr11	106660207	106660555	SRR8550325_PAIRED_rmdup.narrowPeak_peak_17444	24	.	2.50874	4.23318	2.40547	147
chr11	106674522	106675029	SRR8550325_PAIRED_rmdup.narrowPeak_peak_17445	66	.	3.56505	8.69641	6.66747	75
chr11	106727809	106728251	SRR8550325_PAIRED_rmdup.narrowPeak_peak_17446	54	.	3.30097	7.4757	5.48924	256
chr11	106737317	106737658	SRR8550325_PAIRED_rmdup.narrowPeak_peak_17447	28	.	2.64078	4.72569	2.86714	69
chr11	106778702	106780251	SRR8550325_PAIRED_rmdup.narrowPeak_peak_17448	1575	.	21.5223	160.838	157.596	816
chr11	106787244	106789973	SRR8550325_PAIRED_rmdup.narrowPeak_peak_17449	1146	.	17.2971	117.629	114.609	1884
chr11	106919674	106921293	SRR8550325_PAIRED_rmdup.narrowPeak_peak_17450	1357	.	19.4097	138.856	135.725	1026
chr11	106980551	106980718	SRR8550325_PAIRED_rmdup.narrowPeak_peak_17451	205	.	6.07379	22.9115	20.5933	69
chr11	106997663	106997897	SRR8550325_PAIRED_rmdup.narrowPeak_peak_17452	28	.	2.64078	4.72569	2.86714	190
chr11	106998811	107000063	SRR8550325_PAIRED_rmdup.narrowPeak_peak_17453	658	.	12.0155	68.534	65.804	658
chr11	107001881	107002199	SRR8550325_PAIRED_rmdup.narrowPeak_peak_17454	165	.	5.4136	18.776	16.5206	87
chr11	107011765	107011969	SRR8550325_PAIRED_rmdup.narrowPeak_peak_17455	15	.	2.24466	3.3126	1.5551	156
chr11	107012278	107013173	SRR8550325_PAIRED_rmdup.narrowPeak_peak_17456	1237	.	18.2214	126.818	123.749	527
chr11	107025908	107026216	SRR8550325_PAIRED_rmdup.narrowPeak_peak_17457	60	.	3.43301	8.07807	6.06978	137
chr11	107027496	107028688	SRR8550325_PAIRED_rmdup.narrowPeak_peak_17458	1018	.	15.9767	104.785	101.836	659
chr11	107044499	107044677	SRR8550325_PAIRED_rmdup.narrowPeak_peak_17459	142	.	5.01748	16.4173	14.2028	73
chr11	107114181	107114373	SRR8550325_PAIRED_rmdup.narrowPeak_peak_17460	19	.	2.3767	3.76182	1.96753	50
chr11	107130983	107132882	SRR8550325_PAIRED_rmdup.narrowPeak_peak_17461	833	.	13.9961	86.2	83.3584	1231
chr11	107223807	107224403	SRR8550325_PAIRED_rmdup.narrowPeak_peak_17463	149	.	5.14952	17.1927	14.9642	236
chr11	107230181	107230360	SRR8550325_PAIRED_rmdup.narrowPeak_peak_17464	119	.	4.62136	14.1592	11.9888	144
chr11	107279214	107279507	SRR8550325_PAIRED_rmdup.narrowPeak_peak_17465	149	.	5.14952	17.1927	14.9642	187
chr11	107279666	107279870	SRR8550325_PAIRED_rmdup.narrowPeak_peak_17466	38	.	2.90486	5.77056	3.8563	156
chr11	107337418	107337831	SRR8550325_PAIRED_rmdup.narrowPeak_peak_17467	49	.	3.16893	6.8899	4.9262	180
chr11	107341320	107341581	SRR8550325_PAIRED_rmdup.narrowPeak_peak_17468	142	.	5.01748	16.4173	14.2028	149
chr11	107376357	107376565	SRR8550325_PAIRED_rmdup.narrowPeak_peak_17469	112	.	4.48932	13.4302	11.2755	96
chr11	107413119	107413912	SRR8550325_PAIRED_rmdup.narrowPeak_peak_17470	257	.	6.86602	28.1786	25.7927	367
chr11	107468849	107472014	SRR8550325_PAIRED_rmdup.narrowPeak_peak_17471	1370	.	19.5418	140.209	137.071	1947
chr11	107473003	107473694	SRR8550325_PAIRED_rmdup.narrowPeak_peak_17472	370	.	8.45049	39.5729	37.0683	383
chr11	107479149	107479822	SRR8550325_PAIRED_rmdup.narrowPeak_peak_17473	1107	.	16.901	113.74	110.741	345
chr11	107510776	107511332	SRR8550325_PAIRED_rmdup.narrowPeak_peak_17474	79	.	3.82913	9.97888	7.91078	431
chr11	107512052	107512322	SRR8550325_PAIRED_rmdup.narrowPeak_peak_17475	222	.	6.33787	24.6321	22.2906	57
chr11	107546726	107548749	SRR8550325_PAIRED_rmdup.narrowPeak_peak_17476	536	.	10.5631	56.249	53.606	1260
chr11	107573357	107573555	SRR8550325_PAIRED_rmdup.narrowPeak_peak_17477	38	.	2.90486	5.77056	3.8563	175
chr11	107585103	107585348	SRR8550325_PAIRED_rmdup.narrowPeak_peak_17478	49	.	3.16893	6.8899	4.9262	194
chr11	107625818	107626017	SRR8550325_PAIRED_rmdup.narrowPeak_peak_17479	33	.	2.77282	5.23843	3.35113	57
chr11	107629442	107629748	SRR8550325_PAIRED_rmdup.narrowPeak_peak_17480	165	.	5.4136	18.776	16.5206	247
chr11	107683852	107684484	SRR8550325_PAIRED_rmdup.narrowPeak_peak_17481	173	.	5.54564	19.5833	17.3149	453
chr11	107793317	107795486	SRR8550325_PAIRED_rmdup.narrowPeak_peak_17482	536	.	10.5631	56.249	53.606	1054
chr11	107799650	107799797	SRR8550325_PAIRED_rmdup.narrowPeak_peak_17483	19	.	2.3767	3.76182	1.96753	120
chr11	107809920	107810218	SRR8550325_PAIRED_rmdup.narrowPeak_peak_17484	33	.	2.77282	5.23843	3.35113	265
chr11	107853052	107853370	SRR8550325_PAIRED_rmdup.narrowPeak_peak_17485	38	.	2.90486	5.77056	3.8563	191
chr11	107859378	107859695	SRR8550325_PAIRED_rmdup.narrowPeak_peak_17486	231	.	6.46991	25.5058	23.1529	133
chr11	107864072	107864329	SRR8550325_PAIRED_rmdup.narrowPeak_peak_17487	72	.	3.69709	9.33019	7.28128	125
chr11	107865246	107865405	SRR8550325_PAIRED_rmdup.narrowPeak_peak_17488	119	.	4.62136	14.1592	11.9888	69
chr11	107914776	107915166	SRR8550325_PAIRED_rmdup.narrowPeak_peak_17489	351	.	8.18641	37.6015	35.1155	209
chr11	107920051	107920549	SRR8550325_PAIRED_rmdup.narrowPeak_peak_17490	181	.	5.67767	20.4007	18.1195	236
chr11	107982465	107982775	SRR8550325_PAIRED_rmdup.narrowPeak_peak_17491	249	.	6.73399	27.2792	24.9042	230
chr11	107994597	107994780	SRR8550325_PAIRED_rmdup.narrowPeak_peak_17492	189	.	5.80971	21.228	18.9342	77
chr11	108025849	108025990	SRR8550325_PAIRED_rmdup.narrowPeak_peak_17493	49	.	3.16893	6.8899	4.9262	36
chr11	108031083	108031352	SRR8550325_PAIRED_rmdup.narrowPeak_peak_17494	105	.	4.35728	12.7136	10.5751	53
chr11	108038014	108038265	SRR8550325_PAIRED_rmdup.narrowPeak_peak_17495	60	.	3.43301	8.07807	6.06978	62
chr11	108128685	108128993	SRR8550325_PAIRED_rmdup.narrowPeak_peak_17496	214	.	6.20583	23.7673	21.4373	117
chr11	108150419	108150759	SRR8550325_PAIRED_rmdup.narrowPeak_peak_17497	79	.	3.82913	9.97888	7.91078	158
chr11	108210756	108211260	SRR8550325_PAIRED_rmdup.narrowPeak_peak_17498	38	.	2.90486	5.77056	3.8563	202
chr11	108215586	108215870	SRR8550325_PAIRED_rmdup.narrowPeak_peak_17499	303	.	7.52622	32.796	30.3583	97
chr11	108237175	108237512	SRR8550325_PAIRED_rmdup.narrowPeak_peak_17500	72	.	3.69709	9.33019	7.28128	47
chr11	108260658	108261049	SRR8550325_PAIRED_rmdup.narrowPeak_peak_17501	79	.	3.82913	9.97888	7.91078	324
chr11	108282798	108282948	SRR8550325_PAIRED_rmdup.narrowPeak_peak_17502	38	.	2.90486	5.77056	3.8563	102
chr11	108334087	108334459	SRR8550325_PAIRED_rmdup.narrowPeak_peak_17503	28	.	2.64078	4.72569	2.86714	108
chr11	108336345	108336763	SRR8550325_PAIRED_rmdup.narrowPeak_peak_17504	127	.	4.7534	14.9002	12.7147	266
chr11	108342776	108344482	SRR8550325_PAIRED_rmdup.narrowPeak_peak_17505	1277	.	18.6175	130.803	127.714	1160
chr11	108419923	108420140	SRR8550325_PAIRED_rmdup.narrowPeak_peak_17507	142	.	5.01748	16.4173	14.2028	111
chr11	108424373	108425878	SRR8550325_PAIRED_rmdup.narrowPeak_peak_17508	2698	.	31.5573	273.618	269.86	734
chr11	108444147	108444333	SRR8550325_PAIRED_rmdup.narrowPeak_peak_17509	19	.	2.3767	3.76182	1.96753	1
chr11	108449880	108450212	SRR8550325_PAIRED_rmdup.narrowPeak_peak_17510	54	.	3.30097	7.4757	5.48924	133
chr11	108527791	108528355	SRR8550325_PAIRED_rmdup.narrowPeak_peak_17511	173	.	5.54564	19.5833	17.3149	372
chr11	108552385	108553754	SRR8550325_PAIRED_rmdup.narrowPeak_peak_17512	821	.	13.8641	84.9922	82.1579	824
chr11	108586272	108587124	SRR8550325_PAIRED_rmdup.narrowPeak_peak_17513	303	.	7.52622	32.796	30.3583	422
chr11	108605359	108605546	SRR8550325_PAIRED_rmdup.narrowPeak_peak_17514	38	.	2.90486	5.77056	3.8563	48
chr11	108620532	108621897	SRR8550325_PAIRED_rmdup.narrowPeak_peak_17515	312	.	7.65826	33.7425	31.2949	614
chr11	108666871	108667008	SRR8550325_PAIRED_rmdup.narrowPeak_peak_17516	38	.	2.90486	5.77056	3.8563	38
chr11	108758154	108758373	SRR8550325_PAIRED_rmdup.narrowPeak_peak_17517	54	.	3.30097	7.4757	5.48924	126
chr11	108777082	108777447	SRR8550325_PAIRED_rmdup.narrowPeak_peak_17518	79	.	3.82913	9.97888	7.91078	226
chr11	108796273	108796492	SRR8550325_PAIRED_rmdup.narrowPeak_peak_17519	24	.	2.50874	4.23318	2.40547	62
chr11	108829270	108829506	SRR8550325_PAIRED_rmdup.narrowPeak_peak_17520	28	.	2.64078	4.72569	2.86714	143
chr11	108881552	108882080	SRR8550325_PAIRED_rmdup.narrowPeak_peak_17521	173	.	5.54564	19.5833	17.3149	254
chr11	108885482	108885662	SRR8550325_PAIRED_rmdup.narrowPeak_peak_17522	43	.	3.0369	6.32129	4.38156	89
chr11	108891110	108892191	SRR8550325_PAIRED_rmdup.narrowPeak_peak_17523	493	.	10.035	51.9389	49.3287	108
chr11	108893235	108893466	SRR8550325_PAIRED_rmdup.narrowPeak_peak_17524	28	.	2.64078	4.72569	2.86714	81
chr11	108894241	108894457	SRR8550325_PAIRED_rmdup.narrowPeak_peak_17525	49	.	3.16893	6.8899	4.9262	78
chr11	108909867	108910099	SRR8550325_PAIRED_rmdup.narrowPeak_peak_17526	79	.	3.82913	9.97888	7.91078	43
chr11	108910497	108910785	SRR8550325_PAIRED_rmdup.narrowPeak_peak_17527	79	.	3.82913	9.97888	7.91078	92
chr11	108917395	108917533	SRR8550325_PAIRED_rmdup.narrowPeak_peak_17528	19	.	2.3767	3.76182	1.96753	9
chr11	108917826	108918021	SRR8550325_PAIRED_rmdup.narrowPeak_peak_17529	49	.	3.16893	6.8899	4.9262	19
chr11	108920079	108922810	SRR8550325_PAIRED_rmdup.narrowPeak_peak_17530	1603	.	21.7864	163.635	160.379	727
chr11	108922979	108923401	SRR8550325_PAIRED_rmdup.narrowPeak_peak_17531	351	.	8.18641	37.6015	35.1155	99
chr11	108925153	108925943	SRR8550325_PAIRED_rmdup.narrowPeak_peak_17532	738	.	12.9398	76.6552	73.8724	220
chr11	108926567	108926812	SRR8550325_PAIRED_rmdup.narrowPeak_peak_17533	43	.	3.0369	6.32129	4.38156	40
chr11	108928722	108929447	SRR8550325_PAIRED_rmdup.narrowPeak_peak_17534	165	.	5.4136	18.776	16.5206	211
chr11	108930668	108930880	SRR8550325_PAIRED_rmdup.narrowPeak_peak_17535	66	.	3.56505	8.69641	6.66747	127
chr11	108935496	108935886	SRR8550325_PAIRED_rmdup.narrowPeak_peak_17536	92	.	4.09321	11.3191	9.2146	267
chr11	108936122	108936291	SRR8550325_PAIRED_rmdup.narrowPeak_peak_17537	24	.	2.50874	4.23318	2.40547	28
chr11	108936434	108936982	SRR8550325_PAIRED_rmdup.narrowPeak_peak_17538	370	.	8.45049	39.5729	37.0683	229
chr11	108946565	108948099	SRR8550325_PAIRED_rmdup.narrowPeak_peak_17539	1603	.	21.7864	163.635	160.379	1063
chr11	108961365	108962206	SRR8550325_PAIRED_rmdup.narrowPeak_peak_17540	410	.	8.97865	43.5956	41.0548	530
chr11	109080824	109081694	SRR8550325_PAIRED_rmdup.narrowPeak_peak_17542	222	.	6.33787	24.6321	22.2906	201
chr11	109092014	109092375	SRR8550325_PAIRED_rmdup.narrowPeak_peak_17543	312	.	7.65826	33.7425	31.2949	146
chr11	109097679	109098136	SRR8550325_PAIRED_rmdup.narrowPeak_peak_17544	43	.	3.0369	6.32129	4.38156	320
chr11	109106803	109107211	SRR8550325_PAIRED_rmdup.narrowPeak_peak_17545	92	.	4.09321	11.3191	9.2146	240
chr11	109107580	109108227	SRR8550325_PAIRED_rmdup.narrowPeak_peak_17546	79	.	3.82913	9.97888	7.91078	276
chr11	109125727	109125888	SRR8550325_PAIRED_rmdup.narrowPeak_peak_17547	24	.	2.50874	4.23318	2.40547	39
chr11	109144864	109145227	SRR8550325_PAIRED_rmdup.narrowPeak_peak_17548	127	.	4.7534	14.9002	12.7147	259
chr11	109168388	109168710	SRR8550325_PAIRED_rmdup.narrowPeak_peak_17549	43	.	3.0369	6.32129	4.38156	28
chr11	109178861	109179251	SRR8550325_PAIRED_rmdup.narrowPeak_peak_17550	285	.	7.26214	30.9255	28.5081	146
chr11	109192977	109193578	SRR8550325_PAIRED_rmdup.narrowPeak_peak_17551	472	.	9.77088	49.8175	47.2244	452
chr11	109244590	109244982	SRR8550325_PAIRED_rmdup.narrowPeak_peak_17552	400	.	8.84661	42.5802	40.0484	164
chr11	109252345	109252857	SRR8550325_PAIRED_rmdup.narrowPeak_peak_17553	181	.	5.67767	20.4007	18.1195	354
chr11	109269561	109270922	SRR8550325_PAIRED_rmdup.narrowPeak_peak_17554	692	.	12.4117	71.9871	69.2343	577
chr11	109292071	109292538	SRR8550325_PAIRED_rmdup.narrowPeak_peak_17555	72	.	3.69709	9.33019	7.28128	158
chr11	109297642	109298462	SRR8550325_PAIRED_rmdup.narrowPeak_peak_17556	1263	.	18.4855	129.471	126.389	590
chr11	109312159	109312586	SRR8550325_PAIRED_rmdup.narrowPeak_peak_17557	493	.	10.035	51.9389	49.3287	193
chr11	109320499	109320640	SRR8550325_PAIRED_rmdup.narrowPeak_peak_17558	33	.	2.77282	5.23843	3.35113	31
chr11	109331396	109331854	SRR8550325_PAIRED_rmdup.narrowPeak_peak_17559	1133	.	17.1651	116.329	113.317	108
chr11	109360845	109361067	SRR8550325_PAIRED_rmdup.narrowPeak_peak_17560	19	.	2.3767	3.76182	1.96753	218
chr11	109361830	109363818	SRR8550325_PAIRED_rmdup.narrowPeak_peak_17561	993	.	15.7126	102.259	99.3236	780
chr11	109375602	109377092	SRR8550325_PAIRED_rmdup.narrowPeak_peak_17562	157	.	5.28156	17.979	15.737	472
chr11	109377385	109377729	SRR8550325_PAIRED_rmdup.narrowPeak_peak_17563	60	.	3.43301	8.07807	6.06978	208
chr11	109425265	109426684	SRR8550325_PAIRED_rmdup.narrowPeak_peak_17564	1758	.	23.2389	179.202	175.87	478
chr11	109439857	109440301	SRR8550325_PAIRED_rmdup.narrowPeak_peak_17565	173	.	5.54564	19.5833	17.3149	185
chr11	109445640	109446026	SRR8550325_PAIRED_rmdup.narrowPeak_peak_17566	189	.	5.80971	21.228	18.9342	183
chr11	109472186	109474313	SRR8550325_PAIRED_rmdup.narrowPeak_peak_17567	1018	.	15.9767	104.785	101.836	1054
chr11	109494995	109495304	SRR8550325_PAIRED_rmdup.narrowPeak_peak_17568	43	.	3.0369	6.32129	4.38156	293
chr11	109539275	109539509	SRR8550325_PAIRED_rmdup.narrowPeak_peak_17569	28	.	2.64078	4.72569	2.86714	57
chr11	109554470	109554750	SRR8550325_PAIRED_rmdup.narrowPeak_peak_17570	33	.	2.77282	5.23843	3.35113	31
chr11	109560804	109561158	SRR8550325_PAIRED_rmdup.narrowPeak_peak_17571	66	.	3.56505	8.69641	6.66747	44
chr11	109585079	109585453	SRR8550325_PAIRED_rmdup.narrowPeak_peak_17572	214	.	6.20583	23.7673	21.4373	157
chr11	109593361	109594251	SRR8550325_PAIRED_rmdup.narrowPeak_peak_17573	993	.	15.7126	102.259	99.3236	396
chr11	109610218	109612294	SRR8550325_PAIRED_rmdup.narrowPeak_peak_17574	2667	.	31.2932	270.499	266.754	1743
chr11	109616342	109617114	SRR8550325_PAIRED_rmdup.narrowPeak_peak_17575	142	.	5.01748	16.4173	14.2028	540
chr11	109619241	109619483	SRR8550325_PAIRED_rmdup.narrowPeak_peak_17576	92	.	4.09321	11.3191	9.2146	59
chr11	109621213	109621488	SRR8550325_PAIRED_rmdup.narrowPeak_peak_17577	266	.	6.99806	29.0862	26.6896	172
chr11	109622618	109623033	SRR8550325_PAIRED_rmdup.narrowPeak_peak_17578	173	.	5.54564	19.5833	17.3149	99
chr11	109650075	109651881	SRR8550325_PAIRED_rmdup.narrowPeak_peak_17579	2839	.	32.7457	287.745	283.925	905
chr11	109670314	109670906	SRR8550325_PAIRED_rmdup.narrowPeak_peak_17580	351	.	8.18641	37.6015	35.1155	215
chr11	109714611	109715856	SRR8550325_PAIRED_rmdup.narrowPeak_peak_17581	294	.	7.39418	31.8569	29.4292	996
chr11	109721030	109722431	SRR8550325_PAIRED_rmdup.narrowPeak_peak_17582	441	.	9.37476	46.6793	44.1123	607
chr11	109722807	109723191	SRR8550325_PAIRED_rmdup.narrowPeak_peak_17583	33	.	2.77282	5.23843	3.35113	257
chr11	109736474	109736705	SRR8550325_PAIRED_rmdup.narrowPeak_peak_17584	72	.	3.69709	9.33019	7.28128	138
chr11	109737413	109737573	SRR8550325_PAIRED_rmdup.narrowPeak_peak_17585	33	.	2.77282	5.23843	3.35113	13
chr11	109752020	109752467	SRR8550325_PAIRED_rmdup.narrowPeak_peak_17586	66	.	3.56505	8.69641	6.66747	182
chr11	109803335	109803537	SRR8550325_PAIRED_rmdup.narrowPeak_peak_17587	19	.	2.3767	3.76182	1.96753	163
chr11	109845760	109846191	SRR8550325_PAIRED_rmdup.narrowPeak_peak_17588	79	.	3.82913	9.97888	7.91078	57
chr11	109853542	109853790	SRR8550325_PAIRED_rmdup.narrowPeak_peak_17589	119	.	4.62136	14.1592	11.9888	194
chr11	109860636	109860912	SRR8550325_PAIRED_rmdup.narrowPeak_peak_17590	275	.	7.1301	30.0019	27.5947	144
chr11	109873453	109873616	SRR8550325_PAIRED_rmdup.narrowPeak_peak_17591	92	.	4.09321	11.3191	9.2146	73
chr11	109884783	109885107	SRR8550325_PAIRED_rmdup.narrowPeak_peak_17592	66	.	3.56505	8.69641	6.66747	168
chr11	109900295	109901164	SRR8550325_PAIRED_rmdup.narrowPeak_peak_17593	658	.	12.0155	68.534	65.804	419
chr11	109902165	109903408	SRR8550325_PAIRED_rmdup.narrowPeak_peak_17594	980	.	15.5806	101.001	98.0727	696
chr11	109903671	109903868	SRR8550325_PAIRED_rmdup.narrowPeak_peak_17595	38	.	2.90486	5.77056	3.8563	75
chr11	109909395	109910443	SRR8550325_PAIRED_rmdup.narrowPeak_peak_17596	380	.	8.58253	40.5688	38.055	458
chr11	109933309	109933534	SRR8550325_PAIRED_rmdup.narrowPeak_peak_17597	105	.	4.35728	12.7136	10.5751	129
chr11	109985691	109985836	SRR8550325_PAIRED_rmdup.narrowPeak_peak_17598	60	.	3.43301	8.07807	6.06978	104
chr11	109987337	109987637	SRR8550325_PAIRED_rmdup.narrowPeak_peak_17599	66	.	3.56505	8.69641	6.66747	156
chr11	109987849	109988023	SRR8550325_PAIRED_rmdup.narrowPeak_peak_17600	92	.	4.09321	11.3191	9.2146	117
chr11	109995080	109996239	SRR8550325_PAIRED_rmdup.narrowPeak_peak_17601	1758	.	23.2389	179.202	175.87	768
chr11	110129888	110130141	SRR8550325_PAIRED_rmdup.narrowPeak_peak_17602	79	.	3.82913	9.97888	7.91078	51
chr11	110157024	110157229	SRR8550325_PAIRED_rmdup.narrowPeak_peak_17603	79	.	3.82913	9.97888	7.91078	67
chr11	110165444	110165943	SRR8550325_PAIRED_rmdup.narrowPeak_peak_17604	181	.	5.67767	20.4007	18.1195	142
chr11	110167782	110167968	SRR8550325_PAIRED_rmdup.narrowPeak_peak_17605	54	.	3.30097	7.4757	5.48924	70
chr11	110176359	110176582	SRR8550325_PAIRED_rmdup.narrowPeak_peak_17606	98	.	4.22525	12.0098	9.88794	174
chr11	110251570	110251781	SRR8550325_PAIRED_rmdup.narrowPeak_peak_17607	60	.	3.43301	8.07807	6.06978	154
chr11	110268404	110268760	SRR8550325_PAIRED_rmdup.narrowPeak_peak_17608	430	.	9.24273	45.6452	43.0868	274
chr11	110271674	110272050	SRR8550325_PAIRED_rmdup.narrowPeak_peak_17609	390	.	8.71457	41.5713	39.0485	223
chr11	110274724	110275058	SRR8550325_PAIRED_rmdup.narrowPeak_peak_17610	54	.	3.30097	7.4757	5.48924	278
chr11	110303313	110304055	SRR8550325_PAIRED_rmdup.narrowPeak_peak_17611	482	.	9.90292	50.8754	48.2736	249
chr11	110331017	110331309	SRR8550325_PAIRED_rmdup.narrowPeak_peak_17612	54	.	3.30097	7.4757	5.48924	232
chr11	110336150	110336353	SRR8550325_PAIRED_rmdup.narrowPeak_peak_17613	19	.	2.3767	3.76182	1.96753	7
chr11	110336814	110338264	SRR8550325_PAIRED_rmdup.narrowPeak_peak_17614	1384	.	19.6738	141.564	138.42	804
chr11	110357870	110358214	SRR8550325_PAIRED_rmdup.narrowPeak_peak_17615	266	.	6.99806	29.0862	26.6896	131
chr11	110365156	110365314	SRR8550325_PAIRED_rmdup.narrowPeak_peak_17616	49	.	3.16893	6.8899	4.9262	84
chr11	110369746	110370067	SRR8550325_PAIRED_rmdup.narrowPeak_peak_17617	157	.	5.28156	17.979	15.737	132
chr11	110379507	110380504	SRR8550325_PAIRED_rmdup.narrowPeak_peak_17618	590	.	11.2233	61.7573	59.0744	551
chr11	110398818	110399993	SRR8550325_PAIRED_rmdup.narrowPeak_peak_17619	1758	.	23.2389	179.202	175.87	281
chr11	110427229	110427575	SRR8550325_PAIRED_rmdup.narrowPeak_peak_17620	92	.	4.09321	11.3191	9.2146	194
chr11	110436094	110436376	SRR8550325_PAIRED_rmdup.narrowPeak_peak_17621	28	.	2.64078	4.72569	2.86714	108
chr11	110439473	110439671	SRR8550325_PAIRED_rmdup.narrowPeak_peak_17622	19	.	2.3767	3.76182	1.96753	192
chr11	110448133	110448652	SRR8550325_PAIRED_rmdup.narrowPeak_peak_17623	119	.	4.62136	14.1592	11.9888	261
chr11	110448817	110449514	SRR8550325_PAIRED_rmdup.narrowPeak_peak_17624	189	.	5.80971	21.228	18.9342	155
chr11	110479022	110479453	SRR8550325_PAIRED_rmdup.narrowPeak_peak_17625	197	.	5.94175	22.065	19.7589	244
chr11	110482629	110482813	SRR8550325_PAIRED_rmdup.narrowPeak_peak_17626	54	.	3.30097	7.4757	5.48924	159
chr11	110483187	110483475	SRR8550325_PAIRED_rmdup.narrowPeak_peak_17627	197	.	5.94175	22.065	19.7589	180
chr11	110496202	110496354	SRR8550325_PAIRED_rmdup.narrowPeak_peak_17628	92	.	4.09321	11.3191	9.2146	81
chr11	110498765	110499126	SRR8550325_PAIRED_rmdup.narrowPeak_peak_17629	249	.	6.73399	27.2792	24.9042	202
chr11	110537463	110537797	SRR8550325_PAIRED_rmdup.narrowPeak_peak_17630	275	.	7.1301	30.0019	27.5947	284
chr11	110551738	110551881	SRR8550325_PAIRED_rmdup.narrowPeak_peak_17631	24	.	2.50874	4.23318	2.40547	6
chr11	110572481	110572859	SRR8550325_PAIRED_rmdup.narrowPeak_peak_17632	257	.	6.86602	28.1786	25.7927	225
chr11	110633651	110633926	SRR8550325_PAIRED_rmdup.narrowPeak_peak_17633	28	.	2.64078	4.72569	2.86714	13
chr11	110645162	110645376	SRR8550325_PAIRED_rmdup.narrowPeak_peak_17634	54	.	3.30097	7.4757	5.48924	141
chr11	110649422	110650439	SRR8550325_PAIRED_rmdup.narrowPeak_peak_17635	601	.	11.3553	62.8744	60.1836	441
chr11	110667470	110668674	SRR8550325_PAIRED_rmdup.narrowPeak_peak_17636	105	.	4.35728	12.7136	10.5751	1024
chr11	110781995	110782234	SRR8550325_PAIRED_rmdup.narrowPeak_peak_17637	33	.	2.77282	5.23843	3.35113	31
chr11	110942954	110943105	SRR8550325_PAIRED_rmdup.narrowPeak_peak_17638	43	.	3.0369	6.32129	4.38156	100
chr11	110956346	110957342	SRR8550325_PAIRED_rmdup.narrowPeak_peak_17639	669	.	12.1476	69.6804	66.9428	518
chr11	110961519	110962083	SRR8550325_PAIRED_rmdup.narrowPeak_peak_17640	197	.	5.94175	22.065	19.7589	335
chr11	110986006	110986249	SRR8550325_PAIRED_rmdup.narrowPeak_peak_17641	43	.	3.0369	6.32129	4.38156	38
chr11	111009400	111009981	SRR8550325_PAIRED_rmdup.narrowPeak_peak_17642	536	.	10.5631	56.249	53.606	293
chr11	111042178	111042362	SRR8550325_PAIRED_rmdup.narrowPeak_peak_17643	24	.	2.50874	4.23318	2.40547	179
chr11	111056174	111056588	SRR8550325_PAIRED_rmdup.narrowPeak_peak_17644	24	.	2.50874	4.23318	2.40547	282
chr11	111064707	111066648	SRR8550325_PAIRED_rmdup.narrowPeak_peak_17645	2436	.	29.3126	247.34	243.694	1416
chr11	111088814	111089190	SRR8550325_PAIRED_rmdup.narrowPeak_peak_17646	127	.	4.7534	14.9002	12.7147	129
chr11	111107980	111108212	SRR8550325_PAIRED_rmdup.narrowPeak_peak_17647	19	.	2.3767	3.76182	1.96753	163
chr11	111155796	111156073	SRR8550325_PAIRED_rmdup.narrowPeak_peak_17648	189	.	5.80971	21.228	18.9342	109
chr11	111212454	111212886	SRR8550325_PAIRED_rmdup.narrowPeak_peak_17649	43	.	3.0369	6.32129	4.38156	362
chr11	111260569	111260886	SRR8550325_PAIRED_rmdup.narrowPeak_peak_17650	79	.	3.82913	9.97888	7.91078	238
chr11	111273706	111274124	SRR8550325_PAIRED_rmdup.narrowPeak_peak_17651	43	.	3.0369	6.32129	4.38156	285
chr11	111280824	111281933	SRR8550325_PAIRED_rmdup.narrowPeak_peak_17652	127	.	4.7534	14.9002	12.7147	318
chr11	111283423	111284076	SRR8550325_PAIRED_rmdup.narrowPeak_peak_17653	60	.	3.43301	8.07807	6.06978	270
chr11	111296548	111296830	SRR8550325_PAIRED_rmdup.narrowPeak_peak_17654	92	.	4.09321	11.3191	9.2146	53
chr11	111297825	111298125	SRR8550325_PAIRED_rmdup.narrowPeak_peak_17655	54	.	3.30097	7.4757	5.48924	118
chr11	111299028	111300544	SRR8550325_PAIRED_rmdup.narrowPeak_peak_17656	370	.	8.45049	39.5729	37.0683	673
chr11	111308219	111308412	SRR8550325_PAIRED_rmdup.narrowPeak_peak_17657	38	.	2.90486	5.77056	3.8563	81
chr11	111312348	111312667	SRR8550325_PAIRED_rmdup.narrowPeak_peak_17658	181	.	5.67767	20.4007	18.1195	139
chr11	111313529	111313713	SRR8550325_PAIRED_rmdup.narrowPeak_peak_17659	33	.	2.77282	5.23843	3.35113	93
chr11	111372832	111373413	SRR8550325_PAIRED_rmdup.narrowPeak_peak_17660	149	.	5.14952	17.1927	14.9642	373
chr11	111445717	111446504	SRR8550325_PAIRED_rmdup.narrowPeak_peak_17661	257	.	6.86602	28.1786	25.7927	237
chr11	111532424	111532744	SRR8550325_PAIRED_rmdup.narrowPeak_peak_17662	49	.	3.16893	6.8899	4.9262	269
chr11	111535978	111536330	SRR8550325_PAIRED_rmdup.narrowPeak_peak_17663	266	.	6.99806	29.0862	26.6896	285
chr11	111537756	111538037	SRR8550325_PAIRED_rmdup.narrowPeak_peak_17664	60	.	3.43301	8.07807	6.06978	46
chr11	111539972	111540235	SRR8550325_PAIRED_rmdup.narrowPeak_peak_17665	119	.	4.62136	14.1592	11.9888	99
chr11	111541432	111541932	SRR8550325_PAIRED_rmdup.narrowPeak_peak_17666	79	.	3.82913	9.97888	7.91078	413
chr11	111563127	111563661	SRR8550325_PAIRED_rmdup.narrowPeak_peak_17667	370	.	8.45049	39.5729	37.0683	268
chr11	111567426	111567688	SRR8550325_PAIRED_rmdup.narrowPeak_peak_17668	43	.	3.0369	6.32129	4.38156	138
chr11	111568768	111569511	SRR8550325_PAIRED_rmdup.narrowPeak_peak_17669	257	.	6.86602	28.1786	25.7927	281
chr11	111577866	111578427	SRR8550325_PAIRED_rmdup.narrowPeak_peak_17670	173	.	5.54564	19.5833	17.3149	365
chr11	111627483	111627717	SRR8550325_PAIRED_rmdup.narrowPeak_peak_17671	98	.	4.22525	12.0098	9.88794	124
chr11	111648038	111648576	SRR8550325_PAIRED_rmdup.narrowPeak_peak_17672	142	.	5.01748	16.4173	14.2028	153
chr11	111653018	111653293	SRR8550325_PAIRED_rmdup.narrowPeak_peak_17673	33	.	2.77282	5.23843	3.35113	30
chr11	111658358	111658777	SRR8550325_PAIRED_rmdup.narrowPeak_peak_17674	197	.	5.94175	22.065	19.7589	184
chr11	111663377	111663550	SRR8550325_PAIRED_rmdup.narrowPeak_peak_17675	66	.	3.56505	8.69641	6.66747	65
chr11	111666523	111666866	SRR8550325_PAIRED_rmdup.narrowPeak_peak_17676	66	.	3.56505	8.69641	6.66747	45
chr11	111706964	111707210	SRR8550325_PAIRED_rmdup.narrowPeak_peak_17677	72	.	3.69709	9.33019	7.28128	177
chr11	111715382	111715813	SRR8550325_PAIRED_rmdup.narrowPeak_peak_17678	231	.	6.46991	25.5058	23.1529	198
chr11	111732069	111732577	SRR8550325_PAIRED_rmdup.narrowPeak_peak_17679	370	.	8.45049	39.5729	37.0683	142
chr11	111740353	111740678	SRR8550325_PAIRED_rmdup.narrowPeak_peak_17680	60	.	3.43301	8.07807	6.06978	206
chr11	111740867	111741139	SRR8550325_PAIRED_rmdup.narrowPeak_peak_17681	38	.	2.90486	5.77056	3.8563	60
chr11	111742176	111742461	SRR8550325_PAIRED_rmdup.narrowPeak_peak_17682	43	.	3.0369	6.32129	4.38156	88
chr11	111743230	111743830	SRR8550325_PAIRED_rmdup.narrowPeak_peak_17683	72	.	3.69709	9.33019	7.28128	386
chr11	111747495	111748071	SRR8550325_PAIRED_rmdup.narrowPeak_peak_17684	79	.	3.82913	9.97888	7.91078	329
chr11	111818141	111818474	SRR8550325_PAIRED_rmdup.narrowPeak_peak_17685	134	.	4.88544	15.653	13.4528	243
chr11	111818745	111818891	SRR8550325_PAIRED_rmdup.narrowPeak_peak_17686	15	.	2.24466	3.3126	1.5551	7
chr11	111820509	111820864	SRR8550325_PAIRED_rmdup.narrowPeak_peak_17687	92	.	4.09321	11.3191	9.2146	99
chr11	111828043	111829160	SRR8550325_PAIRED_rmdup.narrowPeak_peak_17688	390	.	8.71457	41.5713	39.0485	756
chr11	111843434	111845054	SRR8550325_PAIRED_rmdup.narrowPeak_peak_17689	275	.	7.1301	30.0019	27.5947	1114
chr11	111848291	111848586	SRR8550325_PAIRED_rmdup.narrowPeak_peak_17690	60	.	3.43301	8.07807	6.06978	185
chr11	111881974	111882463	SRR8550325_PAIRED_rmdup.narrowPeak_peak_17691	119	.	4.62136	14.1592	11.9888	362
chr11	111894041	111894254	SRR8550325_PAIRED_rmdup.narrowPeak_peak_17692	72	.	3.69709	9.33019	7.28128	89
chr11	111961243	111961668	SRR8550325_PAIRED_rmdup.narrowPeak_peak_17693	49	.	3.16893	6.8899	4.9262	259
chr11	111961938	111962243	SRR8550325_PAIRED_rmdup.narrowPeak_peak_17694	181	.	5.67767	20.4007	18.1195	123
chr11	111964124	111964312	SRR8550325_PAIRED_rmdup.narrowPeak_peak_17695	66	.	3.56505	8.69641	6.66747	97
chr11	112027929	112028444	SRR8550325_PAIRED_rmdup.narrowPeak_peak_17696	275	.	7.1301	30.0019	27.5947	321
chr11	112079519	112079760	SRR8550325_PAIRED_rmdup.narrowPeak_peak_17697	54	.	3.30097	7.4757	5.48924	188
chr11	112117300	112117614	SRR8550325_PAIRED_rmdup.narrowPeak_peak_17698	49	.	3.16893	6.8899	4.9262	136
chr11	112125148	112125707	SRR8550325_PAIRED_rmdup.narrowPeak_peak_17699	390	.	8.71457	41.5713	39.0485	323
chr11	112129892	112130050	SRR8550325_PAIRED_rmdup.narrowPeak_peak_17700	54	.	3.30097	7.4757	5.48924	82
chr11	112137542	112138222	SRR8550325_PAIRED_rmdup.narrowPeak_peak_17701	197	.	5.94175	22.065	19.7589	363
chr11	112163951	112164137	SRR8550325_PAIRED_rmdup.narrowPeak_peak_17702	66	.	3.56505	8.69641	6.66747	110
chr11	112225584	112225904	SRR8550325_PAIRED_rmdup.narrowPeak_peak_17703	43	.	3.0369	6.32129	4.38156	59
chr11	112238889	112239244	SRR8550325_PAIRED_rmdup.narrowPeak_peak_17704	60	.	3.43301	8.07807	6.06978	217
chr11	112239382	112239723	SRR8550325_PAIRED_rmdup.narrowPeak_peak_17705	79	.	3.82913	9.97888	7.91078	292
chr11	112282867	112283625	SRR8550325_PAIRED_rmdup.narrowPeak_peak_17706	214	.	6.20583	23.7673	21.4373	345
chr11	112288350	112288546	SRR8550325_PAIRED_rmdup.narrowPeak_peak_17707	92	.	4.09321	11.3191	9.2146	51
chr11	112304277	112304582	SRR8550325_PAIRED_rmdup.narrowPeak_peak_17708	85	.	3.96117	10.642	8.55543	143
chr11	112411987	112412920	SRR8550325_PAIRED_rmdup.narrowPeak_peak_17709	738	.	12.9398	76.6552	73.8724	565
chr11	112413106	112413353	SRR8550325_PAIRED_rmdup.narrowPeak_peak_17710	43	.	3.0369	6.32129	4.38156	91
chr11	112449751	112450682	SRR8550325_PAIRED_rmdup.narrowPeak_peak_17711	331	.	7.92234	35.6577	33.1906	694
chr11	112455003	112455165	SRR8550325_PAIRED_rmdup.narrowPeak_peak_17712	66	.	3.56505	8.69641	6.66747	64
chr11	112480326	112480540	SRR8550325_PAIRED_rmdup.narrowPeak_peak_17713	33	.	2.77282	5.23843	3.35113	60
chr11	112526503	112527045	SRR8550325_PAIRED_rmdup.narrowPeak_peak_17714	105	.	4.35728	12.7136	10.5751	363
chr11	112545800	112546136	SRR8550325_PAIRED_rmdup.narrowPeak_peak_17715	98	.	4.22525	12.0098	9.88794	52
chr11	112562934	112563600	SRR8550325_PAIRED_rmdup.narrowPeak_peak_17716	351	.	8.18641	37.6015	35.1155	325
chr11	112586143	112586574	SRR8550325_PAIRED_rmdup.narrowPeak_peak_17717	28	.	2.64078	4.72569	2.86714	195
chr11	112620788	112621523	SRR8550325_PAIRED_rmdup.narrowPeak_peak_17718	134	.	4.88544	15.653	13.4528	368
chr11	112648880	112649491	SRR8550325_PAIRED_rmdup.narrowPeak_peak_17719	98	.	4.22525	12.0098	9.88794	229
chr11	112657549	112657751	SRR8550325_PAIRED_rmdup.narrowPeak_peak_17720	54	.	3.30097	7.4757	5.48924	171
chr11	112667474	112667639	SRR8550325_PAIRED_rmdup.narrowPeak_peak_17721	54	.	3.30097	7.4757	5.48924	89
chr11	112679430	112679706	SRR8550325_PAIRED_rmdup.narrowPeak_peak_17722	85	.	3.96117	10.642	8.55543	189
chr11	112717382	112717574	SRR8550325_PAIRED_rmdup.narrowPeak_peak_17723	24	.	2.50874	4.23318	2.40547	154
chr11	112728698	112728841	SRR8550325_PAIRED_rmdup.narrowPeak_peak_17724	33	.	2.77282	5.23843	3.35113	23
chr11	112737037	112737334	SRR8550325_PAIRED_rmdup.narrowPeak_peak_17725	60	.	3.43301	8.07807	6.06978	155
chr11	112779899	112780174	SRR8550325_PAIRED_rmdup.narrowPeak_peak_17726	38	.	2.90486	5.77056	3.8563	49
chr11	112781028	112781737	SRR8550325_PAIRED_rmdup.narrowPeak_peak_17727	149	.	5.14952	17.1927	14.9642	506
chr11	112782038	112783114	SRR8550325_PAIRED_rmdup.narrowPeak_peak_17728	762	.	13.2039	79.0158	76.2183	143
chr11	112783385	112784115	SRR8550325_PAIRED_rmdup.narrowPeak_peak_17729	197	.	5.94175	22.065	19.7589	306
chr11	112785066	112785269	SRR8550325_PAIRED_rmdup.narrowPeak_peak_17730	24	.	2.50874	4.23318	2.40547	57
chr11	112786479	112786734	SRR8550325_PAIRED_rmdup.narrowPeak_peak_17731	165	.	5.4136	18.776	16.5206	139
chr11	112787837	112788264	SRR8550325_PAIRED_rmdup.narrowPeak_peak_17732	33	.	2.77282	5.23843	3.35113	261
chr11	112788509	112788709	SRR8550325_PAIRED_rmdup.narrowPeak_peak_17733	19	.	2.3767	3.76182	1.96753	140
chr11	112807952	112808343	SRR8550325_PAIRED_rmdup.narrowPeak_peak_17734	79	.	3.82913	9.97888	7.91078	286
chr11	112811241	112811858	SRR8550325_PAIRED_rmdup.narrowPeak_peak_17735	85	.	3.96117	10.642	8.55543	119
chr11	112827109	112827281	SRR8550325_PAIRED_rmdup.narrowPeak_peak_17736	79	.	3.82913	9.97888	7.91078	52
chr11	112835583	112836104	SRR8550325_PAIRED_rmdup.narrowPeak_peak_17737	157	.	5.28156	17.979	15.737	276
chr11	112840293	112840838	SRR8550325_PAIRED_rmdup.narrowPeak_peak_17738	119	.	4.62136	14.1592	11.9888	251
chr11	112860842	112861050	SRR8550325_PAIRED_rmdup.narrowPeak_peak_17739	38	.	2.90486	5.77056	3.8563	71
chr11	112870066	112870563	SRR8550325_PAIRED_rmdup.narrowPeak_peak_17740	127	.	4.7534	14.9002	12.7147	241
chr11	112885559	112885761	SRR8550325_PAIRED_rmdup.narrowPeak_peak_17741	72	.	3.69709	9.33019	7.28128	117
chr11	112925205	112925601	SRR8550325_PAIRED_rmdup.narrowPeak_peak_17742	341	.	8.05437	36.6261	34.1494	93
chr11	112976791	112978014	SRR8550325_PAIRED_rmdup.narrowPeak_peak_17743	400	.	8.84661	42.5802	40.0484	233
chr11	112982469	112983007	SRR8550325_PAIRED_rmdup.narrowPeak_peak_17744	105	.	4.35728	12.7136	10.5751	175
chr11	112990211	112990532	SRR8550325_PAIRED_rmdup.narrowPeak_peak_17745	134	.	4.88544	15.653	13.4528	214
chr11	113014335	113014973	SRR8550325_PAIRED_rmdup.narrowPeak_peak_17746	472	.	9.77088	49.8175	47.2244	358
chr11	113021606	113021805	SRR8550325_PAIRED_rmdup.narrowPeak_peak_17747	43	.	3.0369	6.32129	4.38156	57
chr11	113046316	113046501	SRR8550325_PAIRED_rmdup.narrowPeak_peak_17748	85	.	3.96117	10.642	8.55543	120
chr11	113061017	113061288	SRR8550325_PAIRED_rmdup.narrowPeak_peak_17749	33	.	2.77282	5.23843	3.35113	140
chr11	113121222	113121453	SRR8550325_PAIRED_rmdup.narrowPeak_peak_17750	72	.	3.69709	9.33019	7.28128	72
chr11	113122131	113122591	SRR8550325_PAIRED_rmdup.narrowPeak_peak_17751	85	.	3.96117	10.642	8.55543	233
chr11	113163903	113164111	SRR8550325_PAIRED_rmdup.narrowPeak_peak_17752	43	.	3.0369	6.32129	4.38156	164
chr11	113165001	113165762	SRR8550325_PAIRED_rmdup.narrowPeak_peak_17753	493	.	10.035	51.9389	49.3287	269
chr11	113170833	113170972	SRR8550325_PAIRED_rmdup.narrowPeak_peak_17754	24	.	2.50874	4.23318	2.40547	24
chr11	113172579	113172839	SRR8550325_PAIRED_rmdup.narrowPeak_peak_17755	85	.	3.96117	10.642	8.55543	60
chr11	113175239	113175697	SRR8550325_PAIRED_rmdup.narrowPeak_peak_17756	54	.	3.30097	7.4757	5.48924	286
chr11	113184067	113184231	SRR8550325_PAIRED_rmdup.narrowPeak_peak_17757	28	.	2.64078	4.72569	2.86714	125
chr11	113200918	113201136	SRR8550325_PAIRED_rmdup.narrowPeak_peak_17758	19	.	2.3767	3.76182	1.96753	2
chr11	113201372	113202177	SRR8550325_PAIRED_rmdup.narrowPeak_peak_17759	1317	.	19.0136	134.816	131.706	537
chr11	113221474	113221691	SRR8550325_PAIRED_rmdup.narrowPeak_peak_17760	112	.	4.48932	13.4302	11.2755	109
chr11	113232056	113232291	SRR8550325_PAIRED_rmdup.narrowPeak_peak_17761	134	.	4.88544	15.653	13.4528	106
chr11	113283668	113284047	SRR8550325_PAIRED_rmdup.narrowPeak_peak_17762	49	.	3.16893	6.8899	4.9262	298
chr11	113292250	113292660	SRR8550325_PAIRED_rmdup.narrowPeak_peak_17763	189	.	5.80971	21.228	18.9342	117
chr11	113296287	113296435	SRR8550325_PAIRED_rmdup.narrowPeak_peak_17764	92	.	4.09321	11.3191	9.2146	35
chr11	113297742	113298199	SRR8550325_PAIRED_rmdup.narrowPeak_peak_17765	119	.	4.62136	14.1592	11.9888	203
chr11	113326476	113326772	SRR8550325_PAIRED_rmdup.narrowPeak_peak_17766	165	.	5.4136	18.776	16.5206	105
chr11	113366168	113366404	SRR8550325_PAIRED_rmdup.narrowPeak_peak_17767	43	.	3.0369	6.32129	4.38156	133
chr11	113383096	113383573	SRR8550325_PAIRED_rmdup.narrowPeak_peak_17768	92	.	4.09321	11.3191	9.2146	91
chr11	113439488	113439972	SRR8550325_PAIRED_rmdup.narrowPeak_peak_17769	79	.	3.82913	9.97888	7.91078	349
chr11	113452474	113453515	SRR8550325_PAIRED_rmdup.narrowPeak_peak_17770	351	.	8.18641	37.6015	35.1155	441
chr11	113469896	113470118	SRR8550325_PAIRED_rmdup.narrowPeak_peak_17771	19	.	2.3767	3.76182	1.96753	6
chr11	113517247	113517522	SRR8550325_PAIRED_rmdup.narrowPeak_peak_17772	43	.	3.0369	6.32129	4.38156	125
chr11	113565456	113566075	SRR8550325_PAIRED_rmdup.narrowPeak_peak_17773	680	.	12.2796	70.8314	68.0862	318
chr11	113586520	113586699	SRR8550325_PAIRED_rmdup.narrowPeak_peak_17774	54	.	3.30097	7.4757	5.48924	82
chr11	113604279	113604429	SRR8550325_PAIRED_rmdup.narrowPeak_peak_17775	43	.	3.0369	6.32129	4.38156	57
chr11	113611935	113612603	SRR8550325_PAIRED_rmdup.narrowPeak_peak_17776	127	.	4.7534	14.9002	12.7147	580
chr11	113618671	113619702	SRR8550325_PAIRED_rmdup.narrowPeak_peak_17777	197	.	5.94175	22.065	19.7589	634
chr11	113647939	113648589	SRR8550325_PAIRED_rmdup.narrowPeak_peak_17778	257	.	6.86602	28.1786	25.7927	398
chr11	113649127	113650394	SRR8550325_PAIRED_rmdup.narrowPeak_peak_17779	1120	.	17.033	115.033	112.027	542
chr11	113652121	113652284	SRR8550325_PAIRED_rmdup.narrowPeak_peak_17780	28	.	2.64078	4.72569	2.86714	63
chr11	113654608	113655072	SRR8550325_PAIRED_rmdup.narrowPeak_peak_17781	266	.	6.99806	29.0862	26.6896	151
chr11	113672641	113672846	SRR8550325_PAIRED_rmdup.narrowPeak_peak_17782	33	.	2.77282	5.23843	3.35113	27
chr11	113683028	113684813	SRR8550325_PAIRED_rmdup.narrowPeak_peak_17783	1548	.	21.2583	158.052	154.824	1075
chr11	113703682	113704178	SRR8550325_PAIRED_rmdup.narrowPeak_peak_17784	149	.	5.14952	17.1927	14.9642	283
chr11	113710134	113710717	SRR8550325_PAIRED_rmdup.narrowPeak_peak_17785	370	.	8.45049	39.5729	37.0683	204
chr11	113727113	113727344	SRR8550325_PAIRED_rmdup.narrowPeak_peak_17786	66	.	3.56505	8.69641	6.66747	145
chr11	113727923	113728665	SRR8550325_PAIRED_rmdup.narrowPeak_peak_17787	142	.	5.01748	16.4173	14.2028	299
chr11	113747189	113747459	SRR8550325_PAIRED_rmdup.narrowPeak_peak_17788	33	.	2.77282	5.23843	3.35113	114
chr11	113748618	113749236	SRR8550325_PAIRED_rmdup.narrowPeak_peak_17789	60	.	3.43301	8.07807	6.06978	571
chr11	113749712	113752576	SRR8550325_PAIRED_rmdup.narrowPeak_peak_17790	601	.	11.3553	62.8744	60.1836	1120
chr11	113754268	113754429	SRR8550325_PAIRED_rmdup.narrowPeak_peak_17791	54	.	3.30097	7.4757	5.48924	39
chr11	113777099	113777242	SRR8550325_PAIRED_rmdup.narrowPeak_peak_17792	28	.	2.64078	4.72569	2.86714	121
chr11	113779415	113779868	SRR8550325_PAIRED_rmdup.narrowPeak_peak_17793	38	.	2.90486	5.77056	3.8563	83
chr11	113785158	113786524	SRR8550325_PAIRED_rmdup.narrowPeak_peak_17794	1056	.	16.3728	108.602	105.632	344
chr11	113811051	113811698	SRR8550325_PAIRED_rmdup.narrowPeak_peak_17795	514	.	10.299	54.0829	51.4561	296
chr11	113849356	113849605	SRR8550325_PAIRED_rmdup.narrowPeak_peak_17796	79	.	3.82913	9.97888	7.91078	163
chr11	113865700	113866053	SRR8550325_PAIRED_rmdup.narrowPeak_peak_17797	380	.	8.58253	40.5688	38.055	121
chr11	113931829	113932097	SRR8550325_PAIRED_rmdup.narrowPeak_peak_17798	79	.	3.82913	9.97888	7.91078	49
chr11	113950309	113950746	SRR8550325_PAIRED_rmdup.narrowPeak_peak_17799	60	.	3.43301	8.07807	6.06978	190
chr11	113990313	113991222	SRR8550325_PAIRED_rmdup.narrowPeak_peak_17800	727	.	12.8078	75.4814	72.7061	462
chr11	114000187	114000352	SRR8550325_PAIRED_rmdup.narrowPeak_peak_17801	119	.	4.62136	14.1592	11.9888	64
chr11	114016281	114016489	SRR8550325_PAIRED_rmdup.narrowPeak_peak_17802	38	.	2.90486	5.77056	3.8563	129
chr11	114017024	114017262	SRR8550325_PAIRED_rmdup.narrowPeak_peak_17803	28	.	2.64078	4.72569	2.86714	141
chr11	114028336	114028842	SRR8550325_PAIRED_rmdup.narrowPeak_peak_17804	60	.	3.43301	8.07807	6.06978	423
chr11	114040509	114040824	SRR8550325_PAIRED_rmdup.narrowPeak_peak_17805	112	.	4.48932	13.4302	11.2755	241
chr11	114047641	114048850	SRR8550325_PAIRED_rmdup.narrowPeak_peak_17806	240	.	6.60195	26.3883	24.0242	368
chr11	114064688	114065400	SRR8550325_PAIRED_rmdup.narrowPeak_peak_17807	85	.	3.96117	10.642	8.55543	581
chr11	114065833	114067715	SRR8550325_PAIRED_rmdup.narrowPeak_peak_17808	669	.	12.1476	69.6804	66.9428	1152
chr11	114068346	114068697	SRR8550325_PAIRED_rmdup.narrowPeak_peak_17809	503	.	10.167	53.0081	50.3895	235
chr11	114129563	114129723	SRR8550325_PAIRED_rmdup.narrowPeak_peak_17810	24	.	2.50874	4.23318	2.40547	9
chr11	114146450	114146708	SRR8550325_PAIRED_rmdup.narrowPeak_peak_17811	66	.	3.56505	8.69641	6.66747	60
chr11	114198397	114198801	SRR8550325_PAIRED_rmdup.narrowPeak_peak_17812	322	.	7.7903	34.6965	32.239	124
chr11	114217159	114217905	SRR8550325_PAIRED_rmdup.narrowPeak_peak_17813	79	.	3.82913	9.97888	7.91078	534
chr11	114239311	114239749	SRR8550325_PAIRED_rmdup.narrowPeak_peak_17814	85	.	3.96117	10.642	8.55543	121
chr11	114251700	114251993	SRR8550325_PAIRED_rmdup.narrowPeak_peak_17815	60	.	3.43301	8.07807	6.06978	60
chr11	114446508	114447024	SRR8550325_PAIRED_rmdup.narrowPeak_peak_17816	149	.	5.14952	17.1927	14.9642	371
chr11	114467965	114468747	SRR8550325_PAIRED_rmdup.narrowPeak_peak_17817	85	.	3.96117	10.642	8.55543	111
chr11	114523415	114523649	SRR8550325_PAIRED_rmdup.narrowPeak_peak_17818	72	.	3.69709	9.33019	7.28128	162
chr11	114553968	114554155	SRR8550325_PAIRED_rmdup.narrowPeak_peak_17819	28	.	2.64078	4.72569	2.86714	96
chr11	114567058	114567566	SRR8550325_PAIRED_rmdup.narrowPeak_peak_17820	79	.	3.82913	9.97888	7.91078	138
chr11	114567755	114568638	SRR8550325_PAIRED_rmdup.narrowPeak_peak_17821	60	.	3.43301	8.07807	6.06978	798
chr11	114636446	114636604	SRR8550325_PAIRED_rmdup.narrowPeak_peak_17822	249	.	6.73399	27.2792	24.9042	46
chr11	114639088	114639247	SRR8550325_PAIRED_rmdup.narrowPeak_peak_17823	49	.	3.16893	6.8899	4.9262	131
chr11	114639474	114640114	SRR8550325_PAIRED_rmdup.narrowPeak_peak_17824	257	.	6.86602	28.1786	25.7927	438
chr11	114652663	114652853	SRR8550325_PAIRED_rmdup.narrowPeak_peak_17825	72	.	3.69709	9.33019	7.28128	66
chr11	114657964	114658137	SRR8550325_PAIRED_rmdup.narrowPeak_peak_17826	19	.	2.3767	3.76182	1.96753	51
chr11	114662926	114663226	SRR8550325_PAIRED_rmdup.narrowPeak_peak_17827	127	.	4.7534	14.9002	12.7147	223
chr11	114667847	114669538	SRR8550325_PAIRED_rmdup.narrowPeak_peak_17828	441	.	9.37476	46.6793	44.1123	1285
chr11	114672848	114673030	SRR8550325_PAIRED_rmdup.narrowPeak_peak_17829	19	.	2.3767	3.76182	1.96753	53
chr11	114674977	114675910	SRR8550325_PAIRED_rmdup.narrowPeak_peak_17830	557	.	10.8272	58.4366	55.7775	542
chr11	114676153	114676292	SRR8550325_PAIRED_rmdup.narrowPeak_peak_17831	33	.	2.77282	5.23843	3.35113	7
chr11	114724873	114725087	SRR8550325_PAIRED_rmdup.narrowPeak_peak_17832	189	.	5.80971	21.228	18.9342	61
chr11	114727138	114727634	SRR8550325_PAIRED_rmdup.narrowPeak_peak_17833	303	.	7.52622	32.796	30.3583	230
chr11	114745068	114745369	SRR8550325_PAIRED_rmdup.narrowPeak_peak_17834	285	.	7.26214	30.9255	28.5081	188
chr11	114764836	114765623	SRR8550325_PAIRED_rmdup.narrowPeak_peak_17835	430	.	9.24273	45.6452	43.0868	561
chr11	114786312	114786674	SRR8550325_PAIRED_rmdup.narrowPeak_peak_17836	197	.	5.94175	22.065	19.7589	147
chr11	114789139	114789525	SRR8550325_PAIRED_rmdup.narrowPeak_peak_17837	149	.	5.14952	17.1927	14.9642	63
chr11	114791611	114792483	SRR8550325_PAIRED_rmdup.narrowPeak_peak_17838	149	.	5.14952	17.1927	14.9642	536
chr11	114795444	114795685	SRR8550325_PAIRED_rmdup.narrowPeak_peak_17839	98	.	4.22525	12.0098	9.88794	56
chr11	114810337	114810596	SRR8550325_PAIRED_rmdup.narrowPeak_peak_17840	54	.	3.30097	7.4757	5.48924	174
chr11	114812751	114812908	SRR8550325_PAIRED_rmdup.narrowPeak_peak_17841	165	.	5.4136	18.776	16.5206	91
chr11	114823435	114823700	SRR8550325_PAIRED_rmdup.narrowPeak_peak_17842	54	.	3.30097	7.4757	5.48924	124
chr11	114829409	114830939	SRR8550325_PAIRED_rmdup.narrowPeak_peak_17843	568	.	10.9592	59.5383	56.8712	955
chr11	114843991	114844296	SRR8550325_PAIRED_rmdup.narrowPeak_peak_17844	60	.	3.43301	8.07807	6.06978	215
chr11	114850685	114853211	SRR8550325_PAIRED_rmdup.narrowPeak_peak_17845	360	.	8.31845	38.5838	36.0885	1414
chr11	114867178	114867406	SRR8550325_PAIRED_rmdup.narrowPeak_peak_17846	28	.	2.64078	4.72569	2.86714	21
chr11	114873107	114873373	SRR8550325_PAIRED_rmdup.narrowPeak_peak_17847	49	.	3.16893	6.8899	4.9262	20
chr11	114912892	114913049	SRR8550325_PAIRED_rmdup.narrowPeak_peak_17848	165	.	5.4136	18.776	16.5206	72
chr11	115052322	115052471	SRR8550325_PAIRED_rmdup.narrowPeak_peak_17849	54	.	3.30097	7.4757	5.48924	90
chr11	115071810	115072246	SRR8550325_PAIRED_rmdup.narrowPeak_peak_17850	54	.	3.30097	7.4757	5.48924	82
chr11	115080997	115081258	SRR8550325_PAIRED_rmdup.narrowPeak_peak_17851	79	.	3.82913	9.97888	7.91078	129
chr11	115083441	115083757	SRR8550325_PAIRED_rmdup.narrowPeak_peak_17852	149	.	5.14952	17.1927	14.9642	108
chr11	115091665	115091929	SRR8550325_PAIRED_rmdup.narrowPeak_peak_17853	33	.	2.77282	5.23843	3.35113	82
chr11	115099526	115099822	SRR8550325_PAIRED_rmdup.narrowPeak_peak_17854	205	.	6.07379	22.9115	20.5933	138
chr11	115100715	115101169	SRR8550325_PAIRED_rmdup.narrowPeak_peak_17855	181	.	5.67767	20.4007	18.1195	288
chr11	115101672	115101817	SRR8550325_PAIRED_rmdup.narrowPeak_peak_17856	38	.	2.90486	5.77056	3.8563	84
chr11	115104027	115104449	SRR8550325_PAIRED_rmdup.narrowPeak_peak_17857	312	.	7.65826	33.7425	31.2949	96
chr11	115151892	115152495	SRR8550325_PAIRED_rmdup.narrowPeak_peak_17858	430	.	9.24273	45.6452	43.0868	341
chr11	115153744	115154343	SRR8550325_PAIRED_rmdup.narrowPeak_peak_17859	197	.	5.94175	22.065	19.7589	111
chr11	115160990	115161210	SRR8550325_PAIRED_rmdup.narrowPeak_peak_17860	49	.	3.16893	6.8899	4.9262	134
chr11	115162797	115164159	SRR8550325_PAIRED_rmdup.narrowPeak_peak_17861	1506	.	20.8622	153.892	150.685	475
chr11	115182423	115182724	SRR8550325_PAIRED_rmdup.narrowPeak_peak_17862	105	.	4.35728	12.7136	10.5751	44
chr11	115187132	115187892	SRR8550325_PAIRED_rmdup.narrowPeak_peak_17863	762	.	13.2039	79.0158	76.2183	258
chr11	115199142	115199427	SRR8550325_PAIRED_rmdup.narrowPeak_peak_17864	72	.	3.69709	9.33019	7.28128	106
chr11	115202448	115202768	SRR8550325_PAIRED_rmdup.narrowPeak_peak_17865	149	.	5.14952	17.1927	14.9642	37
chr11	115225056	115225286	SRR8550325_PAIRED_rmdup.narrowPeak_peak_17866	43	.	3.0369	6.32129	4.38156	15
chr11	115249782	115250680	SRR8550325_PAIRED_rmdup.narrowPeak_peak_17867	142	.	5.01748	16.4173	14.2028	691
chr11	115257834	115258394	SRR8550325_PAIRED_rmdup.narrowPeak_peak_17868	105	.	4.35728	12.7136	10.5751	470
chr11	115265274	115265602	SRR8550325_PAIRED_rmdup.narrowPeak_peak_17869	43	.	3.0369	6.32129	4.38156	173
chr11	115266599	115267380	SRR8550325_PAIRED_rmdup.narrowPeak_peak_17870	85	.	3.96117	10.642	8.55543	414
chr11	115270464	115270891	SRR8550325_PAIRED_rmdup.narrowPeak_peak_17871	157	.	5.28156	17.979	15.737	245
chr11	115276655	115277762	SRR8550325_PAIRED_rmdup.narrowPeak_peak_17872	1844	.	24.0311	187.82	184.447	614
chr11	115297348	115297574	SRR8550325_PAIRED_rmdup.narrowPeak_peak_17873	85	.	3.96117	10.642	8.55543	55
chr11	115318622	115318883	SRR8550325_PAIRED_rmdup.narrowPeak_peak_17874	33	.	2.77282	5.23843	3.35113	120
chr11	115322023	115322712	SRR8550325_PAIRED_rmdup.narrowPeak_peak_17875	49	.	3.16893	6.8899	4.9262	519
chr11	115345330	115346133	SRR8550325_PAIRED_rmdup.narrowPeak_peak_17876	410	.	8.97865	43.5956	41.0548	353
chr11	115346806	115346975	SRR8550325_PAIRED_rmdup.narrowPeak_peak_17877	38	.	2.90486	5.77056	3.8563	101
chr11	115354249	115354433	SRR8550325_PAIRED_rmdup.narrowPeak_peak_17878	249	.	6.73399	27.2792	24.9042	82
chr11	115358508	115358804	SRR8550325_PAIRED_rmdup.narrowPeak_peak_17879	43	.	3.0369	6.32129	4.38156	53
chr11	115367313	115367816	SRR8550325_PAIRED_rmdup.narrowPeak_peak_17880	60	.	3.43301	8.07807	6.06978	445
chr11	115381628	115382653	SRR8550325_PAIRED_rmdup.narrowPeak_peak_17881	980	.	15.5806	101.001	98.0727	242
chr11	115403444	115404155	SRR8550325_PAIRED_rmdup.narrowPeak_peak_17882	658	.	12.0155	68.534	65.804	347
chr11	115412247	115414234	SRR8550325_PAIRED_rmdup.narrowPeak_peak_17883	773	.	13.3359	80.2026	77.3977	1161
chr11	115419584	115420691	SRR8550325_PAIRED_rmdup.narrowPeak_peak_17884	1263	.	18.4855	129.471	126.389	411
chr11	115427948	115428239	SRR8550325_PAIRED_rmdup.narrowPeak_peak_17885	380	.	8.58253	40.5688	38.055	135
chr11	115435500	115436315	SRR8550325_PAIRED_rmdup.narrowPeak_peak_17886	105	.	4.35728	12.7136	10.5751	496
chr11	115441426	115441668	SRR8550325_PAIRED_rmdup.narrowPeak_peak_17887	38	.	2.90486	5.77056	3.8563	215
chr11	115467400	115467770	SRR8550325_PAIRED_rmdup.narrowPeak_peak_17888	98	.	4.22525	12.0098	9.88794	175
chr11	115473780	115474194	SRR8550325_PAIRED_rmdup.narrowPeak_peak_17889	275	.	7.1301	30.0019	27.5947	320
chr11	115475300	115475839	SRR8550325_PAIRED_rmdup.narrowPeak_peak_17890	715	.	12.6757	74.3121	71.5444	318
chr11	115483682	115483902	SRR8550325_PAIRED_rmdup.narrowPeak_peak_17891	49	.	3.16893	6.8899	4.9262	197
chr11	115485198	115485417	SRR8550325_PAIRED_rmdup.narrowPeak_peak_17892	66	.	3.56505	8.69641	6.66747	78
chr11	115491159	115492158	SRR8550325_PAIRED_rmdup.narrowPeak_peak_17893	249	.	6.73399	27.2792	24.9042	706
chr11	115513351	115514713	SRR8550325_PAIRED_rmdup.narrowPeak_peak_17894	1370	.	19.5418	140.209	137.071	1082
chr11	115535381	115536718	SRR8550325_PAIRED_rmdup.narrowPeak_peak_17895	1159	.	17.4291	118.932	115.905	926
chr11	115563630	115564724	SRR8550325_PAIRED_rmdup.narrowPeak_peak_17896	441	.	9.37476	46.6793	44.1123	766
chr11	115603468	115604518	SRR8550325_PAIRED_rmdup.narrowPeak_peak_17897	1159	.	17.4291	118.932	115.905	629
chr11	115670466	115670669	SRR8550325_PAIRED_rmdup.narrowPeak_peak_17900	98	.	4.22525	12.0098	9.88794	149
chr11	115699455	115699950	SRR8550325_PAIRED_rmdup.narrowPeak_peak_17901	360	.	8.31845	38.5838	36.0885	111
chr11	115707941	115709213	SRR8550325_PAIRED_rmdup.narrowPeak_peak_17902	882	.	14.5243	91.0715	88.201	632
chr11	115722668	115722990	SRR8550325_PAIRED_rmdup.narrowPeak_peak_17903	49	.	3.16893	6.8899	4.9262	50
chr11	115777616	115777753	SRR8550325_PAIRED_rmdup.narrowPeak_peak_17905	49	.	3.16893	6.8899	4.9262	72
chr11	115813069	115814341	SRR8550325_PAIRED_rmdup.narrowPeak_peak_17906	797	.	13.6	82.5891	79.7693	1005
chr11	115814510	115815333	SRR8550325_PAIRED_rmdup.narrowPeak_peak_17907	400	.	8.84661	42.5802	40.0484	411
chr11	115823704	115824418	SRR8550325_PAIRED_rmdup.narrowPeak_peak_17908	360	.	8.31845	38.5838	36.0885	354
chr11	115842354	115842662	SRR8550325_PAIRED_rmdup.narrowPeak_peak_17909	24	.	2.50874	4.23318	2.40547	192
chr11	115859085	115860101	SRR8550325_PAIRED_rmdup.narrowPeak_peak_17910	380	.	8.58253	40.5688	38.055	612
chr11	115900015	115900208	SRR8550325_PAIRED_rmdup.narrowPeak_peak_17911	214	.	6.20583	23.7673	21.4373	87
chr11	115920291	115920552	SRR8550325_PAIRED_rmdup.narrowPeak_peak_17912	54	.	3.30097	7.4757	5.48924	62
chr11	115933367	115933878	SRR8550325_PAIRED_rmdup.narrowPeak_peak_17913	579	.	11.0913	60.6453	57.9702	222
chr11	115974801	115975276	SRR8550325_PAIRED_rmdup.narrowPeak_peak_17914	49	.	3.16893	6.8899	4.9262	328
chr11	116004733	116005528	SRR8550325_PAIRED_rmdup.narrowPeak_peak_17915	370	.	8.45049	39.5729	37.0683	284
chr11	116012172	116013038	SRR8550325_PAIRED_rmdup.narrowPeak_peak_17916	525	.	10.4311	55.1632	52.5283	577
chr11	116019987	116021748	SRR8550325_PAIRED_rmdup.narrowPeak_peak_17917	92	.	4.09321	11.3191	9.2146	1485
chr11	116023818	116025090	SRR8550325_PAIRED_rmdup.narrowPeak_peak_17918	2121	.	26.5398	215.663	212.159	864
chr11	116029888	116030938	SRR8550325_PAIRED_rmdup.narrowPeak_peak_17919	1250	.	18.3534	128.143	125.067	325
chr11	116078239	116078892	SRR8550325_PAIRED_rmdup.narrowPeak_peak_17920	79	.	3.82913	9.97888	7.91078	73
chr11	116086804	116087953	SRR8550325_PAIRED_rmdup.narrowPeak_peak_17921	1589	.	21.6544	162.235	158.986	223
chr11	116102130	116102311	SRR8550325_PAIRED_rmdup.narrowPeak_peak_17922	19	.	2.3767	3.76182	1.96753	157
chr11	116109858	116110568	SRR8550325_PAIRED_rmdup.narrowPeak_peak_17923	43	.	3.0369	6.32129	4.38156	331
chr11	116117178	116117528	SRR8550325_PAIRED_rmdup.narrowPeak_peak_17924	54	.	3.30097	7.4757	5.48924	283
chr11	116127209	116127594	SRR8550325_PAIRED_rmdup.narrowPeak_peak_17925	165	.	5.4136	18.776	16.5206	110
chr11	116130193	116131182	SRR8550325_PAIRED_rmdup.narrowPeak_peak_17926	536	.	10.5631	56.249	53.606	600
chr11	116138364	116139287	SRR8550325_PAIRED_rmdup.narrowPeak_peak_17927	727	.	12.8078	75.4814	72.7061	612
chr11	116167922	116168550	SRR8550325_PAIRED_rmdup.narrowPeak_peak_17928	1081	.	16.6369	111.164	108.18	344
chr11	116198581	116199435	SRR8550325_PAIRED_rmdup.narrowPeak_peak_17929	750	.	13.0719	77.8333	75.0432	446
chr11	116218840	116219094	SRR8550325_PAIRED_rmdup.narrowPeak_peak_17930	33	.	2.77282	5.23843	3.35113	12
chr11	116219985	116220136	SRR8550325_PAIRED_rmdup.narrowPeak_peak_17931	72	.	3.69709	9.33019	7.28128	66
chr11	116221893	116222675	SRR8550325_PAIRED_rmdup.narrowPeak_peak_17932	134	.	4.88544	15.653	13.4528	149
chr11	116226588	116226777	SRR8550325_PAIRED_rmdup.narrowPeak_peak_17933	38	.	2.90486	5.77056	3.8563	61
chr11	116239975	116240148	SRR8550325_PAIRED_rmdup.narrowPeak_peak_17934	66	.	3.56505	8.69641	6.66747	87
chr11	116241727	116242270	SRR8550325_PAIRED_rmdup.narrowPeak_peak_17935	157	.	5.28156	17.979	15.737	208
chr11	116273901	116274387	SRR8550325_PAIRED_rmdup.narrowPeak_peak_17936	341	.	8.05437	36.6261	34.1494	293
chr11	116281237	116281805	SRR8550325_PAIRED_rmdup.narrowPeak_peak_17937	49	.	3.16893	6.8899	4.9262	220
chr11	116282275	116282491	SRR8550325_PAIRED_rmdup.narrowPeak_peak_17938	28	.	2.64078	4.72569	2.86714	104
chr11	116294524	116294662	SRR8550325_PAIRED_rmdup.narrowPeak_peak_17939	92	.	4.09321	11.3191	9.2146	84
chr11	116306346	116306879	SRR8550325_PAIRED_rmdup.narrowPeak_peak_17940	231	.	6.46991	25.5058	23.1529	400
chr11	116319105	116319612	SRR8550325_PAIRED_rmdup.narrowPeak_peak_17941	181	.	5.67767	20.4007	18.1195	95
chr11	116334286	116334661	SRR8550325_PAIRED_rmdup.narrowPeak_peak_17942	72	.	3.69709	9.33019	7.28128	180
chr11	116335069	116335924	SRR8550325_PAIRED_rmdup.narrowPeak_peak_17943	738	.	12.9398	76.6552	73.8724	361
chr11	116412369	116413605	SRR8550325_PAIRED_rmdup.narrowPeak_peak_17944	646	.	11.8835	67.3924	64.6701	775
chr11	116418235	116418831	SRR8550325_PAIRED_rmdup.narrowPeak_peak_17945	400	.	8.84661	42.5802	40.0484	187
chr11	116433582	116434916	SRR8550325_PAIRED_rmdup.narrowPeak_peak_17946	1960	.	25.0874	199.444	196.015	339
chr11	116445950	116446425	SRR8550325_PAIRED_rmdup.narrowPeak_peak_17947	214	.	6.20583	23.7673	21.4373	221
chr11	116463949	116464177	SRR8550325_PAIRED_rmdup.narrowPeak_peak_17948	157	.	5.28156	17.979	15.737	156
chr11	116489846	116490837	SRR8550325_PAIRED_rmdup.narrowPeak_peak_17949	601	.	11.3553	62.8744	60.1836	749
chr11	116532521	116533201	SRR8550325_PAIRED_rmdup.narrowPeak_peak_17950	66	.	3.56505	8.69641	6.66747	136
chr11	116533945	116534512	SRR8550325_PAIRED_rmdup.narrowPeak_peak_17951	181	.	5.67767	20.4007	18.1195	459
chr11	116580753	116581819	SRR8550325_PAIRED_rmdup.narrowPeak_peak_17952	590	.	11.2233	61.7573	59.0744	506
chr11	116586857	116587246	SRR8550325_PAIRED_rmdup.narrowPeak_peak_17953	390	.	8.71457	41.5713	39.0485	138
chr11	116592522	116592911	SRR8550325_PAIRED_rmdup.narrowPeak_peak_17954	360	.	8.31845	38.5838	36.0885	135
chr11	116623867	116624579	SRR8550325_PAIRED_rmdup.narrowPeak_peak_17955	420	.	9.11069	44.6173	42.0677	405
chr11	116628966	116629232	SRR8550325_PAIRED_rmdup.narrowPeak_peak_17956	72	.	3.69709	9.33019	7.28128	87
chr11	116643207	116643658	SRR8550325_PAIRED_rmdup.narrowPeak_peak_17957	285	.	7.26214	30.9255	28.5081	184
chr11	116645514	116645911	SRR8550325_PAIRED_rmdup.narrowPeak_peak_17958	181	.	5.67767	20.4007	18.1195	115
chr11	116647852	116648014	SRR8550325_PAIRED_rmdup.narrowPeak_peak_17959	54	.	3.30097	7.4757	5.48924	97
chr11	116648403	116648578	SRR8550325_PAIRED_rmdup.narrowPeak_peak_17960	28	.	2.64078	4.72569	2.86714	132
chr11	116653673	116653928	SRR8550325_PAIRED_rmdup.narrowPeak_peak_17961	49	.	3.16893	6.8899	4.9262	146
chr11	116657696	116658371	SRR8550325_PAIRED_rmdup.narrowPeak_peak_17962	809	.	13.732	83.7886	80.9615	321
chr11	116671113	116671926	SRR8550325_PAIRED_rmdup.narrowPeak_peak_17963	738	.	12.9398	76.6552	73.8724	460
chr11	116694272	116695036	SRR8550325_PAIRED_rmdup.narrowPeak_peak_17964	157	.	5.28156	17.979	15.737	312
chr11	116808211	116808580	SRR8550325_PAIRED_rmdup.narrowPeak_peak_17966	112	.	4.48932	13.4302	11.2755	189
chr11	116811427	116811644	SRR8550325_PAIRED_rmdup.narrowPeak_peak_17967	28	.	2.64078	4.72569	2.86714	29
chr11	116814481	116814860	SRR8550325_PAIRED_rmdup.narrowPeak_peak_17968	49	.	3.16893	6.8899	4.9262	58
chr11	116827533	116828165	SRR8550325_PAIRED_rmdup.narrowPeak_peak_17969	275	.	7.1301	30.0019	27.5947	463
chr11	116842658	116844008	SRR8550325_PAIRED_rmdup.narrowPeak_peak_17970	1438	.	20.202	147.015	143.843	816
chr11	116848191	116848368	SRR8550325_PAIRED_rmdup.narrowPeak_peak_17971	38	.	2.90486	5.77056	3.8563	65
chr11	116851917	116854063	SRR8550325_PAIRED_rmdup.narrowPeak_peak_17972	869	.	14.3922	89.8476	86.9844	1317
chr11	116857418	116857705	SRR8550325_PAIRED_rmdup.narrowPeak_peak_17973	79	.	3.82913	9.97888	7.91078	158
chr11	116885343	116885704	SRR8550325_PAIRED_rmdup.narrowPeak_peak_17974	134	.	4.88544	15.653	13.4528	106
chr11	116918553	116919601	SRR8550325_PAIRED_rmdup.narrowPeak_peak_17975	430	.	9.24273	45.6452	43.0868	345
chr11	116940358	116941035	SRR8550325_PAIRED_rmdup.narrowPeak_peak_17976	181	.	5.67767	20.4007	18.1195	315
chr11	116994313	116994569	SRR8550325_PAIRED_rmdup.narrowPeak_peak_17977	105	.	4.35728	12.7136	10.5751	190
chr11	117018456	117018734	SRR8550325_PAIRED_rmdup.narrowPeak_peak_17978	134	.	4.88544	15.653	13.4528	211
chr11	117056976	117057182	SRR8550325_PAIRED_rmdup.narrowPeak_peak_17979	173	.	5.54564	19.5833	17.3149	56
chr11	117072227	117072572	SRR8550325_PAIRED_rmdup.narrowPeak_peak_17980	214	.	6.20583	23.7673	21.4373	123
chr11	117076551	117077111	SRR8550325_PAIRED_rmdup.narrowPeak_peak_17981	214	.	6.20583	23.7673	21.4373	192
chr11	117081579	117082005	SRR8550325_PAIRED_rmdup.narrowPeak_peak_17982	105	.	4.35728	12.7136	10.5751	225
chr11	117091879	117092085	SRR8550325_PAIRED_rmdup.narrowPeak_peak_17983	33	.	2.77282	5.23843	3.35113	87
chr11	117107045	117107208	SRR8550325_PAIRED_rmdup.narrowPeak_peak_17984	19	.	2.3767	3.76182	1.96753	3
chr11	117114611	117115898	SRR8550325_PAIRED_rmdup.narrowPeak_peak_17985	845	.	14.1282	87.4118	84.563	378
chr11	117156624	117157196	SRR8550325_PAIRED_rmdup.narrowPeak_peak_17986	205	.	6.07379	22.9115	20.5933	348
chr11	117185048	117185768	SRR8550325_PAIRED_rmdup.narrowPeak_peak_17987	60	.	3.43301	8.07807	6.06978	237
chr11	117199433	117200065	SRR8550325_PAIRED_rmdup.narrowPeak_peak_17988	72	.	3.69709	9.33019	7.28128	332
chr11	117232168	117232484	SRR8550325_PAIRED_rmdup.narrowPeak_peak_17989	79	.	3.82913	9.97888	7.91078	136
chr11	117235966	117236237	SRR8550325_PAIRED_rmdup.narrowPeak_peak_17990	38	.	2.90486	5.77056	3.8563	213
chr11	117238160	117238556	SRR8550325_PAIRED_rmdup.narrowPeak_peak_17991	214	.	6.20583	23.7673	21.4373	217
chr11	117248911	117249091	SRR8550325_PAIRED_rmdup.narrowPeak_peak_17992	33	.	2.77282	5.23843	3.35113	144
chr11	117263640	117263848	SRR8550325_PAIRED_rmdup.narrowPeak_peak_17993	43	.	3.0369	6.32129	4.38156	63
chr11	117265702	117266833	SRR8550325_PAIRED_rmdup.narrowPeak_peak_17994	1005	.	15.8447	103.52	100.578	547
chr11	117267075	117267706	SRR8550325_PAIRED_rmdup.narrowPeak_peak_17995	312	.	7.65826	33.7425	31.2949	527
chr11	117278509	117278666	SRR8550325_PAIRED_rmdup.narrowPeak_peak_17996	33	.	2.77282	5.23843	3.35113	117
chr11	117285089	117285796	SRR8550325_PAIRED_rmdup.narrowPeak_peak_17997	181	.	5.67767	20.4007	18.1195	339
chr11	117317445	117319095	SRR8550325_PAIRED_rmdup.narrowPeak_peak_17998	205	.	6.07379	22.9115	20.5933	941
chr11	117319744	117320273	SRR8550325_PAIRED_rmdup.narrowPeak_peak_17999	119	.	4.62136	14.1592	11.9888	48
chr11	117321414	117321674	SRR8550325_PAIRED_rmdup.narrowPeak_peak_18000	119	.	4.62136	14.1592	11.9888	144
chr11	117331321	117331462	SRR8550325_PAIRED_rmdup.narrowPeak_peak_18001	49	.	3.16893	6.8899	4.9262	132
chr11	117331950	117332936	SRR8550325_PAIRED_rmdup.narrowPeak_peak_18002	785	.	13.468	81.3937	78.5814	433
chr11	117345108	117345336	SRR8550325_PAIRED_rmdup.narrowPeak_peak_18003	43	.	3.0369	6.32129	4.38156	59
chr11	117349180	117349325	SRR8550325_PAIRED_rmdup.narrowPeak_peak_18004	24	.	2.50874	4.23318	2.40547	61
chr11	117349533	117349786	SRR8550325_PAIRED_rmdup.narrowPeak_peak_18005	38	.	2.90486	5.77056	3.8563	65
chr11	117358134	117358576	SRR8550325_PAIRED_rmdup.narrowPeak_peak_18006	568	.	10.9592	59.5383	56.8712	266
chr11	117384989	117385302	SRR8550325_PAIRED_rmdup.narrowPeak_peak_18007	257	.	6.86602	28.1786	25.7927	116
chr11	117407683	117408048	SRR8550325_PAIRED_rmdup.narrowPeak_peak_18008	181	.	5.67767	20.4007	18.1195	62
chr11	117418890	117419216	SRR8550325_PAIRED_rmdup.narrowPeak_peak_18009	38	.	2.90486	5.77056	3.8563	286
chr11	117425985	117426136	SRR8550325_PAIRED_rmdup.narrowPeak_peak_18010	54	.	3.30097	7.4757	5.48924	115
chr11	117454117	117454833	SRR8550325_PAIRED_rmdup.narrowPeak_peak_18011	205	.	6.07379	22.9115	20.5933	326
chr11	117479061	117479675	SRR8550325_PAIRED_rmdup.narrowPeak_peak_18012	112	.	4.48932	13.4302	11.2755	156
chr11	117497753	117498294	SRR8550325_PAIRED_rmdup.narrowPeak_peak_18013	503	.	10.167	53.0081	50.3895	228
chr11	117523272	117523424	SRR8550325_PAIRED_rmdup.narrowPeak_peak_18014	24	.	2.50874	4.23318	2.40547	20
chr11	117541300	117541600	SRR8550325_PAIRED_rmdup.narrowPeak_peak_18015	181	.	5.67767	20.4007	18.1195	95
chr11	117598238	117598386	SRR8550325_PAIRED_rmdup.narrowPeak_peak_18016	66	.	3.56505	8.69641	6.66747	43
chr11	117599045	117599283	SRR8550325_PAIRED_rmdup.narrowPeak_peak_18017	19	.	2.3767	3.76182	1.96753	9
chr11	117606692	117606842	SRR8550325_PAIRED_rmdup.narrowPeak_peak_18018	54	.	3.30097	7.4757	5.48924	112
chr11	117608144	117608427	SRR8550325_PAIRED_rmdup.narrowPeak_peak_18019	92	.	4.09321	11.3191	9.2146	52
chr11	117628435	117628594	SRR8550325_PAIRED_rmdup.narrowPeak_peak_18020	28	.	2.64078	4.72569	2.86714	30
chr11	117653522	117656265	SRR8550325_PAIRED_rmdup.narrowPeak_peak_18021	1452	.	20.334	148.385	145.206	1097
chr11	117743748	117744002	SRR8550325_PAIRED_rmdup.narrowPeak_peak_18022	60	.	3.43301	8.07807	6.06978	201
chr11	117779040	117779231	SRR8550325_PAIRED_rmdup.narrowPeak_peak_18023	38	.	2.90486	5.77056	3.8563	21
chr11	117779507	117781111	SRR8550325_PAIRED_rmdup.narrowPeak_peak_18024	420	.	9.11069	44.6173	42.0677	1206
chr11	117782984	117783557	SRR8550325_PAIRED_rmdup.narrowPeak_peak_18025	92	.	4.09321	11.3191	9.2146	430
chr11	117790222	117790854	SRR8550325_PAIRED_rmdup.narrowPeak_peak_18026	85	.	3.96117	10.642	8.55543	193
chr11	117792328	117792579	SRR8550325_PAIRED_rmdup.narrowPeak_peak_18027	127	.	4.7534	14.9002	12.7147	114
chr11	117809354	117810979	SRR8550325_PAIRED_rmdup.narrowPeak_peak_18028	360	.	8.31845	38.5838	36.0885	408
chr11	117824763	117825219	SRR8550325_PAIRED_rmdup.narrowPeak_peak_18029	157	.	5.28156	17.979	15.737	115
chr11	117825613	117826605	SRR8550325_PAIRED_rmdup.narrowPeak_peak_18030	451	.	9.5068	47.7194	45.1437	309
chr11	117832260	117832694	SRR8550325_PAIRED_rmdup.narrowPeak_peak_18031	127	.	4.7534	14.9002	12.7147	216
chr11	117848604	117849561	SRR8550325_PAIRED_rmdup.narrowPeak_peak_18032	993	.	15.7126	102.259	99.3236	524
chr11	117870647	117870888	SRR8550325_PAIRED_rmdup.narrowPeak_peak_18033	85	.	3.96117	10.642	8.55543	164
chr11	117873041	117873828	SRR8550325_PAIRED_rmdup.narrowPeak_peak_18034	601	.	11.3553	62.8744	60.1836	400
chr11	117889062	117889322	SRR8550325_PAIRED_rmdup.narrowPeak_peak_18035	49	.	3.16893	6.8899	4.9262	165
chr11	117890007	117890356	SRR8550325_PAIRED_rmdup.narrowPeak_peak_18036	43	.	3.0369	6.32129	4.38156	182
chr11	117930698	117931332	SRR8550325_PAIRED_rmdup.narrowPeak_peak_18037	157	.	5.28156	17.979	15.737	317
chr11	117939790	117940040	SRR8550325_PAIRED_rmdup.narrowPeak_peak_18038	92	.	4.09321	11.3191	9.2146	171
chr11	117949445	117950221	SRR8550325_PAIRED_rmdup.narrowPeak_peak_18039	294	.	7.39418	31.8569	29.4292	509
chr11	117963183	117964396	SRR8550325_PAIRED_rmdup.narrowPeak_peak_18040	993	.	15.7126	102.259	99.3236	344
chr11	117967882	117968609	SRR8550325_PAIRED_rmdup.narrowPeak_peak_18041	85	.	3.96117	10.642	8.55543	252
chr11	117968818	117969850	SRR8550325_PAIRED_rmdup.narrowPeak_peak_18042	1185	.	17.6932	121.548	118.507	472
chr11	117975462	117975752	SRR8550325_PAIRED_rmdup.narrowPeak_peak_18043	60	.	3.43301	8.07807	6.06978	230
chr11	117986418	117987288	SRR8550325_PAIRED_rmdup.narrowPeak_peak_18044	472	.	9.77088	49.8175	47.2244	440
chr11	118083904	118084051	SRR8550325_PAIRED_rmdup.narrowPeak_peak_18045	66	.	3.56505	8.69641	6.66747	45
chr11	118102833	118103158	SRR8550325_PAIRED_rmdup.narrowPeak_peak_18046	79	.	3.82913	9.97888	7.91078	255
chr11	118104123	118104283	SRR8550325_PAIRED_rmdup.narrowPeak_peak_18047	149	.	5.14952	17.1927	14.9642	77
chr11	118197950	118198482	SRR8550325_PAIRED_rmdup.narrowPeak_peak_18048	60	.	3.43301	8.07807	6.06978	327
chr11	118202338	118202844	SRR8550325_PAIRED_rmdup.narrowPeak_peak_18049	98	.	4.22525	12.0098	9.88794	445
chr11	118208645	118208970	SRR8550325_PAIRED_rmdup.narrowPeak_peak_18050	98	.	4.22525	12.0098	9.88794	259
chr11	118220783	118221019	SRR8550325_PAIRED_rmdup.narrowPeak_peak_18051	79	.	3.82913	9.97888	7.91078	57
chr11	118236861	118237022	SRR8550325_PAIRED_rmdup.narrowPeak_peak_18052	33	.	2.77282	5.23843	3.35113	151
chr11	118239152	118239939	SRR8550325_PAIRED_rmdup.narrowPeak_peak_18053	568	.	10.9592	59.5383	56.8712	264
chr11	118247368	118249280	SRR8550325_PAIRED_rmdup.narrowPeak_peak_18054	1787	.	23.5029	182.065	178.719	1364
chr11	118289872	118290702	SRR8550325_PAIRED_rmdup.narrowPeak_peak_18055	2300	.	28.1243	233.654	230.068	514
chr11	118324543	118324840	SRR8550325_PAIRED_rmdup.narrowPeak_peak_18056	181	.	5.67767	20.4007	18.1195	156
chr11	118326859	118327540	SRR8550325_PAIRED_rmdup.narrowPeak_peak_18057	165	.	5.4136	18.776	16.5206	212
chr11	118354889	118355998	SRR8550325_PAIRED_rmdup.narrowPeak_peak_18058	821	.	13.8641	84.9922	82.1579	420
chr11	118362997	118363470	SRR8550325_PAIRED_rmdup.narrowPeak_peak_18059	165	.	5.4136	18.776	16.5206	296
chr11	118365056	118365588	SRR8550325_PAIRED_rmdup.narrowPeak_peak_18060	482	.	9.90292	50.8754	48.2736	314
chr11	118379338	118380093	SRR8550325_PAIRED_rmdup.narrowPeak_peak_18061	105	.	4.35728	12.7136	10.5751	452
chr11	118401843	118402145	SRR8550325_PAIRED_rmdup.narrowPeak_peak_18062	142	.	5.01748	16.4173	14.2028	142
chr11	118418671	118419649	SRR8550325_PAIRED_rmdup.narrowPeak_peak_18063	1357	.	19.4097	138.856	135.725	445
chr11	118423273	118423660	SRR8550325_PAIRED_rmdup.narrowPeak_peak_18064	105	.	4.35728	12.7136	10.5751	157
chr11	118445988	118446159	SRR8550325_PAIRED_rmdup.narrowPeak_peak_18065	231	.	6.46991	25.5058	23.1529	101
chr11	118459153	118459322	SRR8550325_PAIRED_rmdup.narrowPeak_peak_18066	28	.	2.64078	4.72569	2.86714	90
chr11	118476520	118477352	SRR8550325_PAIRED_rmdup.narrowPeak_peak_18067	1211	.	17.9573	124.176	121.122	431
chr11	118490793	118491067	SRR8550325_PAIRED_rmdup.narrowPeak_peak_18068	92	.	4.09321	11.3191	9.2146	206
chr11	118508028	118508307	SRR8550325_PAIRED_rmdup.narrowPeak_peak_18069	92	.	4.09321	11.3191	9.2146	81
chr11	118534754	118534911	SRR8550325_PAIRED_rmdup.narrowPeak_peak_18070	112	.	4.48932	13.4302	11.2755	91
chr11	118573641	118573782	SRR8550325_PAIRED_rmdup.narrowPeak_peak_18071	72	.	3.69709	9.33019	7.28128	68
chr11	118584911	118585076	SRR8550325_PAIRED_rmdup.narrowPeak_peak_18072	157	.	5.28156	17.979	15.737	75
chr11	118603260	118603556	SRR8550325_PAIRED_rmdup.narrowPeak_peak_18073	60	.	3.43301	8.07807	6.06978	88
chr11	118659420	118659578	SRR8550325_PAIRED_rmdup.narrowPeak_peak_18074	214	.	6.20583	23.7673	21.4373	89
chr11	118738978	118739844	SRR8550325_PAIRED_rmdup.narrowPeak_peak_18075	222	.	6.33787	24.6321	22.2906	115
chr11	118740111	118740254	SRR8550325_PAIRED_rmdup.narrowPeak_peak_18076	105	.	4.35728	12.7136	10.5751	91
chr11	118742807	118743068	SRR8550325_PAIRED_rmdup.narrowPeak_peak_18077	85	.	3.96117	10.642	8.55543	134
chr11	118744908	118745174	SRR8550325_PAIRED_rmdup.narrowPeak_peak_18078	38	.	2.90486	5.77056	3.8563	169
chr11	118807894	118808286	SRR8550325_PAIRED_rmdup.narrowPeak_peak_18079	49	.	3.16893	6.8899	4.9262	66
chr11	118906679	118906834	SRR8550325_PAIRED_rmdup.narrowPeak_peak_18080	49	.	3.16893	6.8899	4.9262	53
chr11	118907490	118907897	SRR8550325_PAIRED_rmdup.narrowPeak_peak_18081	119	.	4.62136	14.1592	11.9888	107
chr11	118908683	118908820	SRR8550325_PAIRED_rmdup.narrowPeak_peak_18082	19	.	2.3767	3.76182	1.96753	93
chr11	118909151	118909453	SRR8550325_PAIRED_rmdup.narrowPeak_peak_18083	43	.	3.0369	6.32129	4.38156	144
chr11	118909686	118910190	SRR8550325_PAIRED_rmdup.narrowPeak_peak_18084	105	.	4.35728	12.7136	10.5751	198
chr11	118965182	118965425	SRR8550325_PAIRED_rmdup.narrowPeak_peak_18085	119	.	4.62136	14.1592	11.9888	93
chr11	118975558	118975707	SRR8550325_PAIRED_rmdup.narrowPeak_peak_18086	189	.	5.80971	21.228	18.9342	105
chr11	118998481	118999052	SRR8550325_PAIRED_rmdup.narrowPeak_peak_18087	430	.	9.24273	45.6452	43.0868	285
chr11	118999682	118999977	SRR8550325_PAIRED_rmdup.narrowPeak_peak_18088	60	.	3.43301	8.07807	6.06978	60
chr11	119007837	119008209	SRR8550325_PAIRED_rmdup.narrowPeak_peak_18089	134	.	4.88544	15.653	13.4528	100
chr11	119022119	119024063	SRR8550325_PAIRED_rmdup.narrowPeak_peak_18090	1056	.	16.3728	108.602	105.632	1149
chr11	119034127	119034842	SRR8550325_PAIRED_rmdup.narrowPeak_peak_18091	119	.	4.62136	14.1592	11.9888	159
chr11	119035750	119036351	SRR8550325_PAIRED_rmdup.narrowPeak_peak_18092	43	.	3.0369	6.32129	4.38156	447
chr11	119037008	119037610	SRR8550325_PAIRED_rmdup.narrowPeak_peak_18093	119	.	4.62136	14.1592	11.9888	292
chr11	119038189	119038380	SRR8550325_PAIRED_rmdup.narrowPeak_peak_18094	54	.	3.30097	7.4757	5.48924	36
chr11	119040633	119041896	SRR8550325_PAIRED_rmdup.narrowPeak_peak_18095	1548	.	21.2583	158.052	154.824	481
chr11	119042498	119043135	SRR8550325_PAIRED_rmdup.narrowPeak_peak_18096	303	.	7.52622	32.796	30.3583	454
chr11	119043951	119044107	SRR8550325_PAIRED_rmdup.narrowPeak_peak_18097	38	.	2.90486	5.77056	3.8563	100
chr11	119044288	119044427	SRR8550325_PAIRED_rmdup.narrowPeak_peak_18098	85	.	3.96117	10.642	8.55543	75
chr11	119044744	119045352	SRR8550325_PAIRED_rmdup.narrowPeak_peak_18099	165	.	5.4136	18.776	16.5206	288
chr11	119046613	119046878	SRR8550325_PAIRED_rmdup.narrowPeak_peak_18100	127	.	4.7534	14.9002	12.7147	109
chr11	119052473	119053553	SRR8550325_PAIRED_rmdup.narrowPeak_peak_18101	1094	.	16.7689	112.451	109.459	920
chr11	119056411	119057101	SRR8550325_PAIRED_rmdup.narrowPeak_peak_18102	294	.	7.39418	31.8569	29.4292	434
chr11	119058489	119058980	SRR8550325_PAIRED_rmdup.narrowPeak_peak_18103	49	.	3.16893	6.8899	4.9262	312
chr11	119085389	119086838	SRR8550325_PAIRED_rmdup.narrowPeak_peak_18104	762	.	13.2039	79.0158	76.2183	849
chr11	119088425	119088751	SRR8550325_PAIRED_rmdup.narrowPeak_peak_18105	54	.	3.30097	7.4757	5.48924	143
chr11	119090152	119090610	SRR8550325_PAIRED_rmdup.narrowPeak_peak_18106	85	.	3.96117	10.642	8.55543	363
chr11	119090843	119091323	SRR8550325_PAIRED_rmdup.narrowPeak_peak_18107	105	.	4.35728	12.7136	10.5751	189
chr11	119126295	119126846	SRR8550325_PAIRED_rmdup.narrowPeak_peak_18108	189	.	5.80971	21.228	18.9342	421
chr11	119130190	119130867	SRR8550325_PAIRED_rmdup.narrowPeak_peak_18109	157	.	5.28156	17.979	15.737	410
chr11	119145028	119145354	SRR8550325_PAIRED_rmdup.narrowPeak_peak_18110	112	.	4.48932	13.4302	11.2755	261
chr11	119176521	119176754	SRR8550325_PAIRED_rmdup.narrowPeak_peak_18111	19	.	2.3767	3.76182	1.96753	57
chr11	119187509	119187796	SRR8550325_PAIRED_rmdup.narrowPeak_peak_18112	60	.	3.43301	8.07807	6.06978	172
chr11	119190596	119190755	SRR8550325_PAIRED_rmdup.narrowPeak_peak_18113	72	.	3.69709	9.33019	7.28128	62
chr11	119206709	119206853	SRR8550325_PAIRED_rmdup.narrowPeak_peak_18114	43	.	3.0369	6.32129	4.38156	43
chr11	119211702	119212341	SRR8550325_PAIRED_rmdup.narrowPeak_peak_18115	189	.	5.80971	21.228	18.9342	421
chr11	119215157	119215801	SRR8550325_PAIRED_rmdup.narrowPeak_peak_18116	33	.	2.77282	5.23843	3.35113	51
chr11	119219651	119219990	SRR8550325_PAIRED_rmdup.narrowPeak_peak_18117	38	.	2.90486	5.77056	3.8563	275
chr11	119228063	119229527	SRR8550325_PAIRED_rmdup.narrowPeak_peak_18118	546	.	10.6952	57.3401	54.6891	502
chr11	119249122	119249351	SRR8550325_PAIRED_rmdup.narrowPeak_peak_18119	285	.	7.26214	30.9255	28.5081	88
chr11	119253202	119253574	SRR8550325_PAIRED_rmdup.narrowPeak_peak_18120	134	.	4.88544	15.653	13.4528	224
chr11	119258561	119259054	SRR8550325_PAIRED_rmdup.narrowPeak_peak_18121	119	.	4.62136	14.1592	11.9888	119
chr11	119267745	119268506	SRR8550325_PAIRED_rmdup.narrowPeak_peak_18122	590	.	11.2233	61.7573	59.0744	222
chr11	119355251	119355830	SRR8550325_PAIRED_rmdup.narrowPeak_peak_18124	441	.	9.37476	46.6793	44.1123	220
chr11	119363581	119363946	SRR8550325_PAIRED_rmdup.narrowPeak_peak_18125	214	.	6.20583	23.7673	21.4373	146
chr11	119389767	119390477	SRR8550325_PAIRED_rmdup.narrowPeak_peak_18126	189	.	5.80971	21.228	18.9342	169
chr11	119392905	119393591	SRR8550325_PAIRED_rmdup.narrowPeak_peak_18127	149	.	5.14952	17.1927	14.9642	198
chr11	119404689	119404856	SRR8550325_PAIRED_rmdup.narrowPeak_peak_18128	19	.	2.3767	3.76182	1.96753	90
chr11	119419229	119419761	SRR8550325_PAIRED_rmdup.narrowPeak_peak_18129	189	.	5.80971	21.228	18.9342	264
chr11	119428971	119429228	SRR8550325_PAIRED_rmdup.narrowPeak_peak_18130	72	.	3.69709	9.33019	7.28128	185
chr11	119490873	119491922	SRR8550325_PAIRED_rmdup.narrowPeak_peak_18131	955	.	15.3165	98.4958	95.5822	534
chr11	119503540	119503953	SRR8550325_PAIRED_rmdup.narrowPeak_peak_18132	173	.	5.54564	19.5833	17.3149	293
chr11	119515064	119515457	SRR8550325_PAIRED_rmdup.narrowPeak_peak_18133	119	.	4.62136	14.1592	11.9888	93
chr11	119524397	119524901	SRR8550325_PAIRED_rmdup.narrowPeak_peak_18134	380	.	8.58253	40.5688	38.055	252
chr11	119545982	119546275	SRR8550325_PAIRED_rmdup.narrowPeak_peak_18135	43	.	3.0369	6.32129	4.38156	248
chr11	119546858	119548242	SRR8550325_PAIRED_rmdup.narrowPeak_peak_18136	173	.	5.54564	19.5833	17.3149	961
chr11	119558988	119559474	SRR8550325_PAIRED_rmdup.narrowPeak_peak_18137	92	.	4.09321	11.3191	9.2146	246
chr11	119602505	119603840	SRR8550325_PAIRED_rmdup.narrowPeak_peak_18138	809	.	13.732	83.7886	80.9615	430
chr11	119621288	119621557	SRR8550325_PAIRED_rmdup.narrowPeak_peak_18139	189	.	5.80971	21.228	18.9342	190
chr11	119661515	119661831	SRR8550325_PAIRED_rmdup.narrowPeak_peak_18140	92	.	4.09321	11.3191	9.2146	31
chr11	119808782	119809053	SRR8550325_PAIRED_rmdup.narrowPeak_peak_18141	66	.	3.56505	8.69641	6.66747	123
chr11	119811188	119811332	SRR8550325_PAIRED_rmdup.narrowPeak_peak_18142	38	.	2.90486	5.77056	3.8563	96
chr11	119905058	119905339	SRR8550325_PAIRED_rmdup.narrowPeak_peak_18143	134	.	4.88544	15.653	13.4528	47
chr11	119909535	119909675	SRR8550325_PAIRED_rmdup.narrowPeak_peak_18144	119	.	4.62136	14.1592	11.9888	78
chr11	119913169	119914647	SRR8550325_PAIRED_rmdup.narrowPeak_peak_18145	503	.	10.167	53.0081	50.3895	680
chr11	119942012	119943819	SRR8550325_PAIRED_rmdup.narrowPeak_peak_18146	1069	.	16.5049	109.882	106.904	861
chr11	119966370	119966522	SRR8550325_PAIRED_rmdup.narrowPeak_peak_18147	54	.	3.30097	7.4757	5.48924	121
chr11	119991276	119991646	SRR8550325_PAIRED_rmdup.narrowPeak_peak_18148	165	.	5.4136	18.776	16.5206	223
chr11	120011883	120012354	SRR8550325_PAIRED_rmdup.narrowPeak_peak_18149	43	.	3.0369	6.32129	4.38156	269
chr11	120013211	120013693	SRR8550325_PAIRED_rmdup.narrowPeak_peak_18150	579	.	11.0913	60.6453	57.9702	97
chr11	120030340	120030633	SRR8550325_PAIRED_rmdup.narrowPeak_peak_18151	60	.	3.43301	8.07807	6.06978	84
chr11	120046580	120047097	SRR8550325_PAIRED_rmdup.narrowPeak_peak_18152	49	.	3.16893	6.8899	4.9262	422
chr11	120048195	120048618	SRR8550325_PAIRED_rmdup.narrowPeak_peak_18153	38	.	2.90486	5.77056	3.8563	82
chr11	120065386	120065596	SRR8550325_PAIRED_rmdup.narrowPeak_peak_18154	54	.	3.30097	7.4757	5.48924	48
chr11	120086115	120087229	SRR8550325_PAIRED_rmdup.narrowPeak_peak_18155	1520	.	20.9942	155.276	152.062	809
chr11	120098450	120099330	SRR8550325_PAIRED_rmdup.narrowPeak_peak_18156	1916	.	24.6913	195.068	191.659	364
chr11	120100994	120101331	SRR8550325_PAIRED_rmdup.narrowPeak_peak_18157	127	.	4.7534	14.9002	12.7147	223
chr11	120111161	120111422	SRR8550325_PAIRED_rmdup.narrowPeak_peak_18158	72	.	3.69709	9.33019	7.28128	72
chr11	120114764	120115396	SRR8550325_PAIRED_rmdup.narrowPeak_peak_18159	557	.	10.8272	58.4366	55.7775	175
chr11	120150504	120150729	SRR8550325_PAIRED_rmdup.narrowPeak_peak_18160	43	.	3.0369	6.32129	4.38156	166
chr11	120150912	120151605	SRR8550325_PAIRED_rmdup.narrowPeak_peak_18161	1357	.	19.4097	138.856	135.725	482
chr11	120164255	120164688	SRR8550325_PAIRED_rmdup.narrowPeak_peak_18162	119	.	4.62136	14.1592	11.9888	256
chr11	120169394	120169772	SRR8550325_PAIRED_rmdup.narrowPeak_peak_18163	105	.	4.35728	12.7136	10.5751	158
chr11	120171083	120171602	SRR8550325_PAIRED_rmdup.narrowPeak_peak_18164	312	.	7.65826	33.7425	31.2949	257
chr11	120184620	120186198	SRR8550325_PAIRED_rmdup.narrowPeak_peak_18165	157	.	5.28156	17.979	15.737	1364
chr11	120186796	120187085	SRR8550325_PAIRED_rmdup.narrowPeak_peak_18166	49	.	3.16893	6.8899	4.9262	259
chr11	120187320	120188328	SRR8550325_PAIRED_rmdup.narrowPeak_peak_18167	127	.	4.7534	14.9002	12.7147	109
chr11	120189026	120190602	SRR8550325_PAIRED_rmdup.narrowPeak_peak_18168	833	.	13.9961	86.2	83.3584	1121
chr11	120215957	120216235	SRR8550325_PAIRED_rmdup.narrowPeak_peak_18169	72	.	3.69709	9.33019	7.28128	144
chr11	120216566	120217415	SRR8550325_PAIRED_rmdup.narrowPeak_peak_18170	303	.	7.52622	32.796	30.3583	509
chr11	120225176	120225424	SRR8550325_PAIRED_rmdup.narrowPeak_peak_18171	60	.	3.43301	8.07807	6.06978	59
chr11	120227593	120228058	SRR8550325_PAIRED_rmdup.narrowPeak_peak_18172	43	.	3.0369	6.32129	4.38156	110
chr11	120228664	120228812	SRR8550325_PAIRED_rmdup.narrowPeak_peak_18173	28	.	2.64078	4.72569	2.86714	101
chr11	120229239	120229448	SRR8550325_PAIRED_rmdup.narrowPeak_peak_18174	28	.	2.64078	4.72569	2.86714	87
chr11	120230039	120230620	SRR8550325_PAIRED_rmdup.narrowPeak_peak_18175	60	.	3.43301	8.07807	6.06978	385
chr11	120230874	120231819	SRR8550325_PAIRED_rmdup.narrowPeak_peak_18176	1317	.	19.0136	134.816	131.706	758
chr11	120232402	120233614	SRR8550325_PAIRED_rmdup.narrowPeak_peak_18177	1317	.	19.0136	134.816	131.706	392
chr11	120233794	120235179	SRR8550325_PAIRED_rmdup.narrowPeak_peak_18178	119	.	4.62136	14.1592	11.9888	1101
chr11	120235752	120236081	SRR8550325_PAIRED_rmdup.narrowPeak_peak_18179	105	.	4.35728	12.7136	10.5751	111
chr11	120236454	120238154	SRR8550325_PAIRED_rmdup.narrowPeak_peak_18180	197	.	5.94175	22.065	19.7589	567
chr11	120238521	120239403	SRR8550325_PAIRED_rmdup.narrowPeak_peak_18181	66	.	3.56505	8.69641	6.66747	375
chr11	120239753	120239973	SRR8550325_PAIRED_rmdup.narrowPeak_peak_18182	112	.	4.48932	13.4302	11.2755	169
chr11	120240137	120240712	SRR8550325_PAIRED_rmdup.narrowPeak_peak_18183	142	.	5.01748	16.4173	14.2028	245
chr11	120240873	120241192	SRR8550325_PAIRED_rmdup.narrowPeak_peak_18184	92	.	4.09321	11.3191	9.2146	181
chr11	120242830	120243628	SRR8550325_PAIRED_rmdup.narrowPeak_peak_18185	112	.	4.48932	13.4302	11.2755	477
chr11	120259296	120259665	SRR8550325_PAIRED_rmdup.narrowPeak_peak_18186	222	.	6.33787	24.6321	22.2906	217
chr11	120262452	120262634	SRR8550325_PAIRED_rmdup.narrowPeak_peak_18187	28	.	2.64078	4.72569	2.86714	33
chr11	120262773	120262932	SRR8550325_PAIRED_rmdup.narrowPeak_peak_18188	28	.	2.64078	4.72569	2.86714	97
chr11	120269732	120270014	SRR8550325_PAIRED_rmdup.narrowPeak_peak_18189	49	.	3.16893	6.8899	4.9262	161
chr11	120357778	120358350	SRR8550325_PAIRED_rmdup.narrowPeak_peak_18199	181	.	5.67767	20.4007	18.1195	95
chr11	120369654	120369884	SRR8550325_PAIRED_rmdup.narrowPeak_peak_18200	72	.	3.69709	9.33019	7.28128	159
chr11	120378127	120379294	SRR8550325_PAIRED_rmdup.narrowPeak_peak_18201	797	.	13.6	82.5891	79.7693	710
chr11	120437128	120438158	SRR8550325_PAIRED_rmdup.narrowPeak_peak_18202	503	.	10.167	53.0081	50.3895	562
chr11	120457763	120458364	SRR8550325_PAIRED_rmdup.narrowPeak_peak_18203	680	.	12.2796	70.8314	68.0862	331
chr11	120467071	120468162	SRR8550325_PAIRED_rmdup.narrowPeak_peak_18204	1744	.	23.1068	177.775	174.449	466
chr11	120484059	120485135	SRR8550325_PAIRED_rmdup.narrowPeak_peak_18205	773	.	13.3359	80.2026	77.3977	546
chr11	120489222	120489625	SRR8550325_PAIRED_rmdup.narrowPeak_peak_18206	249	.	6.73399	27.2792	24.9042	194
chr11	120491339	120492776	SRR8550325_PAIRED_rmdup.narrowPeak_peak_18207	1107	.	16.901	113.74	110.741	543
chr11	120648217	120648425	SRR8550325_PAIRED_rmdup.narrowPeak_peak_18224	24	.	2.50874	4.23318	2.40547	37
chr11	120658998	120659303	SRR8550325_PAIRED_rmdup.narrowPeak_peak_18225	157	.	5.28156	17.979	15.737	77
chr11	120659872	120661392	SRR8550325_PAIRED_rmdup.narrowPeak_peak_18226	420	.	9.11069	44.6173	42.0677	830
chr11	120666670	120666853	SRR8550325_PAIRED_rmdup.narrowPeak_peak_18227	49	.	3.16893	6.8899	4.9262	113
chr11	120672686	120673867	SRR8550325_PAIRED_rmdup.narrowPeak_peak_18228	1330	.	19.1456	136.16	133.043	394
chr11	120695265	120696087	SRR8550325_PAIRED_rmdup.narrowPeak_peak_18229	461	.	9.63884	48.7655	46.1811	558
chr11	120704227	120705409	SRR8550325_PAIRED_rmdup.narrowPeak_peak_18230	85	.	3.96117	10.642	8.55543	979
chr11	120706987	120707418	SRR8550325_PAIRED_rmdup.narrowPeak_peak_18231	60	.	3.43301	8.07807	6.06978	127
chr11	120710511	120711131	SRR8550325_PAIRED_rmdup.narrowPeak_peak_18232	85	.	3.96117	10.642	8.55543	294
chr11	120712911	120714481	SRR8550325_PAIRED_rmdup.narrowPeak_peak_18233	2225	.	27.4641	226.121	222.569	910
chr11	120720581	120722210	SRR8550325_PAIRED_rmdup.narrowPeak_peak_18234	557	.	10.8272	58.4366	55.7775	977
chr11	120726944	120727605	SRR8550325_PAIRED_rmdup.narrowPeak_peak_18235	1146	.	17.2971	117.629	114.609	415
chr11	120729539	120729879	SRR8550325_PAIRED_rmdup.narrowPeak_peak_18236	205	.	6.07379	22.9115	20.5933	136
chr11	120776149	120776429	SRR8550325_PAIRED_rmdup.narrowPeak_peak_18237	380	.	8.58253	40.5688	38.055	101
chr11	120783747	120785002	SRR8550325_PAIRED_rmdup.narrowPeak_peak_18238	503	.	10.167	53.0081	50.3895	601
chr11	120795989	120796753	SRR8550325_PAIRED_rmdup.narrowPeak_peak_18239	797	.	13.6	82.5891	79.7693	434
chr11	120799942	120800618	SRR8550325_PAIRED_rmdup.narrowPeak_peak_18240	410	.	8.97865	43.5956	41.0548	213
chr11	120823196	120825807	SRR8550325_PAIRED_rmdup.narrowPeak_peak_18241	2406	.	29.0486	244.285	240.652	1305
chr11	120905474	120905836	SRR8550325_PAIRED_rmdup.narrowPeak_peak_18242	266	.	6.99806	29.0862	26.6896	117
chr11	120932473	120933206	SRR8550325_PAIRED_rmdup.narrowPeak_peak_18243	514	.	10.299	54.0829	51.4561	396
chr11	120947809	120948085	SRR8550325_PAIRED_rmdup.narrowPeak_peak_18244	85	.	3.96117	10.642	8.55543	180
chr11	120948681	120949752	SRR8550325_PAIRED_rmdup.narrowPeak_peak_18245	294	.	7.39418	31.8569	29.4292	386
chr11	120949982	120951237	SRR8550325_PAIRED_rmdup.narrowPeak_peak_18246	579	.	11.0913	60.6453	57.9702	1029
chr11	120990142	120990469	SRR8550325_PAIRED_rmdup.narrowPeak_peak_18247	142	.	5.01748	16.4173	14.2028	264
chr11	120990615	120991853	SRR8550325_PAIRED_rmdup.narrowPeak_peak_18248	1056	.	16.3728	108.602	105.632	685
chr11	121014966	121015230	SRR8550325_PAIRED_rmdup.narrowPeak_peak_18249	24	.	2.50874	4.23318	2.40547	164
chr11	121017820	121018122	SRR8550325_PAIRED_rmdup.narrowPeak_peak_18250	142	.	5.01748	16.4173	14.2028	55
chr11	121041277	121041476	SRR8550325_PAIRED_rmdup.narrowPeak_peak_18251	72	.	3.69709	9.33019	7.28128	122
chr11	121048002	121048288	SRR8550325_PAIRED_rmdup.narrowPeak_peak_18252	134	.	4.88544	15.653	13.4528	136
chr11	121053629	121054041	SRR8550325_PAIRED_rmdup.narrowPeak_peak_18253	360	.	8.31845	38.5838	36.0885	154
chr11	121156345	121157088	SRR8550325_PAIRED_rmdup.narrowPeak_peak_18254	105	.	4.35728	12.7136	10.5751	260
chr11	121176307	121176531	SRR8550325_PAIRED_rmdup.narrowPeak_peak_18255	85	.	3.96117	10.642	8.55543	84
chr11	121228874	121229499	SRR8550325_PAIRED_rmdup.narrowPeak_peak_18257	557	.	10.8272	58.4366	55.7775	382
chr11	121235489	121235751	SRR8550325_PAIRED_rmdup.narrowPeak_peak_18258	79	.	3.82913	9.97888	7.91078	171
chr11	121236296	121237916	SRR8550325_PAIRED_rmdup.narrowPeak_peak_18259	2467	.	29.5767	250.403	246.744	818
chr11	121259208	121260775	SRR8550325_PAIRED_rmdup.narrowPeak_peak_18260	1069	.	16.5049	109.882	106.904	652
chr11	121353991	121354925	SRR8550325_PAIRED_rmdup.narrowPeak_peak_18261	1815	.	23.767	184.938	181.578	413
chr11	121367315	121367723	SRR8550325_PAIRED_rmdup.narrowPeak_peak_18262	98	.	4.22525	12.0098	9.88794	114
chr11	121369663	121369874	SRR8550325_PAIRED_rmdup.narrowPeak_peak_18263	92	.	4.09321	11.3191	9.2146	135
chr11	121387783	121388780	SRR8550325_PAIRED_rmdup.narrowPeak_peak_18264	2498	.	29.8408	253.474	249.802	528
chr11	121434637	121435223	SRR8550325_PAIRED_rmdup.narrowPeak_peak_18266	390	.	8.71457	41.5713	39.0485	228
chr11	121451590	121452707	SRR8550325_PAIRED_rmdup.narrowPeak_peak_18267	1357	.	19.4097	138.856	135.725	279
chr11	121475664	121475985	SRR8550325_PAIRED_rmdup.narrowPeak_peak_18268	157	.	5.28156	17.979	15.737	188
chr11	121516244	121516403	SRR8550325_PAIRED_rmdup.narrowPeak_peak_18269	24	.	2.50874	4.23318	2.40547	31
chr11	121522415	121522577	SRR8550325_PAIRED_rmdup.narrowPeak_peak_18270	28	.	2.64078	4.72569	2.86714	38
chr11	121652685	121652889	SRR8550325_PAIRED_rmdup.narrowPeak_peak_18271	98	.	4.22525	12.0098	9.88794	90
chr11	121672468	121673928	SRR8550325_PAIRED_rmdup.narrowPeak_peak_18272	4677	.	47.402	472.301	467.782	744
chr11	121701977	121704114	SRR8550325_PAIRED_rmdup.narrowPeak_peak_18273	943	.	15.1845	97.2489	94.3425	453
chr11	121706659	121706995	SRR8550325_PAIRED_rmdup.narrowPeak_peak_18274	105	.	4.35728	12.7136	10.5751	186
chr11	121735183	121735696	SRR8550325_PAIRED_rmdup.narrowPeak_peak_18275	49	.	3.16893	6.8899	4.9262	232
chr11	121738707	121738917	SRR8550325_PAIRED_rmdup.narrowPeak_peak_18276	98	.	4.22525	12.0098	9.88794	122
chr11	121808194	121808717	SRR8550325_PAIRED_rmdup.narrowPeak_peak_18277	441	.	9.37476	46.6793	44.1123	209
chr11	121830329	121830520	SRR8550325_PAIRED_rmdup.narrowPeak_peak_18278	24	.	2.50874	4.23318	2.40547	56
chr11	121846048	121846234	SRR8550325_PAIRED_rmdup.narrowPeak_peak_18279	72	.	3.69709	9.33019	7.28128	84
chr11	121847628	121848407	SRR8550325_PAIRED_rmdup.narrowPeak_peak_18280	1343	.	19.2777	137.506	134.383	399
chr11	121965859	121966118	SRR8550325_PAIRED_rmdup.narrowPeak_peak_18281	38	.	2.90486	5.77056	3.8563	193
chr12	3234432	3236220	SRR8550325_PAIRED_rmdup.narrowPeak_peak_18283	2965	.	33.802	300.421	296.547	945
chr12	3253823	3254002	SRR8550325_PAIRED_rmdup.narrowPeak_peak_18284	15	.	2.24466	3.3126	1.5551	37
chr12	3309087	3310648	SRR8550325_PAIRED_rmdup.narrowPeak_peak_18285	2136	.	26.6719	217.151	213.64	863
chr12	3359327	3359528	SRR8550325_PAIRED_rmdup.narrowPeak_peak_18286	38	.	2.90486	5.77056	3.8563	67
chr12	3364571	3366265	SRR8550325_PAIRED_rmdup.narrowPeak_peak_18287	1056	.	16.3728	108.602	105.632	527
chr12	3390791	3391270	SRR8550325_PAIRED_rmdup.narrowPeak_peak_18288	322	.	7.7903	34.6965	32.239	265
chr12	3425961	3427894	SRR8550325_PAIRED_rmdup.narrowPeak_peak_18289	1659	.	22.3146	169.26	165.976	825
chr12	3550313	3550620	SRR8550325_PAIRED_rmdup.narrowPeak_peak_18290	79	.	3.82913	9.97888	7.91078	201
chr12	3560727	3560934	SRR8550325_PAIRED_rmdup.narrowPeak_peak_18291	157	.	5.28156	17.979	15.737	109
chr12	3571747	3573311	SRR8550325_PAIRED_rmdup.narrowPeak_peak_18292	797	.	13.6	82.5891	79.7693	836
chr12	3670127	3670438	SRR8550325_PAIRED_rmdup.narrowPeak_peak_18293	157	.	5.28156	17.979	15.737	159
chr12	3695906	3696061	SRR8550325_PAIRED_rmdup.narrowPeak_peak_18294	119	.	4.62136	14.1592	11.9888	11
chr12	3719232	3719685	SRR8550325_PAIRED_rmdup.narrowPeak_peak_18295	28	.	2.64078	4.72569	2.86714	156
chr12	3726921	3727080	SRR8550325_PAIRED_rmdup.narrowPeak_peak_18296	28	.	2.64078	4.72569	2.86714	128
chr12	3780365	3780904	SRR8550325_PAIRED_rmdup.narrowPeak_peak_18297	400	.	8.84661	42.5802	40.0484	170
chr12	3781150	3781959	SRR8550325_PAIRED_rmdup.narrowPeak_peak_18298	303	.	7.52622	32.796	30.3583	620
chr12	3783309	3783493	SRR8550325_PAIRED_rmdup.narrowPeak_peak_18299	54	.	3.30097	7.4757	5.48924	46
chr12	3787642	3787808	SRR8550325_PAIRED_rmdup.narrowPeak_peak_18300	49	.	3.16893	6.8899	4.9262	44
chr12	3788138	3788944	SRR8550325_PAIRED_rmdup.narrowPeak_peak_18301	370	.	8.45049	39.5729	37.0683	498
chr12	3791515	3792586	SRR8550325_PAIRED_rmdup.narrowPeak_peak_18302	968	.	15.4486	99.7464	96.8256	393
chr12	3806052	3808521	SRR8550325_PAIRED_rmdup.narrowPeak_peak_18303	750	.	13.0719	77.8333	75.0432	568
chr12	3812330	3812521	SRR8550325_PAIRED_rmdup.narrowPeak_peak_18304	38	.	2.90486	5.77056	3.8563	28
chr12	3833589	3834529	SRR8550325_PAIRED_rmdup.narrowPeak_peak_18305	98	.	4.22525	12.0098	9.88794	370
chr12	3834756	3835229	SRR8550325_PAIRED_rmdup.narrowPeak_peak_18306	60	.	3.43301	8.07807	6.06978	270
chr12	3842929	3843759	SRR8550325_PAIRED_rmdup.narrowPeak_peak_18307	845	.	14.1282	87.4118	84.563	549
chr12	3843943	3844344	SRR8550325_PAIRED_rmdup.narrowPeak_peak_18308	98	.	4.22525	12.0098	9.88794	77
chr12	3850000	3851275	SRR8550325_PAIRED_rmdup.narrowPeak_peak_18309	303	.	7.52622	32.796	30.3583	913
chr12	3856034	3856317	SRR8550325_PAIRED_rmdup.narrowPeak_peak_18310	38	.	2.90486	5.77056	3.8563	228
chr12	3870718	3871322	SRR8550325_PAIRED_rmdup.narrowPeak_peak_18311	142	.	5.01748	16.4173	14.2028	446
chr12	3884881	3885375	SRR8550325_PAIRED_rmdup.narrowPeak_peak_18312	85	.	3.96117	10.642	8.55543	388
chr12	3887304	3888104	SRR8550325_PAIRED_rmdup.narrowPeak_peak_18313	646	.	11.8835	67.3924	64.6701	512
chr12	3890953	3893040	SRR8550325_PAIRED_rmdup.narrowPeak_peak_18314	918	.	14.9204	94.7664	91.8743	496
chr12	3910574	3910786	SRR8550325_PAIRED_rmdup.narrowPeak_peak_18315	38	.	2.90486	5.77056	3.8563	95
chr12	3917853	3918110	SRR8550325_PAIRED_rmdup.narrowPeak_peak_18316	60	.	3.43301	8.07807	6.06978	109
chr12	3926241	3926378	SRR8550325_PAIRED_rmdup.narrowPeak_peak_18317	142	.	5.01748	16.4173	14.2028	95
chr12	3959695	3960463	SRR8550325_PAIRED_rmdup.narrowPeak_peak_18318	1005	.	15.8447	103.52	100.578	266
chr12	3981274	3981898	SRR8550325_PAIRED_rmdup.narrowPeak_peak_18319	918	.	14.9204	94.7664	91.8743	287
chr12	3983686	3984043	SRR8550325_PAIRED_rmdup.narrowPeak_peak_18320	134	.	4.88544	15.653	13.4528	274
chr12	4008640	4009140	SRR8550325_PAIRED_rmdup.narrowPeak_peak_18321	43	.	3.0369	6.32129	4.38156	260
chr12	4037879	4039105	SRR8550325_PAIRED_rmdup.narrowPeak_peak_18322	1107	.	16.901	113.74	110.741	999
chr12	4080405	4080598	SRR8550325_PAIRED_rmdup.narrowPeak_peak_18323	157	.	5.28156	17.979	15.737	62
chr12	4082281	4083307	SRR8550325_PAIRED_rmdup.narrowPeak_peak_18324	1631	.	22.0505	166.442	163.172	652
chr12	4107497	4107640	SRR8550325_PAIRED_rmdup.narrowPeak_peak_18325	165	.	5.4136	18.776	16.5206	80
chr12	4132719	4134171	SRR8550325_PAIRED_rmdup.narrowPeak_peak_18326	503	.	10.167	53.0081	50.3895	519
chr12	4188208	4188655	SRR8550325_PAIRED_rmdup.narrowPeak_peak_18327	214	.	6.20583	23.7673	21.4373	207
chr12	4193299	4193549	SRR8550325_PAIRED_rmdup.narrowPeak_peak_18328	24	.	2.50874	4.23318	2.40547	16
chr12	4212813	4213102	SRR8550325_PAIRED_rmdup.narrowPeak_peak_18329	92	.	4.09321	11.3191	9.2146	100
chr12	4277813	4277989	SRR8550325_PAIRED_rmdup.narrowPeak_peak_18331	60	.	3.43301	8.07807	6.06978	78
chr12	4342161	4342465	SRR8550325_PAIRED_rmdup.narrowPeak_peak_18332	43	.	3.0369	6.32129	4.38156	246
chr12	4343180	4343700	SRR8550325_PAIRED_rmdup.narrowPeak_peak_18333	197	.	5.94175	22.065	19.7589	223
chr12	4355310	4355572	SRR8550325_PAIRED_rmdup.narrowPeak_peak_18334	127	.	4.7534	14.9002	12.7147	194
chr12	4473944	4474168	SRR8550325_PAIRED_rmdup.narrowPeak_peak_18335	60	.	3.43301	8.07807	6.06978	96
chr12	4475111	4475545	SRR8550325_PAIRED_rmdup.narrowPeak_peak_18336	112	.	4.48932	13.4302	11.2755	230
chr12	4476238	4477665	SRR8550325_PAIRED_rmdup.narrowPeak_peak_18337	869	.	14.3922	89.8476	86.9844	763
chr12	4523402	4524171	SRR8550325_PAIRED_rmdup.narrowPeak_peak_18338	105	.	4.35728	12.7136	10.5751	74
chr12	4548515	4548885	SRR8550325_PAIRED_rmdup.narrowPeak_peak_18339	222	.	6.33787	24.6321	22.2906	281
chr12	4572022	4572251	SRR8550325_PAIRED_rmdup.narrowPeak_peak_18340	165	.	5.4136	18.776	16.5206	80
chr12	4592594	4593863	SRR8550325_PAIRED_rmdup.narrowPeak_peak_18341	1185	.	17.6932	121.548	118.507	482
chr12	4724003	4724216	SRR8550325_PAIRED_rmdup.narrowPeak_peak_18342	149	.	5.14952	17.1927	14.9642	120
chr12	4817105	4817956	SRR8550325_PAIRED_rmdup.narrowPeak_peak_18344	980	.	15.5806	101.001	98.0727	320
chr12	4840899	4841957	SRR8550325_PAIRED_rmdup.narrowPeak_peak_18345	845	.	14.1282	87.4118	84.563	774
chr12	4843017	4844020	SRR8550325_PAIRED_rmdup.narrowPeak_peak_18346	1520	.	20.9942	155.276	152.062	307
chr12	4874050	4874721	SRR8550325_PAIRED_rmdup.narrowPeak_peak_18347	370	.	8.45049	39.5729	37.0683	287
chr12	4906973	4908018	SRR8550325_PAIRED_rmdup.narrowPeak_peak_18348	1277	.	18.6175	130.803	127.714	503
chr12	4916821	4918726	SRR8550325_PAIRED_rmdup.narrowPeak_peak_18349	3285	.	36.4427	332.577	328.57	602
chr12	4972892	4973332	SRR8550325_PAIRED_rmdup.narrowPeak_peak_18350	92	.	4.09321	11.3191	9.2146	274
chr12	5119638	5120223	SRR8550325_PAIRED_rmdup.narrowPeak_peak_18351	157	.	5.28156	17.979	15.737	248
chr12	5136298	5136734	SRR8550325_PAIRED_rmdup.narrowPeak_peak_18352	294	.	7.39418	31.8569	29.4292	177
chr12	5142889	5143263	SRR8550325_PAIRED_rmdup.narrowPeak_peak_18353	400	.	8.84661	42.5802	40.0484	134
chr12	5151416	5152204	SRR8550325_PAIRED_rmdup.narrowPeak_peak_18354	157	.	5.28156	17.979	15.737	154
chr12	5156586	5156808	SRR8550325_PAIRED_rmdup.narrowPeak_peak_18355	98	.	4.22525	12.0098	9.88794	185
chr12	5163199	5163536	SRR8550325_PAIRED_rmdup.narrowPeak_peak_18356	49	.	3.16893	6.8899	4.9262	108
chr12	5165412	5166497	SRR8550325_PAIRED_rmdup.narrowPeak_peak_18357	197	.	5.94175	22.065	19.7589	813
chr12	5191351	5192573	SRR8550325_PAIRED_rmdup.narrowPeak_peak_18358	165	.	5.4136	18.776	16.5206	686
chr12	5208129	5209010	SRR8550325_PAIRED_rmdup.narrowPeak_peak_18359	410	.	8.97865	43.5956	41.0548	376
chr12	5213542	5213934	SRR8550325_PAIRED_rmdup.narrowPeak_peak_18360	92	.	4.09321	11.3191	9.2146	95
chr12	5239405	5240127	SRR8550325_PAIRED_rmdup.narrowPeak_peak_18361	266	.	6.99806	29.0862	26.6896	288
chr12	5240330	5240551	SRR8550325_PAIRED_rmdup.narrowPeak_peak_18362	38	.	2.90486	5.77056	3.8563	36
chr12	5250136	5250307	SRR8550325_PAIRED_rmdup.narrowPeak_peak_18363	72	.	3.69709	9.33019	7.28128	127
chr12	5268109	5268639	SRR8550325_PAIRED_rmdup.narrowPeak_peak_18364	127	.	4.7534	14.9002	12.7147	182
chr12	5274712	5274914	SRR8550325_PAIRED_rmdup.narrowPeak_peak_18365	79	.	3.82913	9.97888	7.91078	49
chr12	5319334	5320070	SRR8550325_PAIRED_rmdup.narrowPeak_peak_18366	240	.	6.60195	26.3883	24.0242	203
chr12	5330680	5330908	SRR8550325_PAIRED_rmdup.narrowPeak_peak_18367	38	.	2.90486	5.77056	3.8563	79
chr12	5331073	5331311	SRR8550325_PAIRED_rmdup.narrowPeak_peak_18368	33	.	2.77282	5.23843	3.35113	22
chr12	5331956	5332115	SRR8550325_PAIRED_rmdup.narrowPeak_peak_18369	92	.	4.09321	11.3191	9.2146	66
chr12	5373504	5376421	SRR8550325_PAIRED_rmdup.narrowPeak_peak_18370	1317	.	19.0136	134.816	131.706	2186
chr12	5386786	5386945	SRR8550325_PAIRED_rmdup.narrowPeak_peak_18371	119	.	4.62136	14.1592	11.9888	89
chr12	5395117	5395591	SRR8550325_PAIRED_rmdup.narrowPeak_peak_18372	85	.	3.96117	10.642	8.55543	240
chr12	5410359	5410835	SRR8550325_PAIRED_rmdup.narrowPeak_peak_18373	590	.	11.2233	61.7573	59.0744	243
chr12	5549761	5550189	SRR8550325_PAIRED_rmdup.narrowPeak_peak_18374	134	.	4.88544	15.653	13.4528	197
chr12	5552385	5553008	SRR8550325_PAIRED_rmdup.narrowPeak_peak_18375	134	.	4.88544	15.653	13.4528	425
chr12	5565492	5565704	SRR8550325_PAIRED_rmdup.narrowPeak_peak_18376	43	.	3.0369	6.32129	4.38156	169
chr12	5732897	5733241	SRR8550325_PAIRED_rmdup.narrowPeak_peak_18377	92	.	4.09321	11.3191	9.2146	264
chr12	5736328	5736675	SRR8550325_PAIRED_rmdup.narrowPeak_peak_18378	72	.	3.69709	9.33019	7.28128	163
chr12	5787240	5787887	SRR8550325_PAIRED_rmdup.narrowPeak_peak_18379	410	.	8.97865	43.5956	41.0548	322
chr12	5810418	5810726	SRR8550325_PAIRED_rmdup.narrowPeak_peak_18380	98	.	4.22525	12.0098	9.88794	123
chr12	5813733	5813870	SRR8550325_PAIRED_rmdup.narrowPeak_peak_18381	33	.	2.77282	5.23843	3.35113	114
chr12	5869855	5870087	SRR8550325_PAIRED_rmdup.narrowPeak_peak_18382	33	.	2.77282	5.23843	3.35113	51
chr12	5984629	5984989	SRR8550325_PAIRED_rmdup.narrowPeak_peak_18383	60	.	3.43301	8.07807	6.06978	75
chr12	6042467	6042706	SRR8550325_PAIRED_rmdup.narrowPeak_peak_18384	60	.	3.43301	8.07807	6.06978	34
chr12	6087810	6088013	SRR8550325_PAIRED_rmdup.narrowPeak_peak_18385	49	.	3.16893	6.8899	4.9262	67
chr12	6254951	6255166	SRR8550325_PAIRED_rmdup.narrowPeak_peak_18386	79	.	3.82913	9.97888	7.91078	161
chr12	6449554	6449972	SRR8550325_PAIRED_rmdup.narrowPeak_peak_18387	127	.	4.7534	14.9002	12.7147	81
chr12	6481516	6481774	SRR8550325_PAIRED_rmdup.narrowPeak_peak_18388	43	.	3.0369	6.32129	4.38156	54
chr12	6814670	6814846	SRR8550325_PAIRED_rmdup.narrowPeak_peak_18389	19	.	2.3767	3.76182	1.96753	161
chr12	7250296	7250786	SRR8550325_PAIRED_rmdup.narrowPeak_peak_18390	43	.	3.0369	6.32129	4.38156	253
chr12	7284470	7284762	SRR8550325_PAIRED_rmdup.narrowPeak_peak_18391	33	.	2.77282	5.23843	3.35113	284
chr12	7311295	7311901	SRR8550325_PAIRED_rmdup.narrowPeak_peak_18392	85	.	3.96117	10.642	8.55543	413
chr12	7450539	7451024	SRR8550325_PAIRED_rmdup.narrowPeak_peak_18393	240	.	6.60195	26.3883	24.0242	223
chr12	7464990	7465213	SRR8550325_PAIRED_rmdup.narrowPeak_peak_18394	72	.	3.69709	9.33019	7.28128	151
chr12	7670180	7670717	SRR8550325_PAIRED_rmdup.narrowPeak_peak_18395	92	.	4.09321	11.3191	9.2146	145
chr12	7692054	7692974	SRR8550325_PAIRED_rmdup.narrowPeak_peak_18396	119	.	4.62136	14.1592	11.9888	165
chr12	7777516	7778270	SRR8550325_PAIRED_rmdup.narrowPeak_peak_18397	294	.	7.39418	31.8569	29.4292	316
chr12	7969685	7970238	SRR8550325_PAIRED_rmdup.narrowPeak_peak_18398	134	.	4.88544	15.653	13.4528	367
chr12	7978492	7978822	SRR8550325_PAIRED_rmdup.narrowPeak_peak_18399	266	.	6.99806	29.0862	26.6896	211
chr12	7990792	7991085	SRR8550325_PAIRED_rmdup.narrowPeak_peak_18400	360	.	8.31845	38.5838	36.0885	244
chr12	8030035	8030333	SRR8550325_PAIRED_rmdup.narrowPeak_peak_18401	43	.	3.0369	6.32129	4.38156	195
chr12	8031811	8032657	SRR8550325_PAIRED_rmdup.narrowPeak_peak_18402	420	.	9.11069	44.6173	42.0677	457
chr12	8056313	8056750	SRR8550325_PAIRED_rmdup.narrowPeak_peak_18403	43	.	3.0369	6.32129	4.38156	34
chr12	8059717	8059881	SRR8550325_PAIRED_rmdup.narrowPeak_peak_18404	112	.	4.48932	13.4302	11.2755	81
chr12	8063311	8064170	SRR8550325_PAIRED_rmdup.narrowPeak_peak_18405	680	.	12.2796	70.8314	68.0862	505
chr12	8181003	8181317	SRR8550325_PAIRED_rmdup.narrowPeak_peak_18406	92	.	4.09321	11.3191	9.2146	137
chr12	8207905	8208544	SRR8550325_PAIRED_rmdup.narrowPeak_peak_18407	1018	.	15.9767	104.785	101.836	283
chr12	8232715	8232860	SRR8550325_PAIRED_rmdup.narrowPeak_peak_18408	24	.	2.50874	4.23318	2.40547	89
chr12	8297624	8299115	SRR8550325_PAIRED_rmdup.narrowPeak_peak_18409	441	.	9.37476	46.6793	44.1123	861
chr12	8299418	8299821	SRR8550325_PAIRED_rmdup.narrowPeak_peak_18410	54	.	3.30097	7.4757	5.48924	121
chr12	8300081	8300354	SRR8550325_PAIRED_rmdup.narrowPeak_peak_18411	60	.	3.43301	8.07807	6.06978	136
chr12	8301303	8302213	SRR8550325_PAIRED_rmdup.narrowPeak_peak_18412	370	.	8.45049	39.5729	37.0683	429
chr12	8306497	8306937	SRR8550325_PAIRED_rmdup.narrowPeak_peak_18413	165	.	5.4136	18.776	16.5206	281
chr12	8313111	8313868	SRR8550325_PAIRED_rmdup.narrowPeak_peak_18414	514	.	10.299	54.0829	51.4561	218
chr12	8320031	8320362	SRR8550325_PAIRED_rmdup.narrowPeak_peak_18415	266	.	6.99806	29.0862	26.6896	211
chr12	8326748	8327680	SRR8550325_PAIRED_rmdup.narrowPeak_peak_18416	785	.	13.468	81.3937	78.5814	292
chr12	8351408	8351708	SRR8550325_PAIRED_rmdup.narrowPeak_peak_18417	134	.	4.88544	15.653	13.4528	119
chr12	8364224	8364887	SRR8550325_PAIRED_rmdup.narrowPeak_peak_18418	257	.	6.86602	28.1786	25.7927	330
chr12	8378188	8378480	SRR8550325_PAIRED_rmdup.narrowPeak_peak_18419	127	.	4.7534	14.9002	12.7147	231
chr12	8386564	8386779	SRR8550325_PAIRED_rmdup.narrowPeak_peak_18420	43	.	3.0369	6.32129	4.38156	67
chr12	8447088	8447349	SRR8550325_PAIRED_rmdup.narrowPeak_peak_18421	142	.	5.01748	16.4173	14.2028	119
chr12	8495993	8496667	SRR8550325_PAIRED_rmdup.narrowPeak_peak_18422	157	.	5.28156	17.979	15.737	388
chr12	8498757	8500569	SRR8550325_PAIRED_rmdup.narrowPeak_peak_18423	2949	.	33.6699	298.83	294.963	1331
chr12	8502525	8502874	SRR8550325_PAIRED_rmdup.narrowPeak_peak_18424	165	.	5.4136	18.776	16.5206	209
chr12	8547369	8547802	SRR8550325_PAIRED_rmdup.narrowPeak_peak_18425	390	.	8.71457	41.5713	39.0485	130
chr12	8673212	8674965	SRR8550325_PAIRED_rmdup.narrowPeak_peak_18433	1211	.	17.9573	124.176	121.122	938
chr12	8675404	8675727	SRR8550325_PAIRED_rmdup.narrowPeak_peak_18434	79	.	3.82913	9.97888	7.91078	46
chr12	8770773	8773522	SRR8550325_PAIRED_rmdup.narrowPeak_peak_18435	1357	.	19.4097	138.856	135.725	606
chr12	8797974	8798667	SRR8550325_PAIRED_rmdup.narrowPeak_peak_18436	112	.	4.48932	13.4302	11.2755	596
chr12	8803247	8803394	SRR8550325_PAIRED_rmdup.narrowPeak_peak_18437	15	.	2.24466	3.3126	1.5551	40
chr12	8803566	8803951	SRR8550325_PAIRED_rmdup.narrowPeak_peak_18438	441	.	9.37476	46.6793	44.1123	102
chr12	8804208	8804403	SRR8550325_PAIRED_rmdup.narrowPeak_peak_18439	49	.	3.16893	6.8899	4.9262	89
chr12	8804884	8805187	SRR8550325_PAIRED_rmdup.narrowPeak_peak_18440	60	.	3.43301	8.07807	6.06978	219
chr12	8843195	8843434	SRR8550325_PAIRED_rmdup.narrowPeak_peak_18441	24	.	2.50874	4.23318	2.40547	141
chr12	8846393	8847689	SRR8550325_PAIRED_rmdup.narrowPeak_peak_18442	451	.	9.5068	47.7194	45.1437	1040
chr12	8850984	8851304	SRR8550325_PAIRED_rmdup.narrowPeak_peak_18443	54	.	3.30097	7.4757	5.48924	171
chr12	8855565	8856843	SRR8550325_PAIRED_rmdup.narrowPeak_peak_18444	1960	.	25.0874	199.444	196.015	802
chr12	8857281	8857663	SRR8550325_PAIRED_rmdup.narrowPeak_peak_18445	54	.	3.30097	7.4757	5.48924	226
chr12	8884659	8885368	SRR8550325_PAIRED_rmdup.narrowPeak_peak_18446	205	.	6.07379	22.9115	20.5933	490
chr12	8889238	8889716	SRR8550325_PAIRED_rmdup.narrowPeak_peak_18447	240	.	6.60195	26.3883	24.0242	144
chr12	8897085	8897455	SRR8550325_PAIRED_rmdup.narrowPeak_peak_18448	205	.	6.07379	22.9115	20.5933	213
chr12	8901031	8901487	SRR8550325_PAIRED_rmdup.narrowPeak_peak_18449	49	.	3.16893	6.8899	4.9262	89
chr12	8912864	8914463	SRR8550325_PAIRED_rmdup.narrowPeak_peak_18450	1056	.	16.3728	108.602	105.632	1130
chr12	8920977	8922383	SRR8550325_PAIRED_rmdup.narrowPeak_peak_18451	2854	.	32.8777	289.323	285.496	982
chr12	8947618	8948384	SRR8550325_PAIRED_rmdup.narrowPeak_peak_18452	472	.	9.77088	49.8175	47.2244	346
chr12	8961575	8961891	SRR8550325_PAIRED_rmdup.narrowPeak_peak_18453	142	.	5.01748	16.4173	14.2028	236
chr12	8969604	8970131	SRR8550325_PAIRED_rmdup.narrowPeak_peak_18454	390	.	8.71457	41.5713	39.0485	342
chr12	8973760	8974269	SRR8550325_PAIRED_rmdup.narrowPeak_peak_18455	303	.	7.52622	32.796	30.3583	219
chr12	8978852	8979464	SRR8550325_PAIRED_rmdup.narrowPeak_peak_18456	410	.	8.97865	43.5956	41.0548	229
chr12	9001986	9002492	SRR8550325_PAIRED_rmdup.narrowPeak_peak_18457	249	.	6.73399	27.2792	24.9042	223
chr12	9029497	9031033	SRR8550325_PAIRED_rmdup.narrowPeak_peak_18458	1744	.	23.1068	177.775	174.449	660
chr12	9052016	9052435	SRR8550325_PAIRED_rmdup.narrowPeak_peak_18459	341	.	8.05437	36.6261	34.1494	267
chr12	9071599	9071761	SRR8550325_PAIRED_rmdup.narrowPeak_peak_18460	54	.	3.30097	7.4757	5.48924	98
chr12	9166277	9166783	SRR8550325_PAIRED_rmdup.narrowPeak_peak_18461	441	.	9.37476	46.6793	44.1123	160
chr12	9174238	9174630	SRR8550325_PAIRED_rmdup.narrowPeak_peak_18462	165	.	5.4136	18.776	16.5206	242
chr12	9178861	9179154	SRR8550325_PAIRED_rmdup.narrowPeak_peak_18463	92	.	4.09321	11.3191	9.2146	92
chr12	9180722	9180996	SRR8550325_PAIRED_rmdup.narrowPeak_peak_18464	49	.	3.16893	6.8899	4.9262	196
chr12	9191478	9192013	SRR8550325_PAIRED_rmdup.narrowPeak_peak_18465	112	.	4.48932	13.4302	11.2755	208
chr12	9237409	9237862	SRR8550325_PAIRED_rmdup.narrowPeak_peak_18466	142	.	5.01748	16.4173	14.2028	332
chr12	9251908	9252104	SRR8550325_PAIRED_rmdup.narrowPeak_peak_18467	285	.	7.26214	30.9255	28.5081	86
chr12	9258440	9258852	SRR8550325_PAIRED_rmdup.narrowPeak_peak_18468	105	.	4.35728	12.7136	10.5751	191
chr12	9271479	9271674	SRR8550325_PAIRED_rmdup.narrowPeak_peak_18469	24	.	2.50874	4.23318	2.40547	149
chr12	9275863	9276168	SRR8550325_PAIRED_rmdup.narrowPeak_peak_18470	134	.	4.88544	15.653	13.4528	138
chr12	9326284	9326950	SRR8550325_PAIRED_rmdup.narrowPeak_peak_18471	38	.	2.90486	5.77056	3.8563	145
chr12	9337694	9338614	SRR8550325_PAIRED_rmdup.narrowPeak_peak_18472	370	.	8.45049	39.5729	37.0683	358
chr12	9338849	9339779	SRR8550325_PAIRED_rmdup.narrowPeak_peak_18473	624	.	11.6194	65.1236	62.4169	312
chr12	9345284	9345808	SRR8550325_PAIRED_rmdup.narrowPeak_peak_18474	66	.	3.56505	8.69641	6.66747	320
chr12	9359000	9359231	SRR8550325_PAIRED_rmdup.narrowPeak_peak_18475	28	.	2.64078	4.72569	2.86714	63
chr12	9368606	9369075	SRR8550325_PAIRED_rmdup.narrowPeak_peak_18476	312	.	7.65826	33.7425	31.2949	235
chr12	9419316	9419604	SRR8550325_PAIRED_rmdup.narrowPeak_peak_18477	33	.	2.77282	5.23843	3.35113	121
chr12	9430913	9431120	SRR8550325_PAIRED_rmdup.narrowPeak_peak_18478	24	.	2.50874	4.23318	2.40547	38
chr12	9438755	9438960	SRR8550325_PAIRED_rmdup.narrowPeak_peak_18479	33	.	2.77282	5.23843	3.35113	135
chr12	9570037	9570452	SRR8550325_PAIRED_rmdup.narrowPeak_peak_18480	85	.	3.96117	10.642	8.55543	329
chr12	9571456	9571631	SRR8550325_PAIRED_rmdup.narrowPeak_peak_18481	24	.	2.50874	4.23318	2.40547	144
chr12	9574442	9574971	SRR8550325_PAIRED_rmdup.narrowPeak_peak_18482	390	.	8.71457	41.5713	39.0485	202
chr12	9580584	9580785	SRR8550325_PAIRED_rmdup.narrowPeak_peak_18483	38	.	2.90486	5.77056	3.8563	95
chr12	9581182	9581773	SRR8550325_PAIRED_rmdup.narrowPeak_peak_18484	79	.	3.82913	9.97888	7.91078	149
chr12	9582405	9582550	SRR8550325_PAIRED_rmdup.narrowPeak_peak_18485	33	.	2.77282	5.23843	3.35113	57
chr12	9584397	9585437	SRR8550325_PAIRED_rmdup.narrowPeak_peak_18486	430	.	9.24273	45.6452	43.0868	611
chr12	9591038	9591425	SRR8550325_PAIRED_rmdup.narrowPeak_peak_18487	72	.	3.69709	9.33019	7.28128	189
chr12	9613098	9613425	SRR8550325_PAIRED_rmdup.narrowPeak_peak_18488	98	.	4.22525	12.0098	9.88794	206
chr12	9622112	9622417	SRR8550325_PAIRED_rmdup.narrowPeak_peak_18489	60	.	3.43301	8.07807	6.06978	105
chr12	9747484	9747622	SRR8550325_PAIRED_rmdup.narrowPeak_peak_18490	33	.	2.77282	5.23843	3.35113	35
chr12	9750631	9750893	SRR8550325_PAIRED_rmdup.narrowPeak_peak_18491	49	.	3.16893	6.8899	4.9262	101
chr12	9751115	9751400	SRR8550325_PAIRED_rmdup.narrowPeak_peak_18492	49	.	3.16893	6.8899	4.9262	77
chr12	9751548	9752335	SRR8550325_PAIRED_rmdup.narrowPeak_peak_18493	92	.	4.09321	11.3191	9.2146	677
chr12	9760798	9761319	SRR8550325_PAIRED_rmdup.narrowPeak_peak_18494	105	.	4.35728	12.7136	10.5751	123
chr12	9771003	9771302	SRR8550325_PAIRED_rmdup.narrowPeak_peak_18495	72	.	3.69709	9.33019	7.28128	218
chr12	9772575	9773035	SRR8550325_PAIRED_rmdup.narrowPeak_peak_18496	142	.	5.01748	16.4173	14.2028	333
chr12	9898433	9898741	SRR8550325_PAIRED_rmdup.narrowPeak_peak_18497	105	.	4.35728	12.7136	10.5751	143
chr12	9997119	9997295	SRR8550325_PAIRED_rmdup.narrowPeak_peak_18498	49	.	3.16893	6.8899	4.9262	75
chr12	10035520	10035816	SRR8550325_PAIRED_rmdup.narrowPeak_peak_18499	240	.	6.60195	26.3883	24.0242	175
chr12	10048140	10048497	SRR8550325_PAIRED_rmdup.narrowPeak_peak_18500	222	.	6.33787	24.6321	22.2906	150
chr12	10061816	10062604	SRR8550325_PAIRED_rmdup.narrowPeak_peak_18501	546	.	10.6952	57.3401	54.6891	326
chr12	10122031	10122661	SRR8550325_PAIRED_rmdup.narrowPeak_peak_18502	380	.	8.58253	40.5688	38.055	243
chr12	10126120	10126381	SRR8550325_PAIRED_rmdup.narrowPeak_peak_18503	54	.	3.30097	7.4757	5.48924	187
chr12	10128167	10128406	SRR8550325_PAIRED_rmdup.narrowPeak_peak_18504	19	.	2.3767	3.76182	1.96753	54
chr12	10140213	10140460	SRR8550325_PAIRED_rmdup.narrowPeak_peak_18505	38	.	2.90486	5.77056	3.8563	133
chr12	10197998	10198386	SRR8550325_PAIRED_rmdup.narrowPeak_peak_18506	134	.	4.88544	15.653	13.4528	264
chr12	10223916	10224097	SRR8550325_PAIRED_rmdup.narrowPeak_peak_18507	66	.	3.56505	8.69641	6.66747	81
chr12	10231846	10232130	SRR8550325_PAIRED_rmdup.narrowPeak_peak_18508	79	.	3.82913	9.97888	7.91078	44
chr12	10234661	10234809	SRR8550325_PAIRED_rmdup.narrowPeak_peak_18509	43	.	3.0369	6.32129	4.38156	95
chr12	10277008	10277757	SRR8550325_PAIRED_rmdup.narrowPeak_peak_18510	601	.	11.3553	62.8744	60.1836	291
chr12	10292698	10293081	SRR8550325_PAIRED_rmdup.narrowPeak_peak_18511	66	.	3.56505	8.69641	6.66747	278
chr12	10357887	10358025	SRR8550325_PAIRED_rmdup.narrowPeak_peak_18512	33	.	2.77282	5.23843	3.35113	81
chr12	10390598	10391485	SRR8550325_PAIRED_rmdup.narrowPeak_peak_18513	2166	.	26.9359	220.132	216.608	256
chr12	10397111	10397259	SRR8550325_PAIRED_rmdup.narrowPeak_peak_18514	28	.	2.64078	4.72569	2.86714	36
chr12	10422456	10422870	SRR8550325_PAIRED_rmdup.narrowPeak_peak_18515	127	.	4.7534	14.9002	12.7147	100
chr12	10426671	10426866	SRR8550325_PAIRED_rmdup.narrowPeak_peak_18516	92	.	4.09321	11.3191	9.2146	49
chr12	10438095	10438828	SRR8550325_PAIRED_rmdup.narrowPeak_peak_18517	294	.	7.39418	31.8569	29.4292	123
chr12	10537000	10537527	SRR8550325_PAIRED_rmdup.narrowPeak_peak_18518	222	.	6.33787	24.6321	22.2906	251
chr12	10571776	10572707	SRR8550325_PAIRED_rmdup.narrowPeak_peak_18519	127	.	4.7534	14.9002	12.7147	613
chr12	10573225	10573854	SRR8550325_PAIRED_rmdup.narrowPeak_peak_18520	441	.	9.37476	46.6793	44.1123	394
chr12	10589595	10589959	SRR8550325_PAIRED_rmdup.narrowPeak_peak_18521	420	.	9.11069	44.6173	42.0677	216
chr12	10598442	10598786	SRR8550325_PAIRED_rmdup.narrowPeak_peak_18522	134	.	4.88544	15.653	13.4528	89
chr12	10865353	10865530	SRR8550325_PAIRED_rmdup.narrowPeak_peak_18523	43	.	3.0369	6.32129	4.38156	67
chr12	10928365	10928637	SRR8550325_PAIRED_rmdup.narrowPeak_peak_18524	49	.	3.16893	6.8899	4.9262	89
chr12	11087746	11087897	SRR8550325_PAIRED_rmdup.narrowPeak_peak_18525	24	.	2.50874	4.23318	2.40547	56
chr12	11149313	11151040	SRR8550325_PAIRED_rmdup.narrowPeak_peak_18526	257	.	6.86602	28.1786	25.7927	1085
chr12	11178647	11179246	SRR8550325_PAIRED_rmdup.narrowPeak_peak_18527	612	.	11.4874	63.9965	61.2977	287
chr12	11196185	11196527	SRR8550325_PAIRED_rmdup.narrowPeak_peak_18528	410	.	8.97865	43.5956	41.0548	202
chr12	11208676	11208926	SRR8550325_PAIRED_rmdup.narrowPeak_peak_18529	24	.	2.50874	4.23318	2.40547	115
chr12	11218165	11218307	SRR8550325_PAIRED_rmdup.narrowPeak_peak_18530	19	.	2.3767	3.76182	1.96753	32
chr12	11221180	11222197	SRR8550325_PAIRED_rmdup.narrowPeak_peak_18531	680	.	12.2796	70.8314	68.0862	519
chr12	11264067	11264297	SRR8550325_PAIRED_rmdup.narrowPeak_peak_18532	43	.	3.0369	6.32129	4.38156	217
chr12	11264735	11267422	SRR8550325_PAIRED_rmdup.narrowPeak_peak_18533	2452	.	29.4447	248.871	245.218	1170
chr12	11312547	11312874	SRR8550325_PAIRED_rmdup.narrowPeak_peak_18534	49	.	3.16893	6.8899	4.9262	25
chr12	11350978	11351266	SRR8550325_PAIRED_rmdup.narrowPeak_peak_18535	149	.	5.14952	17.1927	14.9642	34
chr12	11436241	11437846	SRR8550325_PAIRED_rmdup.narrowPeak_peak_18536	680	.	12.2796	70.8314	68.0862	367
chr12	11455597	11456461	SRR8550325_PAIRED_rmdup.narrowPeak_peak_18537	1043	.	16.2408	107.326	104.363	518
chr12	11717533	11717893	SRR8550325_PAIRED_rmdup.narrowPeak_peak_18538	142	.	5.01748	16.4173	14.2028	215
chr12	11831202	11831441	SRR8550325_PAIRED_rmdup.narrowPeak_peak_18539	43	.	3.0369	6.32129	4.38156	54
chr12	12149005	12149257	SRR8550325_PAIRED_rmdup.narrowPeak_peak_18540	60	.	3.43301	8.07807	6.06978	197
chr12	12176350	12176920	SRR8550325_PAIRED_rmdup.narrowPeak_peak_18541	557	.	10.8272	58.4366	55.7775	119
chr12	12261895	12262466	SRR8550325_PAIRED_rmdup.narrowPeak_peak_18542	624	.	11.6194	65.1236	62.4169	338
chr12	12318222	12318551	SRR8550325_PAIRED_rmdup.narrowPeak_peak_18543	105	.	4.35728	12.7136	10.5751	91
chr12	12323656	12324162	SRR8550325_PAIRED_rmdup.narrowPeak_peak_18544	312	.	7.65826	33.7425	31.2949	115
chr12	12362475	12362704	SRR8550325_PAIRED_rmdup.narrowPeak_peak_18545	127	.	4.7534	14.9002	12.7147	81
chr12	12385325	12385475	SRR8550325_PAIRED_rmdup.narrowPeak_peak_18546	28	.	2.64078	4.72569	2.86714	95
chr12	12401075	12401929	SRR8550325_PAIRED_rmdup.narrowPeak_peak_18547	514	.	10.299	54.0829	51.4561	314
chr12	12405640	12405981	SRR8550325_PAIRED_rmdup.narrowPeak_peak_18548	142	.	5.01748	16.4173	14.2028	252
chr12	12412818	12413342	SRR8550325_PAIRED_rmdup.narrowPeak_peak_18549	142	.	5.01748	16.4173	14.2028	37
chr12	12420718	12421459	SRR8550325_PAIRED_rmdup.narrowPeak_peak_18550	1146	.	17.2971	117.629	114.609	316
chr12	12485171	12485763	SRR8550325_PAIRED_rmdup.narrowPeak_peak_18551	430	.	9.24273	45.6452	43.0868	269
chr12	12509211	12509503	SRR8550325_PAIRED_rmdup.narrowPeak_peak_18552	54	.	3.30097	7.4757	5.48924	64
chr12	12548721	12548951	SRR8550325_PAIRED_rmdup.narrowPeak_peak_18553	38	.	2.90486	5.77056	3.8563	106
chr12	12580858	12581217	SRR8550325_PAIRED_rmdup.narrowPeak_peak_18554	38	.	2.90486	5.77056	3.8563	38
chr12	12581374	12582465	SRR8550325_PAIRED_rmdup.narrowPeak_peak_18555	546	.	10.6952	57.3401	54.6891	403
chr12	12586439	12586855	SRR8550325_PAIRED_rmdup.narrowPeak_peak_18556	127	.	4.7534	14.9002	12.7147	212
chr12	12588765	12589617	SRR8550325_PAIRED_rmdup.narrowPeak_peak_18557	658	.	12.0155	68.534	65.804	379
chr12	12623092	12623272	SRR8550325_PAIRED_rmdup.narrowPeak_peak_18558	157	.	5.28156	17.979	15.737	67
chr12	12627612	12628041	SRR8550325_PAIRED_rmdup.narrowPeak_peak_18559	119	.	4.62136	14.1592	11.9888	209
chr12	12654974	12656010	SRR8550325_PAIRED_rmdup.narrowPeak_peak_18560	360	.	8.31845	38.5838	36.0885	422
chr12	12680463	12681011	SRR8550325_PAIRED_rmdup.narrowPeak_peak_18561	493	.	10.035	51.9389	49.3287	406
chr12	12681186	12681444	SRR8550325_PAIRED_rmdup.narrowPeak_peak_18562	38	.	2.90486	5.77056	3.8563	47
chr12	12693930	12694191	SRR8550325_PAIRED_rmdup.narrowPeak_peak_18563	66	.	3.56505	8.69641	6.66747	74
chr12	12724969	12725379	SRR8550325_PAIRED_rmdup.narrowPeak_peak_18564	85	.	3.96117	10.642	8.55543	207
chr12	12738731	12738920	SRR8550325_PAIRED_rmdup.narrowPeak_peak_18565	24	.	2.50874	4.23318	2.40547	47
chr12	12753990	12754165	SRR8550325_PAIRED_rmdup.narrowPeak_peak_18566	92	.	4.09321	11.3191	9.2146	70
chr12	12763767	12763950	SRR8550325_PAIRED_rmdup.narrowPeak_peak_18567	33	.	2.77282	5.23843	3.35113	119
chr12	12785504	12785688	SRR8550325_PAIRED_rmdup.narrowPeak_peak_18568	54	.	3.30097	7.4757	5.48924	83
chr12	12787747	12788156	SRR8550325_PAIRED_rmdup.narrowPeak_peak_18569	127	.	4.7534	14.9002	12.7147	118
chr12	12788370	12788824	SRR8550325_PAIRED_rmdup.narrowPeak_peak_18570	54	.	3.30097	7.4757	5.48924	348
chr12	12791890	12792423	SRR8550325_PAIRED_rmdup.narrowPeak_peak_18571	112	.	4.48932	13.4302	11.2755	163
chr12	12810172	12811169	SRR8550325_PAIRED_rmdup.narrowPeak_peak_18572	92	.	4.09321	11.3191	9.2146	261
chr12	12840469	12841366	SRR8550325_PAIRED_rmdup.narrowPeak_peak_18573	98	.	4.22525	12.0098	9.88794	212
chr12	12842231	12842677	SRR8550325_PAIRED_rmdup.narrowPeak_peak_18574	79	.	3.82913	9.97888	7.91078	173
chr12	12886654	12886922	SRR8550325_PAIRED_rmdup.narrowPeak_peak_18575	33	.	2.77282	5.23843	3.35113	41
chr12	12904206	12905308	SRR8550325_PAIRED_rmdup.narrowPeak_peak_18576	894	.	14.6563	92.2992	89.4214	627
chr12	12906665	12907057	SRR8550325_PAIRED_rmdup.narrowPeak_peak_18577	112	.	4.48932	13.4302	11.2755	315
chr12	12916324	12916806	SRR8550325_PAIRED_rmdup.narrowPeak_peak_18578	127	.	4.7534	14.9002	12.7147	260
chr12	12935101	12935238	SRR8550325_PAIRED_rmdup.narrowPeak_peak_18579	38	.	2.90486	5.77056	3.8563	65
chr12	12937372	12937684	SRR8550325_PAIRED_rmdup.narrowPeak_peak_18580	24	.	2.50874	4.23318	2.40547	29
chr12	12938396	12939403	SRR8550325_PAIRED_rmdup.narrowPeak_peak_18581	214	.	6.20583	23.7673	21.4373	717
chr12	12939583	12943121	SRR8550325_PAIRED_rmdup.narrowPeak_peak_18582	1043	.	16.2408	107.326	104.363	2971
chr12	12973032	12973412	SRR8550325_PAIRED_rmdup.narrowPeak_peak_18583	72	.	3.69709	9.33019	7.28128	165
chr12	12995251	12995627	SRR8550325_PAIRED_rmdup.narrowPeak_peak_18584	49	.	3.16893	6.8899	4.9262	166
chr12	13026047	13026576	SRR8550325_PAIRED_rmdup.narrowPeak_peak_18585	197	.	5.94175	22.065	19.7589	88
chr12	13042846	13043482	SRR8550325_PAIRED_rmdup.narrowPeak_peak_18586	205	.	6.07379	22.9115	20.5933	348
chr12	13043701	13044251	SRR8550325_PAIRED_rmdup.narrowPeak_peak_18587	66	.	3.56505	8.69641	6.66747	262
chr12	13048200	13048993	SRR8550325_PAIRED_rmdup.narrowPeak_peak_18588	142	.	5.01748	16.4173	14.2028	192
chr12	13049350	13050175	SRR8550325_PAIRED_rmdup.narrowPeak_peak_18589	612	.	11.4874	63.9965	61.2977	552
chr12	13052884	13053120	SRR8550325_PAIRED_rmdup.narrowPeak_peak_18590	92	.	4.09321	11.3191	9.2146	189
chr12	13066500	13067577	SRR8550325_PAIRED_rmdup.narrowPeak_peak_18591	1056	.	16.3728	108.602	105.632	453
chr12	13076986	13077273	SRR8550325_PAIRED_rmdup.narrowPeak_peak_18592	72	.	3.69709	9.33019	7.28128	122
chr12	13077657	13078525	SRR8550325_PAIRED_rmdup.narrowPeak_peak_18593	249	.	6.73399	27.2792	24.9042	217
chr12	13080450	13081217	SRR8550325_PAIRED_rmdup.narrowPeak_peak_18594	85	.	3.96117	10.642	8.55543	162
chr12	13085591	13086365	SRR8550325_PAIRED_rmdup.narrowPeak_peak_18595	173	.	5.54564	19.5833	17.3149	647
chr12	13100511	13101306	SRR8550325_PAIRED_rmdup.narrowPeak_peak_18596	249	.	6.73399	27.2792	24.9042	601
chr12	13122357	13122523	SRR8550325_PAIRED_rmdup.narrowPeak_peak_18597	38	.	2.90486	5.77056	3.8563	99
chr12	13145676	13145841	SRR8550325_PAIRED_rmdup.narrowPeak_peak_18598	72	.	3.69709	9.33019	7.28128	44
chr12	13157903	13158568	SRR8550325_PAIRED_rmdup.narrowPeak_peak_18599	536	.	10.5631	56.249	53.606	353
chr12	13176164	13176418	SRR8550325_PAIRED_rmdup.narrowPeak_peak_18600	127	.	4.7534	14.9002	12.7147	154
chr12	13176741	13177247	SRR8550325_PAIRED_rmdup.narrowPeak_peak_18601	112	.	4.48932	13.4302	11.2755	254
chr12	13184293	13185561	SRR8550325_PAIRED_rmdup.narrowPeak_peak_18602	1185	.	17.6932	121.548	118.507	672
chr12	13190328	13190475	SRR8550325_PAIRED_rmdup.narrowPeak_peak_18603	54	.	3.30097	7.4757	5.48924	86
chr12	13195580	13196248	SRR8550325_PAIRED_rmdup.narrowPeak_peak_18604	400	.	8.84661	42.5802	40.0484	127
chr12	13198196	13198518	SRR8550325_PAIRED_rmdup.narrowPeak_peak_18605	112	.	4.48932	13.4302	11.2755	97
chr12	13214488	13215389	SRR8550325_PAIRED_rmdup.narrowPeak_peak_18606	669	.	12.1476	69.6804	66.9428	565
chr12	13248702	13249493	SRR8550325_PAIRED_rmdup.narrowPeak_peak_18607	514	.	10.299	54.0829	51.4561	497
chr12	13268600	13269599	SRR8550325_PAIRED_rmdup.narrowPeak_peak_18608	1094	.	16.7689	112.451	109.459	590
chr12	13292971	13294145	SRR8550325_PAIRED_rmdup.narrowPeak_peak_18609	536	.	10.5631	56.249	53.606	463
chr12	13444648	13444861	SRR8550325_PAIRED_rmdup.narrowPeak_peak_18610	49	.	3.16893	6.8899	4.9262	168
chr12	13462502	13462797	SRR8550325_PAIRED_rmdup.narrowPeak_peak_18611	127	.	4.7534	14.9002	12.7147	173
chr12	13467719	13467909	SRR8550325_PAIRED_rmdup.narrowPeak_peak_18612	54	.	3.30097	7.4757	5.48924	131
chr12	13574493	13574900	SRR8550325_PAIRED_rmdup.narrowPeak_peak_18613	66	.	3.56505	8.69641	6.66747	270
chr12	13575326	13575524	SRR8550325_PAIRED_rmdup.narrowPeak_peak_18614	28	.	2.64078	4.72569	2.86714	139
chr12	13598597	13598975	SRR8550325_PAIRED_rmdup.narrowPeak_peak_18615	231	.	6.46991	25.5058	23.1529	283
chr12	13841353	13841517	SRR8550325_PAIRED_rmdup.narrowPeak_peak_18616	173	.	5.54564	19.5833	17.3149	52
chr12	13843621	13843869	SRR8550325_PAIRED_rmdup.narrowPeak_peak_18617	142	.	5.01748	16.4173	14.2028	122
chr12	13920033	13920542	SRR8550325_PAIRED_rmdup.narrowPeak_peak_18618	60	.	3.43301	8.07807	6.06978	404
chr12	14056070	14056293	SRR8550325_PAIRED_rmdup.narrowPeak_peak_18619	43	.	3.0369	6.32129	4.38156	151
chr12	14149163	14149331	SRR8550325_PAIRED_rmdup.narrowPeak_peak_18620	33	.	2.77282	5.23843	3.35113	7
chr12	14149531	14150648	SRR8550325_PAIRED_rmdup.narrowPeak_peak_18621	472	.	9.77088	49.8175	47.2244	698
chr12	14151308	14151490	SRR8550325_PAIRED_rmdup.narrowPeak_peak_18622	28	.	2.64078	4.72569	2.86714	166
chr12	14151843	14152829	SRR8550325_PAIRED_rmdup.narrowPeak_peak_18623	1146	.	17.2971	117.629	114.609	329
chr12	14274712	14275039	SRR8550325_PAIRED_rmdup.narrowPeak_peak_18624	85	.	3.96117	10.642	8.55543	82
chr12	14301432	14302013	SRR8550325_PAIRED_rmdup.narrowPeak_peak_18625	189	.	5.80971	21.228	18.9342	253
chr12	14871503	14871667	SRR8550325_PAIRED_rmdup.narrowPeak_peak_18626	54	.	3.30097	7.4757	5.48924	104
chr12	15038822	15039248	SRR8550325_PAIRED_rmdup.narrowPeak_peak_18627	92	.	4.09321	11.3191	9.2146	285
chr12	15078720	15078964	SRR8550325_PAIRED_rmdup.narrowPeak_peak_18628	79	.	3.82913	9.97888	7.91078	86
chr12	15150832	15151147	SRR8550325_PAIRED_rmdup.narrowPeak_peak_18629	92	.	4.09321	11.3191	9.2146	120
chr12	15174689	15174927	SRR8550325_PAIRED_rmdup.narrowPeak_peak_18630	49	.	3.16893	6.8899	4.9262	112
chr12	15507592	15507806	SRR8550325_PAIRED_rmdup.narrowPeak_peak_18631	60	.	3.43301	8.07807	6.06978	139
chr12	15535938	15536123	SRR8550325_PAIRED_rmdup.narrowPeak_peak_18632	142	.	5.01748	16.4173	14.2028	95
chr12	15603473	15603943	SRR8550325_PAIRED_rmdup.narrowPeak_peak_18633	285	.	7.26214	30.9255	28.5081	69
chr12	15606677	15607120	SRR8550325_PAIRED_rmdup.narrowPeak_peak_18634	92	.	4.09321	11.3191	9.2146	358
chr12	15643816	15644329	SRR8550325_PAIRED_rmdup.narrowPeak_peak_18635	72	.	3.69709	9.33019	7.28128	380
chr12	15698431	15698580	SRR8550325_PAIRED_rmdup.narrowPeak_peak_18636	49	.	3.16893	6.8899	4.9262	62
chr12	15723640	15723892	SRR8550325_PAIRED_rmdup.narrowPeak_peak_18637	92	.	4.09321	11.3191	9.2146	98
chr12	15724938	15725366	SRR8550325_PAIRED_rmdup.narrowPeak_peak_18638	92	.	4.09321	11.3191	9.2146	237
chr12	15749697	15750129	SRR8550325_PAIRED_rmdup.narrowPeak_peak_18639	142	.	5.01748	16.4173	14.2028	338
chr12	15801084	15801274	SRR8550325_PAIRED_rmdup.narrowPeak_peak_18640	85	.	3.96117	10.642	8.55543	134
chr12	15812447	15812638	SRR8550325_PAIRED_rmdup.narrowPeak_peak_18641	33	.	2.77282	5.23843	3.35113	60
chr12	15813779	15813974	SRR8550325_PAIRED_rmdup.narrowPeak_peak_18642	24	.	2.50874	4.23318	2.40547	157
chr12	15814195	15817453	SRR8550325_PAIRED_rmdup.narrowPeak_peak_18643	1493	.	20.7301	152.511	149.311	2881
chr12	15900329	15900571	SRR8550325_PAIRED_rmdup.narrowPeak_peak_18644	19	.	2.3767	3.76182	1.96753	224
chr12	15937808	15938141	SRR8550325_PAIRED_rmdup.narrowPeak_peak_18645	205	.	6.07379	22.9115	20.5933	202
chr12	16021503	16021708	SRR8550325_PAIRED_rmdup.narrowPeak_peak_18646	127	.	4.7534	14.9002	12.7147	129
chr12	16052391	16052803	SRR8550325_PAIRED_rmdup.narrowPeak_peak_18647	341	.	8.05437	36.6261	34.1494	205
chr12	16053787	16054012	SRR8550325_PAIRED_rmdup.narrowPeak_peak_18648	38	.	2.90486	5.77056	3.8563	145
chr12	16185634	16185963	SRR8550325_PAIRED_rmdup.narrowPeak_peak_18649	54	.	3.30097	7.4757	5.48924	156
chr12	16192308	16192537	SRR8550325_PAIRED_rmdup.narrowPeak_peak_18650	60	.	3.43301	8.07807	6.06978	155
chr12	16382627	16382870	SRR8550325_PAIRED_rmdup.narrowPeak_peak_18651	19	.	2.3767	3.76182	1.96753	29
chr12	16509121	16509838	SRR8550325_PAIRED_rmdup.narrowPeak_peak_18652	322	.	7.7903	34.6965	32.239	475
chr12	16533270	16533557	SRR8550325_PAIRED_rmdup.narrowPeak_peak_18653	351	.	8.18641	37.6015	35.1155	178
chr12	16540419	16540568	SRR8550325_PAIRED_rmdup.narrowPeak_peak_18654	54	.	3.30097	7.4757	5.48924	15
chr12	16568634	16568775	SRR8550325_PAIRED_rmdup.narrowPeak_peak_18655	222	.	6.33787	24.6321	22.2906	101
chr12	16589371	16589880	SRR8550325_PAIRED_rmdup.narrowPeak_peak_18656	612	.	11.4874	63.9965	61.2977	359
chr12	16591438	16591995	SRR8550325_PAIRED_rmdup.narrowPeak_peak_18657	727	.	12.8078	75.4814	72.7061	217
chr12	16634505	16634657	SRR8550325_PAIRED_rmdup.narrowPeak_peak_18658	98	.	4.22525	12.0098	9.88794	62
chr12	16653420	16654006	SRR8550325_PAIRED_rmdup.narrowPeak_peak_18659	275	.	7.1301	30.0019	27.5947	211
chr12	16718878	16719210	SRR8550325_PAIRED_rmdup.narrowPeak_peak_18660	134	.	4.88544	15.653	13.4528	253
chr12	16731069	16731427	SRR8550325_PAIRED_rmdup.narrowPeak_peak_18661	157	.	5.28156	17.979	15.737	169
chr12	16770818	16771083	SRR8550325_PAIRED_rmdup.narrowPeak_peak_18662	60	.	3.43301	8.07807	6.06978	128
chr12	16789962	16790123	SRR8550325_PAIRED_rmdup.narrowPeak_peak_18663	33	.	2.77282	5.23843	3.35113	125
chr12	16798874	16799380	SRR8550325_PAIRED_rmdup.narrowPeak_peak_18664	85	.	3.96117	10.642	8.55543	201
chr12	16800080	16801285	SRR8550325_PAIRED_rmdup.narrowPeak_peak_18665	294	.	7.39418	31.8569	29.4292	432
chr12	16801980	16802127	SRR8550325_PAIRED_rmdup.narrowPeak_peak_18666	24	.	2.50874	4.23318	2.40547	7
chr12	16808196	16808370	SRR8550325_PAIRED_rmdup.narrowPeak_peak_18667	157	.	5.28156	17.979	15.737	86
chr12	16810554	16811788	SRR8550325_PAIRED_rmdup.narrowPeak_peak_18668	579	.	11.0913	60.6453	57.9702	478
chr12	16850995	16851183	SRR8550325_PAIRED_rmdup.narrowPeak_peak_18669	72	.	3.69709	9.33019	7.28128	141
chr12	16856065	16856255	SRR8550325_PAIRED_rmdup.narrowPeak_peak_18670	92	.	4.09321	11.3191	9.2146	109
chr12	16859831	16860755	SRR8550325_PAIRED_rmdup.narrowPeak_peak_18671	112	.	4.48932	13.4302	11.2755	813
chr12	16866471	16866659	SRR8550325_PAIRED_rmdup.narrowPeak_peak_18672	49	.	3.16893	6.8899	4.9262	54
chr12	16869364	16869534	SRR8550325_PAIRED_rmdup.narrowPeak_peak_18673	49	.	3.16893	6.8899	4.9262	161
chr12	16870175	16870851	SRR8550325_PAIRED_rmdup.narrowPeak_peak_18674	189	.	5.80971	21.228	18.9342	456
chr12	16893980	16895767	SRR8550325_PAIRED_rmdup.narrowPeak_peak_18675	1397	.	19.8058	142.923	139.771	705
chr12	16943175	16943353	SRR8550325_PAIRED_rmdup.narrowPeak_peak_18676	19	.	2.3767	3.76182	1.96753	6
chr12	16999787	17000396	SRR8550325_PAIRED_rmdup.narrowPeak_peak_18677	750	.	13.0719	77.8333	75.0432	335
chr12	17011196	17012012	SRR8550325_PAIRED_rmdup.narrowPeak_peak_18678	380	.	8.58253	40.5688	38.055	506
chr12	17061334	17061683	SRR8550325_PAIRED_rmdup.narrowPeak_peak_18679	79	.	3.82913	9.97888	7.91078	64
chr12	17089996	17090159	SRR8550325_PAIRED_rmdup.narrowPeak_peak_18680	24	.	2.50874	4.23318	2.40547	150
chr12	17097569	17098202	SRR8550325_PAIRED_rmdup.narrowPeak_peak_18681	142	.	5.01748	16.4173	14.2028	545
chr12	17142955	17143168	SRR8550325_PAIRED_rmdup.narrowPeak_peak_18682	149	.	5.14952	17.1927	14.9642	71
chr12	17175988	17176876	SRR8550325_PAIRED_rmdup.narrowPeak_peak_18683	441	.	9.37476	46.6793	44.1123	596
chr12	17238701	17239523	SRR8550325_PAIRED_rmdup.narrowPeak_peak_18684	275	.	7.1301	30.0019	27.5947	344
chr12	17253140	17253417	SRR8550325_PAIRED_rmdup.narrowPeak_peak_18685	72	.	3.69709	9.33019	7.28128	32
chr12	17266155	17267143	SRR8550325_PAIRED_rmdup.narrowPeak_peak_18686	1120	.	17.033	115.033	112.027	341
chr12	17324450	17324976	SRR8550325_PAIRED_rmdup.narrowPeak_peak_18687	112	.	4.48932	13.4302	11.2755	329
chr12	17348025	17348692	SRR8550325_PAIRED_rmdup.narrowPeak_peak_18688	351	.	8.18641	37.6015	35.1155	377
chr12	17382849	17383123	SRR8550325_PAIRED_rmdup.narrowPeak_peak_18689	24	.	2.50874	4.23318	2.40547	101
chr12	17387624	17387769	SRR8550325_PAIRED_rmdup.narrowPeak_peak_18690	49	.	3.16893	6.8899	4.9262	54
chr12	17506151	17506290	SRR8550325_PAIRED_rmdup.narrowPeak_peak_18691	38	.	2.90486	5.77056	3.8563	45
chr12	17544038	17545673	SRR8550325_PAIRED_rmdup.narrowPeak_peak_18692	2033	.	25.7476	206.783	203.32	884
chr12	17554010	17554511	SRR8550325_PAIRED_rmdup.narrowPeak_peak_18693	294	.	7.39418	31.8569	29.4292	265
chr12	17556873	17557147	SRR8550325_PAIRED_rmdup.narrowPeak_peak_18694	205	.	6.07379	22.9115	20.5933	79
chr12	17661617	17661800	SRR8550325_PAIRED_rmdup.narrowPeak_peak_18695	33	.	2.77282	5.23843	3.35113	134
chr12	17690150	17692089	SRR8550325_PAIRED_rmdup.narrowPeak_peak_18696	680	.	12.2796	70.8314	68.0862	697
chr12	17710220	17711141	SRR8550325_PAIRED_rmdup.narrowPeak_peak_18697	370	.	8.45049	39.5729	37.0683	356
chr12	17881420	17882726	SRR8550325_PAIRED_rmdup.narrowPeak_peak_18698	1744	.	23.1068	177.775	174.449	363
chr12	17992517	17993566	SRR8550325_PAIRED_rmdup.narrowPeak_peak_18699	833	.	13.9961	86.2	83.3584	369
chr12	18514200	18514656	SRR8550325_PAIRED_rmdup.narrowPeak_peak_18700	72	.	3.69709	9.33019	7.28128	183
chr12	18609845	18610617	SRR8550325_PAIRED_rmdup.narrowPeak_peak_18701	257	.	6.86602	28.1786	25.7927	306
chr12	19175645	19176277	SRR8550325_PAIRED_rmdup.narrowPeak_peak_18702	322	.	7.7903	34.6965	32.239	437
chr12	19288226	19289124	SRR8550325_PAIRED_rmdup.narrowPeak_peak_18703	669	.	12.1476	69.6804	66.9428	297
chr12	19866519	19866806	SRR8550325_PAIRED_rmdup.narrowPeak_peak_18705	54	.	3.30097	7.4757	5.48924	8
chr12	20312222	20312425	SRR8550325_PAIRED_rmdup.narrowPeak_peak_18711	54	.	3.30097	7.4757	5.48924	108
chr12	20920967	20921268	SRR8550325_PAIRED_rmdup.narrowPeak_peak_18712	60	.	3.43301	8.07807	6.06978	140
chr12	20990280	20990914	SRR8550325_PAIRED_rmdup.narrowPeak_peak_18713	222	.	6.33787	24.6321	22.2906	239
chr12	21111097	21112997	SRR8550325_PAIRED_rmdup.narrowPeak_peak_18714	1290	.	18.7495	132.138	129.041	515
chr12	21135825	21136029	SRR8550325_PAIRED_rmdup.narrowPeak_peak_18715	38	.	2.90486	5.77056	3.8563	149
chr12	21205134	21205291	SRR8550325_PAIRED_rmdup.narrowPeak_peak_18716	85	.	3.96117	10.642	8.55543	46
chr12	21285599	21286642	SRR8550325_PAIRED_rmdup.narrowPeak_peak_18717	1520	.	20.9942	155.276	152.062	633
chr12	21316129	21316816	SRR8550325_PAIRED_rmdup.narrowPeak_peak_18718	738	.	12.9398	76.6552	73.8724	327
chr12	21372929	21374282	SRR8550325_PAIRED_rmdup.narrowPeak_peak_18719	1716	.	22.8427	174.926	171.615	707
chr12	21416954	21418196	SRR8550325_PAIRED_rmdup.narrowPeak_peak_18720	2106	.	26.4078	214.178	210.68	551
chr12	21543306	21543538	SRR8550325_PAIRED_rmdup.narrowPeak_peak_18721	134	.	4.88544	15.653	13.4528	105
chr12	22745211	22745626	SRR8550325_PAIRED_rmdup.narrowPeak_peak_18724	85	.	3.96117	10.642	8.55543	98
chr12	24571737	24572707	SRR8550325_PAIRED_rmdup.narrowPeak_peak_18728	1263	.	18.4855	129.471	126.389	429
chr12	24600879	24601129	SRR8550325_PAIRED_rmdup.narrowPeak_peak_18729	380	.	8.58253	40.5688	38.055	119
chr12	24650636	24652387	SRR8550325_PAIRED_rmdup.narrowPeak_peak_18730	1534	.	21.1262	156.662	153.442	747
chr12	24675339	24675636	SRR8550325_PAIRED_rmdup.narrowPeak_peak_18731	112	.	4.48932	13.4302	11.2755	257
chr12	24680664	24681003	SRR8550325_PAIRED_rmdup.narrowPeak_peak_18732	72	.	3.69709	9.33019	7.28128	158
chr12	24762235	24762544	SRR8550325_PAIRED_rmdup.narrowPeak_peak_18737	38	.	2.90486	5.77056	3.8563	147
chr12	24830724	24832284	SRR8550325_PAIRED_rmdup.narrowPeak_peak_18738	2315	.	28.2563	235.167	231.574	688
chr12	24877321	24877580	SRR8550325_PAIRED_rmdup.narrowPeak_peak_18739	66	.	3.56505	8.69641	6.66747	91
chr12	24894210	24894376	SRR8550325_PAIRED_rmdup.narrowPeak_peak_18740	24	.	2.50874	4.23318	2.40547	66
chr12	24912962	24913395	SRR8550325_PAIRED_rmdup.narrowPeak_peak_18741	257	.	6.86602	28.1786	25.7927	132
chr12	24974844	24975756	SRR8550325_PAIRED_rmdup.narrowPeak_peak_18742	249	.	6.73399	27.2792	24.9042	96
chr12	25015088	25015304	SRR8550325_PAIRED_rmdup.narrowPeak_peak_18743	60	.	3.43301	8.07807	6.06978	143
chr12	25092164	25093511	SRR8550325_PAIRED_rmdup.narrowPeak_peak_18744	692	.	12.4117	71.9871	69.2343	302
chr12	25094629	25095185	SRR8550325_PAIRED_rmdup.narrowPeak_peak_18745	257	.	6.86602	28.1786	25.7927	230
chr12	25095512	25096757	SRR8550325_PAIRED_rmdup.narrowPeak_peak_18746	1730	.	22.9748	176.349	173.03	703
chr12	25096995	25098326	SRR8550325_PAIRED_rmdup.narrowPeak_peak_18747	197	.	5.94175	22.065	19.7589	386
chr12	25098478	25099089	SRR8550325_PAIRED_rmdup.narrowPeak_peak_18748	1146	.	17.2971	117.629	114.609	420
chr12	25099282	25100300	SRR8550325_PAIRED_rmdup.narrowPeak_peak_18749	149	.	5.14952	17.1927	14.9642	403
chr12	25100457	25101287	SRR8550325_PAIRED_rmdup.narrowPeak_peak_18750	715	.	12.6757	74.3121	71.5444	637
chr12	25124574	25124839	SRR8550325_PAIRED_rmdup.narrowPeak_peak_18751	33	.	2.77282	5.23843	3.35113	246
chr12	25125429	25125682	SRR8550325_PAIRED_rmdup.narrowPeak_peak_18752	66	.	3.56505	8.69641	6.66747	171
chr12	25129289	25129570	SRR8550325_PAIRED_rmdup.narrowPeak_peak_18753	19	.	2.3767	3.76182	1.96753	13
chr12	25189306	25189615	SRR8550325_PAIRED_rmdup.narrowPeak_peak_18754	60	.	3.43301	8.07807	6.06978	96
chr12	25190510	25190662	SRR8550325_PAIRED_rmdup.narrowPeak_peak_18755	49	.	3.16893	6.8899	4.9262	70
chr12	25235241	25235482	SRR8550325_PAIRED_rmdup.narrowPeak_peak_18756	33	.	2.77282	5.23843	3.35113	53
chr12	25265310	25265472	SRR8550325_PAIRED_rmdup.narrowPeak_peak_18757	28	.	2.64078	4.72569	2.86714	75
chr12	25272588	25273020	SRR8550325_PAIRED_rmdup.narrowPeak_peak_18758	54	.	3.30097	7.4757	5.48924	119
chr12	25310716	25310864	SRR8550325_PAIRED_rmdup.narrowPeak_peak_18759	85	.	3.96117	10.642	8.55543	75
chr12	25336020	25336257	SRR8550325_PAIRED_rmdup.narrowPeak_peak_18760	79	.	3.82913	9.97888	7.91078	134
chr12	25415392	25415568	SRR8550325_PAIRED_rmdup.narrowPeak_peak_18761	79	.	3.82913	9.97888	7.91078	86
chr12	25475105	25475704	SRR8550325_PAIRED_rmdup.narrowPeak_peak_18762	149	.	5.14952	17.1927	14.9642	293
chr12	25533926	25534222	SRR8550325_PAIRED_rmdup.narrowPeak_peak_18763	257	.	6.86602	28.1786	25.7927	184
chr12	25534566	25534936	SRR8550325_PAIRED_rmdup.narrowPeak_peak_18764	127	.	4.7534	14.9002	12.7147	262
chr12	25617592	25617765	SRR8550325_PAIRED_rmdup.narrowPeak_peak_18765	85	.	3.96117	10.642	8.55543	64
chr12	25702787	25702945	SRR8550325_PAIRED_rmdup.narrowPeak_peak_18766	38	.	2.90486	5.77056	3.8563	93
chr12	25891782	25892252	SRR8550325_PAIRED_rmdup.narrowPeak_peak_18767	275	.	7.1301	30.0019	27.5947	220
chr12	26013868	26014127	SRR8550325_PAIRED_rmdup.narrowPeak_peak_18768	119	.	4.62136	14.1592	11.9888	107
chr12	26068107	26068420	SRR8550325_PAIRED_rmdup.narrowPeak_peak_18769	66	.	3.56505	8.69641	6.66747	153
chr12	26071662	26071850	SRR8550325_PAIRED_rmdup.narrowPeak_peak_18770	142	.	5.01748	16.4173	14.2028	118
chr12	26255386	26255568	SRR8550325_PAIRED_rmdup.narrowPeak_peak_18771	28	.	2.64078	4.72569	2.86714	111
chr12	26413719	26415602	SRR8550325_PAIRED_rmdup.narrowPeak_peak_18772	857	.	14.2602	88.6277	85.7717	1520
chr12	26456443	26456604	SRR8550325_PAIRED_rmdup.narrowPeak_peak_18773	43	.	3.0369	6.32129	4.38156	15
chr12	26469046	26470125	SRR8550325_PAIRED_rmdup.narrowPeak_peak_18774	360	.	8.31845	38.5838	36.0885	648
chr12	26488375	26488682	SRR8550325_PAIRED_rmdup.narrowPeak_peak_18775	105	.	4.35728	12.7136	10.5751	89
chr12	26532942	26533487	SRR8550325_PAIRED_rmdup.narrowPeak_peak_18776	821	.	13.8641	84.9922	82.1579	163
chr12	26533764	26533957	SRR8550325_PAIRED_rmdup.narrowPeak_peak_18777	66	.	3.56505	8.69641	6.66747	101
chr12	26534246	26534812	SRR8550325_PAIRED_rmdup.narrowPeak_peak_18778	112	.	4.48932	13.4302	11.2755	321
chr12	26610085	26610357	SRR8550325_PAIRED_rmdup.narrowPeak_peak_18779	189	.	5.80971	21.228	18.9342	197
chr12	26631475	26632073	SRR8550325_PAIRED_rmdup.narrowPeak_peak_18780	127	.	4.7534	14.9002	12.7147	480
chr12	26653692	26654505	SRR8550325_PAIRED_rmdup.narrowPeak_peak_18781	472	.	9.77088	49.8175	47.2244	323
chr12	26764417	26765174	SRR8550325_PAIRED_rmdup.narrowPeak_peak_18782	400	.	8.84661	42.5802	40.0484	282
chr12	26815798	26816173	SRR8550325_PAIRED_rmdup.narrowPeak_peak_18783	60	.	3.43301	8.07807	6.06978	104
chr12	26842746	26843003	SRR8550325_PAIRED_rmdup.narrowPeak_peak_18784	98	.	4.22525	12.0098	9.88794	101
chr12	26845094	26845268	SRR8550325_PAIRED_rmdup.narrowPeak_peak_18785	38	.	2.90486	5.77056	3.8563	29
chr12	26872426	26872962	SRR8550325_PAIRED_rmdup.narrowPeak_peak_18786	112	.	4.48932	13.4302	11.2755	285
chr12	26928789	26929228	SRR8550325_PAIRED_rmdup.narrowPeak_peak_18787	98	.	4.22525	12.0098	9.88794	194
chr12	27060046	27060300	SRR8550325_PAIRED_rmdup.narrowPeak_peak_18788	49	.	3.16893	6.8899	4.9262	70
chr12	27061418	27061628	SRR8550325_PAIRED_rmdup.narrowPeak_peak_18789	38	.	2.90486	5.77056	3.8563	149
chr12	27062131	27062513	SRR8550325_PAIRED_rmdup.narrowPeak_peak_18790	79	.	3.82913	9.97888	7.91078	165
chr12	27082649	27082942	SRR8550325_PAIRED_rmdup.narrowPeak_peak_18791	72	.	3.69709	9.33019	7.28128	134
chr12	27115514	27115680	SRR8550325_PAIRED_rmdup.narrowPeak_peak_18792	54	.	3.30097	7.4757	5.48924	33
chr12	27139672	27139975	SRR8550325_PAIRED_rmdup.narrowPeak_peak_18793	38	.	2.90486	5.77056	3.8563	240
chr12	27140444	27140591	SRR8550325_PAIRED_rmdup.narrowPeak_peak_18794	33	.	2.77282	5.23843	3.35113	18
chr12	27150895	27151060	SRR8550325_PAIRED_rmdup.narrowPeak_peak_18795	38	.	2.90486	5.77056	3.8563	74
chr12	27173393	27173605	SRR8550325_PAIRED_rmdup.narrowPeak_peak_18796	38	.	2.90486	5.77056	3.8563	10
chr12	27182300	27182904	SRR8550325_PAIRED_rmdup.narrowPeak_peak_18797	461	.	9.63884	48.7655	46.1811	297
chr12	27187002	27188211	SRR8550325_PAIRED_rmdup.narrowPeak_peak_18798	503	.	10.167	53.0081	50.3895	649
chr12	27333813	27334102	SRR8550325_PAIRED_rmdup.narrowPeak_peak_18799	43	.	3.0369	6.32129	4.38156	191
chr12	27334378	27335275	SRR8550325_PAIRED_rmdup.narrowPeak_peak_18800	60	.	3.43301	8.07807	6.06978	307
chr12	27335445	27336613	SRR8550325_PAIRED_rmdup.narrowPeak_peak_18801	79	.	3.82913	9.97888	7.91078	283
chr12	27337329	27337708	SRR8550325_PAIRED_rmdup.narrowPeak_peak_18802	38	.	2.90486	5.77056	3.8563	326
chr12	27338784	27339106	SRR8550325_PAIRED_rmdup.narrowPeak_peak_18803	85	.	3.96117	10.642	8.55543	168
chr12	27339259	27339801	SRR8550325_PAIRED_rmdup.narrowPeak_peak_18804	98	.	4.22525	12.0098	9.88794	300
chr12	27341198	27344236	SRR8550325_PAIRED_rmdup.narrowPeak_peak_18805	1603	.	21.7864	163.635	160.379	1564
chr12	27367554	27367818	SRR8550325_PAIRED_rmdup.narrowPeak_peak_18806	79	.	3.82913	9.97888	7.91078	60
chr12	27391656	27391851	SRR8550325_PAIRED_rmdup.narrowPeak_peak_18807	66	.	3.56505	8.69641	6.66747	96
chr12	27410447	27410863	SRR8550325_PAIRED_rmdup.narrowPeak_peak_18808	482	.	9.90292	50.8754	48.2736	221
chr12	27411065	27411258	SRR8550325_PAIRED_rmdup.narrowPeak_peak_18809	60	.	3.43301	8.07807	6.06978	132
chr12	27465382	27466266	SRR8550325_PAIRED_rmdup.narrowPeak_peak_18810	493	.	10.035	51.9389	49.3287	604
chr12	27470271	27470723	SRR8550325_PAIRED_rmdup.narrowPeak_peak_18811	341	.	8.05437	36.6261	34.1494	266
chr12	27502895	27503259	SRR8550325_PAIRED_rmdup.narrowPeak_peak_18812	142	.	5.01748	16.4173	14.2028	131
chr12	27534186	27534335	SRR8550325_PAIRED_rmdup.narrowPeak_peak_18813	24	.	2.50874	4.23318	2.40547	58
chr12	27881785	27882065	SRR8550325_PAIRED_rmdup.narrowPeak_peak_18818	189	.	5.80971	21.228	18.9342	138
chr12	27928565	27928718	SRR8550325_PAIRED_rmdup.narrowPeak_peak_18819	28	.	2.64078	4.72569	2.86714	53
chr12	27945450	27945818	SRR8550325_PAIRED_rmdup.narrowPeak_peak_18820	142	.	5.01748	16.4173	14.2028	171
chr12	27946973	27947534	SRR8550325_PAIRED_rmdup.narrowPeak_peak_18821	214	.	6.20583	23.7673	21.4373	299
chr12	27992352	27992520	SRR8550325_PAIRED_rmdup.narrowPeak_peak_18822	19	.	2.3767	3.76182	1.96753	37
chr12	28155871	28156010	SRR8550325_PAIRED_rmdup.narrowPeak_peak_18823	28	.	2.64078	4.72569	2.86714	90
chr12	28236955	28237299	SRR8550325_PAIRED_rmdup.narrowPeak_peak_18824	33	.	2.77282	5.23843	3.35113	293
chr12	28255423	28255985	SRR8550325_PAIRED_rmdup.narrowPeak_peak_18825	285	.	7.26214	30.9255	28.5081	278
chr12	28286310	28287076	SRR8550325_PAIRED_rmdup.narrowPeak_peak_18826	214	.	6.20583	23.7673	21.4373	278
chr12	28365615	28365780	SRR8550325_PAIRED_rmdup.narrowPeak_peak_18827	19	.	2.3767	3.76182	1.96753	27
chr12	28407657	28408464	SRR8550325_PAIRED_rmdup.narrowPeak_peak_18828	181	.	5.67767	20.4007	18.1195	231
chr12	28432328	28432621	SRR8550325_PAIRED_rmdup.narrowPeak_peak_18829	119	.	4.62136	14.1592	11.9888	213
chr12	28584352	28584531	SRR8550325_PAIRED_rmdup.narrowPeak_peak_18830	119	.	4.62136	14.1592	11.9888	43
chr12	28589376	28589720	SRR8550325_PAIRED_rmdup.narrowPeak_peak_18831	294	.	7.39418	31.8569	29.4292	193
chr12	28635322	28636159	SRR8550325_PAIRED_rmdup.narrowPeak_peak_18832	646	.	11.8835	67.3924	64.6701	657
chr12	28649313	28650006	SRR8550325_PAIRED_rmdup.narrowPeak_peak_18833	568	.	10.9592	59.5383	56.8712	264
chr12	28674878	28675849	SRR8550325_PAIRED_rmdup.narrowPeak_peak_18834	482	.	9.90292	50.8754	48.2736	451
chr12	28699802	28700309	SRR8550325_PAIRED_rmdup.narrowPeak_peak_18835	214	.	6.20583	23.7673	21.4373	84
chr12	28750022	28750760	SRR8550325_PAIRED_rmdup.narrowPeak_peak_18836	635	.	11.7515	66.2556	63.5411	473
chr12	28751461	28752093	SRR8550325_PAIRED_rmdup.narrowPeak_peak_18837	857	.	14.2602	88.6277	85.7717	331
chr12	28785374	28785619	SRR8550325_PAIRED_rmdup.narrowPeak_peak_18838	43	.	3.0369	6.32129	4.38156	135
chr12	28799715	28800524	SRR8550325_PAIRED_rmdup.narrowPeak_peak_18839	557	.	10.8272	58.4366	55.7775	331
chr12	28817459	28817598	SRR8550325_PAIRED_rmdup.narrowPeak_peak_18840	60	.	3.43301	8.07807	6.06978	47
chr12	28906948	28907212	SRR8550325_PAIRED_rmdup.narrowPeak_peak_18841	38	.	2.90486	5.77056	3.8563	112
chr12	28998032	28998262	SRR8550325_PAIRED_rmdup.narrowPeak_peak_18842	24	.	2.50874	4.23318	2.40547	5
chr12	28999891	29000359	SRR8550325_PAIRED_rmdup.narrowPeak_peak_18843	189	.	5.80971	21.228	18.9342	350
chr12	29015362	29015921	SRR8550325_PAIRED_rmdup.narrowPeak_peak_18844	370	.	8.45049	39.5729	37.0683	327
chr12	29049043	29049605	SRR8550325_PAIRED_rmdup.narrowPeak_peak_18845	612	.	11.4874	63.9965	61.2977	301
chr12	29050714	29051207	SRR8550325_PAIRED_rmdup.narrowPeak_peak_18846	38	.	2.90486	5.77056	3.8563	268
chr12	29096156	29096324	SRR8550325_PAIRED_rmdup.narrowPeak_peak_18847	38	.	2.90486	5.77056	3.8563	49
chr12	29257089	29258799	SRR8550325_PAIRED_rmdup.narrowPeak_peak_18848	331	.	7.92234	35.6577	33.1906	1227
chr12	29279917	29280674	SRR8550325_PAIRED_rmdup.narrowPeak_peak_18849	98	.	4.22525	12.0098	9.88794	710
chr12	29290706	29291627	SRR8550325_PAIRED_rmdup.narrowPeak_peak_18850	2902	.	33.2738	294.069	290.222	454
chr12	29356985	29357357	SRR8550325_PAIRED_rmdup.narrowPeak_peak_18851	134	.	4.88544	15.653	13.4528	261
chr12	29367923	29368583	SRR8550325_PAIRED_rmdup.narrowPeak_peak_18852	60	.	3.43301	8.07807	6.06978	366
chr12	29410174	29410674	SRR8550325_PAIRED_rmdup.narrowPeak_peak_18853	165	.	5.4136	18.776	16.5206	217
chr12	29465262	29465446	SRR8550325_PAIRED_rmdup.narrowPeak_peak_18854	142	.	5.01748	16.4173	14.2028	112
chr12	29534712	29534933	SRR8550325_PAIRED_rmdup.narrowPeak_peak_18855	72	.	3.69709	9.33019	7.28128	129
chr12	29639739	29640142	SRR8550325_PAIRED_rmdup.narrowPeak_peak_18856	257	.	6.86602	28.1786	25.7927	292
chr12	29642980	29643264	SRR8550325_PAIRED_rmdup.narrowPeak_peak_18857	240	.	6.60195	26.3883	24.0242	178
chr12	29698089	29698384	SRR8550325_PAIRED_rmdup.narrowPeak_peak_18858	72	.	3.69709	9.33019	7.28128	188
chr12	29702026	29702212	SRR8550325_PAIRED_rmdup.narrowPeak_peak_18859	24	.	2.50874	4.23318	2.40547	102
chr12	29837449	29837713	SRR8550325_PAIRED_rmdup.narrowPeak_peak_18860	105	.	4.35728	12.7136	10.5751	203
chr12	29872338	29872664	SRR8550325_PAIRED_rmdup.narrowPeak_peak_18861	205	.	6.07379	22.9115	20.5933	248
chr12	29882946	29883665	SRR8550325_PAIRED_rmdup.narrowPeak_peak_18862	173	.	5.54564	19.5833	17.3149	426
chr12	29894637	29895103	SRR8550325_PAIRED_rmdup.narrowPeak_peak_18863	165	.	5.4136	18.776	16.5206	168
chr12	29926847	29927175	SRR8550325_PAIRED_rmdup.narrowPeak_peak_18864	79	.	3.82913	9.97888	7.91078	202
chr12	29937713	29939076	SRR8550325_PAIRED_rmdup.narrowPeak_peak_18865	1411	.	19.9379	144.284	141.125	467
chr12	30039608	30039818	SRR8550325_PAIRED_rmdup.narrowPeak_peak_18866	197	.	5.94175	22.065	19.7589	83
chr12	30103135	30103417	SRR8550325_PAIRED_rmdup.narrowPeak_peak_18867	119	.	4.62136	14.1592	11.9888	252
chr12	30128610	30128843	SRR8550325_PAIRED_rmdup.narrowPeak_peak_18868	197	.	5.94175	22.065	19.7589	121
chr12	30199888	30200051	SRR8550325_PAIRED_rmdup.narrowPeak_peak_18869	66	.	3.56505	8.69641	6.66747	80
chr12	30261132	30261372	SRR8550325_PAIRED_rmdup.narrowPeak_peak_18870	49	.	3.16893	6.8899	4.9262	214
chr12	30286946	30287341	SRR8550325_PAIRED_rmdup.narrowPeak_peak_18871	205	.	6.07379	22.9115	20.5933	117
chr12	30292795	30293440	SRR8550325_PAIRED_rmdup.narrowPeak_peak_18872	294	.	7.39418	31.8569	29.4292	79
chr12	30308755	30308948	SRR8550325_PAIRED_rmdup.narrowPeak_peak_18873	43	.	3.0369	6.32129	4.38156	112
chr12	30318043	30318443	SRR8550325_PAIRED_rmdup.narrowPeak_peak_18874	266	.	6.99806	29.0862	26.6896	68
chr12	30369892	30370243	SRR8550325_PAIRED_rmdup.narrowPeak_peak_18875	214	.	6.20583	23.7673	21.4373	82
chr12	30372814	30373802	SRR8550325_PAIRED_rmdup.narrowPeak_peak_18876	557	.	10.8272	58.4366	55.7775	530
chr12	30454151	30454412	SRR8550325_PAIRED_rmdup.narrowPeak_peak_18877	92	.	4.09321	11.3191	9.2146	77
chr12	30510792	30511346	SRR8550325_PAIRED_rmdup.narrowPeak_peak_18878	222	.	6.33787	24.6321	22.2906	308
chr12	30561428	30561580	SRR8550325_PAIRED_rmdup.narrowPeak_peak_18879	60	.	3.43301	8.07807	6.06978	92
chr12	30583960	30585130	SRR8550325_PAIRED_rmdup.narrowPeak_peak_18880	635	.	11.7515	66.2556	63.5411	535
chr12	30597084	30597239	SRR8550325_PAIRED_rmdup.narrowPeak_peak_18881	112	.	4.48932	13.4302	11.2755	132
chr12	30603837	30604889	SRR8550325_PAIRED_rmdup.narrowPeak_peak_18882	472	.	9.77088	49.8175	47.2244	411
chr12	30618300	30618778	SRR8550325_PAIRED_rmdup.narrowPeak_peak_18883	214	.	6.20583	23.7673	21.4373	200
chr12	30628609	30628787	SRR8550325_PAIRED_rmdup.narrowPeak_peak_18884	33	.	2.77282	5.23843	3.35113	93
chr12	30693589	30693800	SRR8550325_PAIRED_rmdup.narrowPeak_peak_18885	28	.	2.64078	4.72569	2.86714	33
chr12	30710700	30711148	SRR8550325_PAIRED_rmdup.narrowPeak_peak_18886	54	.	3.30097	7.4757	5.48924	285
chr12	30858121	30858326	SRR8550325_PAIRED_rmdup.narrowPeak_peak_18887	43	.	3.0369	6.32129	4.38156	162
chr12	30865789	30866022	SRR8550325_PAIRED_rmdup.narrowPeak_peak_18888	24	.	2.50874	4.23318	2.40547	16
chr12	30884136	30884995	SRR8550325_PAIRED_rmdup.narrowPeak_peak_18889	257	.	6.86602	28.1786	25.7927	271
chr12	30890170	30890463	SRR8550325_PAIRED_rmdup.narrowPeak_peak_18890	92	.	4.09321	11.3191	9.2146	122
chr12	30911293	30912294	SRR8550325_PAIRED_rmdup.narrowPeak_peak_18891	1069	.	16.5049	109.882	106.904	391
chr12	31026047	31027358	SRR8550325_PAIRED_rmdup.narrowPeak_peak_18893	1384	.	19.6738	141.564	138.42	632
chr12	31073818	31074388	SRR8550325_PAIRED_rmdup.narrowPeak_peak_18894	157	.	5.28156	17.979	15.737	335
chr12	31074882	31075593	SRR8550325_PAIRED_rmdup.narrowPeak_peak_18895	127	.	4.7534	14.9002	12.7147	148
chr12	31116223	31116520	SRR8550325_PAIRED_rmdup.narrowPeak_peak_18896	157	.	5.28156	17.979	15.737	46
chr12	31168273	31168680	SRR8550325_PAIRED_rmdup.narrowPeak_peak_18897	72	.	3.69709	9.33019	7.28128	110
chr12	31185208	31186071	SRR8550325_PAIRED_rmdup.narrowPeak_peak_18898	214	.	6.20583	23.7673	21.4373	482
chr12	31200945	31201087	SRR8550325_PAIRED_rmdup.narrowPeak_peak_18899	33	.	2.77282	5.23843	3.35113	86
chr12	31214871	31215257	SRR8550325_PAIRED_rmdup.narrowPeak_peak_18900	72	.	3.69709	9.33019	7.28128	47
chr12	31217223	31217501	SRR8550325_PAIRED_rmdup.narrowPeak_peak_18901	66	.	3.56505	8.69641	6.66747	191
chr12	31218835	31219257	SRR8550325_PAIRED_rmdup.narrowPeak_peak_18902	240	.	6.60195	26.3883	24.0242	171
chr12	31236737	31237116	SRR8550325_PAIRED_rmdup.narrowPeak_peak_18903	49	.	3.16893	6.8899	4.9262	158
chr12	31264553	31266163	SRR8550325_PAIRED_rmdup.narrowPeak_peak_18904	451	.	9.5068	47.7194	45.1437	1365
chr12	31266380	31266674	SRR8550325_PAIRED_rmdup.narrowPeak_peak_18905	38	.	2.90486	5.77056	3.8563	211
chr12	31267590	31267729	SRR8550325_PAIRED_rmdup.narrowPeak_peak_18906	24	.	2.50874	4.23318	2.40547	28
chr12	31271509	31271980	SRR8550325_PAIRED_rmdup.narrowPeak_peak_18907	79	.	3.82913	9.97888	7.91078	276
chr12	31295189	31295928	SRR8550325_PAIRED_rmdup.narrowPeak_peak_18908	461	.	9.63884	48.7655	46.1811	506
chr12	31297573	31297727	SRR8550325_PAIRED_rmdup.narrowPeak_peak_18909	60	.	3.43301	8.07807	6.06978	46
chr12	31302093	31302466	SRR8550325_PAIRED_rmdup.narrowPeak_peak_18910	98	.	4.22525	12.0098	9.88794	225
chr12	31309245	31309664	SRR8550325_PAIRED_rmdup.narrowPeak_peak_18911	119	.	4.62136	14.1592	11.9888	88
chr12	31320966	31321240	SRR8550325_PAIRED_rmdup.narrowPeak_peak_18912	92	.	4.09321	11.3191	9.2146	56
chr12	31350779	31351741	SRR8550325_PAIRED_rmdup.narrowPeak_peak_18913	1730	.	22.9748	176.349	173.03	620
chr12	31374542	31374864	SRR8550325_PAIRED_rmdup.narrowPeak_peak_18914	205	.	6.07379	22.9115	20.5933	256
chr12	31376283	31376837	SRR8550325_PAIRED_rmdup.narrowPeak_peak_18915	257	.	6.86602	28.1786	25.7927	296
chr12	31443803	31444565	SRR8550325_PAIRED_rmdup.narrowPeak_peak_18916	931	.	15.0524	96.0057	93.1065	529
chr12	31462579	31462754	SRR8550325_PAIRED_rmdup.narrowPeak_peak_18917	33	.	2.77282	5.23843	3.35113	158
chr12	31498922	31500438	SRR8550325_PAIRED_rmdup.narrowPeak_peak_18918	2981	.	33.934	302.013	298.133	744
chr12	31508089	31508330	SRR8550325_PAIRED_rmdup.narrowPeak_peak_18919	38	.	2.90486	5.77056	3.8563	55
chr12	31532100	31532247	SRR8550325_PAIRED_rmdup.narrowPeak_peak_18920	19	.	2.3767	3.76182	1.96753	34
chr12	31544087	31544607	SRR8550325_PAIRED_rmdup.narrowPeak_peak_18921	149	.	5.14952	17.1927	14.9642	137
chr12	31544869	31545979	SRR8550325_PAIRED_rmdup.narrowPeak_peak_18922	430	.	9.24273	45.6452	43.0868	537
chr12	31551620	31552066	SRR8550325_PAIRED_rmdup.narrowPeak_peak_18923	54	.	3.30097	7.4757	5.48924	195
chr12	31558951	31559760	SRR8550325_PAIRED_rmdup.narrowPeak_peak_18924	797	.	13.6	82.5891	79.7693	311
chr12	31567719	31567933	SRR8550325_PAIRED_rmdup.narrowPeak_peak_18925	79	.	3.82913	9.97888	7.91078	79
chr12	31580977	31581310	SRR8550325_PAIRED_rmdup.narrowPeak_peak_18926	98	.	4.22525	12.0098	9.88794	285
chr12	31622182	31622405	SRR8550325_PAIRED_rmdup.narrowPeak_peak_18927	33	.	2.77282	5.23843	3.35113	27
chr12	31634040	31635362	SRR8550325_PAIRED_rmdup.narrowPeak_peak_18928	738	.	12.9398	76.6552	73.8724	658
chr12	31654167	31655535	SRR8550325_PAIRED_rmdup.narrowPeak_peak_18929	1493	.	20.7301	152.511	149.311	728
chr12	31707625	31707817	SRR8550325_PAIRED_rmdup.narrowPeak_peak_18930	43	.	3.0369	6.32129	4.38156	132
chr12	31713493	31713913	SRR8550325_PAIRED_rmdup.narrowPeak_peak_18931	92	.	4.09321	11.3191	9.2146	92
chr12	31845709	31846074	SRR8550325_PAIRED_rmdup.narrowPeak_peak_18932	33	.	2.77282	5.23843	3.35113	332
chr12	31896158	31896438	SRR8550325_PAIRED_rmdup.narrowPeak_peak_18933	54	.	3.30097	7.4757	5.48924	60
chr12	31896877	31897306	SRR8550325_PAIRED_rmdup.narrowPeak_peak_18934	134	.	4.88544	15.653	13.4528	199
chr12	31925303	31925456	SRR8550325_PAIRED_rmdup.narrowPeak_peak_18935	19	.	2.3767	3.76182	1.96753	50
chr12	31926678	31927003	SRR8550325_PAIRED_rmdup.narrowPeak_peak_18936	119	.	4.62136	14.1592	11.9888	173
chr12	31936659	31937266	SRR8550325_PAIRED_rmdup.narrowPeak_peak_18937	680	.	12.2796	70.8314	68.0862	409
chr12	31948402	31951181	SRR8550325_PAIRED_rmdup.narrowPeak_peak_18938	4214	.	43.8369	425.829	421.459	2015
chr12	31967681	31967922	SRR8550325_PAIRED_rmdup.narrowPeak_peak_18939	285	.	7.26214	30.9255	28.5081	114
chr12	32015109	32015561	SRR8550325_PAIRED_rmdup.narrowPeak_peak_18940	28	.	2.64078	4.72569	2.86714	358
chr12	32044342	32044980	SRR8550325_PAIRED_rmdup.narrowPeak_peak_18941	1357	.	19.4097	138.856	135.725	306
chr12	32045595	32045777	SRR8550325_PAIRED_rmdup.narrowPeak_peak_18942	24	.	2.50874	4.23318	2.40547	43
chr12	32054202	32054429	SRR8550325_PAIRED_rmdup.narrowPeak_peak_18943	134	.	4.88544	15.653	13.4528	38
chr12	32060192	32062045	SRR8550325_PAIRED_rmdup.narrowPeak_peak_18944	2436	.	29.3126	247.34	243.694	894
chr12	32110983	32111185	SRR8550325_PAIRED_rmdup.narrowPeak_peak_18945	98	.	4.22525	12.0098	9.88794	107
chr12	32127711	32128102	SRR8550325_PAIRED_rmdup.narrowPeak_peak_18946	60	.	3.43301	8.07807	6.06978	287
chr12	32144494	32144937	SRR8550325_PAIRED_rmdup.narrowPeak_peak_18947	294	.	7.39418	31.8569	29.4292	196
chr12	32169207	32169511	SRR8550325_PAIRED_rmdup.narrowPeak_peak_18948	312	.	7.65826	33.7425	31.2949	150
chr12	32282467	32282989	SRR8550325_PAIRED_rmdup.narrowPeak_peak_18949	165	.	5.4136	18.776	16.5206	45
chr12	32291783	32292559	SRR8550325_PAIRED_rmdup.narrowPeak_peak_18950	833	.	13.9961	86.2	83.3584	333
chr12	32378310	32380117	SRR8550325_PAIRED_rmdup.narrowPeak_peak_18951	2854	.	32.8777	289.323	285.496	496
chr12	32456079	32456221	SRR8550325_PAIRED_rmdup.narrowPeak_peak_18952	49	.	3.16893	6.8899	4.9262	79
chr12	32602321	32602480	SRR8550325_PAIRED_rmdup.narrowPeak_peak_18953	19	.	2.3767	3.76182	1.96753	11
chr12	32617172	32617383	SRR8550325_PAIRED_rmdup.narrowPeak_peak_18954	49	.	3.16893	6.8899	4.9262	96
chr12	32635390	32635559	SRR8550325_PAIRED_rmdup.narrowPeak_peak_18955	43	.	3.0369	6.32129	4.38156	79
chr12	32637381	32637904	SRR8550325_PAIRED_rmdup.narrowPeak_peak_18956	430	.	9.24273	45.6452	43.0868	281
chr12	32693194	32693402	SRR8550325_PAIRED_rmdup.narrowPeak_peak_18957	33	.	2.77282	5.23843	3.35113	29
chr12	32819330	32821482	SRR8550325_PAIRED_rmdup.narrowPeak_peak_18958	2467	.	29.5767	250.403	246.744	789
chr12	32822497	32822830	SRR8550325_PAIRED_rmdup.narrowPeak_peak_18959	54	.	3.30097	7.4757	5.48924	250
chr12	32826963	32827235	SRR8550325_PAIRED_rmdup.narrowPeak_peak_18960	43	.	3.0369	6.32129	4.38156	195
chr12	32897418	32897904	SRR8550325_PAIRED_rmdup.narrowPeak_peak_18961	441	.	9.37476	46.6793	44.1123	218
chr12	32909974	32910355	SRR8550325_PAIRED_rmdup.narrowPeak_peak_18962	441	.	9.37476	46.6793	44.1123	238
chr12	32910777	32911129	SRR8550325_PAIRED_rmdup.narrowPeak_peak_18963	205	.	6.07379	22.9115	20.5933	227
chr12	32926323	32926602	SRR8550325_PAIRED_rmdup.narrowPeak_peak_18964	72	.	3.69709	9.33019	7.28128	174
chr12	32953510	32955145	SRR8550325_PAIRED_rmdup.narrowPeak_peak_18965	3237	.	36.0466	327.713	323.725	476
chr12	33010170	33010319	SRR8550325_PAIRED_rmdup.narrowPeak_peak_18966	105	.	4.35728	12.7136	10.5751	108
chr12	33027048	33027622	SRR8550325_PAIRED_rmdup.narrowPeak_peak_18967	692	.	12.4117	71.9871	69.2343	271
chr12	33028414	33028882	SRR8550325_PAIRED_rmdup.narrowPeak_peak_18968	98	.	4.22525	12.0098	9.88794	108
chr12	33057210	33057789	SRR8550325_PAIRED_rmdup.narrowPeak_peak_18969	557	.	10.8272	58.4366	55.7775	265
chr12	33084798	33085134	SRR8550325_PAIRED_rmdup.narrowPeak_peak_18970	222	.	6.33787	24.6321	22.2906	91
chr12	33109644	33109800	SRR8550325_PAIRED_rmdup.narrowPeak_peak_18971	92	.	4.09321	11.3191	9.2146	66
chr12	33111052	33111490	SRR8550325_PAIRED_rmdup.narrowPeak_peak_18972	214	.	6.20583	23.7673	21.4373	137
chr12	33118826	33119048	SRR8550325_PAIRED_rmdup.narrowPeak_peak_18973	60	.	3.43301	8.07807	6.06978	171
chr12	33146788	33148251	SRR8550325_PAIRED_rmdup.narrowPeak_peak_18974	1673	.	22.4466	170.673	167.382	796
chr12	33162433	33162972	SRR8550325_PAIRED_rmdup.narrowPeak_peak_18975	249	.	6.73399	27.2792	24.9042	296
chr12	33175738	33176140	SRR8550325_PAIRED_rmdup.narrowPeak_peak_18976	66	.	3.56505	8.69641	6.66747	207
chr12	33176281	33176542	SRR8550325_PAIRED_rmdup.narrowPeak_peak_18977	33	.	2.77282	5.23843	3.35113	241
chr12	33235779	33235964	SRR8550325_PAIRED_rmdup.narrowPeak_peak_18978	49	.	3.16893	6.8899	4.9262	71
chr12	33273776	33273937	SRR8550325_PAIRED_rmdup.narrowPeak_peak_18979	43	.	3.0369	6.32129	4.38156	136
chr12	33280911	33281049	SRR8550325_PAIRED_rmdup.narrowPeak_peak_18980	142	.	5.01748	16.4173	14.2028	42
chr12	33288831	33289159	SRR8550325_PAIRED_rmdup.narrowPeak_peak_18981	66	.	3.56505	8.69641	6.66747	108
chr12	33302132	33302334	SRR8550325_PAIRED_rmdup.narrowPeak_peak_18982	127	.	4.7534	14.9002	12.7147	158
chr12	33302920	33303303	SRR8550325_PAIRED_rmdup.narrowPeak_peak_18983	165	.	5.4136	18.776	16.5206	299
chr12	33314034	33314538	SRR8550325_PAIRED_rmdup.narrowPeak_peak_18984	134	.	4.88544	15.653	13.4528	228
chr12	33333817	33334355	SRR8550325_PAIRED_rmdup.narrowPeak_peak_18985	420	.	9.11069	44.6173	42.0677	308
chr12	33338204	33338463	SRR8550325_PAIRED_rmdup.narrowPeak_peak_18986	119	.	4.62136	14.1592	11.9888	150
chr12	33344890	33346427	SRR8550325_PAIRED_rmdup.narrowPeak_peak_18987	536	.	10.5631	56.249	53.606	318
chr12	33375218	33375382	SRR8550325_PAIRED_rmdup.narrowPeak_peak_18988	19	.	2.3767	3.76182	1.96753	5
chr12	33379808	33380441	SRR8550325_PAIRED_rmdup.narrowPeak_peak_18989	809	.	13.732	83.7886	80.9615	325
chr12	33429226	33430227	SRR8550325_PAIRED_rmdup.narrowPeak_peak_18992	1631	.	22.0505	166.442	163.172	368
chr12	33481104	33481419	SRR8550325_PAIRED_rmdup.narrowPeak_peak_18993	119	.	4.62136	14.1592	11.9888	89
chr12	33553793	33554263	SRR8550325_PAIRED_rmdup.narrowPeak_peak_18994	60	.	3.43301	8.07807	6.06978	120
chr12	33571895	33572585	SRR8550325_PAIRED_rmdup.narrowPeak_peak_18995	85	.	3.96117	10.642	8.55543	366
chr12	33591236	33591439	SRR8550325_PAIRED_rmdup.narrowPeak_peak_18996	38	.	2.90486	5.77056	3.8563	79
chr12	33592257	33594046	SRR8550325_PAIRED_rmdup.narrowPeak_peak_18997	360	.	8.31845	38.5838	36.0885	353
chr12	33608003	33608270	SRR8550325_PAIRED_rmdup.narrowPeak_peak_18998	33	.	2.77282	5.23843	3.35113	17
chr12	33688742	33689130	SRR8550325_PAIRED_rmdup.narrowPeak_peak_18999	127	.	4.7534	14.9002	12.7147	222
chr12	33731854	33732276	SRR8550325_PAIRED_rmdup.narrowPeak_peak_19000	525	.	10.4311	55.1632	52.5283	239
chr12	33783424	33783676	SRR8550325_PAIRED_rmdup.narrowPeak_peak_19001	54	.	3.30097	7.4757	5.48924	159
chr12	33792990	33793434	SRR8550325_PAIRED_rmdup.narrowPeak_peak_19002	149	.	5.14952	17.1927	14.9642	193
chr12	33851717	33852123	SRR8550325_PAIRED_rmdup.narrowPeak_peak_19003	205	.	6.07379	22.9115	20.5933	211
chr12	33894054	33895108	SRR8550325_PAIRED_rmdup.narrowPeak_peak_19004	205	.	6.07379	22.9115	20.5933	734
chr12	33926733	33926984	SRR8550325_PAIRED_rmdup.narrowPeak_peak_19005	127	.	4.7534	14.9002	12.7147	195
chr12	33928814	33929099	SRR8550325_PAIRED_rmdup.narrowPeak_peak_19006	60	.	3.43301	8.07807	6.06978	154
chr12	33942963	33943460	SRR8550325_PAIRED_rmdup.narrowPeak_peak_19007	165	.	5.4136	18.776	16.5206	244
chr12	33954902	33955131	SRR8550325_PAIRED_rmdup.narrowPeak_peak_19008	43	.	3.0369	6.32129	4.38156	147
chr12	33955645	33959355	SRR8550325_PAIRED_rmdup.narrowPeak_peak_19009	1534	.	21.1262	156.662	153.442	1838
chr12	33959522	33960467	SRR8550325_PAIRED_rmdup.narrowPeak_peak_19010	60	.	3.43301	8.07807	6.06978	524
chr12	33960611	33961788	SRR8550325_PAIRED_rmdup.narrowPeak_peak_19011	85	.	3.96117	10.642	8.55543	611
chr12	33962080	33963038	SRR8550325_PAIRED_rmdup.narrowPeak_peak_19012	72	.	3.69709	9.33019	7.28128	465
chr12	33963254	33963418	SRR8550325_PAIRED_rmdup.narrowPeak_peak_19013	54	.	3.30097	7.4757	5.48924	68
chr12	33963744	33965174	SRR8550325_PAIRED_rmdup.narrowPeak_peak_19014	400	.	8.84661	42.5802	40.0484	460
chr12	33965695	33966200	SRR8550325_PAIRED_rmdup.narrowPeak_peak_19015	149	.	5.14952	17.1927	14.9642	385
chr12	33966479	33967878	SRR8550325_PAIRED_rmdup.narrowPeak_peak_19016	727	.	12.8078	75.4814	72.7061	113
chr12	33968029	33968567	SRR8550325_PAIRED_rmdup.narrowPeak_peak_19017	134	.	4.88544	15.653	13.4528	68
chr12	33968757	33969023	SRR8550325_PAIRED_rmdup.narrowPeak_peak_19018	38	.	2.90486	5.77056	3.8563	69
chr12	34045998	34046307	SRR8550325_PAIRED_rmdup.narrowPeak_peak_19019	127	.	4.7534	14.9002	12.7147	97
chr12	34050482	34050698	SRR8550325_PAIRED_rmdup.narrowPeak_peak_19020	79	.	3.82913	9.97888	7.91078	78
chr12	34104496	34105054	SRR8550325_PAIRED_rmdup.narrowPeak_peak_19021	54	.	3.30097	7.4757	5.48924	212
chr12	34151217	34151571	SRR8550325_PAIRED_rmdup.narrowPeak_peak_19023	127	.	4.7534	14.9002	12.7147	47
chr12	34155857	34156071	SRR8550325_PAIRED_rmdup.narrowPeak_peak_19024	92	.	4.09321	11.3191	9.2146	79
chr12	34170417	34171060	SRR8550325_PAIRED_rmdup.narrowPeak_peak_19025	601	.	11.3553	62.8744	60.1836	316
chr12	34199879	34201720	SRR8550325_PAIRED_rmdup.narrowPeak_peak_19026	1744	.	23.1068	177.775	174.449	300
chr12	34215136	34216344	SRR8550325_PAIRED_rmdup.narrowPeak_peak_19027	821	.	13.8641	84.9922	82.1579	402
chr12	34218565	34219171	SRR8550325_PAIRED_rmdup.narrowPeak_peak_19028	149	.	5.14952	17.1927	14.9642	159
chr12	34219636	34221513	SRR8550325_PAIRED_rmdup.narrowPeak_peak_19029	461	.	9.63884	48.7655	46.1811	540
chr12	34268754	34268901	SRR8550325_PAIRED_rmdup.narrowPeak_peak_19030	54	.	3.30097	7.4757	5.48924	57
chr12	34269732	34270432	SRR8550325_PAIRED_rmdup.narrowPeak_peak_19031	1506	.	20.8622	153.892	150.685	115
chr12	34274057	34274215	SRR8550325_PAIRED_rmdup.narrowPeak_peak_19032	38	.	2.90486	5.77056	3.8563	58
chr12	34279380	34279627	SRR8550325_PAIRED_rmdup.narrowPeak_peak_19033	43	.	3.0369	6.32129	4.38156	41
chr12	34287299	34287471	SRR8550325_PAIRED_rmdup.narrowPeak_peak_19034	54	.	3.30097	7.4757	5.48924	67
chr12	34333022	34333288	SRR8550325_PAIRED_rmdup.narrowPeak_peak_19035	49	.	3.16893	6.8899	4.9262	115
chr12	34342414	34343225	SRR8550325_PAIRED_rmdup.narrowPeak_peak_19036	568	.	10.9592	59.5383	56.8712	512
chr12	34351482	34352202	SRR8550325_PAIRED_rmdup.narrowPeak_peak_19037	38	.	2.90486	5.77056	3.8563	146
chr12	34354301	34354442	SRR8550325_PAIRED_rmdup.narrowPeak_peak_19038	28	.	2.64078	4.72569	2.86714	55
chr12	34379595	34380045	SRR8550325_PAIRED_rmdup.narrowPeak_peak_19039	214	.	6.20583	23.7673	21.4373	294
chr12	34432454	34432931	SRR8550325_PAIRED_rmdup.narrowPeak_peak_19040	249	.	6.73399	27.2792	24.9042	204
chr12	34495995	34496255	SRR8550325_PAIRED_rmdup.narrowPeak_peak_19041	28	.	2.64078	4.72569	2.86714	163
chr12	34581172	34581911	SRR8550325_PAIRED_rmdup.narrowPeak_peak_19042	380	.	8.58253	40.5688	38.055	539
chr12	34587152	34587496	SRR8550325_PAIRED_rmdup.narrowPeak_peak_19043	92	.	4.09321	11.3191	9.2146	228
chr12	34594210	34594881	SRR8550325_PAIRED_rmdup.narrowPeak_peak_19044	49	.	3.16893	6.8899	4.9262	44
chr12	34616630	34617154	SRR8550325_PAIRED_rmdup.narrowPeak_peak_19045	173	.	5.54564	19.5833	17.3149	185
chr12	34636940	34638087	SRR8550325_PAIRED_rmdup.narrowPeak_peak_19046	568	.	10.9592	59.5383	56.8712	1015
chr12	34646952	34647436	SRR8550325_PAIRED_rmdup.narrowPeak_peak_19047	157	.	5.28156	17.979	15.737	400
chr12	34648675	34648913	SRR8550325_PAIRED_rmdup.narrowPeak_peak_19048	24	.	2.50874	4.23318	2.40547	191
chr12	34653608	34653863	SRR8550325_PAIRED_rmdup.narrowPeak_peak_19049	98	.	4.22525	12.0098	9.88794	200
chr12	34658161	34658760	SRR8550325_PAIRED_rmdup.narrowPeak_peak_19050	197	.	5.94175	22.065	19.7589	239
chr12	34660088	34660392	SRR8550325_PAIRED_rmdup.narrowPeak_peak_19051	165	.	5.4136	18.776	16.5206	157
chr12	34664880	34665169	SRR8550325_PAIRED_rmdup.narrowPeak_peak_19052	181	.	5.67767	20.4007	18.1195	103
chr12	34680576	34681255	SRR8550325_PAIRED_rmdup.narrowPeak_peak_19053	400	.	8.84661	42.5802	40.0484	228
chr12	34683281	34683860	SRR8550325_PAIRED_rmdup.narrowPeak_peak_19054	205	.	6.07379	22.9115	20.5933	322
chr12	34713862	34714086	SRR8550325_PAIRED_rmdup.narrowPeak_peak_19055	43	.	3.0369	6.32129	4.38156	55
chr12	34714389	34715220	SRR8550325_PAIRED_rmdup.narrowPeak_peak_19056	197	.	5.94175	22.065	19.7589	168
chr12	34773879	34774306	SRR8550325_PAIRED_rmdup.narrowPeak_peak_19057	28	.	2.64078	4.72569	2.86714	176
chr12	34791822	34792673	SRR8550325_PAIRED_rmdup.narrowPeak_peak_19058	882	.	14.5243	91.0715	88.201	439
chr12	34823128	34823626	SRR8550325_PAIRED_rmdup.narrowPeak_peak_19059	92	.	4.09321	11.3191	9.2146	148
chr12	34865352	34865904	SRR8550325_PAIRED_rmdup.narrowPeak_peak_19060	285	.	7.26214	30.9255	28.5081	222
chr12	34906560	34907448	SRR8550325_PAIRED_rmdup.narrowPeak_peak_19061	249	.	6.73399	27.2792	24.9042	279
chr12	35008422	35008574	SRR8550325_PAIRED_rmdup.narrowPeak_peak_19062	112	.	4.48932	13.4302	11.2755	61
chr12	35039110	35039346	SRR8550325_PAIRED_rmdup.narrowPeak_peak_19063	19	.	2.3767	3.76182	1.96753	28
chr12	35046207	35048292	SRR8550325_PAIRED_rmdup.narrowPeak_peak_19064	2151	.	26.8039	218.641	215.123	828
chr12	35149112	35149411	SRR8550325_PAIRED_rmdup.narrowPeak_peak_19065	105	.	4.35728	12.7136	10.5751	211
chr12	35171467	35171864	SRR8550325_PAIRED_rmdup.narrowPeak_peak_19066	142	.	5.01748	16.4173	14.2028	184
chr12	35175959	35176418	SRR8550325_PAIRED_rmdup.narrowPeak_peak_19067	134	.	4.88544	15.653	13.4528	274
chr12	35182797	35183182	SRR8550325_PAIRED_rmdup.narrowPeak_peak_19068	112	.	4.48932	13.4302	11.2755	271
chr12	35189885	35190024	SRR8550325_PAIRED_rmdup.narrowPeak_peak_19069	43	.	3.0369	6.32129	4.38156	29
chr12	35192085	35192648	SRR8550325_PAIRED_rmdup.narrowPeak_peak_19070	420	.	9.11069	44.6173	42.0677	247
chr12	35200137	35200567	SRR8550325_PAIRED_rmdup.narrowPeak_peak_19071	85	.	3.96117	10.642	8.55543	185
chr12	35203458	35203667	SRR8550325_PAIRED_rmdup.narrowPeak_peak_19072	66	.	3.56505	8.69641	6.66747	148
chr12	35229707	35229985	SRR8550325_PAIRED_rmdup.narrowPeak_peak_19073	85	.	3.96117	10.642	8.55543	130
chr12	35232485	35232939	SRR8550325_PAIRED_rmdup.narrowPeak_peak_19074	105	.	4.35728	12.7136	10.5751	230
chr12	35255732	35256502	SRR8550325_PAIRED_rmdup.narrowPeak_peak_19075	54	.	3.30097	7.4757	5.48924	295
chr12	35286911	35288146	SRR8550325_PAIRED_rmdup.narrowPeak_peak_19076	1133	.	17.1651	116.329	113.317	477
chr12	35308652	35308802	SRR8550325_PAIRED_rmdup.narrowPeak_peak_19077	149	.	5.14952	17.1927	14.9642	82
chr12	35313276	35313826	SRR8550325_PAIRED_rmdup.narrowPeak_peak_19078	66	.	3.56505	8.69641	6.66747	164
chr12	35384336	35384547	SRR8550325_PAIRED_rmdup.narrowPeak_peak_19079	60	.	3.43301	8.07807	6.06978	56
chr12	35416334	35416992	SRR8550325_PAIRED_rmdup.narrowPeak_peak_19080	119	.	4.62136	14.1592	11.9888	457
chr12	35479266	35479459	SRR8550325_PAIRED_rmdup.narrowPeak_peak_19081	60	.	3.43301	8.07807	6.06978	73
chr12	35494136	35494305	SRR8550325_PAIRED_rmdup.narrowPeak_peak_19082	24	.	2.50874	4.23318	2.40547	151
chr12	35494964	35495554	SRR8550325_PAIRED_rmdup.narrowPeak_peak_19083	430	.	9.24273	45.6452	43.0868	400
chr12	35501560	35501751	SRR8550325_PAIRED_rmdup.narrowPeak_peak_19084	85	.	3.96117	10.642	8.55543	114
chr12	35503708	35504031	SRR8550325_PAIRED_rmdup.narrowPeak_peak_19085	79	.	3.82913	9.97888	7.91078	98
chr12	35504230	35504529	SRR8550325_PAIRED_rmdup.narrowPeak_peak_19086	49	.	3.16893	6.8899	4.9262	158
chr12	35532088	35532758	SRR8550325_PAIRED_rmdup.narrowPeak_peak_19087	189	.	5.80971	21.228	18.9342	235
chr12	35534103	35535385	SRR8550325_PAIRED_rmdup.narrowPeak_peak_19088	1317	.	19.0136	134.816	131.706	881
chr12	35575718	35575967	SRR8550325_PAIRED_rmdup.narrowPeak_peak_19089	24	.	2.50874	4.23318	2.40547	187
chr12	35684547	35684843	SRR8550325_PAIRED_rmdup.narrowPeak_peak_19090	66	.	3.56505	8.69641	6.66747	39
chr12	35824604	35825157	SRR8550325_PAIRED_rmdup.narrowPeak_peak_19091	43	.	3.0369	6.32129	4.38156	57
chr12	35831009	35831585	SRR8550325_PAIRED_rmdup.narrowPeak_peak_19092	955	.	15.3165	98.4958	95.5822	392
chr12	35896172	35896678	SRR8550325_PAIRED_rmdup.narrowPeak_peak_19093	127	.	4.7534	14.9002	12.7147	279
chr12	35949551	35949782	SRR8550325_PAIRED_rmdup.narrowPeak_peak_19094	72	.	3.69709	9.33019	7.28128	64
chr12	35981753	35982150	SRR8550325_PAIRED_rmdup.narrowPeak_peak_19095	173	.	5.54564	19.5833	17.3149	185
chr12	35995873	35996122	SRR8550325_PAIRED_rmdup.narrowPeak_peak_19096	294	.	7.39418	31.8569	29.4292	172
chr12	36041128	36041299	SRR8550325_PAIRED_rmdup.narrowPeak_peak_19097	33	.	2.77282	5.23843	3.35113	14
chr12	36041638	36043015	SRR8550325_PAIRED_rmdup.narrowPeak_peak_19098	2714	.	31.6893	275.181	271.415	773
chr12	36046414	36046564	SRR8550325_PAIRED_rmdup.narrowPeak_peak_19099	33	.	2.77282	5.23843	3.35113	68
chr12	36047557	36048052	SRR8550325_PAIRED_rmdup.narrowPeak_peak_19100	165	.	5.4136	18.776	16.5206	215
chr12	36073332	36073572	SRR8550325_PAIRED_rmdup.narrowPeak_peak_19101	43	.	3.0369	6.32129	4.38156	98
chr12	36155334	36155481	SRR8550325_PAIRED_rmdup.narrowPeak_peak_19103	54	.	3.30097	7.4757	5.48924	32
chr12	36155630	36158345	SRR8550325_PAIRED_rmdup.narrowPeak_peak_19104	3579	.	38.8194	362.057	357.931	1440
chr12	36207534	36207718	SRR8550325_PAIRED_rmdup.narrowPeak_peak_19105	66	.	3.56505	8.69641	6.66747	75
chr12	36215029	36215706	SRR8550325_PAIRED_rmdup.narrowPeak_peak_19106	400	.	8.84661	42.5802	40.0484	269
chr12	36217007	36217212	SRR8550325_PAIRED_rmdup.narrowPeak_peak_19107	49	.	3.16893	6.8899	4.9262	122
chr12	36313661	36314315	SRR8550325_PAIRED_rmdup.narrowPeak_peak_19108	205	.	6.07379	22.9115	20.5933	453
chr12	36315372	36316137	SRR8550325_PAIRED_rmdup.narrowPeak_peak_19109	380	.	8.58253	40.5688	38.055	333
chr12	36316801	36318218	SRR8550325_PAIRED_rmdup.narrowPeak_peak_19110	1357	.	19.4097	138.856	135.725	641
chr12	36318827	36319038	SRR8550325_PAIRED_rmdup.narrowPeak_peak_19111	33	.	2.77282	5.23843	3.35113	54
chr12	36332745	36332918	SRR8550325_PAIRED_rmdup.narrowPeak_peak_19112	19	.	2.3767	3.76182	1.96753	155
chr12	36373774	36373953	SRR8550325_PAIRED_rmdup.narrowPeak_peak_19113	79	.	3.82913	9.97888	7.91078	40
chr12	36379944	36380090	SRR8550325_PAIRED_rmdup.narrowPeak_peak_19114	28	.	2.64078	4.72569	2.86714	49
chr12	36380802	36382530	SRR8550325_PAIRED_rmdup.narrowPeak_peak_19115	2047	.	25.8796	208.258	204.787	1213
chr12	36423729	36424031	SRR8550325_PAIRED_rmdup.narrowPeak_peak_19116	43	.	3.0369	6.32129	4.38156	130
chr12	36426714	36426889	SRR8550325_PAIRED_rmdup.narrowPeak_peak_19117	38	.	2.90486	5.77056	3.8563	23
chr12	36476069	36476982	SRR8550325_PAIRED_rmdup.narrowPeak_peak_19118	303	.	7.52622	32.796	30.3583	599
chr12	36510084	36510360	SRR8550325_PAIRED_rmdup.narrowPeak_peak_19119	112	.	4.48932	13.4302	11.2755	90
chr12	36531725	36531874	SRR8550325_PAIRED_rmdup.narrowPeak_peak_19120	19	.	2.3767	3.76182	1.96753	38
chr12	36545290	36545611	SRR8550325_PAIRED_rmdup.narrowPeak_peak_19121	85	.	3.96117	10.642	8.55543	242
chr12	36558697	36559208	SRR8550325_PAIRED_rmdup.narrowPeak_peak_19122	66	.	3.56505	8.69641	6.66747	234
chr12	36605241	36605635	SRR8550325_PAIRED_rmdup.narrowPeak_peak_19123	54	.	3.30097	7.4757	5.48924	241
chr12	36618973	36619114	SRR8550325_PAIRED_rmdup.narrowPeak_peak_19124	49	.	3.16893	6.8899	4.9262	100
chr12	36622065	36622450	SRR8550325_PAIRED_rmdup.narrowPeak_peak_19125	119	.	4.62136	14.1592	11.9888	182
chr12	36627318	36627942	SRR8550325_PAIRED_rmdup.narrowPeak_peak_19126	249	.	6.73399	27.2792	24.9042	197
chr12	36664433	36664703	SRR8550325_PAIRED_rmdup.narrowPeak_peak_19127	38	.	2.90486	5.77056	3.8563	192
chr12	36670956	36671317	SRR8550325_PAIRED_rmdup.narrowPeak_peak_19128	134	.	4.88544	15.653	13.4528	196
chr12	36674520	36674804	SRR8550325_PAIRED_rmdup.narrowPeak_peak_19129	60	.	3.43301	8.07807	6.06978	222
chr12	36714096	36714445	SRR8550325_PAIRED_rmdup.narrowPeak_peak_19130	303	.	7.52622	32.796	30.3583	136
chr12	36717528	36718175	SRR8550325_PAIRED_rmdup.narrowPeak_peak_19131	60	.	3.43301	8.07807	6.06978	273
chr12	36718607	36718775	SRR8550325_PAIRED_rmdup.narrowPeak_peak_19132	28	.	2.64078	4.72569	2.86714	72
chr12	36720827	36721840	SRR8550325_PAIRED_rmdup.narrowPeak_peak_19133	546	.	10.6952	57.3401	54.6891	703
chr12	36784173	36784527	SRR8550325_PAIRED_rmdup.narrowPeak_peak_19134	60	.	3.43301	8.07807	6.06978	85
chr12	36790434	36791996	SRR8550325_PAIRED_rmdup.narrowPeak_peak_19135	833	.	13.9961	86.2	83.3584	544
chr12	36792290	36793034	SRR8550325_PAIRED_rmdup.narrowPeak_peak_19136	165	.	5.4136	18.776	16.5206	240
chr12	36793485	36795003	SRR8550325_PAIRED_rmdup.narrowPeak_peak_19137	2965	.	33.802	300.421	296.547	477
chr12	36796287	36796508	SRR8550325_PAIRED_rmdup.narrowPeak_peak_19138	79	.	3.82913	9.97888	7.91078	113
chr12	36802107	36802504	SRR8550325_PAIRED_rmdup.narrowPeak_peak_19139	165	.	5.4136	18.776	16.5206	138
chr12	36826369	36827133	SRR8550325_PAIRED_rmdup.narrowPeak_peak_19140	189	.	5.80971	21.228	18.9342	519
chr12	36831558	36831946	SRR8550325_PAIRED_rmdup.narrowPeak_peak_19141	72	.	3.69709	9.33019	7.28128	260
chr12	36864183	36864449	SRR8550325_PAIRED_rmdup.narrowPeak_peak_19142	43	.	3.0369	6.32129	4.38156	216
chr12	36918417	36918621	SRR8550325_PAIRED_rmdup.narrowPeak_peak_19143	66	.	3.56505	8.69641	6.66747	70
chr12	36926238	36926608	SRR8550325_PAIRED_rmdup.narrowPeak_peak_19144	54	.	3.30097	7.4757	5.48924	218
chr12	36928752	36929181	SRR8550325_PAIRED_rmdup.narrowPeak_peak_19145	72	.	3.69709	9.33019	7.28128	369
chr12	36933269	36933668	SRR8550325_PAIRED_rmdup.narrowPeak_peak_19146	54	.	3.30097	7.4757	5.48924	117
chr12	36946140	36946459	SRR8550325_PAIRED_rmdup.narrowPeak_peak_19147	66	.	3.56505	8.69641	6.66747	82
chr12	36991191	36991498	SRR8550325_PAIRED_rmdup.narrowPeak_peak_19148	28	.	2.64078	4.72569	2.86714	145
chr12	37015951	37016131	SRR8550325_PAIRED_rmdup.narrowPeak_peak_19149	127	.	4.7534	14.9002	12.7147	102
chr12	37057533	37057834	SRR8550325_PAIRED_rmdup.narrowPeak_peak_19150	249	.	6.73399	27.2792	24.9042	60
chr12	37077287	37077713	SRR8550325_PAIRED_rmdup.narrowPeak_peak_19151	105	.	4.35728	12.7136	10.5751	192
chr12	37089509	37089647	SRR8550325_PAIRED_rmdup.narrowPeak_peak_19152	24	.	2.50874	4.23318	2.40547	112
chr12	37094459	37094909	SRR8550325_PAIRED_rmdup.narrowPeak_peak_19153	92	.	4.09321	11.3191	9.2146	189
chr12	37106826	37107637	SRR8550325_PAIRED_rmdup.narrowPeak_peak_19154	165	.	5.4136	18.776	16.5206	384
chr12	37107863	37108900	SRR8550325_PAIRED_rmdup.narrowPeak_peak_19155	1659	.	22.3146	169.26	165.976	649
chr12	37109098	37109786	SRR8550325_PAIRED_rmdup.narrowPeak_peak_19156	197	.	5.94175	22.065	19.7589	143
chr12	37112027	37112560	SRR8550325_PAIRED_rmdup.narrowPeak_peak_19157	98	.	4.22525	12.0098	9.88794	282
chr12	37118195	37118333	SRR8550325_PAIRED_rmdup.narrowPeak_peak_19158	28	.	2.64078	4.72569	2.86714	80
chr12	37126550	37126963	SRR8550325_PAIRED_rmdup.narrowPeak_peak_19159	322	.	7.7903	34.6965	32.239	139
chr12	37142046	37142522	SRR8550325_PAIRED_rmdup.narrowPeak_peak_19160	165	.	5.4136	18.776	16.5206	200
chr12	37178399	37178559	SRR8550325_PAIRED_rmdup.narrowPeak_peak_19161	33	.	2.77282	5.23843	3.35113	66
chr12	37183816	37184112	SRR8550325_PAIRED_rmdup.narrowPeak_peak_19162	112	.	4.48932	13.4302	11.2755	33
chr12	37188991	37189429	SRR8550325_PAIRED_rmdup.narrowPeak_peak_19163	105	.	4.35728	12.7136	10.5751	299
chr12	37262366	37262601	SRR8550325_PAIRED_rmdup.narrowPeak_peak_19164	60	.	3.43301	8.07807	6.06978	79
chr12	37268812	37268954	SRR8550325_PAIRED_rmdup.narrowPeak_peak_19165	28	.	2.64078	4.72569	2.86714	24
chr12	37272444	37273204	SRR8550325_PAIRED_rmdup.narrowPeak_peak_19166	546	.	10.6952	57.3401	54.6891	380
chr12	37302957	37303233	SRR8550325_PAIRED_rmdup.narrowPeak_peak_19167	72	.	3.69709	9.33019	7.28128	253
chr12	37306785	37307442	SRR8550325_PAIRED_rmdup.narrowPeak_peak_19168	370	.	8.45049	39.5729	37.0683	401
chr12	37310548	37311238	SRR8550325_PAIRED_rmdup.narrowPeak_peak_19169	400	.	8.84661	42.5802	40.0484	387
chr12	37345779	37345977	SRR8550325_PAIRED_rmdup.narrowPeak_peak_19170	72	.	3.69709	9.33019	7.28128	75
chr12	37358460	37358947	SRR8550325_PAIRED_rmdup.narrowPeak_peak_19171	157	.	5.28156	17.979	15.737	100
chr12	37394464	37395100	SRR8550325_PAIRED_rmdup.narrowPeak_peak_19172	331	.	7.92234	35.6577	33.1906	216
chr12	37395984	37396489	SRR8550325_PAIRED_rmdup.narrowPeak_peak_19173	79	.	3.82913	9.97888	7.91078	306
chr12	37426321	37427631	SRR8550325_PAIRED_rmdup.narrowPeak_peak_19174	1452	.	20.334	148.385	145.206	593
chr12	37442490	37443076	SRR8550325_PAIRED_rmdup.narrowPeak_peak_19175	231	.	6.46991	25.5058	23.1529	194
chr12	37445518	37445910	SRR8550325_PAIRED_rmdup.narrowPeak_peak_19176	28	.	2.64078	4.72569	2.86714	98
chr12	37446693	37447048	SRR8550325_PAIRED_rmdup.narrowPeak_peak_19177	38	.	2.90486	5.77056	3.8563	279
chr12	37450729	37451061	SRR8550325_PAIRED_rmdup.narrowPeak_peak_19178	275	.	7.1301	30.0019	27.5947	212
chr12	37538892	37539080	SRR8550325_PAIRED_rmdup.narrowPeak_peak_19179	60	.	3.43301	8.07807	6.06978	73
chr12	37540890	37541365	SRR8550325_PAIRED_rmdup.narrowPeak_peak_19180	1801	.	23.635	183.501	180.147	305
chr12	37541624	37541865	SRR8550325_PAIRED_rmdup.narrowPeak_peak_19181	38	.	2.90486	5.77056	3.8563	47
chr12	37571503	37572343	SRR8550325_PAIRED_rmdup.narrowPeak_peak_19182	472	.	9.77088	49.8175	47.2244	693
chr12	37582768	37583048	SRR8550325_PAIRED_rmdup.narrowPeak_peak_19183	92	.	4.09321	11.3191	9.2146	194
chr12	37592491	37593306	SRR8550325_PAIRED_rmdup.narrowPeak_peak_19184	165	.	5.4136	18.776	16.5206	386
chr12	37692587	37693644	SRR8550325_PAIRED_rmdup.narrowPeak_peak_19185	66	.	3.56505	8.69641	6.66747	886
chr12	37773636	37774216	SRR8550325_PAIRED_rmdup.narrowPeak_peak_19186	285	.	7.26214	30.9255	28.5081	144
chr12	37879964	37881626	SRR8550325_PAIRED_rmdup.narrowPeak_peak_19187	266	.	6.99806	29.0862	26.6896	1033
chr12	37909249	37910040	SRR8550325_PAIRED_rmdup.narrowPeak_peak_19188	331	.	7.92234	35.6577	33.1906	313
chr12	37978637	37978776	SRR8550325_PAIRED_rmdup.narrowPeak_peak_19189	33	.	2.77282	5.23843	3.35113	14
chr12	38000148	38000575	SRR8550325_PAIRED_rmdup.narrowPeak_peak_19190	105	.	4.35728	12.7136	10.5751	146
chr12	38112028	38112179	SRR8550325_PAIRED_rmdup.narrowPeak_peak_19191	38	.	2.90486	5.77056	3.8563	57
chr12	38115151	38115734	SRR8550325_PAIRED_rmdup.narrowPeak_peak_19192	205	.	6.07379	22.9115	20.5933	210
chr12	38123527	38123807	SRR8550325_PAIRED_rmdup.narrowPeak_peak_19193	275	.	7.1301	30.0019	27.5947	222
chr12	38130157	38130620	SRR8550325_PAIRED_rmdup.narrowPeak_peak_19194	92	.	4.09321	11.3191	9.2146	268
chr12	38213478	38213836	SRR8550325_PAIRED_rmdup.narrowPeak_peak_19195	127	.	4.7534	14.9002	12.7147	217
chr12	38232960	38233156	SRR8550325_PAIRED_rmdup.narrowPeak_peak_19196	19	.	2.3767	3.76182	1.96753	7
chr12	38342637	38342977	SRR8550325_PAIRED_rmdup.narrowPeak_peak_19197	420	.	9.11069	44.6173	42.0677	126
chr12	38413754	38414147	SRR8550325_PAIRED_rmdup.narrowPeak_peak_19198	49	.	3.16893	6.8899	4.9262	279
chr12	38501944	38502164	SRR8550325_PAIRED_rmdup.narrowPeak_peak_19199	43	.	3.0369	6.32129	4.38156	111
chr12	38545225	38545992	SRR8550325_PAIRED_rmdup.narrowPeak_peak_19200	189	.	5.80971	21.228	18.9342	182
chr12	38631779	38632064	SRR8550325_PAIRED_rmdup.narrowPeak_peak_19201	28	.	2.64078	4.72569	2.86714	130
chr12	38777504	38780882	SRR8550325_PAIRED_rmdup.narrowPeak_peak_19202	3383	.	37.235	342.349	338.303	1289
chr12	38781093	38781282	SRR8550325_PAIRED_rmdup.narrowPeak_peak_19203	54	.	3.30097	7.4757	5.48924	37
chr12	38781500	38781785	SRR8550325_PAIRED_rmdup.narrowPeak_peak_19204	60	.	3.43301	8.07807	6.06978	74
chr12	38788654	38789034	SRR8550325_PAIRED_rmdup.narrowPeak_peak_19205	257	.	6.86602	28.1786	25.7927	154
chr12	38793543	38794051	SRR8550325_PAIRED_rmdup.narrowPeak_peak_19206	105	.	4.35728	12.7136	10.5751	252
chr12	38815624	38816442	SRR8550325_PAIRED_rmdup.narrowPeak_peak_19207	142	.	5.01748	16.4173	14.2028	274
chr12	38835959	38836529	SRR8550325_PAIRED_rmdup.narrowPeak_peak_19208	142	.	5.01748	16.4173	14.2028	384
chr12	38843527	38844406	SRR8550325_PAIRED_rmdup.narrowPeak_peak_19209	2003	.	25.4835	203.841	200.391	417
chr12	38847696	38848723	SRR8550325_PAIRED_rmdup.narrowPeak_peak_19210	1081	.	16.6369	111.164	108.18	363
chr12	38849939	38850650	SRR8550325_PAIRED_rmdup.narrowPeak_peak_19211	266	.	6.99806	29.0862	26.6896	264
chr12	38854263	38854617	SRR8550325_PAIRED_rmdup.narrowPeak_peak_19212	127	.	4.7534	14.9002	12.7147	225
chr12	38854944	38855128	SRR8550325_PAIRED_rmdup.narrowPeak_peak_19213	43	.	3.0369	6.32129	4.38156	154
chr12	38891358	38891731	SRR8550325_PAIRED_rmdup.narrowPeak_peak_19214	54	.	3.30097	7.4757	5.48924	101
chr12	38928737	38929418	SRR8550325_PAIRED_rmdup.narrowPeak_peak_19215	420	.	9.11069	44.6173	42.0677	459
chr12	38987944	38988111	SRR8550325_PAIRED_rmdup.narrowPeak_peak_19216	54	.	3.30097	7.4757	5.48924	71
chr12	39037433	39037635	SRR8550325_PAIRED_rmdup.narrowPeak_peak_19217	60	.	3.43301	8.07807	6.06978	132
chr12	39038805	39038969	SRR8550325_PAIRED_rmdup.narrowPeak_peak_19218	197	.	5.94175	22.065	19.7589	76
chr12	39049091	39049245	SRR8550325_PAIRED_rmdup.narrowPeak_peak_19219	38	.	2.90486	5.77056	3.8563	102
chr12	39073293	39074237	SRR8550325_PAIRED_rmdup.narrowPeak_peak_19220	380	.	8.58253	40.5688	38.055	490
chr12	39094725	39095178	SRR8550325_PAIRED_rmdup.narrowPeak_peak_19221	98	.	4.22525	12.0098	9.88794	125
chr12	39124504	39124694	SRR8550325_PAIRED_rmdup.narrowPeak_peak_19222	142	.	5.01748	16.4173	14.2028	85
chr12	39134530	39134890	SRR8550325_PAIRED_rmdup.narrowPeak_peak_19223	38	.	2.90486	5.77056	3.8563	229
chr12	39224102	39224394	SRR8550325_PAIRED_rmdup.narrowPeak_peak_19224	119	.	4.62136	14.1592	11.9888	99
chr12	39254269	39254461	SRR8550325_PAIRED_rmdup.narrowPeak_peak_19225	54	.	3.30097	7.4757	5.48924	94
chr12	39254901	39255100	SRR8550325_PAIRED_rmdup.narrowPeak_peak_19226	85	.	3.96117	10.642	8.55543	97
chr12	39297329	39297514	SRR8550325_PAIRED_rmdup.narrowPeak_peak_19227	33	.	2.77282	5.23843	3.35113	60
chr12	39301238	39301827	SRR8550325_PAIRED_rmdup.narrowPeak_peak_19228	181	.	5.67767	20.4007	18.1195	168
chr12	39326083	39326648	SRR8550325_PAIRED_rmdup.narrowPeak_peak_19229	341	.	8.05437	36.6261	34.1494	203
chr12	39327165	39327311	SRR8550325_PAIRED_rmdup.narrowPeak_peak_19230	60	.	3.43301	8.07807	6.06978	66
chr12	39331108	39331389	SRR8550325_PAIRED_rmdup.narrowPeak_peak_19231	105	.	4.35728	12.7136	10.5751	163
chr12	39427088	39427275	SRR8550325_PAIRED_rmdup.narrowPeak_peak_19232	38	.	2.90486	5.77056	3.8563	73
chr12	39449000	39450044	SRR8550325_PAIRED_rmdup.narrowPeak_peak_19233	98	.	4.22525	12.0098	9.88794	720
chr12	39460034	39460327	SRR8550325_PAIRED_rmdup.narrowPeak_peak_19234	60	.	3.43301	8.07807	6.06978	188
chr12	39486530	39486802	SRR8550325_PAIRED_rmdup.narrowPeak_peak_19235	28	.	2.64078	4.72569	2.86714	11
chr12	39493894	39494080	SRR8550325_PAIRED_rmdup.narrowPeak_peak_19236	54	.	3.30097	7.4757	5.48924	121
chr12	39496201	39496468	SRR8550325_PAIRED_rmdup.narrowPeak_peak_19237	127	.	4.7534	14.9002	12.7147	178
chr12	39510009	39510654	SRR8550325_PAIRED_rmdup.narrowPeak_peak_19238	568	.	10.9592	59.5383	56.8712	164
chr12	39665537	39665889	SRR8550325_PAIRED_rmdup.narrowPeak_peak_19239	240	.	6.60195	26.3883	24.0242	101
chr12	39681560	39682092	SRR8550325_PAIRED_rmdup.narrowPeak_peak_19240	54	.	3.30097	7.4757	5.48924	151
chr12	39682331	39682552	SRR8550325_PAIRED_rmdup.narrowPeak_peak_19241	38	.	2.90486	5.77056	3.8563	40
chr12	39684350	39684703	SRR8550325_PAIRED_rmdup.narrowPeak_peak_19242	197	.	5.94175	22.065	19.7589	272
chr12	39715268	39715410	SRR8550325_PAIRED_rmdup.narrowPeak_peak_19243	54	.	3.30097	7.4757	5.48924	53
chr12	39741199	39741816	SRR8550325_PAIRED_rmdup.narrowPeak_peak_19244	157	.	5.28156	17.979	15.737	303
chr12	39781847	39782031	SRR8550325_PAIRED_rmdup.narrowPeak_peak_19245	33	.	2.77282	5.23843	3.35113	69
chr12	39784694	39785493	SRR8550325_PAIRED_rmdup.narrowPeak_peak_19246	451	.	9.5068	47.7194	45.1437	533
chr12	39787722	39788364	SRR8550325_PAIRED_rmdup.narrowPeak_peak_19247	503	.	10.167	53.0081	50.3895	409
chr12	39791080	39791268	SRR8550325_PAIRED_rmdup.narrowPeak_peak_19248	43	.	3.0369	6.32129	4.38156	158
chr12	39798146	39798287	SRR8550325_PAIRED_rmdup.narrowPeak_peak_19249	19	.	2.3767	3.76182	1.96753	120
chr12	39837173	39837458	SRR8550325_PAIRED_rmdup.narrowPeak_peak_19250	54	.	3.30097	7.4757	5.48924	117
chr12	39884908	39885214	SRR8550325_PAIRED_rmdup.narrowPeak_peak_19251	92	.	4.09321	11.3191	9.2146	232
chr12	39885567	39886091	SRR8550325_PAIRED_rmdup.narrowPeak_peak_19252	49	.	3.16893	6.8899	4.9262	255
chr12	39920596	39920949	SRR8550325_PAIRED_rmdup.narrowPeak_peak_19253	173	.	5.54564	19.5833	17.3149	174
chr12	39974952	39975604	SRR8550325_PAIRED_rmdup.narrowPeak_peak_19254	420	.	9.11069	44.6173	42.0677	194
chr12	39975811	39976072	SRR8550325_PAIRED_rmdup.narrowPeak_peak_19255	79	.	3.82913	9.97888	7.91078	211
chr12	39997998	39998786	SRR8550325_PAIRED_rmdup.narrowPeak_peak_19256	165	.	5.4136	18.776	16.5206	306
chr12	40008378	40008683	SRR8550325_PAIRED_rmdup.narrowPeak_peak_19257	66	.	3.56505	8.69641	6.66747	114
chr12	40016752	40017418	SRR8550325_PAIRED_rmdup.narrowPeak_peak_19258	294	.	7.39418	31.8569	29.4292	272
chr12	40036522	40038613	SRR8550325_PAIRED_rmdup.narrowPeak_peak_19259	7703	.	69.3204	775.344	770.335	1236
chr12	40040015	40040307	SRR8550325_PAIRED_rmdup.narrowPeak_peak_19260	181	.	5.67767	20.4007	18.1195	161
chr12	40082421	40083014	SRR8550325_PAIRED_rmdup.narrowPeak_peak_19261	312	.	7.65826	33.7425	31.2949	208
chr12	40132879	40134950	SRR8550325_PAIRED_rmdup.narrowPeak_peak_19262	303	.	7.52622	32.796	30.3583	872
chr12	40152474	40152628	SRR8550325_PAIRED_rmdup.narrowPeak_peak_19263	19	.	2.3767	3.76182	1.96753	1
chr12	40164752	40165100	SRR8550325_PAIRED_rmdup.narrowPeak_peak_19264	257	.	6.86602	28.1786	25.7927	91
chr12	40199926	40200498	SRR8550325_PAIRED_rmdup.narrowPeak_peak_19265	420	.	9.11069	44.6173	42.0677	208
chr12	40210084	40210927	SRR8550325_PAIRED_rmdup.narrowPeak_peak_19266	410	.	8.97865	43.5956	41.0548	254
chr12	40212672	40212871	SRR8550325_PAIRED_rmdup.narrowPeak_peak_19267	49	.	3.16893	6.8899	4.9262	136
chr12	40221740	40223862	SRR8550325_PAIRED_rmdup.narrowPeak_peak_19268	5702	.	55.0602	575.031	570.242	1633
chr12	40241296	40241680	SRR8550325_PAIRED_rmdup.narrowPeak_peak_19269	79	.	3.82913	9.97888	7.91078	230
chr12	40244017	40244162	SRR8550325_PAIRED_rmdup.narrowPeak_peak_19270	24	.	2.50874	4.23318	2.40547	12
chr12	40248022	40248172	SRR8550325_PAIRED_rmdup.narrowPeak_peak_19271	28	.	2.64078	4.72569	2.86714	54
chr12	40249898	40250069	SRR8550325_PAIRED_rmdup.narrowPeak_peak_19272	24	.	2.50874	4.23318	2.40547	21
chr12	40257295	40257734	SRR8550325_PAIRED_rmdup.narrowPeak_peak_19273	601	.	11.3553	62.8744	60.1836	151
chr12	40259901	40260175	SRR8550325_PAIRED_rmdup.narrowPeak_peak_19274	49	.	3.16893	6.8899	4.9262	81
chr12	40312075	40312261	SRR8550325_PAIRED_rmdup.narrowPeak_peak_19275	19	.	2.3767	3.76182	1.96753	2
chr12	40324901	40325124	SRR8550325_PAIRED_rmdup.narrowPeak_peak_19276	43	.	3.0369	6.32129	4.38156	158
chr12	40326950	40327496	SRR8550325_PAIRED_rmdup.narrowPeak_peak_19277	127	.	4.7534	14.9002	12.7147	397
chr12	40423492	40423711	SRR8550325_PAIRED_rmdup.narrowPeak_peak_19278	24	.	2.50874	4.23318	2.40547	215
chr12	40430021	40430477	SRR8550325_PAIRED_rmdup.narrowPeak_peak_19279	249	.	6.73399	27.2792	24.9042	106
chr12	40434294	40434476	SRR8550325_PAIRED_rmdup.narrowPeak_peak_19280	38	.	2.90486	5.77056	3.8563	102
chr12	40438060	40438204	SRR8550325_PAIRED_rmdup.narrowPeak_peak_19281	38	.	2.90486	5.77056	3.8563	100
chr12	40444973	40447319	SRR8550325_PAIRED_rmdup.narrowPeak_peak_19282	6301	.	59.4175	635.078	630.194	1034
chr12	40449223	40449781	SRR8550325_PAIRED_rmdup.narrowPeak_peak_19283	105	.	4.35728	12.7136	10.5751	283
chr12	40464088	40465162	SRR8550325_PAIRED_rmdup.narrowPeak_peak_19284	92	.	4.09321	11.3191	9.2146	198
chr12	40471550	40472797	SRR8550325_PAIRED_rmdup.narrowPeak_peak_19285	249	.	6.73399	27.2792	24.9042	311
chr12	40474359	40474945	SRR8550325_PAIRED_rmdup.narrowPeak_peak_19286	60	.	3.43301	8.07807	6.06978	147
chr12	40477680	40478067	SRR8550325_PAIRED_rmdup.narrowPeak_peak_19287	134	.	4.88544	15.653	13.4528	225
chr12	40484197	40484478	SRR8550325_PAIRED_rmdup.narrowPeak_peak_19288	49	.	3.16893	6.8899	4.9262	54
chr12	40490697	40490974	SRR8550325_PAIRED_rmdup.narrowPeak_peak_19289	38	.	2.90486	5.77056	3.8563	228
chr12	40499648	40499928	SRR8550325_PAIRED_rmdup.narrowPeak_peak_19290	43	.	3.0369	6.32129	4.38156	81
chr12	40538805	40539102	SRR8550325_PAIRED_rmdup.narrowPeak_peak_19291	60	.	3.43301	8.07807	6.06978	194
chr12	40559218	40559382	SRR8550325_PAIRED_rmdup.narrowPeak_peak_19292	33	.	2.77282	5.23843	3.35113	111
chr12	40564218	40564493	SRR8550325_PAIRED_rmdup.narrowPeak_peak_19293	72	.	3.69709	9.33019	7.28128	95
chr12	40568362	40569059	SRR8550325_PAIRED_rmdup.narrowPeak_peak_19294	119	.	4.62136	14.1592	11.9888	150
chr12	40570343	40570599	SRR8550325_PAIRED_rmdup.narrowPeak_peak_19295	157	.	5.28156	17.979	15.737	180
chr12	40579972	40580805	SRR8550325_PAIRED_rmdup.narrowPeak_peak_19296	112	.	4.48932	13.4302	11.2755	644
chr12	40581213	40581430	SRR8550325_PAIRED_rmdup.narrowPeak_peak_19297	105	.	4.35728	12.7136	10.5751	70
chr12	40583860	40584129	SRR8550325_PAIRED_rmdup.narrowPeak_peak_19298	49	.	3.16893	6.8899	4.9262	117
chr12	40616552	40616799	SRR8550325_PAIRED_rmdup.narrowPeak_peak_19299	38	.	2.90486	5.77056	3.8563	26
chr12	40623077	40623217	SRR8550325_PAIRED_rmdup.narrowPeak_peak_19300	28	.	2.64078	4.72569	2.86714	20
chr12	40633617	40633813	SRR8550325_PAIRED_rmdup.narrowPeak_peak_19301	24	.	2.50874	4.23318	2.40547	41
chr12	40637647	40638065	SRR8550325_PAIRED_rmdup.narrowPeak_peak_19302	60	.	3.43301	8.07807	6.06978	350
chr12	40680717	40680946	SRR8550325_PAIRED_rmdup.narrowPeak_peak_19303	105	.	4.35728	12.7136	10.5751	21
chr12	40682151	40682321	SRR8550325_PAIRED_rmdup.narrowPeak_peak_19304	33	.	2.77282	5.23843	3.35113	85
chr12	40683471	40683621	SRR8550325_PAIRED_rmdup.narrowPeak_peak_19305	28	.	2.64078	4.72569	2.86714	19
chr12	40696209	40696444	SRR8550325_PAIRED_rmdup.narrowPeak_peak_19306	98	.	4.22525	12.0098	9.88794	122
chr12	40702284	40703131	SRR8550325_PAIRED_rmdup.narrowPeak_peak_19307	968	.	15.4486	99.7464	96.8256	306
chr12	40753966	40754135	SRR8550325_PAIRED_rmdup.narrowPeak_peak_19308	38	.	2.90486	5.77056	3.8563	110
chr12	40767429	40767651	SRR8550325_PAIRED_rmdup.narrowPeak_peak_19309	105	.	4.35728	12.7136	10.5751	56
chr12	40788642	40788912	SRR8550325_PAIRED_rmdup.narrowPeak_peak_19310	33	.	2.77282	5.23843	3.35113	164
chr12	40797057	40797748	SRR8550325_PAIRED_rmdup.narrowPeak_peak_19311	85	.	3.96117	10.642	8.55543	413
chr12	40798513	40799036	SRR8550325_PAIRED_rmdup.narrowPeak_peak_19312	370	.	8.45049	39.5729	37.0683	305
chr12	40814955	40815394	SRR8550325_PAIRED_rmdup.narrowPeak_peak_19313	60	.	3.43301	8.07807	6.06978	215
chr12	40817532	40817967	SRR8550325_PAIRED_rmdup.narrowPeak_peak_19314	54	.	3.30097	7.4757	5.48924	176
chr12	40836959	40837461	SRR8550325_PAIRED_rmdup.narrowPeak_peak_19315	54	.	3.30097	7.4757	5.48924	198
chr12	40837679	40838003	SRR8550325_PAIRED_rmdup.narrowPeak_peak_19316	312	.	7.65826	33.7425	31.2949	105
chr12	40888252	40888410	SRR8550325_PAIRED_rmdup.narrowPeak_peak_19317	79	.	3.82913	9.97888	7.91078	60
chr12	40888592	40888764	SRR8550325_PAIRED_rmdup.narrowPeak_peak_19318	43	.	3.0369	6.32129	4.38156	54
chr12	40897108	40897544	SRR8550325_PAIRED_rmdup.narrowPeak_peak_19319	49	.	3.16893	6.8899	4.9262	82
chr12	40898438	40898778	SRR8550325_PAIRED_rmdup.narrowPeak_peak_19320	134	.	4.88544	15.653	13.4528	80
chr12	40963234	40963406	SRR8550325_PAIRED_rmdup.narrowPeak_peak_19321	24	.	2.50874	4.23318	2.40547	155
chr12	41023375	41024706	SRR8550325_PAIRED_rmdup.narrowPeak_peak_19322	2421	.	29.1806	245.811	242.173	933
chr12	41126098	41126350	SRR8550325_PAIRED_rmdup.narrowPeak_peak_19323	19	.	2.3767	3.76182	1.96753	135
chr12	41167775	41167946	SRR8550325_PAIRED_rmdup.narrowPeak_peak_19324	33	.	2.77282	5.23843	3.35113	18
chr12	41207144	41207368	SRR8550325_PAIRED_rmdup.narrowPeak_peak_19325	33	.	2.77282	5.23843	3.35113	117
chr12	41224447	41225043	SRR8550325_PAIRED_rmdup.narrowPeak_peak_19326	461	.	9.63884	48.7655	46.1811	252
chr12	41257809	41258455	SRR8550325_PAIRED_rmdup.narrowPeak_peak_19327	149	.	5.14952	17.1927	14.9642	330
chr12	41314794	41315392	SRR8550325_PAIRED_rmdup.narrowPeak_peak_19328	105	.	4.35728	12.7136	10.5751	207
chr12	41354822	41355173	SRR8550325_PAIRED_rmdup.narrowPeak_peak_19329	112	.	4.48932	13.4302	11.2755	264
chr12	41356186	41356475	SRR8550325_PAIRED_rmdup.narrowPeak_peak_19330	149	.	5.14952	17.1927	14.9642	84
chr12	41360665	41361250	SRR8550325_PAIRED_rmdup.narrowPeak_peak_19331	72	.	3.69709	9.33019	7.28128	264
chr12	41409298	41409756	SRR8550325_PAIRED_rmdup.narrowPeak_peak_19333	112	.	4.48932	13.4302	11.2755	326
chr12	41425391	41425935	SRR8550325_PAIRED_rmdup.narrowPeak_peak_19334	66	.	3.56505	8.69641	6.66747	79
chr12	41427578	41427753	SRR8550325_PAIRED_rmdup.narrowPeak_peak_19335	38	.	2.90486	5.77056	3.8563	37
chr12	41438457	41438782	SRR8550325_PAIRED_rmdup.narrowPeak_peak_19336	66	.	3.56505	8.69641	6.66747	159
chr12	41450080	41450547	SRR8550325_PAIRED_rmdup.narrowPeak_peak_19337	49	.	3.16893	6.8899	4.9262	305
chr12	41451876	41452074	SRR8550325_PAIRED_rmdup.narrowPeak_peak_19338	43	.	3.0369	6.32129	4.38156	63
chr12	41483587	41484740	SRR8550325_PAIRED_rmdup.narrowPeak_peak_19339	390	.	8.71457	41.5713	39.0485	293
chr12	41485594	41486433	SRR8550325_PAIRED_rmdup.narrowPeak_peak_19340	189	.	5.80971	21.228	18.9342	406
chr12	41486974	41487415	SRR8550325_PAIRED_rmdup.narrowPeak_peak_19341	105	.	4.35728	12.7136	10.5751	174
chr12	41494716	41494900	SRR8550325_PAIRED_rmdup.narrowPeak_peak_19342	33	.	2.77282	5.23843	3.35113	157
chr12	41529681	41529890	SRR8550325_PAIRED_rmdup.narrowPeak_peak_19343	43	.	3.0369	6.32129	4.38156	71
chr12	41555968	41556385	SRR8550325_PAIRED_rmdup.narrowPeak_peak_19344	49	.	3.16893	6.8899	4.9262	92
chr12	41557922	41558258	SRR8550325_PAIRED_rmdup.narrowPeak_peak_19345	79	.	3.82913	9.97888	7.91078	114
chr12	41565621	41566690	SRR8550325_PAIRED_rmdup.narrowPeak_peak_19346	360	.	8.31845	38.5838	36.0885	851
chr12	41830232	41830632	SRR8550325_PAIRED_rmdup.narrowPeak_peak_19347	294	.	7.39418	31.8569	29.4292	234
chr12	41838561	41838757	SRR8550325_PAIRED_rmdup.narrowPeak_peak_19348	66	.	3.56505	8.69641	6.66747	68
chr12	41898042	41898408	SRR8550325_PAIRED_rmdup.narrowPeak_peak_19349	33	.	2.77282	5.23843	3.35113	73
chr12	41937792	41938030	SRR8550325_PAIRED_rmdup.narrowPeak_peak_19350	79	.	3.82913	9.97888	7.91078	132
chr12	42111010	42111410	SRR8550325_PAIRED_rmdup.narrowPeak_peak_19351	60	.	3.43301	8.07807	6.06978	110
chr12	42134538	42135019	SRR8550325_PAIRED_rmdup.narrowPeak_peak_19352	173	.	5.54564	19.5833	17.3149	204
chr12	42138693	42139087	SRR8550325_PAIRED_rmdup.narrowPeak_peak_19353	28	.	2.64078	4.72569	2.86714	182
chr12	42396458	42396658	SRR8550325_PAIRED_rmdup.narrowPeak_peak_19354	38	.	2.90486	5.77056	3.8563	79
chr12	42820909	42821294	SRR8550325_PAIRED_rmdup.narrowPeak_peak_19355	112	.	4.48932	13.4302	11.2755	187
chr12	42852494	42852689	SRR8550325_PAIRED_rmdup.narrowPeak_peak_19356	28	.	2.64078	4.72569	2.86714	55
chr12	43204367	43205136	SRR8550325_PAIRED_rmdup.narrowPeak_peak_19357	322	.	7.7903	34.6965	32.239	429
chr12	43224115	43224253	SRR8550325_PAIRED_rmdup.narrowPeak_peak_19358	19	.	2.3767	3.76182	1.96753	119
chr12	43374021	43374321	SRR8550325_PAIRED_rmdup.narrowPeak_peak_19359	43	.	3.0369	6.32129	4.38156	139
chr12	43378185	43379197	SRR8550325_PAIRED_rmdup.narrowPeak_peak_19360	105	.	4.35728	12.7136	10.5751	614
chr12	43379395	43379597	SRR8550325_PAIRED_rmdup.narrowPeak_peak_19361	19	.	2.3767	3.76182	1.96753	40
chr12	43463817	43463969	SRR8550325_PAIRED_rmdup.narrowPeak_peak_19362	43	.	3.0369	6.32129	4.38156	135
chr12	43813514	43813986	SRR8550325_PAIRED_rmdup.narrowPeak_peak_19363	173	.	5.54564	19.5833	17.3149	247
chr12	43841684	43842562	SRR8550325_PAIRED_rmdup.narrowPeak_peak_19364	173	.	5.54564	19.5833	17.3149	631
chr12	43856239	43856570	SRR8550325_PAIRED_rmdup.narrowPeak_peak_19365	92	.	4.09321	11.3191	9.2146	89
chr12	44105027	44105461	SRR8550325_PAIRED_rmdup.narrowPeak_peak_19366	173	.	5.54564	19.5833	17.3149	195
chr12	44166923	44167355	SRR8550325_PAIRED_rmdup.narrowPeak_peak_19367	165	.	5.4136	18.776	16.5206	247
chr12	44181270	44181749	SRR8550325_PAIRED_rmdup.narrowPeak_peak_19368	461	.	9.63884	48.7655	46.1811	205
chr12	44188193	44188672	SRR8550325_PAIRED_rmdup.narrowPeak_peak_19369	303	.	7.52622	32.796	30.3583	351
chr12	44197133	44197683	SRR8550325_PAIRED_rmdup.narrowPeak_peak_19370	134	.	4.88544	15.653	13.4528	263
chr12	44209099	44210884	SRR8550325_PAIRED_rmdup.narrowPeak_peak_19371	6559	.	61.2661	660.874	655.953	1081
chr12	44221470	44222468	SRR8550325_PAIRED_rmdup.narrowPeak_peak_19372	294	.	7.39418	31.8569	29.4292	361
chr12	44268419	44269913	SRR8550325_PAIRED_rmdup.narrowPeak_peak_19373	3794	.	40.5359	383.647	379.436	770
chr12	44292224	44292624	SRR8550325_PAIRED_rmdup.narrowPeak_peak_19374	380	.	8.58253	40.5688	38.055	234
chr12	44327572	44327845	SRR8550325_PAIRED_rmdup.narrowPeak_peak_19375	72	.	3.69709	9.33019	7.28128	76
chr12	44328452	44330532	SRR8550325_PAIRED_rmdup.narrowPeak_peak_19376	869	.	14.3922	89.8476	86.9844	720
chr12	44337781	44338649	SRR8550325_PAIRED_rmdup.narrowPeak_peak_19377	410	.	8.97865	43.5956	41.0548	513
chr12	44357919	44358059	SRR8550325_PAIRED_rmdup.narrowPeak_peak_19378	24	.	2.50874	4.23318	2.40547	131
chr12	44397814	44398137	SRR8550325_PAIRED_rmdup.narrowPeak_peak_19379	79	.	3.82913	9.97888	7.91078	208
chr12	44425012	44425342	SRR8550325_PAIRED_rmdup.narrowPeak_peak_19380	157	.	5.28156	17.979	15.737	211
chr12	44438733	44439362	SRR8550325_PAIRED_rmdup.narrowPeak_peak_19381	142	.	5.01748	16.4173	14.2028	452
chr12	44528579	44528743	SRR8550325_PAIRED_rmdup.narrowPeak_peak_19382	43	.	3.0369	6.32129	4.38156	65
chr12	44547978	44548160	SRR8550325_PAIRED_rmdup.narrowPeak_peak_19383	38	.	2.90486	5.77056	3.8563	137
chr12	44552519	44552687	SRR8550325_PAIRED_rmdup.narrowPeak_peak_19384	33	.	2.77282	5.23843	3.35113	79
chr12	44572656	44573077	SRR8550325_PAIRED_rmdup.narrowPeak_peak_19385	165	.	5.4136	18.776	16.5206	225
chr12	44601636	44602108	SRR8550325_PAIRED_rmdup.narrowPeak_peak_19386	134	.	4.88544	15.653	13.4528	288
chr12	44674679	44675211	SRR8550325_PAIRED_rmdup.narrowPeak_peak_19387	98	.	4.22525	12.0098	9.88794	69
chr12	44750829	44750966	SRR8550325_PAIRED_rmdup.narrowPeak_peak_19388	66	.	3.56505	8.69641	6.66747	58
chr12	44836142	44836634	SRR8550325_PAIRED_rmdup.narrowPeak_peak_19389	205	.	6.07379	22.9115	20.5933	232
chr12	44839492	44840392	SRR8550325_PAIRED_rmdup.narrowPeak_peak_19390	312	.	7.65826	33.7425	31.2949	241
chr12	44848676	44848937	SRR8550325_PAIRED_rmdup.narrowPeak_peak_19391	134	.	4.88544	15.653	13.4528	192
chr12	44884108	44884289	SRR8550325_PAIRED_rmdup.narrowPeak_peak_19392	33	.	2.77282	5.23843	3.35113	121
chr12	44889518	44889763	SRR8550325_PAIRED_rmdup.narrowPeak_peak_19393	33	.	2.77282	5.23843	3.35113	199
chr12	44990312	44990697	SRR8550325_PAIRED_rmdup.narrowPeak_peak_19394	72	.	3.69709	9.33019	7.28128	325
chr12	44993377	44993563	SRR8550325_PAIRED_rmdup.narrowPeak_peak_19395	43	.	3.0369	6.32129	4.38156	145
chr12	45063815	45064049	SRR8550325_PAIRED_rmdup.narrowPeak_peak_19396	165	.	5.4136	18.776	16.5206	131
chr12	45067160	45068642	SRR8550325_PAIRED_rmdup.narrowPeak_peak_19397	142	.	5.01748	16.4173	14.2028	459
chr12	45070194	45070499	SRR8550325_PAIRED_rmdup.narrowPeak_peak_19398	54	.	3.30097	7.4757	5.48924	60
chr12	45073339	45075363	SRR8550325_PAIRED_rmdup.narrowPeak_peak_19399	2854	.	32.8777	289.323	285.496	958
chr12	45133473	45133967	SRR8550325_PAIRED_rmdup.narrowPeak_peak_19400	568	.	10.9592	59.5383	56.8712	204
chr12	45137387	45137922	SRR8550325_PAIRED_rmdup.narrowPeak_peak_19401	28	.	2.64078	4.72569	2.86714	263
chr12	45171870	45172390	SRR8550325_PAIRED_rmdup.narrowPeak_peak_19402	430	.	9.24273	45.6452	43.0868	245
chr12	45187115	45187551	SRR8550325_PAIRED_rmdup.narrowPeak_peak_19403	197	.	5.94175	22.065	19.7589	197
chr12	45287874	45288253	SRR8550325_PAIRED_rmdup.narrowPeak_peak_19404	127	.	4.7534	14.9002	12.7147	174
chr12	45331644	45332112	SRR8550325_PAIRED_rmdup.narrowPeak_peak_19405	72	.	3.69709	9.33019	7.28128	189
chr12	45332377	45332797	SRR8550325_PAIRED_rmdup.narrowPeak_peak_19406	60	.	3.43301	8.07807	6.06978	162
chr12	45358277	45358450	SRR8550325_PAIRED_rmdup.narrowPeak_peak_19407	33	.	2.77282	5.23843	3.35113	155
chr12	45384973	45385117	SRR8550325_PAIRED_rmdup.narrowPeak_peak_19408	134	.	4.88544	15.653	13.4528	105
chr12	45394552	45394717	SRR8550325_PAIRED_rmdup.narrowPeak_peak_19409	54	.	3.30097	7.4757	5.48924	40
chr12	45426326	45426684	SRR8550325_PAIRED_rmdup.narrowPeak_peak_19410	165	.	5.4136	18.776	16.5206	174
chr12	45442039	45443154	SRR8550325_PAIRED_rmdup.narrowPeak_peak_19411	134	.	4.88544	15.653	13.4528	668
chr12	45443578	45444214	SRR8550325_PAIRED_rmdup.narrowPeak_peak_19412	503	.	10.167	53.0081	50.3895	428
chr12	45444836	45445388	SRR8550325_PAIRED_rmdup.narrowPeak_peak_19413	85	.	3.96117	10.642	8.55543	307
chr12	45467217	45467414	SRR8550325_PAIRED_rmdup.narrowPeak_peak_19414	197	.	5.94175	22.065	19.7589	59
chr12	45540523	45541186	SRR8550325_PAIRED_rmdup.narrowPeak_peak_19415	294	.	7.39418	31.8569	29.4292	235
chr12	45562268	45562480	SRR8550325_PAIRED_rmdup.narrowPeak_peak_19416	79	.	3.82913	9.97888	7.91078	78
chr12	45563426	45564959	SRR8550325_PAIRED_rmdup.narrowPeak_peak_19417	105	.	4.35728	12.7136	10.5751	758
chr12	45613991	45615133	SRR8550325_PAIRED_rmdup.narrowPeak_peak_19418	331	.	7.92234	35.6577	33.1906	284
chr12	45670289	45670683	SRR8550325_PAIRED_rmdup.narrowPeak_peak_19419	105	.	4.35728	12.7136	10.5751	124
chr12	45671045	45671414	SRR8550325_PAIRED_rmdup.narrowPeak_peak_19420	66	.	3.56505	8.69641	6.66747	178
chr12	45671642	45672954	SRR8550325_PAIRED_rmdup.narrowPeak_peak_19421	390	.	8.71457	41.5713	39.0485	999
chr12	45733696	45734084	SRR8550325_PAIRED_rmdup.narrowPeak_peak_19422	189	.	5.80971	21.228	18.9342	137
chr12	45832863	45833093	SRR8550325_PAIRED_rmdup.narrowPeak_peak_19423	49	.	3.16893	6.8899	4.9262	111
chr12	45929693	45930038	SRR8550325_PAIRED_rmdup.narrowPeak_peak_19424	149	.	5.14952	17.1927	14.9642	261
chr12	46021344	46021625	SRR8550325_PAIRED_rmdup.narrowPeak_peak_19425	49	.	3.16893	6.8899	4.9262	138
chr12	46039835	46040126	SRR8550325_PAIRED_rmdup.narrowPeak_peak_19426	72	.	3.69709	9.33019	7.28128	38
chr12	46368922	46369202	SRR8550325_PAIRED_rmdup.narrowPeak_peak_19427	134	.	4.88544	15.653	13.4528	189
chr12	46398933	46399947	SRR8550325_PAIRED_rmdup.narrowPeak_peak_19428	482	.	9.90292	50.8754	48.2736	376
chr12	46405804	46406016	SRR8550325_PAIRED_rmdup.narrowPeak_peak_19429	85	.	3.96117	10.642	8.55543	61
chr12	46520789	46521762	SRR8550325_PAIRED_rmdup.narrowPeak_peak_19430	680	.	12.2796	70.8314	68.0862	361
chr12	46537537	46537686	SRR8550325_PAIRED_rmdup.narrowPeak_peak_19431	24	.	2.50874	4.23318	2.40547	141
chr12	46597213	46597389	SRR8550325_PAIRED_rmdup.narrowPeak_peak_19432	49	.	3.16893	6.8899	4.9262	23
chr12	46627204	46627478	SRR8550325_PAIRED_rmdup.narrowPeak_peak_19433	49	.	3.16893	6.8899	4.9262	144
chr12	46627713	46627896	SRR8550325_PAIRED_rmdup.narrowPeak_peak_19434	19	.	2.3767	3.76182	1.96753	176
chr12	46634847	46636623	SRR8550325_PAIRED_rmdup.narrowPeak_peak_19435	624	.	11.6194	65.1236	62.4169	815
chr12	46649019	46649163	SRR8550325_PAIRED_rmdup.narrowPeak_peak_19436	28	.	2.64078	4.72569	2.86714	82
chr12	46696848	46697435	SRR8550325_PAIRED_rmdup.narrowPeak_peak_19437	134	.	4.88544	15.653	13.4528	55
chr12	46817939	46820276	SRR8550325_PAIRED_rmdup.narrowPeak_peak_19438	3911	.	41.4602	395.372	391.115	1584
chr12	46883101	46883604	SRR8550325_PAIRED_rmdup.narrowPeak_peak_19439	157	.	5.28156	17.979	15.737	94
chr12	46969483	46969642	SRR8550325_PAIRED_rmdup.narrowPeak_peak_19440	127	.	4.7534	14.9002	12.7147	74
chr12	47117473	47117948	SRR8550325_PAIRED_rmdup.narrowPeak_peak_19441	165	.	5.4136	18.776	16.5206	237
chr12	47162156	47163519	SRR8550325_PAIRED_rmdup.narrowPeak_peak_19442	546	.	10.6952	57.3401	54.6891	639
chr12	47164353	47165187	SRR8550325_PAIRED_rmdup.narrowPeak_peak_19443	134	.	4.88544	15.653	13.4528	243
chr12	47172192	47172347	SRR8550325_PAIRED_rmdup.narrowPeak_peak_19444	19	.	2.3767	3.76182	1.96753	4
chr12	47175324	47175924	SRR8550325_PAIRED_rmdup.narrowPeak_peak_19445	165	.	5.4136	18.776	16.5206	275
chr12	47351717	47351966	SRR8550325_PAIRED_rmdup.narrowPeak_peak_19446	60	.	3.43301	8.07807	6.06978	56
chr12	47650857	47651189	SRR8550325_PAIRED_rmdup.narrowPeak_peak_19447	275	.	7.1301	30.0019	27.5947	203
chr12	48174007	48174151	SRR8550325_PAIRED_rmdup.narrowPeak_peak_19448	72	.	3.69709	9.33019	7.28128	81
chr12	49106489	49106817	SRR8550325_PAIRED_rmdup.narrowPeak_peak_19449	60	.	3.43301	8.07807	6.06978	35
chr12	49170079	49170515	SRR8550325_PAIRED_rmdup.narrowPeak_peak_19450	189	.	5.80971	21.228	18.9342	234
chr12	49171180	49171476	SRR8550325_PAIRED_rmdup.narrowPeak_peak_19451	173	.	5.54564	19.5833	17.3149	96
chr12	49369088	49369249	SRR8550325_PAIRED_rmdup.narrowPeak_peak_19452	98	.	4.22525	12.0098	9.88794	86
chr12	49372259	49372443	SRR8550325_PAIRED_rmdup.narrowPeak_peak_19453	49	.	3.16893	6.8899	4.9262	87
chr12	49374074	49374974	SRR8550325_PAIRED_rmdup.narrowPeak_peak_19454	127	.	4.7534	14.9002	12.7147	258
chr12	49376125	49376861	SRR8550325_PAIRED_rmdup.narrowPeak_peak_19455	38	.	2.90486	5.77056	3.8563	704
chr12	49377199	49377445	SRR8550325_PAIRED_rmdup.narrowPeak_peak_19456	54	.	3.30097	7.4757	5.48924	160
chr12	49378035	49378197	SRR8550325_PAIRED_rmdup.narrowPeak_peak_19457	24	.	2.50874	4.23318	2.40547	17
chr12	49379711	49379994	SRR8550325_PAIRED_rmdup.narrowPeak_peak_19458	38	.	2.90486	5.77056	3.8563	88
chr12	49380577	49380720	SRR8550325_PAIRED_rmdup.narrowPeak_peak_19459	49	.	3.16893	6.8899	4.9262	71
chr12	49382009	49382270	SRR8550325_PAIRED_rmdup.narrowPeak_peak_19460	72	.	3.69709	9.33019	7.28128	56
chr12	49382627	49385822	SRR8550325_PAIRED_rmdup.narrowPeak_peak_19461	1716	.	22.8427	174.926	171.615	1257
chr12	49390540	49390681	SRR8550325_PAIRED_rmdup.narrowPeak_peak_19462	19	.	2.3767	3.76182	1.96753	134
chr12	49391054	49392502	SRR8550325_PAIRED_rmdup.narrowPeak_peak_19463	1317	.	19.0136	134.816	131.706	545
chr12	49393720	49393952	SRR8550325_PAIRED_rmdup.narrowPeak_peak_19464	33	.	2.77282	5.23843	3.35113	148
chr12	49396037	49396277	SRR8550325_PAIRED_rmdup.narrowPeak_peak_19465	60	.	3.43301	8.07807	6.06978	152
chr12	49400027	49400263	SRR8550325_PAIRED_rmdup.narrowPeak_peak_19466	66	.	3.56505	8.69641	6.66747	71
chr12	49400723	49402177	SRR8550325_PAIRED_rmdup.narrowPeak_peak_19467	1277	.	18.6175	130.803	127.714	760
chr12	49480685	49481452	SRR8550325_PAIRED_rmdup.narrowPeak_peak_19468	112	.	4.48932	13.4302	11.2755	205
chr12	49737190	49737425	SRR8550325_PAIRED_rmdup.narrowPeak_peak_19469	92	.	4.09321	11.3191	9.2146	63
chr12	49738068	49738358	SRR8550325_PAIRED_rmdup.narrowPeak_peak_19470	19	.	2.3767	3.76182	1.96753	14
chr12	49832326	49832630	SRR8550325_PAIRED_rmdup.narrowPeak_peak_19471	92	.	4.09321	11.3191	9.2146	157
chr12	49833048	49833186	SRR8550325_PAIRED_rmdup.narrowPeak_peak_19472	49	.	3.16893	6.8899	4.9262	30
chr12	49905291	49905477	SRR8550325_PAIRED_rmdup.narrowPeak_peak_19473	24	.	2.50874	4.23318	2.40547	169
chr12	49951738	49952180	SRR8550325_PAIRED_rmdup.narrowPeak_peak_19474	149	.	5.14952	17.1927	14.9642	242
chr12	49992762	49992980	SRR8550325_PAIRED_rmdup.narrowPeak_peak_19475	66	.	3.56505	8.69641	6.66747	171
chr12	50082880	50083027	SRR8550325_PAIRED_rmdup.narrowPeak_peak_19476	33	.	2.77282	5.23843	3.35113	134
chr12	50112362	50112622	SRR8550325_PAIRED_rmdup.narrowPeak_peak_19477	54	.	3.30097	7.4757	5.48924	103
chr12	50120036	50121170	SRR8550325_PAIRED_rmdup.narrowPeak_peak_19478	461	.	9.63884	48.7655	46.1811	366
chr12	50158328	50158472	SRR8550325_PAIRED_rmdup.narrowPeak_peak_19479	43	.	3.0369	6.32129	4.38156	50
chr12	50165145	50165404	SRR8550325_PAIRED_rmdup.narrowPeak_peak_19480	33	.	2.77282	5.23843	3.35113	201
chr12	50192322	50192841	SRR8550325_PAIRED_rmdup.narrowPeak_peak_19481	66	.	3.56505	8.69641	6.66747	60
chr12	50194077	50195015	SRR8550325_PAIRED_rmdup.narrowPeak_peak_19482	43	.	3.0369	6.32129	4.38156	210
chr12	50292968	50293243	SRR8550325_PAIRED_rmdup.narrowPeak_peak_19483	49	.	3.16893	6.8899	4.9262	65
chr12	50301493	50301798	SRR8550325_PAIRED_rmdup.narrowPeak_peak_19484	72	.	3.69709	9.33019	7.28128	43
chr12	50494327	50494506	SRR8550325_PAIRED_rmdup.narrowPeak_peak_19485	24	.	2.50874	4.23318	2.40547	44
chr12	50503457	50503662	SRR8550325_PAIRED_rmdup.narrowPeak_peak_19486	38	.	2.90486	5.77056	3.8563	93
chr12	50544572	50545714	SRR8550325_PAIRED_rmdup.narrowPeak_peak_19487	79	.	3.82913	9.97888	7.91078	159
chr12	50554353	50554579	SRR8550325_PAIRED_rmdup.narrowPeak_peak_19488	49	.	3.16893	6.8899	4.9262	47
chr12	50558102	50559142	SRR8550325_PAIRED_rmdup.narrowPeak_peak_19489	240	.	6.60195	26.3883	24.0242	277
chr12	50647620	50649800	SRR8550325_PAIRED_rmdup.narrowPeak_peak_19490	2807	.	32.4816	284.593	280.787	1456
chr12	50697601	50697766	SRR8550325_PAIRED_rmdup.narrowPeak_peak_19491	157	.	5.28156	17.979	15.737	125
chr12	50731655	50731947	SRR8550325_PAIRED_rmdup.narrowPeak_peak_19492	54	.	3.30097	7.4757	5.48924	32
chr12	50732910	50733111	SRR8550325_PAIRED_rmdup.narrowPeak_peak_19493	38	.	2.90486	5.77056	3.8563	79
chr12	50765102	50765872	SRR8550325_PAIRED_rmdup.narrowPeak_peak_19494	92	.	4.09321	11.3191	9.2146	710
chr12	50873585	50874324	SRR8550325_PAIRED_rmdup.narrowPeak_peak_19495	112	.	4.48932	13.4302	11.2755	86
chr12	50893992	50894564	SRR8550325_PAIRED_rmdup.narrowPeak_peak_19496	214	.	6.20583	23.7673	21.4373	220
chr12	50899797	50900449	SRR8550325_PAIRED_rmdup.narrowPeak_peak_19497	601	.	11.3553	62.8744	60.1836	277
chr12	50943510	50944274	SRR8550325_PAIRED_rmdup.narrowPeak_peak_19498	624	.	11.6194	65.1236	62.4169	268
chr12	50967448	50967945	SRR8550325_PAIRED_rmdup.narrowPeak_peak_19499	294	.	7.39418	31.8569	29.4292	191
chr12	50999495	51000279	SRR8550325_PAIRED_rmdup.narrowPeak_peak_19500	1384	.	19.6738	141.564	138.42	343
chr12	51000577	51001374	SRR8550325_PAIRED_rmdup.narrowPeak_peak_19501	181	.	5.67767	20.4007	18.1195	514
chr12	51001884	51002612	SRR8550325_PAIRED_rmdup.narrowPeak_peak_19502	149	.	5.14952	17.1927	14.9642	223
chr12	51045512	51045716	SRR8550325_PAIRED_rmdup.narrowPeak_peak_19503	54	.	3.30097	7.4757	5.48924	114
chr12	51058442	51058933	SRR8550325_PAIRED_rmdup.narrowPeak_peak_19504	72	.	3.69709	9.33019	7.28128	370
chr12	51101183	51101392	SRR8550325_PAIRED_rmdup.narrowPeak_peak_19505	38	.	2.90486	5.77056	3.8563	18
chr12	51112606	51112771	SRR8550325_PAIRED_rmdup.narrowPeak_peak_19506	38	.	2.90486	5.77056	3.8563	114
chr12	51185823	51186005	SRR8550325_PAIRED_rmdup.narrowPeak_peak_19507	33	.	2.77282	5.23843	3.35113	129
chr12	51188196	51188537	SRR8550325_PAIRED_rmdup.narrowPeak_peak_19508	266	.	6.99806	29.0862	26.6896	203
chr12	51275971	51276601	SRR8550325_PAIRED_rmdup.narrowPeak_peak_19509	266	.	6.99806	29.0862	26.6896	435
chr12	51346863	51348829	SRR8550325_PAIRED_rmdup.narrowPeak_peak_19510	2513	.	29.9728	255.012	251.333	1277
chr12	51349325	51349841	SRR8550325_PAIRED_rmdup.narrowPeak_peak_19511	66	.	3.56505	8.69641	6.66747	227
chr12	51377132	51378060	SRR8550325_PAIRED_rmdup.narrowPeak_peak_19512	2981	.	33.934	302.013	298.133	318
chr12	51402011	51402383	SRR8550325_PAIRED_rmdup.narrowPeak_peak_19513	214	.	6.20583	23.7673	21.4373	216
chr12	51504666	51505100	SRR8550325_PAIRED_rmdup.narrowPeak_peak_19514	85	.	3.96117	10.642	8.55543	138
chr12	51561335	51561740	SRR8550325_PAIRED_rmdup.narrowPeak_peak_19515	142	.	5.01748	16.4173	14.2028	251
chr12	51570559	51570713	SRR8550325_PAIRED_rmdup.narrowPeak_peak_19516	49	.	3.16893	6.8899	4.9262	48
chr12	51571765	51571952	SRR8550325_PAIRED_rmdup.narrowPeak_peak_19517	28	.	2.64078	4.72569	2.86714	14
chr12	51593053	51594196	SRR8550325_PAIRED_rmdup.narrowPeak_peak_19518	503	.	10.167	53.0081	50.3895	505
chr12	51623143	51623489	SRR8550325_PAIRED_rmdup.narrowPeak_peak_19519	157	.	5.28156	17.979	15.737	87
chr12	51666894	51667109	SRR8550325_PAIRED_rmdup.narrowPeak_peak_19520	38	.	2.90486	5.77056	3.8563	46
chr12	51690628	51692598	SRR8550325_PAIRED_rmdup.narrowPeak_peak_19521	2436	.	29.3126	247.34	243.694	1036
chr12	51703835	51704131	SRR8550325_PAIRED_rmdup.narrowPeak_peak_19522	119	.	4.62136	14.1592	11.9888	209
chr12	51709209	51709403	SRR8550325_PAIRED_rmdup.narrowPeak_peak_19523	19	.	2.3767	3.76182	1.96753	3
chr12	51741790	51742188	SRR8550325_PAIRED_rmdup.narrowPeak_peak_19524	43	.	3.0369	6.32129	4.38156	123
chr12	51744890	51745395	SRR8550325_PAIRED_rmdup.narrowPeak_peak_19525	112	.	4.48932	13.4302	11.2755	325
chr12	51828586	51830517	SRR8550325_PAIRED_rmdup.narrowPeak_peak_19526	1801	.	23.635	183.501	180.147	790
chr12	51844625	51845441	SRR8550325_PAIRED_rmdup.narrowPeak_peak_19527	1397	.	19.8058	142.923	139.771	528
chr12	51865907	51866136	SRR8550325_PAIRED_rmdup.narrowPeak_peak_19528	119	.	4.62136	14.1592	11.9888	139
chr12	51970654	51971805	SRR8550325_PAIRED_rmdup.narrowPeak_peak_19529	1370	.	19.5418	140.209	137.071	566
chr12	52005798	52006806	SRR8550325_PAIRED_rmdup.narrowPeak_peak_19530	1493	.	20.7301	152.511	149.311	562
chr12	52010550	52010982	SRR8550325_PAIRED_rmdup.narrowPeak_peak_19531	92	.	4.09321	11.3191	9.2146	250
chr12	52038248	52038704	SRR8550325_PAIRED_rmdup.narrowPeak_peak_19532	331	.	7.92234	35.6577	33.1906	213
chr12	52097294	52098137	SRR8550325_PAIRED_rmdup.narrowPeak_peak_19533	1005	.	15.8447	103.52	100.578	461
chr12	52126506	52126938	SRR8550325_PAIRED_rmdup.narrowPeak_peak_19534	24	.	2.50874	4.23318	2.40547	87
chr12	52131409	52131647	SRR8550325_PAIRED_rmdup.narrowPeak_peak_19535	24	.	2.50874	4.23318	2.40547	81
chr12	52132355	52132768	SRR8550325_PAIRED_rmdup.narrowPeak_peak_19536	85	.	3.96117	10.642	8.55543	88
chr12	52135056	52135493	SRR8550325_PAIRED_rmdup.narrowPeak_peak_19537	322	.	7.7903	34.6965	32.239	284
chr12	52186269	52186451	SRR8550325_PAIRED_rmdup.narrowPeak_peak_19538	60	.	3.43301	8.07807	6.06978	119
chr12	52186693	52186852	SRR8550325_PAIRED_rmdup.narrowPeak_peak_19539	49	.	3.16893	6.8899	4.9262	73
chr12	52187051	52187416	SRR8550325_PAIRED_rmdup.narrowPeak_peak_19540	92	.	4.09321	11.3191	9.2146	117
chr12	52234588	52235128	SRR8550325_PAIRED_rmdup.narrowPeak_peak_19541	127	.	4.7534	14.9002	12.7147	69
chr12	52286716	52287233	SRR8550325_PAIRED_rmdup.narrowPeak_peak_19542	249	.	6.73399	27.2792	24.9042	299
chr12	52289173	52289631	SRR8550325_PAIRED_rmdup.narrowPeak_peak_19543	142	.	5.01748	16.4173	14.2028	218
chr12	52317668	52318038	SRR8550325_PAIRED_rmdup.narrowPeak_peak_19544	79	.	3.82913	9.97888	7.91078	203
chr12	52337341	52337716	SRR8550325_PAIRED_rmdup.narrowPeak_peak_19545	24	.	2.50874	4.23318	2.40547	267
chr12	52350389	52350578	SRR8550325_PAIRED_rmdup.narrowPeak_peak_19546	43	.	3.0369	6.32129	4.38156	95
chr12	52367853	52368397	SRR8550325_PAIRED_rmdup.narrowPeak_peak_19547	49	.	3.16893	6.8899	4.9262	397
chr12	52381437	52382302	SRR8550325_PAIRED_rmdup.narrowPeak_peak_19548	420	.	9.11069	44.6173	42.0677	379
chr12	52382475	52382828	SRR8550325_PAIRED_rmdup.narrowPeak_peak_19549	38	.	2.90486	5.77056	3.8563	319
chr12	52386034	52386178	SRR8550325_PAIRED_rmdup.narrowPeak_peak_19550	49	.	3.16893	6.8899	4.9262	63
chr12	52396213	52396791	SRR8550325_PAIRED_rmdup.narrowPeak_peak_19551	112	.	4.48932	13.4302	11.2755	172
chr12	52398390	52398542	SRR8550325_PAIRED_rmdup.narrowPeak_peak_19552	19	.	2.3767	3.76182	1.96753	10
chr12	52412504	52413570	SRR8550325_PAIRED_rmdup.narrowPeak_peak_19553	149	.	5.14952	17.1927	14.9642	701
chr12	52503075	52505364	SRR8550325_PAIRED_rmdup.narrowPeak_peak_19554	2195	.	27.2	223.123	219.584	567
chr12	52565263	52565471	SRR8550325_PAIRED_rmdup.narrowPeak_peak_19555	49	.	3.16893	6.8899	4.9262	91
chr12	52587592	52587890	SRR8550325_PAIRED_rmdup.narrowPeak_peak_19556	54	.	3.30097	7.4757	5.48924	68
chr12	52602416	52605265	SRR8550325_PAIRED_rmdup.narrowPeak_peak_19557	931	.	15.0524	96.0057	93.1065	1363
chr12	52637901	52638833	SRR8550325_PAIRED_rmdup.narrowPeak_peak_19558	105	.	4.35728	12.7136	10.5751	717
chr12	52671404	52671658	SRR8550325_PAIRED_rmdup.narrowPeak_peak_19559	98	.	4.22525	12.0098	9.88794	161
chr12	52699237	52699433	SRR8550325_PAIRED_rmdup.narrowPeak_peak_19560	43	.	3.0369	6.32129	4.38156	82
chr12	52700767	52701478	SRR8550325_PAIRED_rmdup.narrowPeak_peak_19561	119	.	4.62136	14.1592	11.9888	341
chr12	52745480	52746090	SRR8550325_PAIRED_rmdup.narrowPeak_peak_19562	66	.	3.56505	8.69641	6.66747	207
chr12	52757996	52758338	SRR8550325_PAIRED_rmdup.narrowPeak_peak_19563	38	.	2.90486	5.77056	3.8563	252
chr12	52783034	52783374	SRR8550325_PAIRED_rmdup.narrowPeak_peak_19564	119	.	4.62136	14.1592	11.9888	212
chr12	52832362	52832636	SRR8550325_PAIRED_rmdup.narrowPeak_peak_19565	189	.	5.80971	21.228	18.9342	103
chr12	52835429	52835731	SRR8550325_PAIRED_rmdup.narrowPeak_peak_19566	112	.	4.48932	13.4302	11.2755	219
chr12	52868093	52868504	SRR8550325_PAIRED_rmdup.narrowPeak_peak_19567	482	.	9.90292	50.8754	48.2736	127
chr12	52876156	52876583	SRR8550325_PAIRED_rmdup.narrowPeak_peak_19568	294	.	7.39418	31.8569	29.4292	126
chr12	52879426	52879681	SRR8550325_PAIRED_rmdup.narrowPeak_peak_19569	60	.	3.43301	8.07807	6.06978	89
chr12	52895774	52895953	SRR8550325_PAIRED_rmdup.narrowPeak_peak_19570	189	.	5.80971	21.228	18.9342	114
chr12	53012293	53012636	SRR8550325_PAIRED_rmdup.narrowPeak_peak_19573	54	.	3.30097	7.4757	5.48924	176
chr12	53032656	53033724	SRR8550325_PAIRED_rmdup.narrowPeak_peak_19574	222	.	6.33787	24.6321	22.2906	384
chr12	53042883	53043126	SRR8550325_PAIRED_rmdup.narrowPeak_peak_19575	127	.	4.7534	14.9002	12.7147	78
chr12	53061717	53062142	SRR8550325_PAIRED_rmdup.narrowPeak_peak_19576	79	.	3.82913	9.97888	7.91078	209
chr12	53063024	53063242	SRR8550325_PAIRED_rmdup.narrowPeak_peak_19577	54	.	3.30097	7.4757	5.48924	127
chr12	53124928	53125537	SRR8550325_PAIRED_rmdup.narrowPeak_peak_19578	98	.	4.22525	12.0098	9.88794	169
chr12	53246387	53247361	SRR8550325_PAIRED_rmdup.narrowPeak_peak_19579	112	.	4.48932	13.4302	11.2755	325
chr12	53248240	53248821	SRR8550325_PAIRED_rmdup.narrowPeak_peak_19580	173	.	5.54564	19.5833	17.3149	315
chr12	53251577	53252093	SRR8550325_PAIRED_rmdup.narrowPeak_peak_19581	275	.	7.1301	30.0019	27.5947	273
chr12	53252313	53254051	SRR8550325_PAIRED_rmdup.narrowPeak_peak_19582	906	.	14.7884	93.5309	90.6459	742
chr12	53301120	53301297	SRR8550325_PAIRED_rmdup.narrowPeak_peak_19583	105	.	4.35728	12.7136	10.5751	50
chr12	53407904	53408062	SRR8550325_PAIRED_rmdup.narrowPeak_peak_19584	165	.	5.4136	18.776	16.5206	93
chr12	53448103	53448362	SRR8550325_PAIRED_rmdup.narrowPeak_peak_19585	72	.	3.69709	9.33019	7.28128	62
chr12	53559628	53560006	SRR8550325_PAIRED_rmdup.narrowPeak_peak_19586	49	.	3.16893	6.8899	4.9262	234
chr12	53589314	53589648	SRR8550325_PAIRED_rmdup.narrowPeak_peak_19587	24	.	2.50874	4.23318	2.40547	158
chr12	53601514	53601739	SRR8550325_PAIRED_rmdup.narrowPeak_peak_19588	24	.	2.50874	4.23318	2.40547	102
chr12	53618641	53618780	SRR8550325_PAIRED_rmdup.narrowPeak_peak_19589	43	.	3.0369	6.32129	4.38156	89
chr12	53623885	53624611	SRR8550325_PAIRED_rmdup.narrowPeak_peak_19590	119	.	4.62136	14.1592	11.9888	253
chr12	53624776	53625039	SRR8550325_PAIRED_rmdup.narrowPeak_peak_19591	79	.	3.82913	9.97888	7.91078	84
chr12	53637731	53638116	SRR8550325_PAIRED_rmdup.narrowPeak_peak_19592	66	.	3.56505	8.69641	6.66747	354
chr12	53663952	53664626	SRR8550325_PAIRED_rmdup.narrowPeak_peak_19593	503	.	10.167	53.0081	50.3895	348
chr12	53678346	53678545	SRR8550325_PAIRED_rmdup.narrowPeak_peak_19594	24	.	2.50874	4.23318	2.40547	189
chr12	53729180	53729546	SRR8550325_PAIRED_rmdup.narrowPeak_peak_19595	105	.	4.35728	12.7136	10.5751	257
chr12	53738722	53738935	SRR8550325_PAIRED_rmdup.narrowPeak_peak_19596	28	.	2.64078	4.72569	2.86714	149
chr12	53758308	53758650	SRR8550325_PAIRED_rmdup.narrowPeak_peak_19597	149	.	5.14952	17.1927	14.9642	240
chr12	53768595	53768760	SRR8550325_PAIRED_rmdup.narrowPeak_peak_19598	24	.	2.50874	4.23318	2.40547	55
chr12	53838538	53838896	SRR8550325_PAIRED_rmdup.narrowPeak_peak_19599	92	.	4.09321	11.3191	9.2146	248
chr12	53861480	53861692	SRR8550325_PAIRED_rmdup.narrowPeak_peak_19600	38	.	2.90486	5.77056	3.8563	120
chr12	53869478	53870262	SRR8550325_PAIRED_rmdup.narrowPeak_peak_19601	557	.	10.8272	58.4366	55.7775	447
chr12	53916411	53916759	SRR8550325_PAIRED_rmdup.narrowPeak_peak_19602	43	.	3.0369	6.32129	4.38156	262
chr12	54000281	54000522	SRR8550325_PAIRED_rmdup.narrowPeak_peak_19603	28	.	2.64078	4.72569	2.86714	106
chr12	54017388	54017583	SRR8550325_PAIRED_rmdup.narrowPeak_peak_19604	79	.	3.82913	9.97888	7.91078	71
chr12	54034698	54034861	SRR8550325_PAIRED_rmdup.narrowPeak_peak_19605	28	.	2.64078	4.72569	2.86714	48
chr12	54060793	54061043	SRR8550325_PAIRED_rmdup.narrowPeak_peak_19606	240	.	6.60195	26.3883	24.0242	124
chr12	54064785	54065613	SRR8550325_PAIRED_rmdup.narrowPeak_peak_19607	181	.	5.67767	20.4007	18.1195	358
chr12	54067793	54068746	SRR8550325_PAIRED_rmdup.narrowPeak_peak_19608	189	.	5.80971	21.228	18.9342	578
chr12	54101824	54102325	SRR8550325_PAIRED_rmdup.narrowPeak_peak_19609	66	.	3.56505	8.69641	6.66747	186
chr12	54146968	54147488	SRR8550325_PAIRED_rmdup.narrowPeak_peak_19610	54	.	3.30097	7.4757	5.48924	280
chr12	54162727	54163134	SRR8550325_PAIRED_rmdup.narrowPeak_peak_19611	222	.	6.33787	24.6321	22.2906	229
chr12	54191796	54192498	SRR8550325_PAIRED_rmdup.narrowPeak_peak_19612	762	.	13.2039	79.0158	76.2183	353
chr12	54203174	54204157	SRR8550325_PAIRED_rmdup.narrowPeak_peak_19613	750	.	13.0719	77.8333	75.0432	667
chr12	54209380	54209519	SRR8550325_PAIRED_rmdup.narrowPeak_peak_19614	49	.	3.16893	6.8899	4.9262	51
chr12	54313087	54313487	SRR8550325_PAIRED_rmdup.narrowPeak_peak_19615	134	.	4.88544	15.653	13.4528	264
chr12	54354359	54354664	SRR8550325_PAIRED_rmdup.narrowPeak_peak_19616	60	.	3.43301	8.07807	6.06978	167
chr12	54479697	54480219	SRR8550325_PAIRED_rmdup.narrowPeak_peak_19617	98	.	4.22525	12.0098	9.88794	240
chr12	54489611	54489998	SRR8550325_PAIRED_rmdup.narrowPeak_peak_19618	181	.	5.67767	20.4007	18.1195	235
chr12	54545810	54545993	SRR8550325_PAIRED_rmdup.narrowPeak_peak_19619	33	.	2.77282	5.23843	3.35113	75
chr12	54546135	54546496	SRR8550325_PAIRED_rmdup.narrowPeak_peak_19620	205	.	6.07379	22.9115	20.5933	228
chr12	54558119	54558413	SRR8550325_PAIRED_rmdup.narrowPeak_peak_19621	105	.	4.35728	12.7136	10.5751	221
chr12	54596872	54597100	SRR8550325_PAIRED_rmdup.narrowPeak_peak_19622	92	.	4.09321	11.3191	9.2146	112
chr12	54615707	54616009	SRR8550325_PAIRED_rmdup.narrowPeak_peak_19623	54	.	3.30097	7.4757	5.48924	95
chr12	54620838	54621438	SRR8550325_PAIRED_rmdup.narrowPeak_peak_19624	142	.	5.01748	16.4173	14.2028	380
chr12	54655637	54656966	SRR8550325_PAIRED_rmdup.narrowPeak_peak_19625	1945	.	24.9554	197.983	194.561	1020
chr12	54694776	54695131	SRR8550325_PAIRED_rmdup.narrowPeak_peak_19626	38	.	2.90486	5.77056	3.8563	263
chr12	54695333	54697799	SRR8550325_PAIRED_rmdup.narrowPeak_peak_19627	1452	.	20.334	148.385	145.206	1439
chr12	54789410	54790154	SRR8550325_PAIRED_rmdup.narrowPeak_peak_19630	380	.	8.58253	40.5688	38.055	580
chr12	54795168	54796189	SRR8550325_PAIRED_rmdup.narrowPeak_peak_19631	1617	.	21.9185	165.037	161.774	520
chr12	54830541	54830971	SRR8550325_PAIRED_rmdup.narrowPeak_peak_19632	231	.	6.46991	25.5058	23.1529	259
chr12	54834850	54835378	SRR8550325_PAIRED_rmdup.narrowPeak_peak_19633	680	.	12.2796	70.8314	68.0862	206
chr12	54861946	54863433	SRR8550325_PAIRED_rmdup.narrowPeak_peak_19634	1438	.	20.202	147.015	143.843	899
chr12	54984752	54986720	SRR8550325_PAIRED_rmdup.narrowPeak_peak_19635	1018	.	15.9767	104.785	101.836	941
chr12	55015495	55015943	SRR8550325_PAIRED_rmdup.narrowPeak_peak_19636	351	.	8.18641	37.6015	35.1155	183
chr12	55301928	55303623	SRR8550325_PAIRED_rmdup.narrowPeak_peak_19638	1801	.	23.635	183.501	180.147	861
chr12	55315367	55315536	SRR8550325_PAIRED_rmdup.narrowPeak_peak_19639	142	.	5.01748	16.4173	14.2028	126
chr12	55321666	55322169	SRR8550325_PAIRED_rmdup.narrowPeak_peak_19640	189	.	5.80971	21.228	18.9342	256
chr12	55398255	55399482	SRR8550325_PAIRED_rmdup.narrowPeak_peak_19641	2376	.	28.7845	241.237	237.618	539
chr12	55438108	55439129	SRR8550325_PAIRED_rmdup.narrowPeak_peak_19642	303	.	7.52622	32.796	30.3583	840
chr12	55446539	55447415	SRR8550325_PAIRED_rmdup.narrowPeak_peak_19643	441	.	9.37476	46.6793	44.1123	388
chr12	55464047	55464563	SRR8550325_PAIRED_rmdup.narrowPeak_peak_19644	60	.	3.43301	8.07807	6.06978	128
chr12	55470564	55470761	SRR8550325_PAIRED_rmdup.narrowPeak_peak_19645	66	.	3.56505	8.69641	6.66747	24
chr12	55491549	55493153	SRR8550325_PAIRED_rmdup.narrowPeak_peak_19646	2018	.	25.6156	205.311	201.854	763
chr12	55495134	55495508	SRR8550325_PAIRED_rmdup.narrowPeak_peak_19647	461	.	9.63884	48.7655	46.1811	100
chr12	55498969	55499525	SRR8550325_PAIRED_rmdup.narrowPeak_peak_19648	536	.	10.5631	56.249	53.606	269
chr12	55505848	55506217	SRR8550325_PAIRED_rmdup.narrowPeak_peak_19649	134	.	4.88544	15.653	13.4528	307
chr12	55518001	55518210	SRR8550325_PAIRED_rmdup.narrowPeak_peak_19650	112	.	4.48932	13.4302	11.2755	172
chr12	55536696	55537162	SRR8550325_PAIRED_rmdup.narrowPeak_peak_19651	173	.	5.54564	19.5833	17.3149	214
chr12	55560463	55560635	SRR8550325_PAIRED_rmdup.narrowPeak_peak_19652	28	.	2.64078	4.72569	2.86714	29
chr12	55573875	55574253	SRR8550325_PAIRED_rmdup.narrowPeak_peak_19653	173	.	5.54564	19.5833	17.3149	115
chr12	55598782	55600871	SRR8550325_PAIRED_rmdup.narrowPeak_peak_19654	1094	.	16.7689	112.451	109.459	1637
chr12	55608018	55608165	SRR8550325_PAIRED_rmdup.narrowPeak_peak_19655	33	.	2.77282	5.23843	3.35113	132
chr12	55620281	55620649	SRR8550325_PAIRED_rmdup.narrowPeak_peak_19656	119	.	4.62136	14.1592	11.9888	251
chr12	55622625	55622839	SRR8550325_PAIRED_rmdup.narrowPeak_peak_19657	54	.	3.30097	7.4757	5.48924	82
chr12	55703583	55703739	SRR8550325_PAIRED_rmdup.narrowPeak_peak_19658	66	.	3.56505	8.69641	6.66747	116
chr12	55720445	55720755	SRR8550325_PAIRED_rmdup.narrowPeak_peak_19659	231	.	6.46991	25.5058	23.1529	65
chr12	55820213	55821633	SRR8550325_PAIRED_rmdup.narrowPeak_peak_19660	2590	.	30.633	262.732	259.02	827
chr12	55831016	55831360	SRR8550325_PAIRED_rmdup.narrowPeak_peak_19661	482	.	9.90292	50.8754	48.2736	255
chr12	55835563	55837143	SRR8550325_PAIRED_rmdup.narrowPeak_peak_19662	5256	.	51.7593	530.291	525.605	699
chr12	55846622	55846963	SRR8550325_PAIRED_rmdup.narrowPeak_peak_19663	92	.	4.09321	11.3191	9.2146	283
chr12	55885667	55885925	SRR8550325_PAIRED_rmdup.narrowPeak_peak_19664	24	.	2.50874	4.23318	2.40547	115
chr12	55888695	55889020	SRR8550325_PAIRED_rmdup.narrowPeak_peak_19665	119	.	4.62136	14.1592	11.9888	235
chr12	55912860	55913013	SRR8550325_PAIRED_rmdup.narrowPeak_peak_19666	19	.	2.3767	3.76182	1.96753	32
chr12	55960327	55960859	SRR8550325_PAIRED_rmdup.narrowPeak_peak_19667	105	.	4.35728	12.7136	10.5751	309
chr12	56005330	56005521	SRR8550325_PAIRED_rmdup.narrowPeak_peak_19668	38	.	2.90486	5.77056	3.8563	152
chr12	56058457	56058907	SRR8550325_PAIRED_rmdup.narrowPeak_peak_19669	400	.	8.84661	42.5802	40.0484	185
chr12	56143189	56143385	SRR8550325_PAIRED_rmdup.narrowPeak_peak_19670	28	.	2.64078	4.72569	2.86714	31
chr12	56234855	56235138	SRR8550325_PAIRED_rmdup.narrowPeak_peak_19671	54	.	3.30097	7.4757	5.48924	139
chr12	56241723	56242070	SRR8550325_PAIRED_rmdup.narrowPeak_peak_19672	214	.	6.20583	23.7673	21.4373	235
chr12	56297157	56297324	SRR8550325_PAIRED_rmdup.narrowPeak_peak_19673	60	.	3.43301	8.07807	6.06978	104
chr12	56298112	56298499	SRR8550325_PAIRED_rmdup.narrowPeak_peak_19674	33	.	2.77282	5.23843	3.35113	340
chr12	56301732	56302562	SRR8550325_PAIRED_rmdup.narrowPeak_peak_19675	341	.	8.05437	36.6261	34.1494	384
chr12	56302717	56302866	SRR8550325_PAIRED_rmdup.narrowPeak_peak_19676	38	.	2.90486	5.77056	3.8563	12
chr12	56345040	56346354	SRR8550325_PAIRED_rmdup.narrowPeak_peak_19677	1960	.	25.0874	199.444	196.015	911
chr12	56404933	56405268	SRR8550325_PAIRED_rmdup.narrowPeak_peak_19678	149	.	5.14952	17.1927	14.9642	167
chr12	56439797	56441863	SRR8550325_PAIRED_rmdup.narrowPeak_peak_19679	1005	.	15.8447	103.52	100.578	472
chr12	56459127	56459785	SRR8550325_PAIRED_rmdup.narrowPeak_peak_19680	85	.	3.96117	10.642	8.55543	31
chr12	56519618	56520182	SRR8550325_PAIRED_rmdup.narrowPeak_peak_19681	257	.	6.86602	28.1786	25.7927	324
chr12	56521005	56521742	SRR8550325_PAIRED_rmdup.narrowPeak_peak_19682	410	.	8.97865	43.5956	41.0548	199
chr12	56524242	56524418	SRR8550325_PAIRED_rmdup.narrowPeak_peak_19683	33	.	2.77282	5.23843	3.35113	116
chr12	56526442	56526769	SRR8550325_PAIRED_rmdup.narrowPeak_peak_19684	49	.	3.16893	6.8899	4.9262	201
chr12	56528932	56529381	SRR8550325_PAIRED_rmdup.narrowPeak_peak_19685	92	.	4.09321	11.3191	9.2146	77
chr12	56530178	56530490	SRR8550325_PAIRED_rmdup.narrowPeak_peak_19686	38	.	2.90486	5.77056	3.8563	70
chr12	56530989	56531195	SRR8550325_PAIRED_rmdup.narrowPeak_peak_19687	24	.	2.50874	4.23318	2.40547	63
chr12	56532208	56532496	SRR8550325_PAIRED_rmdup.narrowPeak_peak_19688	60	.	3.43301	8.07807	6.06978	251
chr12	56532983	56535229	SRR8550325_PAIRED_rmdup.narrowPeak_peak_19689	503	.	10.167	53.0081	50.3895	323
chr12	56535660	56536021	SRR8550325_PAIRED_rmdup.narrowPeak_peak_19690	66	.	3.56505	8.69641	6.66747	212
chr12	56536266	56537145	SRR8550325_PAIRED_rmdup.narrowPeak_peak_19691	92	.	4.09321	11.3191	9.2146	369
chr12	56537357	56537753	SRR8550325_PAIRED_rmdup.narrowPeak_peak_19692	79	.	3.82913	9.97888	7.91078	168
chr12	56541013	56541527	SRR8550325_PAIRED_rmdup.narrowPeak_peak_19693	568	.	10.9592	59.5383	56.8712	308
chr12	56585605	56585792	SRR8550325_PAIRED_rmdup.narrowPeak_peak_19694	28	.	2.64078	4.72569	2.86714	60
chr12	56587749	56588194	SRR8550325_PAIRED_rmdup.narrowPeak_peak_19695	249	.	6.73399	27.2792	24.9042	231
chr12	56591853	56592082	SRR8550325_PAIRED_rmdup.narrowPeak_peak_19696	66	.	3.56505	8.69641	6.66747	43
chr12	56610822	56611197	SRR8550325_PAIRED_rmdup.narrowPeak_peak_19697	33	.	2.77282	5.23843	3.35113	222
chr12	56611669	56612493	SRR8550325_PAIRED_rmdup.narrowPeak_peak_19698	568	.	10.9592	59.5383	56.8712	259
chr12	56612752	56613223	SRR8550325_PAIRED_rmdup.narrowPeak_peak_19699	72	.	3.69709	9.33019	7.28128	232
chr12	56613981	56615064	SRR8550325_PAIRED_rmdup.narrowPeak_peak_19700	79	.	3.82913	9.97888	7.91078	172
chr12	56616029	56616225	SRR8550325_PAIRED_rmdup.narrowPeak_peak_19701	19	.	2.3767	3.76182	1.96753	40
chr12	56636723	56637547	SRR8550325_PAIRED_rmdup.narrowPeak_peak_19702	845	.	14.1282	87.4118	84.563	294
chr12	56662573	56662856	SRR8550325_PAIRED_rmdup.narrowPeak_peak_19703	43	.	3.0369	6.32129	4.38156	83
chr12	56664480	56664632	SRR8550325_PAIRED_rmdup.narrowPeak_peak_19704	28	.	2.64078	4.72569	2.86714	147
chr12	56669322	56670320	SRR8550325_PAIRED_rmdup.narrowPeak_peak_19705	257	.	6.86602	28.1786	25.7927	350
chr12	56674913	56675130	SRR8550325_PAIRED_rmdup.narrowPeak_peak_19706	43	.	3.0369	6.32129	4.38156	68
chr12	56681089	56681817	SRR8550325_PAIRED_rmdup.narrowPeak_peak_19707	231	.	6.46991	25.5058	23.1529	145
chr12	56682919	56683247	SRR8550325_PAIRED_rmdup.narrowPeak_peak_19708	92	.	4.09321	11.3191	9.2146	96
chr12	56683505	56683712	SRR8550325_PAIRED_rmdup.narrowPeak_peak_19709	24	.	2.50874	4.23318	2.40547	137
chr12	56688590	56688856	SRR8550325_PAIRED_rmdup.narrowPeak_peak_19710	19	.	2.3767	3.76182	1.96753	196
chr12	56689704	56690290	SRR8550325_PAIRED_rmdup.narrowPeak_peak_19711	441	.	9.37476	46.6793	44.1123	252
chr12	56691281	56691913	SRR8550325_PAIRED_rmdup.narrowPeak_peak_19712	240	.	6.60195	26.3883	24.0242	408
chr12	56692422	56693280	SRR8550325_PAIRED_rmdup.narrowPeak_peak_19713	112	.	4.48932	13.4302	11.2755	165
chr12	56694548	56694835	SRR8550325_PAIRED_rmdup.narrowPeak_peak_19714	54	.	3.30097	7.4757	5.48924	208
chr12	56695035	56696024	SRR8550325_PAIRED_rmdup.narrowPeak_peak_19715	1172	.	17.5612	120.238	117.205	522
chr12	56696374	56697746	SRR8550325_PAIRED_rmdup.narrowPeak_peak_19716	514	.	10.299	54.0829	51.4561	772
chr12	56699365	56700531	SRR8550325_PAIRED_rmdup.narrowPeak_peak_19717	181	.	5.67767	20.4007	18.1195	642
chr12	56718480	56719019	SRR8550325_PAIRED_rmdup.narrowPeak_peak_19718	514	.	10.299	54.0829	51.4561	240
chr12	56732077	56732363	SRR8550325_PAIRED_rmdup.narrowPeak_peak_19719	85	.	3.96117	10.642	8.55543	204
chr12	56804375	56804821	SRR8550325_PAIRED_rmdup.narrowPeak_peak_19720	240	.	6.60195	26.3883	24.0242	280
chr12	56808977	56809285	SRR8550325_PAIRED_rmdup.narrowPeak_peak_19721	66	.	3.56505	8.69641	6.66747	26
chr12	56823313	56823671	SRR8550325_PAIRED_rmdup.narrowPeak_peak_19722	92	.	4.09321	11.3191	9.2146	95
chr12	56827860	56828265	SRR8550325_PAIRED_rmdup.narrowPeak_peak_19723	85	.	3.96117	10.642	8.55543	87
chr12	56829352	56829822	SRR8550325_PAIRED_rmdup.narrowPeak_peak_19724	351	.	8.18641	37.6015	35.1155	346
chr12	56832738	56832915	SRR8550325_PAIRED_rmdup.narrowPeak_peak_19725	43	.	3.0369	6.32129	4.38156	132
chr12	56833700	56834170	SRR8550325_PAIRED_rmdup.narrowPeak_peak_19726	92	.	4.09321	11.3191	9.2146	255
chr12	56851495	56851883	SRR8550325_PAIRED_rmdup.narrowPeak_peak_19727	79	.	3.82913	9.97888	7.91078	229
chr12	56891672	56891873	SRR8550325_PAIRED_rmdup.narrowPeak_peak_19728	49	.	3.16893	6.8899	4.9262	49
chr12	56897549	56897688	SRR8550325_PAIRED_rmdup.narrowPeak_peak_19729	24	.	2.50874	4.23318	2.40547	12
chr12	56898277	56898744	SRR8550325_PAIRED_rmdup.narrowPeak_peak_19730	127	.	4.7534	14.9002	12.7147	301
chr12	56905346	56905956	SRR8550325_PAIRED_rmdup.narrowPeak_peak_19731	43	.	3.0369	6.32129	4.38156	448
chr12	56951614	56953075	SRR8550325_PAIRED_rmdup.narrowPeak_peak_19732	762	.	13.2039	79.0158	76.2183	654
chr12	56959029	56959415	SRR8550325_PAIRED_rmdup.narrowPeak_peak_19733	142	.	5.01748	16.4173	14.2028	282
chr12	56959638	56959804	SRR8550325_PAIRED_rmdup.narrowPeak_peak_19734	43	.	3.0369	6.32129	4.38156	59
chr12	56963339	56963692	SRR8550325_PAIRED_rmdup.narrowPeak_peak_19735	134	.	4.88544	15.653	13.4528	104
chr12	56986044	56986465	SRR8550325_PAIRED_rmdup.narrowPeak_peak_19736	157	.	5.28156	17.979	15.737	173
chr12	56989305	56989846	SRR8550325_PAIRED_rmdup.narrowPeak_peak_19737	92	.	4.09321	11.3191	9.2146	346
chr12	57009016	57009357	SRR8550325_PAIRED_rmdup.narrowPeak_peak_19738	49	.	3.16893	6.8899	4.9262	127
chr12	57016298	57016665	SRR8550325_PAIRED_rmdup.narrowPeak_peak_19739	98	.	4.22525	12.0098	9.88794	165
chr12	57067733	57068326	SRR8550325_PAIRED_rmdup.narrowPeak_peak_19740	149	.	5.14952	17.1927	14.9642	259
chr12	57072075	57072213	SRR8550325_PAIRED_rmdup.narrowPeak_peak_19741	49	.	3.16893	6.8899	4.9262	65
chr12	57072676	57072891	SRR8550325_PAIRED_rmdup.narrowPeak_peak_19742	49	.	3.16893	6.8899	4.9262	206
chr12	57076517	57077096	SRR8550325_PAIRED_rmdup.narrowPeak_peak_19743	503	.	10.167	53.0081	50.3895	379
chr12	57118610	57118886	SRR8550325_PAIRED_rmdup.narrowPeak_peak_19744	33	.	2.77282	5.23843	3.35113	178
chr12	57120852	57121041	SRR8550325_PAIRED_rmdup.narrowPeak_peak_19745	24	.	2.50874	4.23318	2.40547	21
chr12	57122778	57122975	SRR8550325_PAIRED_rmdup.narrowPeak_peak_19746	54	.	3.30097	7.4757	5.48924	35
chr12	57137389	57137708	SRR8550325_PAIRED_rmdup.narrowPeak_peak_19747	98	.	4.22525	12.0098	9.88794	96
chr12	57138856	57139506	SRR8550325_PAIRED_rmdup.narrowPeak_peak_19748	303	.	7.52622	32.796	30.3583	232
chr12	57150378	57150597	SRR8550325_PAIRED_rmdup.narrowPeak_peak_19749	38	.	2.90486	5.77056	3.8563	31
chr12	57169293	57169798	SRR8550325_PAIRED_rmdup.narrowPeak_peak_19750	49	.	3.16893	6.8899	4.9262	358
chr12	57169960	57170209	SRR8550325_PAIRED_rmdup.narrowPeak_peak_19751	60	.	3.43301	8.07807	6.06978	28
chr12	57179555	57179729	SRR8550325_PAIRED_rmdup.narrowPeak_peak_19752	43	.	3.0369	6.32129	4.38156	34
chr12	57185553	57185859	SRR8550325_PAIRED_rmdup.narrowPeak_peak_19753	157	.	5.28156	17.979	15.737	146
chr12	57190064	57190378	SRR8550325_PAIRED_rmdup.narrowPeak_peak_19754	98	.	4.22525	12.0098	9.88794	136
chr12	57196433	57197548	SRR8550325_PAIRED_rmdup.narrowPeak_peak_19755	441	.	9.37476	46.6793	44.1123	519
chr12	57211479	57212278	SRR8550325_PAIRED_rmdup.narrowPeak_peak_19756	294	.	7.39418	31.8569	29.4292	508
chr12	57229655	57231503	SRR8550325_PAIRED_rmdup.narrowPeak_peak_19757	3188	.	35.6505	322.862	318.895	843
chr12	57233569	57233745	SRR8550325_PAIRED_rmdup.narrowPeak_peak_19758	33	.	2.77282	5.23843	3.35113	93
chr12	57281289	57281819	SRR8550325_PAIRED_rmdup.narrowPeak_peak_19759	240	.	6.60195	26.3883	24.0242	312
chr12	57382676	57383158	SRR8550325_PAIRED_rmdup.narrowPeak_peak_19760	503	.	10.167	53.0081	50.3895	311
chr12	57472395	57472708	SRR8550325_PAIRED_rmdup.narrowPeak_peak_19761	189	.	5.80971	21.228	18.9342	120
chr12	57496299	57496603	SRR8550325_PAIRED_rmdup.narrowPeak_peak_19762	112	.	4.48932	13.4302	11.2755	48
chr12	57530432	57530854	SRR8550325_PAIRED_rmdup.narrowPeak_peak_19763	85	.	3.96117	10.642	8.55543	192
chr12	57534876	57535460	SRR8550325_PAIRED_rmdup.narrowPeak_peak_19764	275	.	7.1301	30.0019	27.5947	209
chr12	57536065	57537418	SRR8550325_PAIRED_rmdup.narrowPeak_peak_19765	85	.	3.96117	10.642	8.55543	964
chr12	57538141	57539545	SRR8550325_PAIRED_rmdup.narrowPeak_peak_19766	1043	.	16.2408	107.326	104.363	812
chr12	57539791	57539947	SRR8550325_PAIRED_rmdup.narrowPeak_peak_19767	19	.	2.3767	3.76182	1.96753	47
chr12	57540951	57541426	SRR8550325_PAIRED_rmdup.narrowPeak_peak_19768	43	.	3.0369	6.32129	4.38156	281
chr12	57542047	57543789	SRR8550325_PAIRED_rmdup.narrowPeak_peak_19769	400	.	8.84661	42.5802	40.0484	391
chr12	57543959	57544158	SRR8550325_PAIRED_rmdup.narrowPeak_peak_19770	38	.	2.90486	5.77056	3.8563	136
chr12	57544364	57544572	SRR8550325_PAIRED_rmdup.narrowPeak_peak_19771	28	.	2.64078	4.72569	2.86714	41
chr12	57544834	57546855	SRR8550325_PAIRED_rmdup.narrowPeak_peak_19772	579	.	11.0913	60.6453	57.9702	326
chr12	57547090	57547281	SRR8550325_PAIRED_rmdup.narrowPeak_peak_19773	28	.	2.64078	4.72569	2.86714	17
chr12	57548468	57548864	SRR8550325_PAIRED_rmdup.narrowPeak_peak_19774	149	.	5.14952	17.1927	14.9642	104
chr12	57549091	57550046	SRR8550325_PAIRED_rmdup.narrowPeak_peak_19775	72	.	3.69709	9.33019	7.28128	346
chr12	57550301	57551079	SRR8550325_PAIRED_rmdup.narrowPeak_peak_19776	92	.	4.09321	11.3191	9.2146	258
chr12	57563900	57564118	SRR8550325_PAIRED_rmdup.narrowPeak_peak_19777	79	.	3.82913	9.97888	7.91078	109
chr12	57571794	57572011	SRR8550325_PAIRED_rmdup.narrowPeak_peak_19778	38	.	2.90486	5.77056	3.8563	173
chr12	57575815	57576866	SRR8550325_PAIRED_rmdup.narrowPeak_peak_19779	993	.	15.7126	102.259	99.3236	382
chr12	57624051	57624270	SRR8550325_PAIRED_rmdup.narrowPeak_peak_19780	24	.	2.50874	4.23318	2.40547	202
chr12	57685013	57685440	SRR8550325_PAIRED_rmdup.narrowPeak_peak_19781	54	.	3.30097	7.4757	5.48924	142
chr12	57713597	57713988	SRR8550325_PAIRED_rmdup.narrowPeak_peak_19782	79	.	3.82913	9.97888	7.91078	126
chr12	57726751	57727461	SRR8550325_PAIRED_rmdup.narrowPeak_peak_19783	98	.	4.22525	12.0098	9.88794	534
chr12	57776360	57777049	SRR8550325_PAIRED_rmdup.narrowPeak_peak_19784	142	.	5.01748	16.4173	14.2028	548
chr12	57787427	57788016	SRR8550325_PAIRED_rmdup.narrowPeak_peak_19785	149	.	5.14952	17.1927	14.9642	288
chr12	57811567	57811822	SRR8550325_PAIRED_rmdup.narrowPeak_peak_19786	85	.	3.96117	10.642	8.55543	31
chr12	57825708	57826205	SRR8550325_PAIRED_rmdup.narrowPeak_peak_19787	134	.	4.88544	15.653	13.4528	264
chr12	57853824	57854301	SRR8550325_PAIRED_rmdup.narrowPeak_peak_19788	165	.	5.4136	18.776	16.5206	225
chr12	57922269	57922528	SRR8550325_PAIRED_rmdup.narrowPeak_peak_19789	28	.	2.64078	4.72569	2.86714	200
chr12	57949941	57950321	SRR8550325_PAIRED_rmdup.narrowPeak_peak_19790	240	.	6.60195	26.3883	24.0242	187
chr12	57973059	57973214	SRR8550325_PAIRED_rmdup.narrowPeak_peak_19791	66	.	3.56505	8.69641	6.66747	56
chr12	58009410	58009802	SRR8550325_PAIRED_rmdup.narrowPeak_peak_19792	49	.	3.16893	6.8899	4.9262	294
chr12	58026809	58028185	SRR8550325_PAIRED_rmdup.narrowPeak_peak_19793	360	.	8.31845	38.5838	36.0885	1127
chr12	58056512	58057271	SRR8550325_PAIRED_rmdup.narrowPeak_peak_19794	441	.	9.37476	46.6793	44.1123	496
chr12	58066948	58069136	SRR8550325_PAIRED_rmdup.narrowPeak_peak_19795	1277	.	18.6175	130.803	127.714	694
chr12	58201207	58201817	SRR8550325_PAIRED_rmdup.narrowPeak_peak_19796	205	.	6.07379	22.9115	20.5933	200
chr12	58210596	58210958	SRR8550325_PAIRED_rmdup.narrowPeak_peak_19797	33	.	2.77282	5.23843	3.35113	38
chr12	58211350	58214912	SRR8550325_PAIRED_rmdup.narrowPeak_peak_19798	762	.	13.2039	79.0158	76.2183	2484
chr12	58216367	58216748	SRR8550325_PAIRED_rmdup.narrowPeak_peak_19799	112	.	4.48932	13.4302	11.2755	83
chr12	58268046	58269695	SRR8550325_PAIRED_rmdup.narrowPeak_peak_19800	1716	.	22.8427	174.926	171.615	672
chr12	58281353	58281573	SRR8550325_PAIRED_rmdup.narrowPeak_peak_19801	112	.	4.48932	13.4302	11.2755	86
chr12	58374375	58374536	SRR8550325_PAIRED_rmdup.narrowPeak_peak_19802	19	.	2.3767	3.76182	1.96753	4
chr12	58422883	58423174	SRR8550325_PAIRED_rmdup.narrowPeak_peak_19803	105	.	4.35728	12.7136	10.5751	76
chr12	58423628	58423782	SRR8550325_PAIRED_rmdup.narrowPeak_peak_19804	43	.	3.0369	6.32129	4.38156	121
chr12	58425018	58425755	SRR8550325_PAIRED_rmdup.narrowPeak_peak_19805	331	.	7.92234	35.6577	33.1906	325
chr12	58425971	58426448	SRR8550325_PAIRED_rmdup.narrowPeak_peak_19806	43	.	3.0369	6.32129	4.38156	138
chr12	58443046	58443266	SRR8550325_PAIRED_rmdup.narrowPeak_peak_19807	49	.	3.16893	6.8899	4.9262	146
chr12	58446255	58446402	SRR8550325_PAIRED_rmdup.narrowPeak_peak_19808	19	.	2.3767	3.76182	1.96753	92
chr12	58446655	58447000	SRR8550325_PAIRED_rmdup.narrowPeak_peak_19809	149	.	5.14952	17.1927	14.9642	221
chr12	58506649	58507127	SRR8550325_PAIRED_rmdup.narrowPeak_peak_19810	85	.	3.96117	10.642	8.55543	323
chr12	58538374	58538576	SRR8550325_PAIRED_rmdup.narrowPeak_peak_19811	60	.	3.43301	8.07807	6.06978	45
chr12	58550938	58551199	SRR8550325_PAIRED_rmdup.narrowPeak_peak_19812	127	.	4.7534	14.9002	12.7147	131
chr12	58628419	58629052	SRR8550325_PAIRED_rmdup.narrowPeak_peak_19813	134	.	4.88544	15.653	13.4528	252
chr12	58632584	58632790	SRR8550325_PAIRED_rmdup.narrowPeak_peak_19814	149	.	5.14952	17.1927	14.9642	131
chr12	58635006	58635575	SRR8550325_PAIRED_rmdup.narrowPeak_peak_19815	134	.	4.88544	15.653	13.4528	241
chr12	58638446	58638663	SRR8550325_PAIRED_rmdup.narrowPeak_peak_19816	28	.	2.64078	4.72569	2.86714	47
chr12	58639648	58639953	SRR8550325_PAIRED_rmdup.narrowPeak_peak_19817	149	.	5.14952	17.1927	14.9642	47
chr12	58643765	58644166	SRR8550325_PAIRED_rmdup.narrowPeak_peak_19818	579	.	11.0913	60.6453	57.9702	321
chr12	58648454	58648716	SRR8550325_PAIRED_rmdup.narrowPeak_peak_19819	60	.	3.43301	8.07807	6.06978	222
chr12	58739760	58739905	SRR8550325_PAIRED_rmdup.narrowPeak_peak_19820	43	.	3.0369	6.32129	4.38156	55
chr12	58802373	58802832	SRR8550325_PAIRED_rmdup.narrowPeak_peak_19821	461	.	9.63884	48.7655	46.1811	274
chr12	58803950	58804628	SRR8550325_PAIRED_rmdup.narrowPeak_peak_19822	157	.	5.28156	17.979	15.737	307
chr12	58852724	58852942	SRR8550325_PAIRED_rmdup.narrowPeak_peak_19823	79	.	3.82913	9.97888	7.91078	137
chr12	58853266	58853988	SRR8550325_PAIRED_rmdup.narrowPeak_peak_19824	173	.	5.54564	19.5833	17.3149	486
chr12	58924136	58924434	SRR8550325_PAIRED_rmdup.narrowPeak_peak_19825	222	.	6.33787	24.6321	22.2906	70
chr12	58933454	58933925	SRR8550325_PAIRED_rmdup.narrowPeak_peak_19826	66	.	3.56505	8.69641	6.66747	271
chr12	58947349	58947658	SRR8550325_PAIRED_rmdup.narrowPeak_peak_19827	205	.	6.07379	22.9115	20.5933	117
chr12	58950787	58951046	SRR8550325_PAIRED_rmdup.narrowPeak_peak_19828	43	.	3.0369	6.32129	4.38156	28
chr12	58964599	58965055	SRR8550325_PAIRED_rmdup.narrowPeak_peak_19829	119	.	4.62136	14.1592	11.9888	198
chr12	58994924	58995310	SRR8550325_PAIRED_rmdup.narrowPeak_peak_19830	72	.	3.69709	9.33019	7.28128	156
chr12	59010597	59010814	SRR8550325_PAIRED_rmdup.narrowPeak_peak_19831	205	.	6.07379	22.9115	20.5933	88
chr12	59011288	59013844	SRR8550325_PAIRED_rmdup.narrowPeak_peak_19832	4350	.	44.8932	439.503	435.087	796
chr12	59039693	59041166	SRR8550325_PAIRED_rmdup.narrowPeak_peak_19833	2574	.	30.501	261.184	257.479	824
chr12	59060802	59062018	SRR8550325_PAIRED_rmdup.narrowPeak_peak_19834	1645	.	22.1825	167.85	164.573	636
chr12	59066035	59067930	SRR8550325_PAIRED_rmdup.narrowPeak_peak_19835	5451	.	53.2117	549.894	545.161	789
chr12	59074102	59074574	SRR8550325_PAIRED_rmdup.narrowPeak_peak_19836	60	.	3.43301	8.07807	6.06978	219
chr12	59075046	59076012	SRR8550325_PAIRED_rmdup.narrowPeak_peak_19837	43	.	3.0369	6.32129	4.38156	253
chr12	59129008	59130284	SRR8550325_PAIRED_rmdup.narrowPeak_peak_19838	646	.	11.8835	67.3924	64.6701	740
chr12	59130462	59131951	SRR8550325_PAIRED_rmdup.narrowPeak_peak_19839	4608	.	46.8738	465.359	460.862	891
chr12	59218647	59220594	SRR8550325_PAIRED_rmdup.narrowPeak_peak_19840	5523	.	53.7398	557.055	552.306	1069
chr12	59254383	59254645	SRR8550325_PAIRED_rmdup.narrowPeak_peak_19841	79	.	3.82913	9.97888	7.91078	164
chr12	59254846	59255104	SRR8550325_PAIRED_rmdup.narrowPeak_peak_19842	38	.	2.90486	5.77056	3.8563	97
chr12	59255690	59256385	SRR8550325_PAIRED_rmdup.narrowPeak_peak_19843	189	.	5.80971	21.228	18.9342	570
chr12	59265493	59265954	SRR8550325_PAIRED_rmdup.narrowPeak_peak_19844	189	.	5.80971	21.228	18.9342	121
chr12	59277896	59278251	SRR8550325_PAIRED_rmdup.narrowPeak_peak_19845	165	.	5.4136	18.776	16.5206	213
chr12	59382781	59383249	SRR8550325_PAIRED_rmdup.narrowPeak_peak_19846	400	.	8.84661	42.5802	40.0484	185
chr12	59461686	59461832	SRR8550325_PAIRED_rmdup.narrowPeak_peak_19847	85	.	3.96117	10.642	8.55543	106
chr12	59487973	59488126	SRR8550325_PAIRED_rmdup.narrowPeak_peak_19848	49	.	3.16893	6.8899	4.9262	93
```
