## Supplemental Data File 1 for "A gene desert required for regulatory control of pleiotropic *Shox2* expression and embryonic survival": NP_Tissieres_2020_ATAC_r1.narrowPeak (part 3 of 10)

```
chr12	59509160	59509876	SRR8550325_PAIRED_rmdup.narrowPeak_peak_19849	285	.	7.26214	30.9255	28.5081	204
chr12	59511647	59511857	SRR8550325_PAIRED_rmdup.narrowPeak_peak_19850	24	.	2.50874	4.23318	2.40547	199
chr12	59690409	59690639	SRR8550325_PAIRED_rmdup.narrowPeak_peak_19851	43	.	3.0369	6.32129	4.38156	149
chr12	59699619	59699944	SRR8550325_PAIRED_rmdup.narrowPeak_peak_19852	85	.	3.96117	10.642	8.55543	195
chr12	59743844	59744375	SRR8550325_PAIRED_rmdup.narrowPeak_peak_19853	112	.	4.48932	13.4302	11.2755	206
chr12	59745230	59745550	SRR8550325_PAIRED_rmdup.narrowPeak_peak_19854	38	.	2.90486	5.77056	3.8563	264
chr12	59791559	59791719	SRR8550325_PAIRED_rmdup.narrowPeak_peak_19855	66	.	3.56505	8.69641	6.66747	114
chr12	59798147	59798416	SRR8550325_PAIRED_rmdup.narrowPeak_peak_19856	134	.	4.88544	15.653	13.4528	124
chr12	59804009	59804763	SRR8550325_PAIRED_rmdup.narrowPeak_peak_19857	351	.	8.18641	37.6015	35.1155	472
chr12	59815728	59816446	SRR8550325_PAIRED_rmdup.narrowPeak_peak_19858	322	.	7.7903	34.6965	32.239	341
chr12	60288988	60289163	SRR8550325_PAIRED_rmdup.narrowPeak_peak_19860	28	.	2.64078	4.72569	2.86714	60
chr12	60306798	60307203	SRR8550325_PAIRED_rmdup.narrowPeak_peak_19861	222	.	6.33787	24.6321	22.2906	246
chr12	60589416	60590174	SRR8550325_PAIRED_rmdup.narrowPeak_peak_19862	119	.	4.62136	14.1592	11.9888	253
chr12	60607959	60608310	SRR8550325_PAIRED_rmdup.narrowPeak_peak_19863	85	.	3.96117	10.642	8.55543	129
chr12	60748911	60749175	SRR8550325_PAIRED_rmdup.narrowPeak_peak_19864	38	.	2.90486	5.77056	3.8563	222
chr12	60823165	60823344	SRR8550325_PAIRED_rmdup.narrowPeak_peak_19865	24	.	2.50874	4.23318	2.40547	51
chr12	60921287	60921644	SRR8550325_PAIRED_rmdup.narrowPeak_peak_19866	85	.	3.96117	10.642	8.55543	176
chr12	61027469	61027607	SRR8550325_PAIRED_rmdup.narrowPeak_peak_19867	24	.	2.50874	4.23318	2.40547	8
chr12	61175324	61175748	SRR8550325_PAIRED_rmdup.narrowPeak_peak_19868	66	.	3.56505	8.69641	6.66747	178
chr12	61310327	61310835	SRR8550325_PAIRED_rmdup.narrowPeak_peak_19869	266	.	6.99806	29.0862	26.6896	368
chr12	61521195	61521878	SRR8550325_PAIRED_rmdup.narrowPeak_peak_19870	105	.	4.35728	12.7136	10.5751	447
chr12	61522207	61522413	SRR8550325_PAIRED_rmdup.narrowPeak_peak_19871	85	.	3.96117	10.642	8.55543	59
chr12	61522646	61523373	SRR8550325_PAIRED_rmdup.narrowPeak_peak_19872	1081	.	16.6369	111.164	108.18	519
chr12	61523535	61524823	SRR8550325_PAIRED_rmdup.narrowPeak_peak_19873	85	.	3.96117	10.642	8.55543	871
chr12	61526019	61526682	SRR8550325_PAIRED_rmdup.narrowPeak_peak_19874	240	.	6.60195	26.3883	24.0242	446
chr12	61576447	61576673	SRR8550325_PAIRED_rmdup.narrowPeak_peak_19875	54	.	3.30097	7.4757	5.48924	110
chr12	61664720	61665168	SRR8550325_PAIRED_rmdup.narrowPeak_peak_19876	181	.	5.67767	20.4007	18.1195	342
chr12	61849078	61849475	SRR8550325_PAIRED_rmdup.narrowPeak_peak_19877	66	.	3.56505	8.69641	6.66747	267
chr12	61923076	61923219	SRR8550325_PAIRED_rmdup.narrowPeak_peak_19878	24	.	2.50874	4.23318	2.40547	27
chr12	61923434	61923781	SRR8550325_PAIRED_rmdup.narrowPeak_peak_19879	54	.	3.30097	7.4757	5.48924	116
chr12	61937534	61937836	SRR8550325_PAIRED_rmdup.narrowPeak_peak_19880	33	.	2.77282	5.23843	3.35113	145
chr12	62020370	62020658	SRR8550325_PAIRED_rmdup.narrowPeak_peak_19881	105	.	4.35728	12.7136	10.5751	130
chr12	62223553	62224026	SRR8550325_PAIRED_rmdup.narrowPeak_peak_19882	49	.	3.16893	6.8899	4.9262	53
chr12	62261693	62262008	SRR8550325_PAIRED_rmdup.narrowPeak_peak_19883	54	.	3.30097	7.4757	5.48924	140
chr12	62262361	62262772	SRR8550325_PAIRED_rmdup.narrowPeak_peak_19884	43	.	3.0369	6.32129	4.38156	334
chr12	62863458	62863616	SRR8550325_PAIRED_rmdup.narrowPeak_peak_19885	28	.	2.64078	4.72569	2.86714	6
chr12	63141695	63141887	SRR8550325_PAIRED_rmdup.narrowPeak_peak_19886	33	.	2.77282	5.23843	3.35113	36
chr12	63283209	63283400	SRR8550325_PAIRED_rmdup.narrowPeak_peak_19887	60	.	3.43301	8.07807	6.06978	65
chr12	63369747	63369903	SRR8550325_PAIRED_rmdup.narrowPeak_peak_19888	24	.	2.50874	4.23318	2.40547	85
chr12	63499544	63499791	SRR8550325_PAIRED_rmdup.narrowPeak_peak_19889	24	.	2.50874	4.23318	2.40547	141
chr12	63500968	63501198	SRR8550325_PAIRED_rmdup.narrowPeak_peak_19890	33	.	2.77282	5.23843	3.35113	132
chr12	63695278	63695483	SRR8550325_PAIRED_rmdup.narrowPeak_peak_19891	380	.	8.58253	40.5688	38.055	47
chr12	63757924	63758095	SRR8550325_PAIRED_rmdup.narrowPeak_peak_19892	15	.	2.24466	3.3126	1.5551	71
chr12	63758248	63758485	SRR8550325_PAIRED_rmdup.narrowPeak_peak_19893	33	.	2.77282	5.23843	3.35113	76
chr12	63759426	63760475	SRR8550325_PAIRED_rmdup.narrowPeak_peak_19894	525	.	10.4311	55.1632	52.5283	612
chr12	64023264	64023633	SRR8550325_PAIRED_rmdup.narrowPeak_peak_19895	105	.	4.35728	12.7136	10.5751	91
chr12	64047879	64049059	SRR8550325_PAIRED_rmdup.narrowPeak_peak_19896	205	.	6.07379	22.9115	20.5933	571
chr12	64236462	64236728	SRR8550325_PAIRED_rmdup.narrowPeak_peak_19897	24	.	2.50874	4.23318	2.40547	190
chr12	64355214	64355512	SRR8550325_PAIRED_rmdup.narrowPeak_peak_19898	54	.	3.30097	7.4757	5.48924	193
chr12	64366770	64366914	SRR8550325_PAIRED_rmdup.narrowPeak_peak_19899	49	.	3.16893	6.8899	4.9262	46
chr12	64381332	64381519	SRR8550325_PAIRED_rmdup.narrowPeak_peak_19900	38	.	2.90486	5.77056	3.8563	22
chr12	64385645	64386083	SRR8550325_PAIRED_rmdup.narrowPeak_peak_19901	189	.	5.80971	21.228	18.9342	226
chr12	64560422	64560737	SRR8550325_PAIRED_rmdup.narrowPeak_peak_19902	38	.	2.90486	5.77056	3.8563	84
chr12	64692583	64693340	SRR8550325_PAIRED_rmdup.narrowPeak_peak_19903	112	.	4.48932	13.4302	11.2755	230
chr12	64808077	64808304	SRR8550325_PAIRED_rmdup.narrowPeak_peak_19904	24	.	2.50874	4.23318	2.40547	105
chr12	64817205	64817503	SRR8550325_PAIRED_rmdup.narrowPeak_peak_19905	72	.	3.69709	9.33019	7.28128	69
chr12	64829736	64830034	SRR8550325_PAIRED_rmdup.narrowPeak_peak_19906	503	.	10.167	53.0081	50.3895	98
chr12	64832267	64832509	SRR8550325_PAIRED_rmdup.narrowPeak_peak_19907	79	.	3.82913	9.97888	7.91078	116
chr12	64838905	64839216	SRR8550325_PAIRED_rmdup.narrowPeak_peak_19908	79	.	3.82913	9.97888	7.91078	132
chr12	64897257	64897607	SRR8550325_PAIRED_rmdup.narrowPeak_peak_19909	390	.	8.71457	41.5713	39.0485	311
chr12	64902256	64903595	SRR8550325_PAIRED_rmdup.narrowPeak_peak_19910	1687	.	22.5787	172.088	168.79	464
chr12	64917360	64918863	SRR8550325_PAIRED_rmdup.narrowPeak_peak_19911	2886	.	33.1418	292.485	288.645	446
chr12	64937652	64937789	SRR8550325_PAIRED_rmdup.narrowPeak_peak_19912	43	.	3.0369	6.32129	4.38156	56
chr12	64965068	64966923	SRR8550325_PAIRED_rmdup.narrowPeak_peak_19913	5291	.	52.0233	533.845	529.15	562
chr12	64967326	64967881	SRR8550325_PAIRED_rmdup.narrowPeak_peak_19914	149	.	5.14952	17.1927	14.9642	360
chr12	64968111	64968410	SRR8550325_PAIRED_rmdup.narrowPeak_peak_19915	92	.	4.09321	11.3191	9.2146	230
chr12	64990038	64990362	SRR8550325_PAIRED_rmdup.narrowPeak_peak_19916	79	.	3.82913	9.97888	7.91078	174
chr12	65035924	65036791	SRR8550325_PAIRED_rmdup.narrowPeak_peak_19917	2361	.	28.6524	239.717	236.104	464
chr12	65036954	65037893	SRR8550325_PAIRED_rmdup.narrowPeak_peak_19918	92	.	4.09321	11.3191	9.2146	834
chr12	65061076	65061345	SRR8550325_PAIRED_rmdup.narrowPeak_peak_19919	43	.	3.0369	6.32129	4.38156	231
chr12	65062406	65062627	SRR8550325_PAIRED_rmdup.narrowPeak_peak_19920	19	.	2.3767	3.76182	1.96753	94
chr12	65073201	65074759	SRR8550325_PAIRED_rmdup.narrowPeak_peak_19921	5114	.	50.7029	516.118	511.473	689
chr12	65075222	65076334	SRR8550325_PAIRED_rmdup.narrowPeak_peak_19922	2652	.	31.1612	268.942	265.203	322
chr12	65131487	65131696	SRR8550325_PAIRED_rmdup.narrowPeak_peak_19923	19	.	2.3767	3.76182	1.96753	145
chr12	65171927	65173411	SRR8550325_PAIRED_rmdup.narrowPeak_peak_19924	4248	.	44.101	429.24	424.858	773
chr12	65187463	65187780	SRR8550325_PAIRED_rmdup.narrowPeak_peak_19925	43	.	3.0369	6.32129	4.38156	66
chr12	65233513	65233659	SRR8550325_PAIRED_rmdup.narrowPeak_peak_19926	49	.	3.16893	6.8899	4.9262	89
chr12	65234897	65235427	SRR8550325_PAIRED_rmdup.narrowPeak_peak_19927	66	.	3.56505	8.69641	6.66747	374
chr12	65243610	65243886	SRR8550325_PAIRED_rmdup.narrowPeak_peak_19928	49	.	3.16893	6.8899	4.9262	148
chr12	65258445	65258942	SRR8550325_PAIRED_rmdup.narrowPeak_peak_19929	105	.	4.35728	12.7136	10.5751	279
chr12	65299398	65299737	SRR8550325_PAIRED_rmdup.narrowPeak_peak_19931	72	.	3.69709	9.33019	7.28128	167
chr12	65347330	65347580	SRR8550325_PAIRED_rmdup.narrowPeak_peak_19932	38	.	2.90486	5.77056	3.8563	43
chr12	65388543	65389159	SRR8550325_PAIRED_rmdup.narrowPeak_peak_19933	536	.	10.5631	56.249	53.606	510
chr12	65393673	65393829	SRR8550325_PAIRED_rmdup.narrowPeak_peak_19934	49	.	3.16893	6.8899	4.9262	125
chr12	65401992	65402433	SRR8550325_PAIRED_rmdup.narrowPeak_peak_19935	420	.	9.11069	44.6173	42.0677	172
chr12	65413280	65413677	SRR8550325_PAIRED_rmdup.narrowPeak_peak_19936	98	.	4.22525	12.0098	9.88794	93
chr12	65427296	65427465	SRR8550325_PAIRED_rmdup.narrowPeak_peak_19937	19	.	2.3767	3.76182	1.96753	16
chr12	65428153	65429262	SRR8550325_PAIRED_rmdup.narrowPeak_peak_19938	680	.	12.2796	70.8314	68.0862	427
chr12	65464261	65464496	SRR8550325_PAIRED_rmdup.narrowPeak_peak_19939	33	.	2.77282	5.23843	3.35113	131
chr12	65478759	65479118	SRR8550325_PAIRED_rmdup.narrowPeak_peak_19940	33	.	2.77282	5.23843	3.35113	51
chr12	65480949	65481124	SRR8550325_PAIRED_rmdup.narrowPeak_peak_19941	60	.	3.43301	8.07807	6.06978	115
chr12	65481364	65481526	SRR8550325_PAIRED_rmdup.narrowPeak_peak_19942	43	.	3.0369	6.32129	4.38156	79
chr12	65766780	65767240	SRR8550325_PAIRED_rmdup.narrowPeak_peak_19943	92	.	4.09321	11.3191	9.2146	254
chr12	65771488	65771693	SRR8550325_PAIRED_rmdup.narrowPeak_peak_19944	43	.	3.0369	6.32129	4.38156	165
chr12	65905663	65906046	SRR8550325_PAIRED_rmdup.narrowPeak_peak_19945	38	.	2.90486	5.77056	3.8563	267
chr12	65929898	65930256	SRR8550325_PAIRED_rmdup.narrowPeak_peak_19946	119	.	4.62136	14.1592	11.9888	224
chr12	65931939	65932408	SRR8550325_PAIRED_rmdup.narrowPeak_peak_19947	390	.	8.71457	41.5713	39.0485	137
chr12	65932586	65932853	SRR8550325_PAIRED_rmdup.narrowPeak_peak_19948	72	.	3.69709	9.33019	7.28128	122
chr12	65970108	65970323	SRR8550325_PAIRED_rmdup.narrowPeak_peak_19949	19	.	2.3767	3.76182	1.96753	184
chr12	65986258	65986414	SRR8550325_PAIRED_rmdup.narrowPeak_peak_19950	33	.	2.77282	5.23843	3.35113	84
chr12	66006438	66006658	SRR8550325_PAIRED_rmdup.narrowPeak_peak_19951	38	.	2.90486	5.77056	3.8563	51
chr12	66060076	66060467	SRR8550325_PAIRED_rmdup.narrowPeak_peak_19952	66	.	3.56505	8.69641	6.66747	111
chr12	66092716	66092913	SRR8550325_PAIRED_rmdup.narrowPeak_peak_19953	54	.	3.30097	7.4757	5.48924	63
chr12	66157462	66158108	SRR8550325_PAIRED_rmdup.narrowPeak_peak_19954	266	.	6.99806	29.0862	26.6896	490
chr12	66163659	66163908	SRR8550325_PAIRED_rmdup.narrowPeak_peak_19955	98	.	4.22525	12.0098	9.88794	144
chr12	66278132	66278337	SRR8550325_PAIRED_rmdup.narrowPeak_peak_19956	189	.	5.80971	21.228	18.9342	93
chr12	66308977	66309131	SRR8550325_PAIRED_rmdup.narrowPeak_peak_19957	38	.	2.90486	5.77056	3.8563	92
chr12	66309545	66310204	SRR8550325_PAIRED_rmdup.narrowPeak_peak_19958	390	.	8.71457	41.5713	39.0485	389
chr12	66382124	66382283	SRR8550325_PAIRED_rmdup.narrowPeak_peak_19959	66	.	3.56505	8.69641	6.66747	123
chr12	66386442	66387056	SRR8550325_PAIRED_rmdup.narrowPeak_peak_19960	285	.	7.26214	30.9255	28.5081	271
chr12	66392988	66393733	SRR8550325_PAIRED_rmdup.narrowPeak_peak_19961	214	.	6.20583	23.7673	21.4373	387
chr12	66417758	66418454	SRR8550325_PAIRED_rmdup.narrowPeak_peak_19962	105	.	4.35728	12.7136	10.5751	402
chr12	66498501	66499244	SRR8550325_PAIRED_rmdup.narrowPeak_peak_19963	189	.	5.80971	21.228	18.9342	553
chr12	66500229	66500428	SRR8550325_PAIRED_rmdup.narrowPeak_peak_19964	19	.	2.3767	3.76182	1.96753	149
chr12	66537548	66537744	SRR8550325_PAIRED_rmdup.narrowPeak_peak_19965	28	.	2.64078	4.72569	2.86714	50
chr12	66685108	66685420	SRR8550325_PAIRED_rmdup.narrowPeak_peak_19966	134	.	4.88544	15.653	13.4528	88
chr12	66734677	66734847	SRR8550325_PAIRED_rmdup.narrowPeak_peak_19967	49	.	3.16893	6.8899	4.9262	68
chr12	66737029	66737840	SRR8550325_PAIRED_rmdup.narrowPeak_peak_19968	189	.	5.80971	21.228	18.9342	475
chr12	66845791	66846002	SRR8550325_PAIRED_rmdup.narrowPeak_peak_19969	54	.	3.30097	7.4757	5.48924	33
chr12	66893892	66894157	SRR8550325_PAIRED_rmdup.narrowPeak_peak_19970	98	.	4.22525	12.0098	9.88794	203
chr12	66951042	66951204	SRR8550325_PAIRED_rmdup.narrowPeak_peak_19971	38	.	2.90486	5.77056	3.8563	24
chr12	67044585	67044753	SRR8550325_PAIRED_rmdup.narrowPeak_peak_19972	54	.	3.30097	7.4757	5.48924	141
chr12	67123987	67124158	SRR8550325_PAIRED_rmdup.narrowPeak_peak_19973	54	.	3.30097	7.4757	5.48924	119
chr12	67161769	67162088	SRR8550325_PAIRED_rmdup.narrowPeak_peak_19974	38	.	2.90486	5.77056	3.8563	138
chr12	67220451	67221197	SRR8550325_PAIRED_rmdup.narrowPeak_peak_19975	275	.	7.1301	30.0019	27.5947	564
chr12	67221397	67223005	SRR8550325_PAIRED_rmdup.narrowPeak_peak_19976	943	.	15.1845	97.2489	94.3425	1178
chr12	67223672	67223892	SRR8550325_PAIRED_rmdup.narrowPeak_peak_19977	49	.	3.16893	6.8899	4.9262	32
chr12	67267381	67267667	SRR8550325_PAIRED_rmdup.narrowPeak_peak_19978	157	.	5.28156	17.979	15.737	214
chr12	67430357	67430744	SRR8550325_PAIRED_rmdup.narrowPeak_peak_19979	105	.	4.35728	12.7136	10.5751	163
chr12	67471603	67471763	SRR8550325_PAIRED_rmdup.narrowPeak_peak_19980	28	.	2.64078	4.72569	2.86714	44
chr12	67509542	67510062	SRR8550325_PAIRED_rmdup.narrowPeak_peak_19981	33	.	2.77282	5.23843	3.35113	288
chr12	67618518	67618765	SRR8550325_PAIRED_rmdup.narrowPeak_peak_19982	38	.	2.90486	5.77056	3.8563	90
chr12	67854456	67854916	SRR8550325_PAIRED_rmdup.narrowPeak_peak_19983	149	.	5.14952	17.1927	14.9642	166
chr12	67887378	67887815	SRR8550325_PAIRED_rmdup.narrowPeak_peak_19984	420	.	9.11069	44.6173	42.0677	185
chr12	68098682	68099934	SRR8550325_PAIRED_rmdup.narrowPeak_peak_19985	205	.	6.07379	22.9115	20.5933	642
chr12	68179787	68180429	SRR8550325_PAIRED_rmdup.narrowPeak_peak_19986	72	.	3.69709	9.33019	7.28128	164
chr12	68180844	68181043	SRR8550325_PAIRED_rmdup.narrowPeak_peak_19987	24	.	2.50874	4.23318	2.40547	159
chr12	68346471	68347212	SRR8550325_PAIRED_rmdup.narrowPeak_peak_19988	703	.	12.5437	73.1473	70.3871	330
chr12	68348820	68349923	SRR8550325_PAIRED_rmdup.narrowPeak_peak_19989	461	.	9.63884	48.7655	46.1811	796
chr12	68359554	68360050	SRR8550325_PAIRED_rmdup.narrowPeak_peak_19990	85	.	3.96117	10.642	8.55543	197
chr12	68365516	68366073	SRR8550325_PAIRED_rmdup.narrowPeak_peak_19991	390	.	8.71457	41.5713	39.0485	157
chr12	68463122	68463304	SRR8550325_PAIRED_rmdup.narrowPeak_peak_19992	105	.	4.35728	12.7136	10.5751	158
chr12	68500901	68501061	SRR8550325_PAIRED_rmdup.narrowPeak_peak_19993	79	.	3.82913	9.97888	7.91078	92
chr12	68525236	68525446	SRR8550325_PAIRED_rmdup.narrowPeak_peak_19994	85	.	3.96117	10.642	8.55543	108
chr12	68554961	68555145	SRR8550325_PAIRED_rmdup.narrowPeak_peak_19995	38	.	2.90486	5.77056	3.8563	127
chr12	68584925	68585111	SRR8550325_PAIRED_rmdup.narrowPeak_peak_19996	66	.	3.56505	8.69641	6.66747	101
chr12	68589032	68589603	SRR8550325_PAIRED_rmdup.narrowPeak_peak_19997	360	.	8.31845	38.5838	36.0885	270
chr12	68604469	68604986	SRR8550325_PAIRED_rmdup.narrowPeak_peak_19998	79	.	3.82913	9.97888	7.91078	274
chr12	68633151	68633468	SRR8550325_PAIRED_rmdup.narrowPeak_peak_19999	149	.	5.14952	17.1927	14.9642	202
chr12	68646136	68646347	SRR8550325_PAIRED_rmdup.narrowPeak_peak_20000	28	.	2.64078	4.72569	2.86714	13
chr12	68663714	68664037	SRR8550325_PAIRED_rmdup.narrowPeak_peak_20001	60	.	3.43301	8.07807	6.06978	278
chr12	68676074	68676712	SRR8550325_PAIRED_rmdup.narrowPeak_peak_20002	205	.	6.07379	22.9115	20.5933	518
chr12	68683070	68683449	SRR8550325_PAIRED_rmdup.narrowPeak_peak_20003	112	.	4.48932	13.4302	11.2755	268
chr12	68694930	68695239	SRR8550325_PAIRED_rmdup.narrowPeak_peak_20004	33	.	2.77282	5.23843	3.35113	155
chr12	68728643	68729287	SRR8550325_PAIRED_rmdup.narrowPeak_peak_20005	105	.	4.35728	12.7136	10.5751	468
chr12	68753548	68753693	SRR8550325_PAIRED_rmdup.narrowPeak_peak_20006	33	.	2.77282	5.23843	3.35113	51
chr12	68793141	68793352	SRR8550325_PAIRED_rmdup.narrowPeak_peak_20007	28	.	2.64078	4.72569	2.86714	137
chr12	68809640	68810028	SRR8550325_PAIRED_rmdup.narrowPeak_peak_20008	54	.	3.30097	7.4757	5.48924	196
chr12	68862595	68862945	SRR8550325_PAIRED_rmdup.narrowPeak_peak_20009	420	.	9.11069	44.6173	42.0677	202
chr12	68889364	68889519	SRR8550325_PAIRED_rmdup.narrowPeak_peak_20010	43	.	3.0369	6.32129	4.38156	81
chr12	68904465	68905572	SRR8550325_PAIRED_rmdup.narrowPeak_peak_20011	249	.	6.73399	27.2792	24.9042	617
chr12	68951245	68952046	SRR8550325_PAIRED_rmdup.narrowPeak_peak_20012	441	.	9.37476	46.6793	44.1123	509
chr12	69023682	69024008	SRR8550325_PAIRED_rmdup.narrowPeak_peak_20013	85	.	3.96117	10.642	8.55543	149
chr12	69068176	69068485	SRR8550325_PAIRED_rmdup.narrowPeak_peak_20014	85	.	3.96117	10.642	8.55543	131
chr12	69082006	69082456	SRR8550325_PAIRED_rmdup.narrowPeak_peak_20015	240	.	6.60195	26.3883	24.0242	261
chr12	69082656	69082869	SRR8550325_PAIRED_rmdup.narrowPeak_peak_20016	43	.	3.0369	6.32129	4.38156	148
chr12	69085106	69085973	SRR8550325_PAIRED_rmdup.narrowPeak_peak_20017	430	.	9.24273	45.6452	43.0868	586
chr12	69087510	69087658	SRR8550325_PAIRED_rmdup.narrowPeak_peak_20018	43	.	3.0369	6.32129	4.38156	109
chr12	69087998	69088664	SRR8550325_PAIRED_rmdup.narrowPeak_peak_20019	451	.	9.5068	47.7194	45.1437	398
chr12	69127321	69128140	SRR8550325_PAIRED_rmdup.narrowPeak_peak_20020	205	.	6.07379	22.9115	20.5933	470
chr12	69130250	69130456	SRR8550325_PAIRED_rmdup.narrowPeak_peak_20021	43	.	3.0369	6.32129	4.38156	46
chr12	69131925	69132406	SRR8550325_PAIRED_rmdup.narrowPeak_peak_20022	441	.	9.37476	46.6793	44.1123	220
chr12	69155347	69156489	SRR8550325_PAIRED_rmdup.narrowPeak_peak_20023	85	.	3.96117	10.642	8.55543	234
chr12	69156906	69157123	SRR8550325_PAIRED_rmdup.narrowPeak_peak_20024	19	.	2.3767	3.76182	1.96753	16
chr12	69158126	69160037	SRR8550325_PAIRED_rmdup.narrowPeak_peak_20025	5202	.	51.3631	524.968	520.296	1087
chr12	69166986	69167511	SRR8550325_PAIRED_rmdup.narrowPeak_peak_20026	85	.	3.96117	10.642	8.55543	341
chr12	69168127	69169589	SRR8550325_PAIRED_rmdup.narrowPeak_peak_20027	1589	.	21.6544	162.235	158.986	675
chr12	69181614	69181823	SRR8550325_PAIRED_rmdup.narrowPeak_peak_20028	28	.	2.64078	4.72569	2.86714	21
chr12	69183514	69185233	SRR8550325_PAIRED_rmdup.narrowPeak_peak_20029	3877	.	41.1961	392.015	387.771	592
chr12	69190613	69190864	SRR8550325_PAIRED_rmdup.narrowPeak_peak_20030	119	.	4.62136	14.1592	11.9888	112
chr12	69195804	69195972	SRR8550325_PAIRED_rmdup.narrowPeak_peak_20031	24	.	2.50874	4.23318	2.40547	152
chr12	69196295	69198615	SRR8550325_PAIRED_rmdup.narrowPeak_peak_20032	2559	.	30.369	259.638	255.939	976
chr12	69227782	69228512	SRR8550325_PAIRED_rmdup.narrowPeak_peak_20033	2077	.	26.1437	211.213	207.729	314
chr12	69241533	69242501	SRR8550325_PAIRED_rmdup.narrowPeak_peak_20034	762	.	13.2039	79.0158	76.2183	551
chr12	69296338	69297738	SRR8550325_PAIRED_rmdup.narrowPeak_peak_20035	2421	.	29.1806	245.811	242.173	382
chr12	69309829	69309997	SRR8550325_PAIRED_rmdup.narrowPeak_peak_20036	19	.	2.3767	3.76182	1.96753	162
chr12	69333675	69333838	SRR8550325_PAIRED_rmdup.narrowPeak_peak_20037	127	.	4.7534	14.9002	12.7147	55
chr12	69356653	69357618	SRR8550325_PAIRED_rmdup.narrowPeak_peak_20038	727	.	12.8078	75.4814	72.7061	458
chr12	69360603	69362211	SRR8550325_PAIRED_rmdup.narrowPeak_peak_20039	3334	.	36.8389	337.456	333.43	906
chr12	69362478	69362748	SRR8550325_PAIRED_rmdup.narrowPeak_peak_20040	28	.	2.64078	4.72569	2.86714	31
chr12	69363826	69364720	SRR8550325_PAIRED_rmdup.narrowPeak_peak_20041	430	.	9.24273	45.6452	43.0868	496
chr12	69366366	69366629	SRR8550325_PAIRED_rmdup.narrowPeak_peak_20042	49	.	3.16893	6.8899	4.9262	184
chr12	69371169	69373347	SRR8550325_PAIRED_rmdup.narrowPeak_peak_20043	2605	.	30.7651	264.282	260.563	999
chr12	69424961	69425272	SRR8550325_PAIRED_rmdup.narrowPeak_peak_20044	157	.	5.28156	17.979	15.737	212
chr12	69434441	69434590	SRR8550325_PAIRED_rmdup.narrowPeak_peak_20045	43	.	3.0369	6.32129	4.38156	57
chr12	69446142	69446914	SRR8550325_PAIRED_rmdup.narrowPeak_peak_20046	189	.	5.80971	21.228	18.9342	500
chr12	69461893	69462345	SRR8550325_PAIRED_rmdup.narrowPeak_peak_20047	400	.	8.84661	42.5802	40.0484	160
chr12	69474212	69475304	SRR8550325_PAIRED_rmdup.narrowPeak_peak_20048	173	.	5.54564	19.5833	17.3149	888
chr12	69476720	69477216	SRR8550325_PAIRED_rmdup.narrowPeak_peak_20049	189	.	5.80971	21.228	18.9342	255
chr12	69485730	69485925	SRR8550325_PAIRED_rmdup.narrowPeak_peak_20050	28	.	2.64078	4.72569	2.86714	103
chr12	69486114	69486437	SRR8550325_PAIRED_rmdup.narrowPeak_peak_20051	112	.	4.48932	13.4302	11.2755	42
chr12	69501364	69502810	SRR8550325_PAIRED_rmdup.narrowPeak_peak_20052	312	.	7.65826	33.7425	31.2949	1147
chr12	69524357	69525304	SRR8550325_PAIRED_rmdup.narrowPeak_peak_20053	312	.	7.65826	33.7425	31.2949	418
chr12	69537348	69538469	SRR8550325_PAIRED_rmdup.narrowPeak_peak_20054	222	.	6.33787	24.6321	22.2906	222
chr12	69556229	69556640	SRR8550325_PAIRED_rmdup.narrowPeak_peak_20055	72	.	3.69709	9.33019	7.28128	46
chr12	69574449	69575100	SRR8550325_PAIRED_rmdup.narrowPeak_peak_20056	461	.	9.63884	48.7655	46.1811	293
chr12	69582118	69583394	SRR8550325_PAIRED_rmdup.narrowPeak_peak_20057	1397	.	19.8058	142.923	139.771	930
chr12	69680946	69682868	SRR8550325_PAIRED_rmdup.narrowPeak_peak_20059	1452	.	20.334	148.385	145.206	893
chr12	69724209	69725449	SRR8550325_PAIRED_rmdup.narrowPeak_peak_20060	2376	.	28.7845	241.237	237.618	787
chr12	69733479	69733980	SRR8550325_PAIRED_rmdup.narrowPeak_peak_20061	303	.	7.52622	32.796	30.3583	239
chr12	69751700	69752427	SRR8550325_PAIRED_rmdup.narrowPeak_peak_20062	370	.	8.45049	39.5729	37.0683	584
chr12	69757748	69758698	SRR8550325_PAIRED_rmdup.narrowPeak_peak_20063	380	.	8.58253	40.5688	38.055	310
chr12	69759051	69759400	SRR8550325_PAIRED_rmdup.narrowPeak_peak_20064	54	.	3.30097	7.4757	5.48924	198
chr12	69790343	69791523	SRR8550325_PAIRED_rmdup.narrowPeak_peak_20065	380	.	8.58253	40.5688	38.055	364
chr12	69892183	69893659	SRR8550325_PAIRED_rmdup.narrowPeak_peak_20066	2823	.	32.6136	286.168	282.355	773
chr12	69895014	69895495	SRR8550325_PAIRED_rmdup.narrowPeak_peak_20067	134	.	4.88544	15.653	13.4528	188
chr12	69907758	69908480	SRR8550325_PAIRED_rmdup.narrowPeak_peak_20068	568	.	10.9592	59.5383	56.8712	331
chr12	69923988	69924305	SRR8550325_PAIRED_rmdup.narrowPeak_peak_20069	181	.	5.67767	20.4007	18.1195	240
chr12	69962530	69962749	SRR8550325_PAIRED_rmdup.narrowPeak_peak_20070	127	.	4.7534	14.9002	12.7147	112
chr12	69986433	69987521	SRR8550325_PAIRED_rmdup.narrowPeak_peak_20071	1357	.	19.4097	138.856	135.725	670
chr12	70061782	70062513	SRR8550325_PAIRED_rmdup.narrowPeak_peak_20072	294	.	7.39418	31.8569	29.4292	416
chr12	70110698	70112596	SRR8550325_PAIRED_rmdup.narrowPeak_peak_20073	1787	.	23.5029	182.065	178.719	1010
chr12	70145153	70145348	SRR8550325_PAIRED_rmdup.narrowPeak_peak_20074	112	.	4.48932	13.4302	11.2755	104
chr12	70148905	70149113	SRR8550325_PAIRED_rmdup.narrowPeak_peak_20075	24	.	2.50874	4.23318	2.40547	52
chr12	70184704	70184885	SRR8550325_PAIRED_rmdup.narrowPeak_peak_20076	19	.	2.3767	3.76182	1.96753	162
chr12	70192280	70192669	SRR8550325_PAIRED_rmdup.narrowPeak_peak_20077	98	.	4.22525	12.0098	9.88794	136
chr12	70226783	70228068	SRR8550325_PAIRED_rmdup.narrowPeak_peak_20078	451	.	9.5068	47.7194	45.1437	971
chr12	70234286	70235484	SRR8550325_PAIRED_rmdup.narrowPeak_peak_20079	680	.	12.2796	70.8314	68.0862	271
chr12	70251913	70252099	SRR8550325_PAIRED_rmdup.narrowPeak_peak_20080	24	.	2.50874	4.23318	2.40547	168
chr12	70262834	70263053	SRR8550325_PAIRED_rmdup.narrowPeak_peak_20081	28	.	2.64078	4.72569	2.86714	173
chr12	70266624	70266965	SRR8550325_PAIRED_rmdup.narrowPeak_peak_20082	165	.	5.4136	18.776	16.5206	240
chr12	70334509	70334795	SRR8550325_PAIRED_rmdup.narrowPeak_peak_20083	38	.	2.90486	5.77056	3.8563	155
chr12	70346268	70346676	SRR8550325_PAIRED_rmdup.narrowPeak_peak_20084	66	.	3.56505	8.69641	6.66747	186
chr12	70346887	70348035	SRR8550325_PAIRED_rmdup.narrowPeak_peak_20085	3269	.	36.3107	330.954	326.954	544
chr12	70367525	70368031	SRR8550325_PAIRED_rmdup.narrowPeak_peak_20086	257	.	6.86602	28.1786	25.7927	244
chr12	70420292	70420540	SRR8550325_PAIRED_rmdup.narrowPeak_peak_20087	66	.	3.56505	8.69641	6.66747	90
chr12	70430536	70430952	SRR8550325_PAIRED_rmdup.narrowPeak_peak_20088	79	.	3.82913	9.97888	7.91078	200
chr12	70452697	70453540	SRR8550325_PAIRED_rmdup.narrowPeak_peak_20089	980	.	15.5806	101.001	98.0727	413
chr12	70494875	70495251	SRR8550325_PAIRED_rmdup.narrowPeak_peak_20090	119	.	4.62136	14.1592	11.9888	172
chr12	70532751	70533062	SRR8550325_PAIRED_rmdup.narrowPeak_peak_20091	38	.	2.90486	5.77056	3.8563	254
chr12	70610711	70610969	SRR8550325_PAIRED_rmdup.narrowPeak_peak_20092	79	.	3.82913	9.97888	7.91078	201
chr12	70628197	70628830	SRR8550325_PAIRED_rmdup.narrowPeak_peak_20093	127	.	4.7534	14.9002	12.7147	137
chr12	70670788	70671158	SRR8550325_PAIRED_rmdup.narrowPeak_peak_20095	54	.	3.30097	7.4757	5.48924	74
chr12	70720640	70720804	SRR8550325_PAIRED_rmdup.narrowPeak_peak_20096	43	.	3.0369	6.32129	4.38156	81
chr12	70742957	70743200	SRR8550325_PAIRED_rmdup.narrowPeak_peak_20097	49	.	3.16893	6.8899	4.9262	17
chr12	70749786	70750195	SRR8550325_PAIRED_rmdup.narrowPeak_peak_20098	105	.	4.35728	12.7136	10.5751	89
chr12	70752239	70753012	SRR8550325_PAIRED_rmdup.narrowPeak_peak_20099	568	.	10.9592	59.5383	56.8712	295
chr12	70795064	70795389	SRR8550325_PAIRED_rmdup.narrowPeak_peak_20100	240	.	6.60195	26.3883	24.0242	197
chr12	70799428	70799961	SRR8550325_PAIRED_rmdup.narrowPeak_peak_20101	98	.	4.22525	12.0098	9.88794	238
chr12	70824371	70826354	SRR8550325_PAIRED_rmdup.narrowPeak_peak_20102	2605	.	30.7651	264.282	260.563	1179
chr12	70826665	70828418	SRR8550325_PAIRED_rmdup.narrowPeak_peak_20103	430	.	9.24273	45.6452	43.0868	1382
chr12	70829516	70830031	SRR8550325_PAIRED_rmdup.narrowPeak_peak_20104	181	.	5.67767	20.4007	18.1195	446
chr12	70841450	70841614	SRR8550325_PAIRED_rmdup.narrowPeak_peak_20105	72	.	3.69709	9.33019	7.28128	101
chr12	70851459	70851640	SRR8550325_PAIRED_rmdup.narrowPeak_peak_20106	43	.	3.0369	6.32129	4.38156	102
chr12	70868126	70868407	SRR8550325_PAIRED_rmdup.narrowPeak_peak_20107	66	.	3.56505	8.69641	6.66747	122
chr12	70868835	70869014	SRR8550325_PAIRED_rmdup.narrowPeak_peak_20108	49	.	3.16893	6.8899	4.9262	37
chr12	70871251	70871469	SRR8550325_PAIRED_rmdup.narrowPeak_peak_20109	79	.	3.82913	9.97888	7.91078	114
chr12	70910183	70910663	SRR8550325_PAIRED_rmdup.narrowPeak_peak_20110	351	.	8.18641	37.6015	35.1155	199
chr12	70911001	70911484	SRR8550325_PAIRED_rmdup.narrowPeak_peak_20111	275	.	7.1301	30.0019	27.5947	274
chr12	70937383	70938403	SRR8550325_PAIRED_rmdup.narrowPeak_peak_20112	931	.	15.0524	96.0057	93.1065	550
chr12	70968158	70969415	SRR8550325_PAIRED_rmdup.narrowPeak_peak_20113	833	.	13.9961	86.2	83.3584	588
chr12	70969643	70970240	SRR8550325_PAIRED_rmdup.narrowPeak_peak_20114	579	.	11.0913	60.6453	57.9702	327
chr12	70974293	70975505	SRR8550325_PAIRED_rmdup.narrowPeak_peak_20115	2498	.	29.8408	253.474	249.802	346
chr12	71014966	71017190	SRR8550325_PAIRED_rmdup.narrowPeak_peak_20116	3579	.	38.8194	362.057	357.931	833
chr12	71048122	71048460	SRR8550325_PAIRED_rmdup.narrowPeak_peak_20117	360	.	8.31845	38.5838	36.0885	193
chr12	71073244	71073620	SRR8550325_PAIRED_rmdup.narrowPeak_peak_20118	149	.	5.14952	17.1927	14.9642	271
chr12	71111306	71111616	SRR8550325_PAIRED_rmdup.narrowPeak_peak_20119	105	.	4.35728	12.7136	10.5751	205
chr12	71114058	71114385	SRR8550325_PAIRED_rmdup.narrowPeak_peak_20120	112	.	4.48932	13.4302	11.2755	58
chr12	71127980	71128179	SRR8550325_PAIRED_rmdup.narrowPeak_peak_20121	28	.	2.64078	4.72569	2.86714	170
chr12	71136190	71137440	SRR8550325_PAIRED_rmdup.narrowPeak_peak_20122	451	.	9.5068	47.7194	45.1437	1083
chr12	71147610	71147893	SRR8550325_PAIRED_rmdup.narrowPeak_peak_20123	119	.	4.62136	14.1592	11.9888	201
chr12	71197911	71198112	SRR8550325_PAIRED_rmdup.narrowPeak_peak_20124	24	.	2.50874	4.23318	2.40547	20
chr12	71227816	71228124	SRR8550325_PAIRED_rmdup.narrowPeak_peak_20125	351	.	8.18641	37.6015	35.1155	140
chr12	71229401	71229609	SRR8550325_PAIRED_rmdup.narrowPeak_peak_20126	49	.	3.16893	6.8899	4.9262	18
chr12	71254779	71255140	SRR8550325_PAIRED_rmdup.narrowPeak_peak_20127	105	.	4.35728	12.7136	10.5751	160
chr12	71258045	71259004	SRR8550325_PAIRED_rmdup.narrowPeak_peak_20128	658	.	12.0155	68.534	65.804	652
chr12	71296843	71297564	SRR8550325_PAIRED_rmdup.narrowPeak_peak_20129	142	.	5.01748	16.4173	14.2028	549
chr12	71307594	71307922	SRR8550325_PAIRED_rmdup.narrowPeak_peak_20130	79	.	3.82913	9.97888	7.91078	137
chr12	71309167	71312006	SRR8550325_PAIRED_rmdup.narrowPeak_peak_20131	1043	.	16.2408	107.326	104.363	603
chr12	71332581	71332935	SRR8550325_PAIRED_rmdup.narrowPeak_peak_20132	134	.	4.88544	15.653	13.4528	290
chr12	71333091	71333317	SRR8550325_PAIRED_rmdup.narrowPeak_peak_20133	28	.	2.64078	4.72569	2.86714	36
chr12	71342386	71342673	SRR8550325_PAIRED_rmdup.narrowPeak_peak_20134	60	.	3.43301	8.07807	6.06978	167
chr12	71373261	71374071	SRR8550325_PAIRED_rmdup.narrowPeak_peak_20135	231	.	6.46991	25.5058	23.1529	451
chr12	71394476	71394618	SRR8550325_PAIRED_rmdup.narrowPeak_peak_20136	38	.	2.90486	5.77056	3.8563	59
chr12	71408474	71408650	SRR8550325_PAIRED_rmdup.narrowPeak_peak_20137	72	.	3.69709	9.33019	7.28128	119
chr12	71429748	71430132	SRR8550325_PAIRED_rmdup.narrowPeak_peak_20138	181	.	5.67767	20.4007	18.1195	224
chr12	71433298	71434268	SRR8550325_PAIRED_rmdup.narrowPeak_peak_20139	92	.	4.09321	11.3191	9.2146	253
chr12	71438152	71438540	SRR8550325_PAIRED_rmdup.narrowPeak_peak_20140	119	.	4.62136	14.1592	11.9888	274
chr12	71450649	71451288	SRR8550325_PAIRED_rmdup.narrowPeak_peak_20141	390	.	8.71457	41.5713	39.0485	273
chr12	71481753	71482493	SRR8550325_PAIRED_rmdup.narrowPeak_peak_20142	165	.	5.4136	18.776	16.5206	257
chr12	71503347	71503574	SRR8550325_PAIRED_rmdup.narrowPeak_peak_20143	134	.	4.88544	15.653	13.4528	100
chr12	71526371	71526950	SRR8550325_PAIRED_rmdup.narrowPeak_peak_20144	79	.	3.82913	9.97888	7.91078	175
chr12	71569646	71570045	SRR8550325_PAIRED_rmdup.narrowPeak_peak_20145	79	.	3.82913	9.97888	7.91078	262
chr12	71577249	71577711	SRR8550325_PAIRED_rmdup.narrowPeak_peak_20146	222	.	6.33787	24.6321	22.2906	280
chr12	71693857	71693998	SRR8550325_PAIRED_rmdup.narrowPeak_peak_20147	19	.	2.3767	3.76182	1.96753	139
chr12	71707707	71708188	SRR8550325_PAIRED_rmdup.narrowPeak_peak_20148	98	.	4.22525	12.0098	9.88794	283
chr12	71768223	71769105	SRR8550325_PAIRED_rmdup.narrowPeak_peak_20149	181	.	5.67767	20.4007	18.1195	430
chr12	71779436	71779882	SRR8550325_PAIRED_rmdup.narrowPeak_peak_20150	240	.	6.60195	26.3883	24.0242	94
chr12	71796519	71796955	SRR8550325_PAIRED_rmdup.narrowPeak_peak_20151	222	.	6.33787	24.6321	22.2906	241
chr12	71813925	71814171	SRR8550325_PAIRED_rmdup.narrowPeak_peak_20152	33	.	2.77282	5.23843	3.35113	63
chr12	71830480	71832528	SRR8550325_PAIRED_rmdup.narrowPeak_peak_20153	4112	.	43.0447	415.629	411.296	541
chr12	71855693	71856010	SRR8550325_PAIRED_rmdup.narrowPeak_peak_20154	98	.	4.22525	12.0098	9.88794	96
chr12	71863863	71864265	SRR8550325_PAIRED_rmdup.narrowPeak_peak_20155	98	.	4.22525	12.0098	9.88794	333
chr12	71887158	71887361	SRR8550325_PAIRED_rmdup.narrowPeak_peak_20156	28	.	2.64078	4.72569	2.86714	164
chr12	72047704	72048029	SRR8550325_PAIRED_rmdup.narrowPeak_peak_20157	43	.	3.0369	6.32129	4.38156	12
chr12	72069777	72071292	SRR8550325_PAIRED_rmdup.narrowPeak_peak_20158	1133	.	17.1651	116.329	113.317	598
chr12	72082603	72082954	SRR8550325_PAIRED_rmdup.narrowPeak_peak_20159	33	.	2.77282	5.23843	3.35113	27
chr12	72084178	72086791	SRR8550325_PAIRED_rmdup.narrowPeak_peak_20160	3140	.	35.2544	318.026	314.079	1501
chr12	72104507	72104948	SRR8550325_PAIRED_rmdup.narrowPeak_peak_20161	451	.	9.5068	47.7194	45.1437	242
chr12	72196254	72196544	SRR8550325_PAIRED_rmdup.narrowPeak_peak_20162	98	.	4.22525	12.0098	9.88794	105
chr12	72236406	72237182	SRR8550325_PAIRED_rmdup.narrowPeak_peak_20163	833	.	13.9961	86.2	83.3584	271
chr12	72252061	72252507	SRR8550325_PAIRED_rmdup.narrowPeak_peak_20164	173	.	5.54564	19.5833	17.3149	252
chr12	72301288	72301648	SRR8550325_PAIRED_rmdup.narrowPeak_peak_20165	28	.	2.64078	4.72569	2.86714	333
chr12	72325133	72325341	SRR8550325_PAIRED_rmdup.narrowPeak_peak_20166	19	.	2.3767	3.76182	1.96753	11
chr12	72346870	72347128	SRR8550325_PAIRED_rmdup.narrowPeak_peak_20167	43	.	3.0369	6.32129	4.38156	59
chr12	72347291	72347668	SRR8550325_PAIRED_rmdup.narrowPeak_peak_20168	249	.	6.73399	27.2792	24.9042	101
chr12	72407862	72409102	SRR8550325_PAIRED_rmdup.narrowPeak_peak_20169	785	.	13.468	81.3937	78.5814	853
chr12	72427769	72428048	SRR8550325_PAIRED_rmdup.narrowPeak_peak_20170	249	.	6.73399	27.2792	24.9042	170
chr12	72441422	72442722	SRR8550325_PAIRED_rmdup.narrowPeak_peak_20171	1330	.	19.1456	136.16	133.043	911
chr12	72461591	72462323	SRR8550325_PAIRED_rmdup.narrowPeak_peak_20172	157	.	5.28156	17.979	15.737	432
chr12	72509567	72510103	SRR8550325_PAIRED_rmdup.narrowPeak_peak_20173	189	.	5.80971	21.228	18.9342	234
chr12	72512532	72512754	SRR8550325_PAIRED_rmdup.narrowPeak_peak_20174	60	.	3.43301	8.07807	6.06978	59
chr12	72515414	72515706	SRR8550325_PAIRED_rmdup.narrowPeak_peak_20175	72	.	3.69709	9.33019	7.28128	231
chr12	72520620	72521031	SRR8550325_PAIRED_rmdup.narrowPeak_peak_20176	231	.	6.46991	25.5058	23.1529	193
chr12	72530881	72531093	SRR8550325_PAIRED_rmdup.narrowPeak_peak_20177	60	.	3.43301	8.07807	6.06978	164
chr12	72535651	72536831	SRR8550325_PAIRED_rmdup.narrowPeak_peak_20178	2406	.	29.0486	244.285	240.652	619
chr12	72573543	72573696	SRR8550325_PAIRED_rmdup.narrowPeak_peak_20179	24	.	2.50874	4.23318	2.40547	39
chr12	72654678	72655046	SRR8550325_PAIRED_rmdup.narrowPeak_peak_20180	105	.	4.35728	12.7136	10.5751	239
chr12	72664351	72665262	SRR8550325_PAIRED_rmdup.narrowPeak_peak_20181	646	.	11.8835	67.3924	64.6701	417
chr12	72718108	72718355	SRR8550325_PAIRED_rmdup.narrowPeak_peak_20182	38	.	2.90486	5.77056	3.8563	157
chr12	72756943	72757775	SRR8550325_PAIRED_rmdup.narrowPeak_peak_20183	214	.	6.20583	23.7673	21.4373	401
chr12	72760126	72762204	SRR8550325_PAIRED_rmdup.narrowPeak_peak_20184	2210	.	27.3321	224.621	221.076	927
chr12	72820807	72821792	SRR8550325_PAIRED_rmdup.narrowPeak_peak_20185	635	.	11.7515	66.2556	63.5411	324
chr12	72832025	72832215	SRR8550325_PAIRED_rmdup.narrowPeak_peak_20186	24	.	2.50874	4.23318	2.40547	139
chr12	72834907	72835044	SRR8550325_PAIRED_rmdup.narrowPeak_peak_20187	66	.	3.56505	8.69641	6.66747	86
chr12	72844041	72844673	SRR8550325_PAIRED_rmdup.narrowPeak_peak_20188	669	.	12.1476	69.6804	66.9428	327
chr12	72847716	72848271	SRR8550325_PAIRED_rmdup.narrowPeak_peak_20189	85	.	3.96117	10.642	8.55543	253
chr12	72854517	72854876	SRR8550325_PAIRED_rmdup.narrowPeak_peak_20190	149	.	5.14952	17.1927	14.9642	125
chr12	72917065	72917528	SRR8550325_PAIRED_rmdup.narrowPeak_peak_20191	119	.	4.62136	14.1592	11.9888	296
chr12	72917719	72917955	SRR8550325_PAIRED_rmdup.narrowPeak_peak_20192	119	.	4.62136	14.1592	11.9888	153
chr12	72937574	72937872	SRR8550325_PAIRED_rmdup.narrowPeak_peak_20193	38	.	2.90486	5.77056	3.8563	84
chr12	72939552	72940494	SRR8550325_PAIRED_rmdup.narrowPeak_peak_20194	157	.	5.28156	17.979	15.737	666
chr12	72941087	72941316	SRR8550325_PAIRED_rmdup.narrowPeak_peak_20195	24	.	2.50874	4.23318	2.40547	23
chr12	72941541	72942261	SRR8550325_PAIRED_rmdup.narrowPeak_peak_20196	105	.	4.35728	12.7136	10.5751	369
chr12	72945079	72946300	SRR8550325_PAIRED_rmdup.narrowPeak_peak_20197	482	.	9.90292	50.8754	48.2736	790
chr12	72973244	72973418	SRR8550325_PAIRED_rmdup.narrowPeak_peak_20198	105	.	4.35728	12.7136	10.5751	59
chr12	72976061	72976247	SRR8550325_PAIRED_rmdup.narrowPeak_peak_20199	15	.	2.24466	3.3126	1.5551	33
chr12	72976737	72977155	SRR8550325_PAIRED_rmdup.narrowPeak_peak_20200	514	.	10.299	54.0829	51.4561	164
chr12	73021079	73021278	SRR8550325_PAIRED_rmdup.narrowPeak_peak_20201	134	.	4.88544	15.653	13.4528	78
chr12	73034787	73035469	SRR8550325_PAIRED_rmdup.narrowPeak_peak_20202	266	.	6.99806	29.0862	26.6896	382
chr12	73035616	73036048	SRR8550325_PAIRED_rmdup.narrowPeak_peak_20203	157	.	5.28156	17.979	15.737	172
chr12	73036569	73036762	SRR8550325_PAIRED_rmdup.narrowPeak_peak_20204	43	.	3.0369	6.32129	4.38156	94
chr12	73037533	73037749	SRR8550325_PAIRED_rmdup.narrowPeak_peak_20205	19	.	2.3767	3.76182	1.96753	55
chr12	73038745	73040496	SRR8550325_PAIRED_rmdup.narrowPeak_peak_20206	189	.	5.80971	21.228	18.9342	1333
chr12	73041141	73041324	SRR8550325_PAIRED_rmdup.narrowPeak_peak_20207	24	.	2.50874	4.23318	2.40547	13
chr12	73044192	73047104	SRR8550325_PAIRED_rmdup.narrowPeak_peak_20208	993	.	15.7126	102.259	99.3236	2532
chr12	73051286	73051486	SRR8550325_PAIRED_rmdup.narrowPeak_peak_20209	157	.	5.28156	17.979	15.737	103
chr12	73052030	73053213	SRR8550325_PAIRED_rmdup.narrowPeak_peak_20210	1005	.	15.8447	103.52	100.578	132
chr12	73053352	73054583	SRR8550325_PAIRED_rmdup.narrowPeak_peak_20211	1056	.	16.3728	108.602	105.632	595
chr12	73055508	73055852	SRR8550325_PAIRED_rmdup.narrowPeak_peak_20212	303	.	7.52622	32.796	30.3583	221
chr12	73110232	73110638	SRR8550325_PAIRED_rmdup.narrowPeak_peak_20213	400	.	8.84661	42.5802	40.0484	306
chr12	73110776	73111047	SRR8550325_PAIRED_rmdup.narrowPeak_peak_20214	92	.	4.09321	11.3191	9.2146	197
chr12	73111611	73113787	SRR8550325_PAIRED_rmdup.narrowPeak_peak_20215	2047	.	25.8796	208.258	204.787	1839
chr12	73123399	73124005	SRR8550325_PAIRED_rmdup.narrowPeak_peak_20216	351	.	8.18641	37.6015	35.1155	335
chr12	73146896	73147418	SRR8550325_PAIRED_rmdup.narrowPeak_peak_20217	60	.	3.43301	8.07807	6.06978	91
chr12	73154260	73154479	SRR8550325_PAIRED_rmdup.narrowPeak_peak_20218	33	.	2.77282	5.23843	3.35113	61
chr12	73199385	73199536	SRR8550325_PAIRED_rmdup.narrowPeak_peak_20219	43	.	3.0369	6.32129	4.38156	97
chr12	73201744	73201957	SRR8550325_PAIRED_rmdup.narrowPeak_peak_20220	33	.	2.77282	5.23843	3.35113	98
chr12	73206155	73206772	SRR8550325_PAIRED_rmdup.narrowPeak_peak_20221	240	.	6.60195	26.3883	24.0242	277
chr12	73207010	73207480	SRR8550325_PAIRED_rmdup.narrowPeak_peak_20222	54	.	3.30097	7.4757	5.48924	231
chr12	73223987	73224345	SRR8550325_PAIRED_rmdup.narrowPeak_peak_20223	149	.	5.14952	17.1927	14.9642	67
chr12	73229983	73230121	SRR8550325_PAIRED_rmdup.narrowPeak_peak_20224	105	.	4.35728	12.7136	10.5751	60
chr12	73232423	73233458	SRR8550325_PAIRED_rmdup.narrowPeak_peak_20225	370	.	8.45049	39.5729	37.0683	848
chr12	73268464	73268904	SRR8550325_PAIRED_rmdup.narrowPeak_peak_20226	33	.	2.77282	5.23843	3.35113	276
chr12	73269470	73269721	SRR8550325_PAIRED_rmdup.narrowPeak_peak_20227	49	.	3.16893	6.8899	4.9262	193
chr12	73286140	73287417	SRR8550325_PAIRED_rmdup.narrowPeak_peak_20228	2210	.	27.3321	224.621	221.076	720
chr12	73331868	73332404	SRR8550325_PAIRED_rmdup.narrowPeak_peak_20229	38	.	2.90486	5.77056	3.8563	242
chr12	73332724	73333085	SRR8550325_PAIRED_rmdup.narrowPeak_peak_20230	112	.	4.48932	13.4302	11.2755	137
chr12	73340560	73341065	SRR8550325_PAIRED_rmdup.narrowPeak_peak_20231	214	.	6.20583	23.7673	21.4373	182
chr12	73342021	73342594	SRR8550325_PAIRED_rmdup.narrowPeak_peak_20232	197	.	5.94175	22.065	19.7589	113
chr12	73350584	73350865	SRR8550325_PAIRED_rmdup.narrowPeak_peak_20233	112	.	4.48932	13.4302	11.2755	142
chr12	73351012	73351167	SRR8550325_PAIRED_rmdup.narrowPeak_peak_20234	33	.	2.77282	5.23843	3.35113	13
chr12	73353482	73353711	SRR8550325_PAIRED_rmdup.narrowPeak_peak_20235	33	.	2.77282	5.23843	3.35113	34
chr12	73354945	73356094	SRR8550325_PAIRED_rmdup.narrowPeak_peak_20236	322	.	7.7903	34.6965	32.239	474
chr12	73367231	73368373	SRR8550325_PAIRED_rmdup.narrowPeak_peak_20237	1438	.	20.202	147.015	143.843	704
chr12	73389544	73389867	SRR8550325_PAIRED_rmdup.narrowPeak_peak_20238	85	.	3.96117	10.642	8.55543	186
chr12	73400504	73400713	SRR8550325_PAIRED_rmdup.narrowPeak_peak_20239	33	.	2.77282	5.23843	3.35113	113
chr12	73416342	73416737	SRR8550325_PAIRED_rmdup.narrowPeak_peak_20240	105	.	4.35728	12.7136	10.5751	149
chr12	73424854	73425048	SRR8550325_PAIRED_rmdup.narrowPeak_peak_20241	38	.	2.90486	5.77056	3.8563	115
chr12	73428339	73428516	SRR8550325_PAIRED_rmdup.narrowPeak_peak_20242	66	.	3.56505	8.69641	6.66747	78
chr12	73444950	73445213	SRR8550325_PAIRED_rmdup.narrowPeak_peak_20243	66	.	3.56505	8.69641	6.66747	114
chr12	73448677	73448855	SRR8550325_PAIRED_rmdup.narrowPeak_peak_20244	43	.	3.0369	6.32129	4.38156	107
chr12	73449013	73449403	SRR8550325_PAIRED_rmdup.narrowPeak_peak_20245	79	.	3.82913	9.97888	7.91078	316
chr12	73450260	73450494	SRR8550325_PAIRED_rmdup.narrowPeak_peak_20246	49	.	3.16893	6.8899	4.9262	61
chr12	73453344	73453765	SRR8550325_PAIRED_rmdup.narrowPeak_peak_20247	165	.	5.4136	18.776	16.5206	150
chr12	73459640	73459855	SRR8550325_PAIRED_rmdup.narrowPeak_peak_20248	28	.	2.64078	4.72569	2.86714	136
chr12	73460005	73460904	SRR8550325_PAIRED_rmdup.narrowPeak_peak_20249	568	.	10.9592	59.5383	56.8712	604
chr12	73472278	73472639	SRR8550325_PAIRED_rmdup.narrowPeak_peak_20250	98	.	4.22525	12.0098	9.88794	218
chr12	73476485	73476839	SRR8550325_PAIRED_rmdup.narrowPeak_peak_20251	72	.	3.69709	9.33019	7.28128	264
chr12	73494161	73494526	SRR8550325_PAIRED_rmdup.narrowPeak_peak_20252	33	.	2.77282	5.23843	3.35113	170
chr12	73494830	73495711	SRR8550325_PAIRED_rmdup.narrowPeak_peak_20253	451	.	9.5068	47.7194	45.1437	608
chr12	73500805	73501160	SRR8550325_PAIRED_rmdup.narrowPeak_peak_20254	38	.	2.90486	5.77056	3.8563	34
chr12	73506011	73506192	SRR8550325_PAIRED_rmdup.narrowPeak_peak_20255	49	.	3.16893	6.8899	4.9262	40
chr12	73511336	73512051	SRR8550325_PAIRED_rmdup.narrowPeak_peak_20256	92	.	4.09321	11.3191	9.2146	436
chr12	73514818	73514960	SRR8550325_PAIRED_rmdup.narrowPeak_peak_20257	79	.	3.82913	9.97888	7.91078	39
chr12	73517223	73517734	SRR8550325_PAIRED_rmdup.narrowPeak_peak_20258	257	.	6.86602	28.1786	25.7927	232
chr12	73521052	73521884	SRR8550325_PAIRED_rmdup.narrowPeak_peak_20259	943	.	15.1845	97.2489	94.3425	547
chr12	73522027	73522672	SRR8550325_PAIRED_rmdup.narrowPeak_peak_20260	762	.	13.2039	79.0158	76.2183	142
chr12	73525122	73526000	SRR8550325_PAIRED_rmdup.narrowPeak_peak_20261	546	.	10.6952	57.3401	54.6891	431
chr12	73527967	73528132	SRR8550325_PAIRED_rmdup.narrowPeak_peak_20262	28	.	2.64078	4.72569	2.86714	158
chr12	73528599	73529723	SRR8550325_PAIRED_rmdup.narrowPeak_peak_20263	1263	.	18.4855	129.471	126.389	763
chr12	73532109	73532349	SRR8550325_PAIRED_rmdup.narrowPeak_peak_20264	28	.	2.64078	4.72569	2.86714	194
chr12	73534460	73535029	SRR8550325_PAIRED_rmdup.narrowPeak_peak_20265	275	.	7.1301	30.0019	27.5947	360
chr12	73537843	73538094	SRR8550325_PAIRED_rmdup.narrowPeak_peak_20266	98	.	4.22525	12.0098	9.88794	75
chr12	73539244	73539474	SRR8550325_PAIRED_rmdup.narrowPeak_peak_20267	312	.	7.65826	33.7425	31.2949	96
chr12	73541551	73541824	SRR8550325_PAIRED_rmdup.narrowPeak_peak_20268	54	.	3.30097	7.4757	5.48924	192
chr12	73542043	73542402	SRR8550325_PAIRED_rmdup.narrowPeak_peak_20269	38	.	2.90486	5.77056	3.8563	113
chr12	73543009	73543225	SRR8550325_PAIRED_rmdup.narrowPeak_peak_20270	60	.	3.43301	8.07807	6.06978	106
chr12	73545258	73546708	SRR8550325_PAIRED_rmdup.narrowPeak_peak_20271	546	.	10.6952	57.3401	54.6891	834
chr12	73554038	73554533	SRR8550325_PAIRED_rmdup.narrowPeak_peak_20272	461	.	9.63884	48.7655	46.1811	268
chr12	73564811	73565437	SRR8550325_PAIRED_rmdup.narrowPeak_peak_20273	149	.	5.14952	17.1927	14.9642	253
chr12	73583753	73586010	SRR8550325_PAIRED_rmdup.narrowPeak_peak_20274	1534	.	21.1262	156.662	153.442	1060
chr12	73607370	73608488	SRR8550325_PAIRED_rmdup.narrowPeak_peak_20275	257	.	6.86602	28.1786	25.7927	881
chr12	73617757	73617908	SRR8550325_PAIRED_rmdup.narrowPeak_peak_20276	54	.	3.30097	7.4757	5.48924	104
chr12	73624990	73625219	SRR8550325_PAIRED_rmdup.narrowPeak_peak_20277	92	.	4.09321	11.3191	9.2146	165
chr12	73632930	73633248	SRR8550325_PAIRED_rmdup.narrowPeak_peak_20278	54	.	3.30097	7.4757	5.48924	83
chr12	73687207	73687926	SRR8550325_PAIRED_rmdup.narrowPeak_peak_20279	303	.	7.52622	32.796	30.3583	317
chr12	73693153	73693709	SRR8550325_PAIRED_rmdup.narrowPeak_peak_20280	275	.	7.1301	30.0019	27.5947	375
chr12	73705226	73705610	SRR8550325_PAIRED_rmdup.narrowPeak_peak_20281	351	.	8.18641	37.6015	35.1155	217
chr12	73708531	73709231	SRR8550325_PAIRED_rmdup.narrowPeak_peak_20282	165	.	5.4136	18.776	16.5206	537
chr12	73716033	73716200	SRR8550325_PAIRED_rmdup.narrowPeak_peak_20283	24	.	2.50874	4.23318	2.40547	12
chr12	73730480	73731057	SRR8550325_PAIRED_rmdup.narrowPeak_peak_20284	285	.	7.26214	30.9255	28.5081	305
chr12	73741056	73741527	SRR8550325_PAIRED_rmdup.narrowPeak_peak_20285	38	.	2.90486	5.77056	3.8563	212
chr12	73755712	73755882	SRR8550325_PAIRED_rmdup.narrowPeak_peak_20286	49	.	3.16893	6.8899	4.9262	28
chr12	73779567	73780153	SRR8550325_PAIRED_rmdup.narrowPeak_peak_20287	72	.	3.69709	9.33019	7.28128	137
chr12	73793963	73794521	SRR8550325_PAIRED_rmdup.narrowPeak_peak_20288	66	.	3.56505	8.69641	6.66747	289
chr12	73801017	73801159	SRR8550325_PAIRED_rmdup.narrowPeak_peak_20289	24	.	2.50874	4.23318	2.40547	26
chr12	73802536	73802914	SRR8550325_PAIRED_rmdup.narrowPeak_peak_20290	275	.	7.1301	30.0019	27.5947	127
chr12	73804931	73805117	SRR8550325_PAIRED_rmdup.narrowPeak_peak_20291	54	.	3.30097	7.4757	5.48924	87
chr12	73805981	73806267	SRR8550325_PAIRED_rmdup.narrowPeak_peak_20292	38	.	2.90486	5.77056	3.8563	119
chr12	73810488	73810643	SRR8550325_PAIRED_rmdup.narrowPeak_peak_20293	72	.	3.69709	9.33019	7.28128	78
chr12	73892855	73893012	SRR8550325_PAIRED_rmdup.narrowPeak_peak_20294	43	.	3.0369	6.32129	4.38156	45
chr12	73901386	73901595	SRR8550325_PAIRED_rmdup.narrowPeak_peak_20295	60	.	3.43301	8.07807	6.06978	36
chr12	73907258	73909028	SRR8550325_PAIRED_rmdup.narrowPeak_peak_20296	3844	.	40.9321	388.664	384.433	811
chr12	73931354	73931503	SRR8550325_PAIRED_rmdup.narrowPeak_peak_20297	119	.	4.62136	14.1592	11.9888	80
chr12	73949498	73950251	SRR8550325_PAIRED_rmdup.narrowPeak_peak_20298	546	.	10.6952	57.3401	54.6891	313
chr12	73952879	73953423	SRR8550325_PAIRED_rmdup.narrowPeak_peak_20299	231	.	6.46991	25.5058	23.1529	171
chr12	73953589	73953961	SRR8550325_PAIRED_rmdup.narrowPeak_peak_20300	38	.	2.90486	5.77056	3.8563	324
chr12	73964155	73965286	SRR8550325_PAIRED_rmdup.narrowPeak_peak_20301	2166	.	26.9359	220.132	216.608	307
chr12	73997306	73998346	SRR8550325_PAIRED_rmdup.narrowPeak_peak_20302	142	.	5.01748	16.4173	14.2028	428
chr12	74009482	74009807	SRR8550325_PAIRED_rmdup.narrowPeak_peak_20303	231	.	6.46991	25.5058	23.1529	110
chr12	74013456	74014212	SRR8550325_PAIRED_rmdup.narrowPeak_peak_20304	557	.	10.8272	58.4366	55.7775	469
chr12	74014798	74015136	SRR8550325_PAIRED_rmdup.narrowPeak_peak_20305	127	.	4.7534	14.9002	12.7147	165
chr12	74054279	74054488	SRR8550325_PAIRED_rmdup.narrowPeak_peak_20306	24	.	2.50874	4.23318	2.40547	141
chr12	74055632	74056048	SRR8550325_PAIRED_rmdup.narrowPeak_peak_20307	165	.	5.4136	18.776	16.5206	254
chr12	74098629	74099120	SRR8550325_PAIRED_rmdup.narrowPeak_peak_20308	60	.	3.43301	8.07807	6.06978	410
chr12	74099408	74099555	SRR8550325_PAIRED_rmdup.narrowPeak_peak_20309	33	.	2.77282	5.23843	3.35113	90
chr12	74106205	74106373	SRR8550325_PAIRED_rmdup.narrowPeak_peak_20310	19	.	2.3767	3.76182	1.96753	21
chr12	74144573	74145056	SRR8550325_PAIRED_rmdup.narrowPeak_peak_20311	66	.	3.56505	8.69641	6.66747	97
chr12	74283755	74284932	SRR8550325_PAIRED_rmdup.narrowPeak_peak_20312	3350	.	36.9709	339.086	335.052	450
chr12	74293526	74294124	SRR8550325_PAIRED_rmdup.narrowPeak_peak_20313	331	.	7.92234	35.6577	33.1906	301
chr12	74316461	74316632	SRR8550325_PAIRED_rmdup.narrowPeak_peak_20314	54	.	3.30097	7.4757	5.48924	135
chr12	74316795	74317390	SRR8550325_PAIRED_rmdup.narrowPeak_peak_20315	1702	.	22.7107	173.506	170.201	357
chr12	74320210	74320794	SRR8550325_PAIRED_rmdup.narrowPeak_peak_20316	797	.	13.6	82.5891	79.7693	334
chr12	74332983	74333356	SRR8550325_PAIRED_rmdup.narrowPeak_peak_20317	249	.	6.73399	27.2792	24.9042	242
chr12	74342786	74343138	SRR8550325_PAIRED_rmdup.narrowPeak_peak_20318	43	.	3.0369	6.32129	4.38156	309
chr12	74357872	74358195	SRR8550325_PAIRED_rmdup.narrowPeak_peak_20319	112	.	4.48932	13.4302	11.2755	163
chr12	74362417	74362880	SRR8550325_PAIRED_rmdup.narrowPeak_peak_20320	370	.	8.45049	39.5729	37.0683	197
chr12	74413785	74413984	SRR8550325_PAIRED_rmdup.narrowPeak_peak_20321	112	.	4.48932	13.4302	11.2755	145
chr12	74451544	74451938	SRR8550325_PAIRED_rmdup.narrowPeak_peak_20322	43	.	3.0369	6.32129	4.38156	317
chr12	74452593	74452819	SRR8550325_PAIRED_rmdup.narrowPeak_peak_20323	43	.	3.0369	6.32129	4.38156	169
chr12	74717084	74717537	SRR8550325_PAIRED_rmdup.narrowPeak_peak_20324	38	.	2.90486	5.77056	3.8563	40
chr12	74744751	74745064	SRR8550325_PAIRED_rmdup.narrowPeak_peak_20325	60	.	3.43301	8.07807	6.06978	224
chr12	74978957	74979240	SRR8550325_PAIRED_rmdup.narrowPeak_peak_20326	49	.	3.16893	6.8899	4.9262	168
chr12	75017164	75017810	SRR8550325_PAIRED_rmdup.narrowPeak_peak_20327	189	.	5.80971	21.228	18.9342	388
chr12	75132526	75132970	SRR8550325_PAIRED_rmdup.narrowPeak_peak_20328	85	.	3.96117	10.642	8.55543	251
chr12	75171088	75171237	SRR8550325_PAIRED_rmdup.narrowPeak_peak_20329	112	.	4.48932	13.4302	11.2755	100
chr12	75176410	75177819	SRR8550325_PAIRED_rmdup.narrowPeak_peak_20330	1159	.	17.4291	118.932	115.905	462
chr12	75280610	75280751	SRR8550325_PAIRED_rmdup.narrowPeak_peak_20331	38	.	2.90486	5.77056	3.8563	90
chr12	75286344	75286898	SRR8550325_PAIRED_rmdup.narrowPeak_peak_20332	285	.	7.26214	30.9255	28.5081	174
chr12	75307851	75309349	SRR8550325_PAIRED_rmdup.narrowPeak_peak_20333	1081	.	16.6369	111.164	108.18	800
chr12	75352502	75352640	SRR8550325_PAIRED_rmdup.narrowPeak_peak_20334	60	.	3.43301	8.07807	6.06978	96
chr12	75387056	75387549	SRR8550325_PAIRED_rmdup.narrowPeak_peak_20335	294	.	7.39418	31.8569	29.4292	298
chr12	75389344	75390120	SRR8550325_PAIRED_rmdup.narrowPeak_peak_20336	370	.	8.45049	39.5729	37.0683	229
chr12	75391577	75391780	SRR8550325_PAIRED_rmdup.narrowPeak_peak_20337	142	.	5.01748	16.4173	14.2028	85
chr12	75393897	75394775	SRR8550325_PAIRED_rmdup.narrowPeak_peak_20338	624	.	11.6194	65.1236	62.4169	390
chr12	75396531	75397403	SRR8550325_PAIRED_rmdup.narrowPeak_peak_20339	380	.	8.58253	40.5688	38.055	322
chr12	75456203	75456481	SRR8550325_PAIRED_rmdup.narrowPeak_peak_20340	43	.	3.0369	6.32129	4.38156	223
chr12	75464180	75464586	SRR8550325_PAIRED_rmdup.narrowPeak_peak_20341	49	.	3.16893	6.8899	4.9262	222
chr12	75491608	75491976	SRR8550325_PAIRED_rmdup.narrowPeak_peak_20342	134	.	4.88544	15.653	13.4528	244
chr12	75515314	75515636	SRR8550325_PAIRED_rmdup.narrowPeak_peak_20343	105	.	4.35728	12.7136	10.5751	201
chr12	75516551	75516778	SRR8550325_PAIRED_rmdup.narrowPeak_peak_20344	38	.	2.90486	5.77056	3.8563	44
chr12	75595078	75597127	SRR8550325_PAIRED_rmdup.narrowPeak_peak_20345	2729	.	31.8214	276.745	272.973	1198
chr12	75599423	75599753	SRR8550325_PAIRED_rmdup.narrowPeak_peak_20346	658	.	12.0155	68.534	65.804	246
chr12	75616091	75616462	SRR8550325_PAIRED_rmdup.narrowPeak_peak_20347	197	.	5.94175	22.065	19.7589	220
chr12	75616603	75617022	SRR8550325_PAIRED_rmdup.narrowPeak_peak_20348	43	.	3.0369	6.32129	4.38156	352
chr12	75648240	75648673	SRR8550325_PAIRED_rmdup.narrowPeak_peak_20349	112	.	4.48932	13.4302	11.2755	218
chr12	75656691	75657085	SRR8550325_PAIRED_rmdup.narrowPeak_peak_20350	165	.	5.4136	18.776	16.5206	139
chr12	75663750	75664199	SRR8550325_PAIRED_rmdup.narrowPeak_peak_20351	331	.	7.92234	35.6577	33.1906	219
chr12	75664564	75664717	SRR8550325_PAIRED_rmdup.narrowPeak_peak_20352	38	.	2.90486	5.77056	3.8563	32
chr12	75669000	75670314	SRR8550325_PAIRED_rmdup.narrowPeak_peak_20353	5684	.	54.9282	573.229	568.443	666
chr12	75701177	75701425	SRR8550325_PAIRED_rmdup.narrowPeak_peak_20354	79	.	3.82913	9.97888	7.91078	82
chr12	75702156	75702325	SRR8550325_PAIRED_rmdup.narrowPeak_peak_20355	38	.	2.90486	5.77056	3.8563	132
chr12	75734294	75734580	SRR8550325_PAIRED_rmdup.narrowPeak_peak_20356	79	.	3.82913	9.97888	7.91078	77
chr12	75734920	75736158	SRR8550325_PAIRED_rmdup.narrowPeak_peak_20357	2003	.	25.4835	203.841	200.391	707
chr12	75737928	75738114	SRR8550325_PAIRED_rmdup.narrowPeak_peak_20358	28	.	2.64078	4.72569	2.86714	110
chr12	75766980	75767212	SRR8550325_PAIRED_rmdup.narrowPeak_peak_20359	72	.	3.69709	9.33019	7.28128	74
chr12	75772828	75773049	SRR8550325_PAIRED_rmdup.narrowPeak_peak_20360	28	.	2.64078	4.72569	2.86714	49
chr12	75786643	75786913	SRR8550325_PAIRED_rmdup.narrowPeak_peak_20361	127	.	4.7534	14.9002	12.7147	182
chr12	75817092	75817687	SRR8550325_PAIRED_rmdup.narrowPeak_peak_20362	38	.	2.90486	5.77056	3.8563	441
chr12	75817933	75819683	SRR8550325_PAIRED_rmdup.narrowPeak_peak_20363	1772	.	23.3709	180.633	177.293	557
chr12	75821863	75822678	SRR8550325_PAIRED_rmdup.narrowPeak_peak_20364	173	.	5.54564	19.5833	17.3149	579
chr12	75833668	75834811	SRR8550325_PAIRED_rmdup.narrowPeak_peak_20365	894	.	14.6563	92.2992	89.4214	572
chr12	75836400	75836647	SRR8550325_PAIRED_rmdup.narrowPeak_peak_20366	72	.	3.69709	9.33019	7.28128	196
chr12	75857442	75857723	SRR8550325_PAIRED_rmdup.narrowPeak_peak_20367	54	.	3.30097	7.4757	5.48924	167
chr12	75868972	75869715	SRR8550325_PAIRED_rmdup.narrowPeak_peak_20368	142	.	5.01748	16.4173	14.2028	267
chr12	75873694	75874349	SRR8550325_PAIRED_rmdup.narrowPeak_peak_20369	303	.	7.52622	32.796	30.3583	419
chr12	75893490	75893663	SRR8550325_PAIRED_rmdup.narrowPeak_peak_20370	54	.	3.30097	7.4757	5.48924	119
chr12	75919020	75919200	SRR8550325_PAIRED_rmdup.narrowPeak_peak_20371	112	.	4.48932	13.4302	11.2755	85
chr12	76004914	76005247	SRR8550325_PAIRED_rmdup.narrowPeak_peak_20372	197	.	5.94175	22.065	19.7589	246
chr12	76016614	76016894	SRR8550325_PAIRED_rmdup.narrowPeak_peak_20373	266	.	6.99806	29.0862	26.6896	201
chr12	76056954	76057159	SRR8550325_PAIRED_rmdup.narrowPeak_peak_20374	60	.	3.43301	8.07807	6.06978	88
chr12	76071641	76074033	SRR8550325_PAIRED_rmdup.narrowPeak_peak_20375	762	.	13.2039	79.0158	76.2183	421
chr12	76081335	76082167	SRR8550325_PAIRED_rmdup.narrowPeak_peak_20376	341	.	8.05437	36.6261	34.1494	492
chr12	76095300	76095775	SRR8550325_PAIRED_rmdup.narrowPeak_peak_20377	43	.	3.0369	6.32129	4.38156	38
chr12	76130419	76130557	SRR8550325_PAIRED_rmdup.narrowPeak_peak_20378	105	.	4.35728	12.7136	10.5751	55
chr12	76152407	76152791	SRR8550325_PAIRED_rmdup.narrowPeak_peak_20379	92	.	4.09321	11.3191	9.2146	301
chr12	76176941	76178334	SRR8550325_PAIRED_rmdup.narrowPeak_peak_20380	750	.	13.0719	77.8333	75.0432	1104
chr12	76187951	76188093	SRR8550325_PAIRED_rmdup.narrowPeak_peak_20381	72	.	3.69709	9.33019	7.28128	45
chr12	76191056	76191254	SRR8550325_PAIRED_rmdup.narrowPeak_peak_20382	257	.	6.86602	28.1786	25.7927	104
chr12	76195763	76197066	SRR8550325_PAIRED_rmdup.narrowPeak_peak_20383	441	.	9.37476	46.6793	44.1123	501
chr12	76215535	76215777	SRR8550325_PAIRED_rmdup.narrowPeak_peak_20384	66	.	3.56505	8.69641	6.66747	51
chr12	76254716	76256489	SRR8550325_PAIRED_rmdup.narrowPeak_peak_20385	3013	.	34.1981	305.202	301.309	497
chr12	76293190	76293471	SRR8550325_PAIRED_rmdup.narrowPeak_peak_20386	127	.	4.7534	14.9002	12.7147	178
chr12	76308210	76308459	SRR8550325_PAIRED_rmdup.narrowPeak_peak_20387	43	.	3.0369	6.32129	4.38156	26
chr12	76324473	76325360	SRR8550325_PAIRED_rmdup.narrowPeak_peak_20388	1172	.	17.5612	120.238	117.205	452
chr12	76341205	76341365	SRR8550325_PAIRED_rmdup.narrowPeak_peak_20389	98	.	4.22525	12.0098	9.88794	70
chr12	76367307	76368163	SRR8550325_PAIRED_rmdup.narrowPeak_peak_20390	240	.	6.60195	26.3883	24.0242	460
chr12	76368837	76371664	SRR8550325_PAIRED_rmdup.narrowPeak_peak_20391	1603	.	21.7864	163.635	160.379	1740
chr12	76376788	76376944	SRR8550325_PAIRED_rmdup.narrowPeak_peak_20392	157	.	5.28156	17.979	15.737	105
chr12	76403075	76404796	SRR8550325_PAIRED_rmdup.narrowPeak_peak_20393	4062	.	42.6486	410.546	406.232	1010
chr12	76405060	76406344	SRR8550325_PAIRED_rmdup.narrowPeak_peak_20394	98	.	4.22525	12.0098	9.88794	423
chr12	76407232	76407487	SRR8550325_PAIRED_rmdup.narrowPeak_peak_20395	38	.	2.90486	5.77056	3.8563	200
chr12	76409070	76409843	SRR8550325_PAIRED_rmdup.narrowPeak_peak_20396	197	.	5.94175	22.065	19.7589	557
chr12	76417491	76418118	SRR8550325_PAIRED_rmdup.narrowPeak_peak_20397	370	.	8.45049	39.5729	37.0683	179
chr12	76434753	76435555	SRR8550325_PAIRED_rmdup.narrowPeak_peak_20398	222	.	6.33787	24.6321	22.2906	525
chr12	76464694	76464963	SRR8550325_PAIRED_rmdup.narrowPeak_peak_20399	72	.	3.69709	9.33019	7.28128	40
chr12	76472153	76472530	SRR8550325_PAIRED_rmdup.narrowPeak_peak_20400	173	.	5.54564	19.5833	17.3149	66
chr12	76496369	76496723	SRR8550325_PAIRED_rmdup.narrowPeak_peak_20401	197	.	5.94175	22.065	19.7589	152
chr12	76532014	76532572	SRR8550325_PAIRED_rmdup.narrowPeak_peak_20402	127	.	4.7534	14.9002	12.7147	154
chr12	76532999	76534299	SRR8550325_PAIRED_rmdup.narrowPeak_peak_20403	514	.	10.299	54.0829	51.4561	736
chr12	76534483	76535126	SRR8550325_PAIRED_rmdup.narrowPeak_peak_20404	98	.	4.22525	12.0098	9.88794	417
chr12	76546349	76547268	SRR8550325_PAIRED_rmdup.narrowPeak_peak_20405	72	.	3.69709	9.33019	7.28128	371
chr12	76547793	76548047	SRR8550325_PAIRED_rmdup.narrowPeak_peak_20406	72	.	3.69709	9.33019	7.28128	50
chr12	76592170	76592633	SRR8550325_PAIRED_rmdup.narrowPeak_peak_20407	197	.	5.94175	22.065	19.7589	198
chr12	76596446	76596601	SRR8550325_PAIRED_rmdup.narrowPeak_peak_20408	127	.	4.7534	14.9002	12.7147	74
chr12	76640716	76641008	SRR8550325_PAIRED_rmdup.narrowPeak_peak_20409	165	.	5.4136	18.776	16.5206	137
chr12	76645276	76645786	SRR8550325_PAIRED_rmdup.narrowPeak_peak_20410	134	.	4.88544	15.653	13.4528	192
chr12	76670727	76670968	SRR8550325_PAIRED_rmdup.narrowPeak_peak_20411	33	.	2.77282	5.23843	3.35113	48
chr12	76687607	76687752	SRR8550325_PAIRED_rmdup.narrowPeak_peak_20412	19	.	2.3767	3.76182	1.96753	31
chr12	76694963	76695486	SRR8550325_PAIRED_rmdup.narrowPeak_peak_20413	43	.	3.0369	6.32129	4.38156	436
chr12	76705561	76706095	SRR8550325_PAIRED_rmdup.narrowPeak_peak_20414	181	.	5.67767	20.4007	18.1195	420
chr12	76708894	76709144	SRR8550325_PAIRED_rmdup.narrowPeak_peak_20415	66	.	3.56505	8.69641	6.66747	70
chr12	76709667	76710979	SRR8550325_PAIRED_rmdup.narrowPeak_peak_20416	482	.	9.90292	50.8754	48.2736	1093
chr12	76765248	76766210	SRR8550325_PAIRED_rmdup.narrowPeak_peak_20417	1844	.	24.0311	187.82	184.447	258
chr12	76803836	76804289	SRR8550325_PAIRED_rmdup.narrowPeak_peak_20418	266	.	6.99806	29.0862	26.6896	213
chr12	76818204	76818377	SRR8550325_PAIRED_rmdup.narrowPeak_peak_20419	43	.	3.0369	6.32129	4.38156	91
chr12	76821828	76822944	SRR8550325_PAIRED_rmdup.narrowPeak_peak_20420	536	.	10.5631	56.249	53.606	666
chr12	76832677	76833132	SRR8550325_PAIRED_rmdup.narrowPeak_peak_20421	134	.	4.88544	15.653	13.4528	201
chr12	76837025	76838278	SRR8550325_PAIRED_rmdup.narrowPeak_peak_20422	2376	.	28.7845	241.237	237.618	686
chr12	76879294	76879524	SRR8550325_PAIRED_rmdup.narrowPeak_peak_20423	197	.	5.94175	22.065	19.7589	171
chr12	76881324	76881554	SRR8550325_PAIRED_rmdup.narrowPeak_peak_20424	66	.	3.56505	8.69641	6.66747	39
chr12	76895827	76896228	SRR8550325_PAIRED_rmdup.narrowPeak_peak_20425	240	.	6.60195	26.3883	24.0242	195
chr12	76942791	76943216	SRR8550325_PAIRED_rmdup.narrowPeak_peak_20426	60	.	3.43301	8.07807	6.06978	146
chr12	76961519	76963141	SRR8550325_PAIRED_rmdup.narrowPeak_peak_20427	5648	.	54.6641	569.627	564.851	839
chr12	76965993	76966146	SRR8550325_PAIRED_rmdup.narrowPeak_peak_20428	266	.	6.99806	29.0862	26.6896	59
chr12	76981810	76981960	SRR8550325_PAIRED_rmdup.narrowPeak_peak_20429	28	.	2.64078	4.72569	2.86714	107
chr12	77000030	77000320	SRR8550325_PAIRED_rmdup.narrowPeak_peak_20430	322	.	7.7903	34.6965	32.239	194
chr12	77000813	77001222	SRR8550325_PAIRED_rmdup.narrowPeak_peak_20431	149	.	5.14952	17.1927	14.9642	349
chr12	77004715	77005475	SRR8550325_PAIRED_rmdup.narrowPeak_peak_20432	181	.	5.67767	20.4007	18.1195	421
chr12	77008374	77008514	SRR8550325_PAIRED_rmdup.narrowPeak_peak_20433	33	.	2.77282	5.23843	3.35113	90
chr12	77020109	77020419	SRR8550325_PAIRED_rmdup.narrowPeak_peak_20434	28	.	2.64078	4.72569	2.86714	68
chr12	77022638	77023352	SRR8550325_PAIRED_rmdup.narrowPeak_peak_20435	72	.	3.69709	9.33019	7.28128	196
chr12	77041337	77041524	SRR8550325_PAIRED_rmdup.narrowPeak_peak_20436	43	.	3.0369	6.32129	4.38156	60
chr12	77042457	77043107	SRR8550325_PAIRED_rmdup.narrowPeak_peak_20437	461	.	9.63884	48.7655	46.1811	101
chr12	77048350	77048499	SRR8550325_PAIRED_rmdup.narrowPeak_peak_20438	28	.	2.64078	4.72569	2.86714	18
chr12	77052849	77053034	SRR8550325_PAIRED_rmdup.narrowPeak_peak_20439	249	.	6.73399	27.2792	24.9042	111
chr12	77060122	77060812	SRR8550325_PAIRED_rmdup.narrowPeak_peak_20440	380	.	8.58253	40.5688	38.055	166
chr12	77130185	77130681	SRR8550325_PAIRED_rmdup.narrowPeak_peak_20441	43	.	3.0369	6.32129	4.38156	163
chr12	77177174	77178536	SRR8550325_PAIRED_rmdup.narrowPeak_peak_20442	189	.	5.80971	21.228	18.9342	790
chr12	77237730	77239917	SRR8550325_PAIRED_rmdup.narrowPeak_peak_20443	2965	.	33.802	300.421	296.547	1141
chr12	77240484	77241274	SRR8550325_PAIRED_rmdup.narrowPeak_peak_20444	134	.	4.88544	15.653	13.4528	607
chr12	77306915	77307946	SRR8550325_PAIRED_rmdup.narrowPeak_peak_20445	134	.	4.88544	15.653	13.4528	809
chr12	77325768	77326064	SRR8550325_PAIRED_rmdup.narrowPeak_peak_20446	28	.	2.64078	4.72569	2.86714	177
chr12	77482432	77482675	SRR8550325_PAIRED_rmdup.narrowPeak_peak_20447	28	.	2.64078	4.72569	2.86714	9
chr12	77482885	77483901	SRR8550325_PAIRED_rmdup.narrowPeak_peak_20448	727	.	12.8078	75.4814	72.7061	623
chr12	77516999	77518133	SRR8550325_PAIRED_rmdup.narrowPeak_peak_20449	503	.	10.167	53.0081	50.3895	443
chr12	77539714	77540254	SRR8550325_PAIRED_rmdup.narrowPeak_peak_20450	105	.	4.35728	12.7136	10.5751	323
chr12	77568348	77568719	SRR8550325_PAIRED_rmdup.narrowPeak_peak_20451	157	.	5.28156	17.979	15.737	126
chr12	77596617	77596823	SRR8550325_PAIRED_rmdup.narrowPeak_peak_20452	85	.	3.96117	10.642	8.55543	87
chr12	77597823	77598760	SRR8550325_PAIRED_rmdup.narrowPeak_peak_20453	380	.	8.58253	40.5688	38.055	432
chr12	77599464	77599872	SRR8550325_PAIRED_rmdup.narrowPeak_peak_20454	119	.	4.62136	14.1592	11.9888	134
chr12	77624443	77624588	SRR8550325_PAIRED_rmdup.narrowPeak_peak_20455	60	.	3.43301	8.07807	6.06978	100
chr12	77628539	77628747	SRR8550325_PAIRED_rmdup.narrowPeak_peak_20456	19	.	2.3767	3.76182	1.96753	54
chr12	77634181	77634545	SRR8550325_PAIRED_rmdup.narrowPeak_peak_20457	49	.	3.16893	6.8899	4.9262	79
chr12	77638008	77638534	SRR8550325_PAIRED_rmdup.narrowPeak_peak_20458	66	.	3.56505	8.69641	6.66747	427
chr12	77654700	77655022	SRR8550325_PAIRED_rmdup.narrowPeak_peak_20459	24	.	2.50874	4.23318	2.40547	65
chr12	77667777	77668228	SRR8550325_PAIRED_rmdup.narrowPeak_peak_20460	579	.	11.0913	60.6453	57.9702	205
chr12	77673387	77673644	SRR8550325_PAIRED_rmdup.narrowPeak_peak_20461	49	.	3.16893	6.8899	4.9262	246
chr12	77674512	77674997	SRR8550325_PAIRED_rmdup.narrowPeak_peak_20462	149	.	5.14952	17.1927	14.9642	394
chr12	77678196	77678355	SRR8550325_PAIRED_rmdup.narrowPeak_peak_20463	33	.	2.77282	5.23843	3.35113	96
chr12	77690125	77690290	SRR8550325_PAIRED_rmdup.narrowPeak_peak_20464	24	.	2.50874	4.23318	2.40547	130
chr12	77693020	77693161	SRR8550325_PAIRED_rmdup.narrowPeak_peak_20465	33	.	2.77282	5.23843	3.35113	105
chr12	77694184	77694706	SRR8550325_PAIRED_rmdup.narrowPeak_peak_20466	72	.	3.69709	9.33019	7.28128	126
chr12	77716179	77716470	SRR8550325_PAIRED_rmdup.narrowPeak_peak_20467	72	.	3.69709	9.33019	7.28128	86
chr12	77739297	77739560	SRR8550325_PAIRED_rmdup.narrowPeak_peak_20468	66	.	3.56505	8.69641	6.66747	181
chr12	77779973	77780572	SRR8550325_PAIRED_rmdup.narrowPeak_peak_20469	127	.	4.7534	14.9002	12.7147	144
chr12	77780831	77781664	SRR8550325_PAIRED_rmdup.narrowPeak_peak_20470	669	.	12.1476	69.6804	66.9428	670
chr12	77789368	77789964	SRR8550325_PAIRED_rmdup.narrowPeak_peak_20471	249	.	6.73399	27.2792	24.9042	291
chr12	77811401	77811645	SRR8550325_PAIRED_rmdup.narrowPeak_peak_20472	222	.	6.33787	24.6321	22.2906	99
chr12	77840566	77840933	SRR8550325_PAIRED_rmdup.narrowPeak_peak_20473	24	.	2.50874	4.23318	2.40547	360
chr12	77850877	77851338	SRR8550325_PAIRED_rmdup.narrowPeak_peak_20474	28	.	2.64078	4.72569	2.86714	237
chr12	77852516	77853083	SRR8550325_PAIRED_rmdup.narrowPeak_peak_20475	797	.	13.6	82.5891	79.7693	339
chr12	77854265	77856421	SRR8550325_PAIRED_rmdup.narrowPeak_peak_20476	1673	.	22.4466	170.673	167.382	613
chr12	77860924	77861112	SRR8550325_PAIRED_rmdup.narrowPeak_peak_20477	33	.	2.77282	5.23843	3.35113	107
chr12	77877867	77878015	SRR8550325_PAIRED_rmdup.narrowPeak_peak_20478	49	.	3.16893	6.8899	4.9262	62
chr12	77938203	77938654	SRR8550325_PAIRED_rmdup.narrowPeak_peak_20479	85	.	3.96117	10.642	8.55543	239
chr12	77944124	77944501	SRR8550325_PAIRED_rmdup.narrowPeak_peak_20480	127	.	4.7534	14.9002	12.7147	122
chr12	77949158	77949345	SRR8550325_PAIRED_rmdup.narrowPeak_peak_20481	28	.	2.64078	4.72569	2.86714	40
chr12	77949568	77950071	SRR8550325_PAIRED_rmdup.narrowPeak_peak_20482	214	.	6.20583	23.7673	21.4373	235
chr12	77955545	77955724	SRR8550325_PAIRED_rmdup.narrowPeak_peak_20483	38	.	2.90486	5.77056	3.8563	34
chr12	77964172	77964318	SRR8550325_PAIRED_rmdup.narrowPeak_peak_20484	28	.	2.64078	4.72569	2.86714	93
chr12	77985183	77985323	SRR8550325_PAIRED_rmdup.narrowPeak_peak_20485	38	.	2.90486	5.77056	3.8563	45
chr12	77989927	77990129	SRR8550325_PAIRED_rmdup.narrowPeak_peak_20486	54	.	3.30097	7.4757	5.48924	40
chr12	77993007	77993168	SRR8550325_PAIRED_rmdup.narrowPeak_peak_20487	24	.	2.50874	4.23318	2.40547	5
chr12	78055925	78056417	SRR8550325_PAIRED_rmdup.narrowPeak_peak_20488	149	.	5.14952	17.1927	14.9642	207
chr12	78077323	78077503	SRR8550325_PAIRED_rmdup.narrowPeak_peak_20489	49	.	3.16893	6.8899	4.9262	156
chr12	78081220	78081392	SRR8550325_PAIRED_rmdup.narrowPeak_peak_20490	33	.	2.77282	5.23843	3.35113	120
chr12	78089449	78090128	SRR8550325_PAIRED_rmdup.narrowPeak_peak_20491	646	.	11.8835	67.3924	64.6701	312
chr12	78095449	78095696	SRR8550325_PAIRED_rmdup.narrowPeak_peak_20492	43	.	3.0369	6.32129	4.38156	73
chr12	78129234	78129543	SRR8550325_PAIRED_rmdup.narrowPeak_peak_20493	66	.	3.56505	8.69641	6.66747	228
chr12	78203583	78204195	SRR8550325_PAIRED_rmdup.narrowPeak_peak_20494	568	.	10.9592	59.5383	56.8712	312
chr12	78205740	78206288	SRR8550325_PAIRED_rmdup.narrowPeak_peak_20495	601	.	11.3553	62.8744	60.1836	301
chr12	78225758	78227996	SRR8550325_PAIRED_rmdup.narrowPeak_peak_20496	4556	.	46.4777	460.166	455.685	574
chr12	78413166	78413399	SRR8550325_PAIRED_rmdup.narrowPeak_peak_20500	33	.	2.77282	5.23843	3.35113	95
chr12	78558289	78558598	SRR8550325_PAIRED_rmdup.narrowPeak_peak_20501	105	.	4.35728	12.7136	10.5751	197
chr12	78639628	78639770	SRR8550325_PAIRED_rmdup.narrowPeak_peak_20502	24	.	2.50874	4.23318	2.40547	111
chr12	78642921	78643463	SRR8550325_PAIRED_rmdup.narrowPeak_peak_20503	257	.	6.86602	28.1786	25.7927	116
chr12	78684466	78684703	SRR8550325_PAIRED_rmdup.narrowPeak_peak_20504	92	.	4.09321	11.3191	9.2146	40
chr12	78748020	78749816	SRR8550325_PAIRED_rmdup.narrowPeak_peak_20505	2949	.	33.6699	298.83	294.963	799
chr12	78861096	78862558	SRR8550325_PAIRED_rmdup.narrowPeak_peak_20506	3761	.	40.2719	380.31	376.111	588
chr12	78906728	78907362	SRR8550325_PAIRED_rmdup.narrowPeak_peak_20507	441	.	9.37476	46.6793	44.1123	205
chr12	78911585	78912538	SRR8550325_PAIRED_rmdup.narrowPeak_peak_20508	157	.	5.28156	17.979	15.737	643
chr12	78918326	78918676	SRR8550325_PAIRED_rmdup.narrowPeak_peak_20509	493	.	10.035	51.9389	49.3287	117
chr12	78919295	78919463	SRR8550325_PAIRED_rmdup.narrowPeak_peak_20510	43	.	3.0369	6.32129	4.38156	132
chr12	78936696	78936848	SRR8550325_PAIRED_rmdup.narrowPeak_peak_20511	24	.	2.50874	4.23318	2.40547	76
chr12	79006523	79007600	SRR8550325_PAIRED_rmdup.narrowPeak_peak_20512	727	.	12.8078	75.4814	72.7061	724
chr12	79022825	79023291	SRR8550325_PAIRED_rmdup.narrowPeak_peak_20513	275	.	7.1301	30.0019	27.5947	252
chr12	79028802	79029881	SRR8550325_PAIRED_rmdup.narrowPeak_peak_20514	869	.	14.3922	89.8476	86.9844	329
chr12	79059749	79059941	SRR8550325_PAIRED_rmdup.narrowPeak_peak_20515	60	.	3.43301	8.07807	6.06978	39
chr12	79089184	79090033	SRR8550325_PAIRED_rmdup.narrowPeak_peak_20516	1424	.	20.0699	145.648	142.483	467
chr12	79097473	79097659	SRR8550325_PAIRED_rmdup.narrowPeak_peak_20517	157	.	5.28156	17.979	15.737	81
chr12	79122744	79123073	SRR8550325_PAIRED_rmdup.narrowPeak_peak_20518	134	.	4.88544	15.653	13.4528	225
chr12	79130507	79131022	SRR8550325_PAIRED_rmdup.narrowPeak_peak_20519	380	.	8.58253	40.5688	38.055	317
chr12	79171796	79173201	SRR8550325_PAIRED_rmdup.narrowPeak_peak_20520	3415	.	37.4991	345.619	341.56	849
chr12	79190770	79192298	SRR8550325_PAIRED_rmdup.narrowPeak_peak_20521	1030	.	16.1087	106.054	103.098	1140
chr12	79193588	79193891	SRR8550325_PAIRED_rmdup.narrowPeak_peak_20522	266	.	6.99806	29.0862	26.6896	76
chr12	79208689	79209103	SRR8550325_PAIRED_rmdup.narrowPeak_peak_20523	189	.	5.80971	21.228	18.9342	197
chr12	79295841	79298147	SRR8550325_PAIRED_rmdup.narrowPeak_peak_20524	2452	.	29.4447	248.871	245.218	465
chr12	79347730	79348088	SRR8550325_PAIRED_rmdup.narrowPeak_peak_20525	380	.	8.58253	40.5688	38.055	165
chr12	79358833	79359111	SRR8550325_PAIRED_rmdup.narrowPeak_peak_20526	240	.	6.60195	26.3883	24.0242	202
chr12	79377930	79378350	SRR8550325_PAIRED_rmdup.narrowPeak_peak_20527	472	.	9.77088	49.8175	47.2244	131
chr12	79389080	79389269	SRR8550325_PAIRED_rmdup.narrowPeak_peak_20528	38	.	2.90486	5.77056	3.8563	19
chr12	79389779	79390449	SRR8550325_PAIRED_rmdup.narrowPeak_peak_20529	257	.	6.86602	28.1786	25.7927	432
chr12	79419656	79419868	SRR8550325_PAIRED_rmdup.narrowPeak_peak_20530	24	.	2.50874	4.23318	2.40547	148
chr12	79447038	79447343	SRR8550325_PAIRED_rmdup.narrowPeak_peak_20531	72	.	3.69709	9.33019	7.28128	223
chr12	79504107	79504511	SRR8550325_PAIRED_rmdup.narrowPeak_peak_20532	72	.	3.69709	9.33019	7.28128	233
chr12	79506931	79507721	SRR8550325_PAIRED_rmdup.narrowPeak_peak_20533	525	.	10.4311	55.1632	52.5283	421
chr12	79522574	79522928	SRR8550325_PAIRED_rmdup.narrowPeak_peak_20534	66	.	3.56505	8.69641	6.66747	41
chr12	79531710	79532901	SRR8550325_PAIRED_rmdup.narrowPeak_peak_20535	420	.	9.11069	44.6173	42.0677	389
chr12	79534824	79535125	SRR8550325_PAIRED_rmdup.narrowPeak_peak_20536	165	.	5.4136	18.776	16.5206	89
chr12	79535611	79536288	SRR8550325_PAIRED_rmdup.narrowPeak_peak_20537	285	.	7.26214	30.9255	28.5081	268
chr12	79597950	79598781	SRR8550325_PAIRED_rmdup.narrowPeak_peak_20538	127	.	4.7534	14.9002	12.7147	744
chr12	79600321	79600533	SRR8550325_PAIRED_rmdup.narrowPeak_peak_20539	33	.	2.77282	5.23843	3.35113	37
chr12	79612428	79613130	SRR8550325_PAIRED_rmdup.narrowPeak_peak_20540	360	.	8.31845	38.5838	36.0885	424
chr12	79614284	79614492	SRR8550325_PAIRED_rmdup.narrowPeak_peak_20541	98	.	4.22525	12.0098	9.88794	151
chr12	79628565	79628712	SRR8550325_PAIRED_rmdup.narrowPeak_peak_20542	38	.	2.90486	5.77056	3.8563	105
chr12	79661132	79661651	SRR8550325_PAIRED_rmdup.narrowPeak_peak_20543	54	.	3.30097	7.4757	5.48924	269
chr12	79663335	79663739	SRR8550325_PAIRED_rmdup.narrowPeak_peak_20544	28	.	2.64078	4.72569	2.86714	62
chr12	79674855	79675001	SRR8550325_PAIRED_rmdup.narrowPeak_peak_20545	28	.	2.64078	4.72569	2.86714	126
chr12	79675492	79676075	SRR8550325_PAIRED_rmdup.narrowPeak_peak_20546	294	.	7.39418	31.8569	29.4292	358
chr12	79683120	79683804	SRR8550325_PAIRED_rmdup.narrowPeak_peak_20547	249	.	6.73399	27.2792	24.9042	423
chr12	79708332	79708587	SRR8550325_PAIRED_rmdup.narrowPeak_peak_20548	28	.	2.64078	4.72569	2.86714	233
chr12	79715345	79715863	SRR8550325_PAIRED_rmdup.narrowPeak_peak_20549	197	.	5.94175	22.065	19.7589	385
chr12	79719097	79719465	SRR8550325_PAIRED_rmdup.narrowPeak_peak_20550	38	.	2.90486	5.77056	3.8563	353
chr12	79750118	79751064	SRR8550325_PAIRED_rmdup.narrowPeak_peak_20551	410	.	8.97865	43.5956	41.0548	305
chr12	79755583	79756020	SRR8550325_PAIRED_rmdup.narrowPeak_peak_20552	249	.	6.73399	27.2792	24.9042	248
chr12	79813799	79814176	SRR8550325_PAIRED_rmdup.narrowPeak_peak_20553	66	.	3.56505	8.69641	6.66747	158
chr12	79814470	79814812	SRR8550325_PAIRED_rmdup.narrowPeak_peak_20554	134	.	4.88544	15.653	13.4528	145
chr12	79846088	79847493	SRR8550325_PAIRED_rmdup.narrowPeak_peak_20555	1030	.	16.1087	106.054	103.098	757
chr12	79859479	79860003	SRR8550325_PAIRED_rmdup.narrowPeak_peak_20556	60	.	3.43301	8.07807	6.06978	131
chr12	79878918	79879360	SRR8550325_PAIRED_rmdup.narrowPeak_peak_20557	134	.	4.88544	15.653	13.4528	341
chr12	79879585	79880143	SRR8550325_PAIRED_rmdup.narrowPeak_peak_20558	222	.	6.33787	24.6321	22.2906	181
chr12	79887329	79887538	SRR8550325_PAIRED_rmdup.narrowPeak_peak_20559	127	.	4.7534	14.9002	12.7147	59
chr12	79890993	79891217	SRR8550325_PAIRED_rmdup.narrowPeak_peak_20560	142	.	5.01748	16.4173	14.2028	87
chr12	79895341	79895521	SRR8550325_PAIRED_rmdup.narrowPeak_peak_20561	43	.	3.0369	6.32129	4.38156	128
chr12	79896108	79896324	SRR8550325_PAIRED_rmdup.narrowPeak_peak_20562	60	.	3.43301	8.07807	6.06978	101
chr12	79898292	79898952	SRR8550325_PAIRED_rmdup.narrowPeak_peak_20563	331	.	7.92234	35.6577	33.1906	428
chr12	79905966	79906387	SRR8550325_PAIRED_rmdup.narrowPeak_peak_20564	54	.	3.30097	7.4757	5.48924	230
chr12	79925423	79925760	SRR8550325_PAIRED_rmdup.narrowPeak_peak_20565	127	.	4.7534	14.9002	12.7147	216
chr12	79928013	79928261	SRR8550325_PAIRED_rmdup.narrowPeak_peak_20566	33	.	2.77282	5.23843	3.35113	126
chr12	79928478	79928753	SRR8550325_PAIRED_rmdup.narrowPeak_peak_20567	72	.	3.69709	9.33019	7.28128	45
chr12	79928976	79929383	SRR8550325_PAIRED_rmdup.narrowPeak_peak_20568	703	.	12.5437	73.1473	70.3871	267
chr12	79941966	79942118	SRR8550325_PAIRED_rmdup.narrowPeak_peak_20569	85	.	3.96117	10.642	8.55543	87
chr12	79942423	79942800	SRR8550325_PAIRED_rmdup.narrowPeak_peak_20570	98	.	4.22525	12.0098	9.88794	69
chr12	79944855	79945095	SRR8550325_PAIRED_rmdup.narrowPeak_peak_20571	38	.	2.90486	5.77056	3.8563	21
chr12	79965417	79966453	SRR8550325_PAIRED_rmdup.narrowPeak_peak_20572	149	.	5.14952	17.1927	14.9642	814
chr12	79970345	79970629	SRR8550325_PAIRED_rmdup.narrowPeak_peak_20573	38	.	2.90486	5.77056	3.8563	77
chr12	79971549	79971834	SRR8550325_PAIRED_rmdup.narrowPeak_peak_20574	24	.	2.50874	4.23318	2.40547	190
chr12	79975473	79975655	SRR8550325_PAIRED_rmdup.narrowPeak_peak_20575	38	.	2.90486	5.77056	3.8563	58
chr12	79984042	79984538	SRR8550325_PAIRED_rmdup.narrowPeak_peak_20576	54	.	3.30097	7.4757	5.48924	184
chr12	80014327	80014599	SRR8550325_PAIRED_rmdup.narrowPeak_peak_20577	49	.	3.16893	6.8899	4.9262	195
chr12	80020865	80021371	SRR8550325_PAIRED_rmdup.narrowPeak_peak_20578	285	.	7.26214	30.9255	28.5081	375
chr12	80021898	80023793	SRR8550325_PAIRED_rmdup.narrowPeak_peak_20579	546	.	10.6952	57.3401	54.6891	1049
chr12	80062439	80063281	SRR8550325_PAIRED_rmdup.narrowPeak_peak_20580	322	.	7.7903	34.6965	32.239	398
chr12	80106702	80107555	SRR8550325_PAIRED_rmdup.narrowPeak_peak_20581	60	.	3.43301	8.07807	6.06978	510
chr12	80109051	80109233	SRR8550325_PAIRED_rmdup.narrowPeak_peak_20582	72	.	3.69709	9.33019	7.28128	98
chr12	80109911	80110770	SRR8550325_PAIRED_rmdup.narrowPeak_peak_20583	157	.	5.28156	17.979	15.737	528
chr12	80111117	80111912	SRR8550325_PAIRED_rmdup.narrowPeak_peak_20584	134	.	4.88544	15.653	13.4528	146
chr12	80112242	80113910	SRR8550325_PAIRED_rmdup.narrowPeak_peak_20585	955	.	15.3165	98.4958	95.5822	1018
chr12	80114257	80116218	SRR8550325_PAIRED_rmdup.narrowPeak_peak_20586	390	.	8.71457	41.5713	39.0485	1472
chr12	80130491	80131068	SRR8550325_PAIRED_rmdup.narrowPeak_peak_20587	157	.	5.28156	17.979	15.737	212
chr12	80132166	80133393	SRR8550325_PAIRED_rmdup.narrowPeak_peak_20588	1250	.	18.3534	128.143	125.067	717
chr12	80141587	80141785	SRR8550325_PAIRED_rmdup.narrowPeak_peak_20589	98	.	4.22525	12.0098	9.88794	123
chr12	80146580	80147111	SRR8550325_PAIRED_rmdup.narrowPeak_peak_20590	257	.	6.86602	28.1786	25.7927	119
chr12	80150428	80150912	SRR8550325_PAIRED_rmdup.narrowPeak_peak_20591	205	.	6.07379	22.9115	20.5933	363
chr12	80157786	80157995	SRR8550325_PAIRED_rmdup.narrowPeak_peak_20592	54	.	3.30097	7.4757	5.48924	121
chr12	80168178	80169022	SRR8550325_PAIRED_rmdup.narrowPeak_peak_20593	351	.	8.18641	37.6015	35.1155	325
chr12	80198638	80198842	SRR8550325_PAIRED_rmdup.narrowPeak_peak_20594	197	.	5.94175	22.065	19.7589	94
chr12	80223707	80223893	SRR8550325_PAIRED_rmdup.narrowPeak_peak_20595	54	.	3.30097	7.4757	5.48924	106
chr12	80227930	80228222	SRR8550325_PAIRED_rmdup.narrowPeak_peak_20596	112	.	4.48932	13.4302	11.2755	128
chr12	80229761	80231428	SRR8550325_PAIRED_rmdup.narrowPeak_peak_20597	703	.	12.5437	73.1473	70.3871	470
chr12	80258556	80261190	SRR8550325_PAIRED_rmdup.narrowPeak_peak_20598	1645	.	22.1825	167.85	164.573	1968
chr12	80273275	80273816	SRR8550325_PAIRED_rmdup.narrowPeak_peak_20599	360	.	8.31845	38.5838	36.0885	296
chr12	80323675	80323933	SRR8550325_PAIRED_rmdup.narrowPeak_peak_20600	38	.	2.90486	5.77056	3.8563	172
chr12	80462889	80463789	SRR8550325_PAIRED_rmdup.narrowPeak_peak_20604	568	.	10.9592	59.5383	56.8712	234
chr12	80507145	80507320	SRR8550325_PAIRED_rmdup.narrowPeak_peak_20605	54	.	3.30097	7.4757	5.48924	85
chr12	80518213	80520208	SRR8550325_PAIRED_rmdup.narrowPeak_peak_20606	294	.	7.39418	31.8569	29.4292	1148
chr12	80523992	80524494	SRR8550325_PAIRED_rmdup.narrowPeak_peak_20607	214	.	6.20583	23.7673	21.4373	368
chr12	80525598	80525919	SRR8550325_PAIRED_rmdup.narrowPeak_peak_20608	66	.	3.56505	8.69641	6.66747	123
chr12	80567397	80567645	SRR8550325_PAIRED_rmdup.narrowPeak_peak_20609	33	.	2.77282	5.23843	3.35113	225
chr12	80642721	80643051	SRR8550325_PAIRED_rmdup.narrowPeak_peak_20610	92	.	4.09321	11.3191	9.2146	69
chr12	80643207	80644544	SRR8550325_PAIRED_rmdup.narrowPeak_peak_20611	1424	.	20.0699	145.648	142.483	700
chr12	80673297	80673585	SRR8550325_PAIRED_rmdup.narrowPeak_peak_20612	92	.	4.09321	11.3191	9.2146	113
chr12	80692465	80693035	SRR8550325_PAIRED_rmdup.narrowPeak_peak_20613	441	.	9.37476	46.6793	44.1123	288
chr12	80724750	80725241	SRR8550325_PAIRED_rmdup.narrowPeak_peak_20614	165	.	5.4136	18.776	16.5206	222
chr12	80730650	80730963	SRR8550325_PAIRED_rmdup.narrowPeak_peak_20615	331	.	7.92234	35.6577	33.1906	95
chr12	80736850	80737283	SRR8550325_PAIRED_rmdup.narrowPeak_peak_20616	149	.	5.14952	17.1927	14.9642	86
chr12	80757353	80759424	SRR8550325_PAIRED_rmdup.narrowPeak_peak_20617	955	.	15.3165	98.4958	95.5822	847
chr12	80759897	80760986	SRR8550325_PAIRED_rmdup.narrowPeak_peak_20618	658	.	12.0155	68.534	65.804	804
chr12	80769707	80770024	SRR8550325_PAIRED_rmdup.narrowPeak_peak_20619	557	.	10.8272	58.4366	55.7775	122
chr12	80790086	80791446	SRR8550325_PAIRED_rmdup.narrowPeak_peak_20620	2406	.	29.0486	244.285	240.652	522
chr12	80791762	80791994	SRR8550325_PAIRED_rmdup.narrowPeak_peak_20621	72	.	3.69709	9.33019	7.28128	39
chr12	80844462	80844703	SRR8550325_PAIRED_rmdup.narrowPeak_peak_20622	85	.	3.96117	10.642	8.55543	113
chr12	80862042	80862206	SRR8550325_PAIRED_rmdup.narrowPeak_peak_20623	72	.	3.69709	9.33019	7.28128	71
chr12	80945113	80946525	SRR8550325_PAIRED_rmdup.narrowPeak_peak_20625	1631	.	22.0505	166.442	163.172	1072
chr12	80982463	80982719	SRR8550325_PAIRED_rmdup.narrowPeak_peak_20626	149	.	5.14952	17.1927	14.9642	95
chr12	80997724	80997934	SRR8550325_PAIRED_rmdup.narrowPeak_peak_20627	38	.	2.90486	5.77056	3.8563	43
chr12	80998639	80999574	SRR8550325_PAIRED_rmdup.narrowPeak_peak_20628	197	.	5.94175	22.065	19.7589	290
chr12	80999873	81000015	SRR8550325_PAIRED_rmdup.narrowPeak_peak_20629	33	.	2.77282	5.23843	3.35113	95
chr12	81002753	81003190	SRR8550325_PAIRED_rmdup.narrowPeak_peak_20630	173	.	5.54564	19.5833	17.3149	199
chr12	81003371	81003577	SRR8550325_PAIRED_rmdup.narrowPeak_peak_20631	119	.	4.62136	14.1592	11.9888	70
chr12	81009578	81010146	SRR8550325_PAIRED_rmdup.narrowPeak_peak_20632	157	.	5.28156	17.979	15.737	512
chr12	81026673	81027281	SRR8550325_PAIRED_rmdup.narrowPeak_peak_20633	472	.	9.77088	49.8175	47.2244	139
chr12	81027680	81028932	SRR8550325_PAIRED_rmdup.narrowPeak_peak_20634	400	.	8.84661	42.5802	40.0484	863
chr12	81037197	81037596	SRR8550325_PAIRED_rmdup.narrowPeak_peak_20635	79	.	3.82913	9.97888	7.91078	152
chr12	81057619	81057856	SRR8550325_PAIRED_rmdup.narrowPeak_peak_20636	49	.	3.16893	6.8899	4.9262	192
chr12	81094857	81095190	SRR8550325_PAIRED_rmdup.narrowPeak_peak_20637	66	.	3.56505	8.69641	6.66747	284
chr12	81097648	81097853	SRR8550325_PAIRED_rmdup.narrowPeak_peak_20638	28	.	2.64078	4.72569	2.86714	163
chr12	81108366	81109076	SRR8550325_PAIRED_rmdup.narrowPeak_peak_20639	105	.	4.35728	12.7136	10.5751	328
chr12	81140585	81141973	SRR8550325_PAIRED_rmdup.narrowPeak_peak_20640	351	.	8.18641	37.6015	35.1155	870
chr12	81166065	81166505	SRR8550325_PAIRED_rmdup.narrowPeak_peak_20641	400	.	8.84661	42.5802	40.0484	221
chr12	81175620	81175831	SRR8550325_PAIRED_rmdup.narrowPeak_peak_20642	38	.	2.90486	5.77056	3.8563	101
chr12	81182057	81182344	SRR8550325_PAIRED_rmdup.narrowPeak_peak_20643	92	.	4.09321	11.3191	9.2146	192
chr12	81199508	81199841	SRR8550325_PAIRED_rmdup.narrowPeak_peak_20644	181	.	5.67767	20.4007	18.1195	204
chr12	81206286	81206484	SRR8550325_PAIRED_rmdup.narrowPeak_peak_20645	149	.	5.14952	17.1927	14.9642	64
chr12	81321190	81321382	SRR8550325_PAIRED_rmdup.narrowPeak_peak_20646	49	.	3.16893	6.8899	4.9262	106
chr12	81331351	81331776	SRR8550325_PAIRED_rmdup.narrowPeak_peak_20647	54	.	3.30097	7.4757	5.48924	108
chr12	81332451	81333494	SRR8550325_PAIRED_rmdup.narrowPeak_peak_20648	461	.	9.63884	48.7655	46.1811	443
chr12	81402264	81402587	SRR8550325_PAIRED_rmdup.narrowPeak_peak_20649	149	.	5.14952	17.1927	14.9642	132
chr12	81483728	81484231	SRR8550325_PAIRED_rmdup.narrowPeak_peak_20650	66	.	3.56505	8.69641	6.66747	105
chr12	81484640	81485505	SRR8550325_PAIRED_rmdup.narrowPeak_peak_20651	1479	.	20.5981	151.133	147.94	419
chr12	81532408	81533059	SRR8550325_PAIRED_rmdup.narrowPeak_peak_20652	635	.	11.7515	66.2556	63.5411	494
chr12	81594811	81595644	SRR8550325_PAIRED_rmdup.narrowPeak_peak_20653	845	.	14.1282	87.4118	84.563	321
chr12	81619295	81619772	SRR8550325_PAIRED_rmdup.narrowPeak_peak_20654	231	.	6.46991	25.5058	23.1529	212
chr12	81631049	81632103	SRR8550325_PAIRED_rmdup.narrowPeak_peak_20655	370	.	8.45049	39.5729	37.0683	339
chr12	81717738	81718056	SRR8550325_PAIRED_rmdup.narrowPeak_peak_20656	49	.	3.16893	6.8899	4.9262	217
chr12	81776278	81776474	SRR8550325_PAIRED_rmdup.narrowPeak_peak_20657	112	.	4.48932	13.4302	11.2755	101
chr12	81780297	81781754	SRR8550325_PAIRED_rmdup.narrowPeak_peak_20658	1702	.	22.7107	173.506	170.201	1030
chr12	81788708	81789066	SRR8550325_PAIRED_rmdup.narrowPeak_peak_20659	546	.	10.6952	57.3401	54.6891	202
chr12	81807459	81807641	SRR8550325_PAIRED_rmdup.narrowPeak_peak_20660	33	.	2.77282	5.23843	3.35113	46
chr12	81817157	81817441	SRR8550325_PAIRED_rmdup.narrowPeak_peak_20661	112	.	4.48932	13.4302	11.2755	140
chr12	81832206	81832345	SRR8550325_PAIRED_rmdup.narrowPeak_peak_20662	38	.	2.90486	5.77056	3.8563	54
chr12	81857332	81857614	SRR8550325_PAIRED_rmdup.narrowPeak_peak_20663	98	.	4.22525	12.0098	9.88794	144
chr12	81859859	81861230	SRR8550325_PAIRED_rmdup.narrowPeak_peak_20664	1452	.	20.334	148.385	145.206	548
chr12	81861460	81861682	SRR8550325_PAIRED_rmdup.narrowPeak_peak_20665	19	.	2.3767	3.76182	1.96753	59
chr12	81915630	81916001	SRR8550325_PAIRED_rmdup.narrowPeak_peak_20666	205	.	6.07379	22.9115	20.5933	105
chr12	81974897	81975040	SRR8550325_PAIRED_rmdup.narrowPeak_peak_20667	49	.	3.16893	6.8899	4.9262	63
chr12	82066804	82067367	SRR8550325_PAIRED_rmdup.narrowPeak_peak_20668	181	.	5.67767	20.4007	18.1195	301
chr12	82075687	82075910	SRR8550325_PAIRED_rmdup.narrowPeak_peak_20669	60	.	3.43301	8.07807	6.06978	123
chr12	82093322	82093776	SRR8550325_PAIRED_rmdup.narrowPeak_peak_20670	112	.	4.48932	13.4302	11.2755	223
chr12	82122814	82123080	SRR8550325_PAIRED_rmdup.narrowPeak_peak_20671	60	.	3.43301	8.07807	6.06978	178
chr12	82166275	82166726	SRR8550325_PAIRED_rmdup.narrowPeak_peak_20672	112	.	4.48932	13.4302	11.2755	181
chr12	82168784	82170392	SRR8550325_PAIRED_rmdup.narrowPeak_peak_20673	1730	.	22.9748	176.349	173.03	488
chr12	82170680	82171155	SRR8550325_PAIRED_rmdup.narrowPeak_peak_20674	60	.	3.43301	8.07807	6.06978	326
chr12	82171824	82172020	SRR8550325_PAIRED_rmdup.narrowPeak_peak_20675	28	.	2.64078	4.72569	2.86714	109
chr12	82188921	82189849	SRR8550325_PAIRED_rmdup.narrowPeak_peak_20676	142	.	5.01748	16.4173	14.2028	384
chr12	82212959	82213354	SRR8550325_PAIRED_rmdup.narrowPeak_peak_20677	149	.	5.14952	17.1927	14.9642	278
chr12	82214826	82215345	SRR8550325_PAIRED_rmdup.narrowPeak_peak_20678	205	.	6.07379	22.9115	20.5933	173
chr12	82234550	82234851	SRR8550325_PAIRED_rmdup.narrowPeak_peak_20679	85	.	3.96117	10.642	8.55543	130
chr12	82275696	82275966	SRR8550325_PAIRED_rmdup.narrowPeak_peak_20680	60	.	3.43301	8.07807	6.06978	120
chr12	82332845	82333123	SRR8550325_PAIRED_rmdup.narrowPeak_peak_20681	66	.	3.56505	8.69641	6.66747	203
chr12	82333801	82334432	SRR8550325_PAIRED_rmdup.narrowPeak_peak_20682	157	.	5.28156	17.979	15.737	333
chr12	82339419	82339712	SRR8550325_PAIRED_rmdup.narrowPeak_peak_20683	72	.	3.69709	9.33019	7.28128	130
chr12	82355543	82355744	SRR8550325_PAIRED_rmdup.narrowPeak_peak_20684	28	.	2.64078	4.72569	2.86714	37
chr12	82365503	82365766	SRR8550325_PAIRED_rmdup.narrowPeak_peak_20685	43	.	3.0369	6.32129	4.38156	17
chr12	82374190	82374338	SRR8550325_PAIRED_rmdup.narrowPeak_peak_20686	43	.	3.0369	6.32129	4.38156	49
chr12	82394286	82394508	SRR8550325_PAIRED_rmdup.narrowPeak_peak_20687	60	.	3.43301	8.07807	6.06978	121
chr12	82469991	82471251	SRR8550325_PAIRED_rmdup.narrowPeak_peak_20688	1452	.	20.334	148.385	145.206	803
chr12	82497948	82498117	SRR8550325_PAIRED_rmdup.narrowPeak_peak_20689	157	.	5.28156	17.979	15.737	67
chr12	82498257	82498518	SRR8550325_PAIRED_rmdup.narrowPeak_peak_20690	66	.	3.56505	8.69641	6.66747	168
chr12	82586540	82586795	SRR8550325_PAIRED_rmdup.narrowPeak_peak_20691	66	.	3.56505	8.69641	6.66747	99
chr12	82587368	82588001	SRR8550325_PAIRED_rmdup.narrowPeak_peak_20692	54	.	3.30097	7.4757	5.48924	87
chr12	82616523	82617747	SRR8550325_PAIRED_rmdup.narrowPeak_peak_20693	557	.	10.8272	58.4366	55.7775	410
chr12	82773881	82774048	SRR8550325_PAIRED_rmdup.narrowPeak_peak_20694	79	.	3.82913	9.97888	7.91078	97
chr12	82935246	82935703	SRR8550325_PAIRED_rmdup.narrowPeak_peak_20695	85	.	3.96117	10.642	8.55543	316
chr12	82946627	82946936	SRR8550325_PAIRED_rmdup.narrowPeak_peak_20696	249	.	6.73399	27.2792	24.9042	66
chr12	83017963	83018277	SRR8550325_PAIRED_rmdup.narrowPeak_peak_20697	79	.	3.82913	9.97888	7.91078	216
chr12	83072162	83072379	SRR8550325_PAIRED_rmdup.narrowPeak_peak_20698	181	.	5.67767	20.4007	18.1195	125
chr12	83073089	83073555	SRR8550325_PAIRED_rmdup.narrowPeak_peak_20699	142	.	5.01748	16.4173	14.2028	188
chr12	83277851	83278142	SRR8550325_PAIRED_rmdup.narrowPeak_peak_20700	60	.	3.43301	8.07807	6.06978	97
chr12	83336591	83336750	SRR8550325_PAIRED_rmdup.narrowPeak_peak_20701	24	.	2.50874	4.23318	2.40547	19
chr12	83337112	83337456	SRR8550325_PAIRED_rmdup.narrowPeak_peak_20702	43	.	3.0369	6.32129	4.38156	191
chr12	83427960	83428285	SRR8550325_PAIRED_rmdup.narrowPeak_peak_20703	142	.	5.01748	16.4173	14.2028	243
chr12	83449079	83449502	SRR8550325_PAIRED_rmdup.narrowPeak_peak_20704	112	.	4.48932	13.4302	11.2755	325
chr12	83481507	83481893	SRR8550325_PAIRED_rmdup.narrowPeak_peak_20705	312	.	7.65826	33.7425	31.2949	149
chr12	83485685	83486212	SRR8550325_PAIRED_rmdup.narrowPeak_peak_20706	105	.	4.35728	12.7136	10.5751	209
chr12	83486740	83488963	SRR8550325_PAIRED_rmdup.narrowPeak_peak_20707	1702	.	22.7107	173.506	170.201	1119
chr12	83502190	83502517	SRR8550325_PAIRED_rmdup.narrowPeak_peak_20708	92	.	4.09321	11.3191	9.2146	192
chr12	83512825	83513014	SRR8550325_PAIRED_rmdup.narrowPeak_peak_20709	105	.	4.35728	12.7136	10.5751	97
chr12	83519702	83521178	SRR8550325_PAIRED_rmdup.narrowPeak_peak_20710	2270	.	27.8602	230.635	227.062	757
chr12	83596894	83597732	SRR8550325_PAIRED_rmdup.narrowPeak_peak_20711	2315	.	28.2563	235.167	231.574	370
chr12	83631823	83633105	SRR8550325_PAIRED_rmdup.narrowPeak_peak_20712	1844	.	24.0311	187.82	184.447	324
chr12	83687660	83689046	SRR8550325_PAIRED_rmdup.narrowPeak_peak_20713	1603	.	21.7864	163.635	160.379	463
chr12	83713858	83714012	SRR8550325_PAIRED_rmdup.narrowPeak_peak_20714	157	.	5.28156	17.979	15.737	79
chr12	83752585	83752862	SRR8550325_PAIRED_rmdup.narrowPeak_peak_20715	38	.	2.90486	5.77056	3.8563	151
chr12	83766192	83766528	SRR8550325_PAIRED_rmdup.narrowPeak_peak_20716	134	.	4.88544	15.653	13.4528	242
chr12	83768658	83768992	SRR8550325_PAIRED_rmdup.narrowPeak_peak_20717	105	.	4.35728	12.7136	10.5751	112
chr12	83770904	83771293	SRR8550325_PAIRED_rmdup.narrowPeak_peak_20718	322	.	7.7903	34.6965	32.239	196
chr12	83920831	83922531	SRR8550325_PAIRED_rmdup.narrowPeak_peak_20719	2997	.	34.066	303.607	299.72	1150
chr12	83950279	83951686	SRR8550325_PAIRED_rmdup.narrowPeak_peak_20720	1343	.	19.2777	137.506	134.383	550
chr12	83972148	83972417	SRR8550325_PAIRED_rmdup.narrowPeak_peak_20721	60	.	3.43301	8.07807	6.06978	114
chr12	83987515	83988664	SRR8550325_PAIRED_rmdup.narrowPeak_peak_20722	1056	.	16.3728	108.602	105.632	532
chr12	84009197	84010222	SRR8550325_PAIRED_rmdup.narrowPeak_peak_20723	568	.	10.9592	59.5383	56.8712	295
chr12	84011630	84011875	SRR8550325_PAIRED_rmdup.narrowPeak_peak_20724	79	.	3.82913	9.97888	7.91078	42
chr12	84038278	84039101	SRR8550325_PAIRED_rmdup.narrowPeak_peak_20725	165	.	5.4136	18.776	16.5206	259
chr12	84053540	84054273	SRR8550325_PAIRED_rmdup.narrowPeak_peak_20726	112	.	4.48932	13.4302	11.2755	253
chr12	84069491	84069997	SRR8550325_PAIRED_rmdup.narrowPeak_peak_20727	79	.	3.82913	9.97888	7.91078	81
chr12	84100725	84101535	SRR8550325_PAIRED_rmdup.narrowPeak_peak_20728	275	.	7.1301	30.0019	27.5947	263
chr12	84114159	84114818	SRR8550325_PAIRED_rmdup.narrowPeak_peak_20729	750	.	13.0719	77.8333	75.0432	206
chr12	84147963	84148618	SRR8550325_PAIRED_rmdup.narrowPeak_peak_20730	275	.	7.1301	30.0019	27.5947	571
chr12	84166065	84166386	SRR8550325_PAIRED_rmdup.narrowPeak_peak_20731	157	.	5.28156	17.979	15.737	53
chr12	84175525	84176160	SRR8550325_PAIRED_rmdup.narrowPeak_peak_20732	525	.	10.4311	55.1632	52.5283	289
chr12	84176446	84176676	SRR8550325_PAIRED_rmdup.narrowPeak_peak_20733	60	.	3.43301	8.07807	6.06978	143
chr12	84187879	84188282	SRR8550325_PAIRED_rmdup.narrowPeak_peak_20734	66	.	3.56505	8.69641	6.66747	195
chr12	84191130	84191358	SRR8550325_PAIRED_rmdup.narrowPeak_peak_20735	38	.	2.90486	5.77056	3.8563	198
chr12	84192406	84194202	SRR8550325_PAIRED_rmdup.narrowPeak_peak_20736	1562	.	21.3903	159.443	156.209	1631
chr12	84194526	84194714	SRR8550325_PAIRED_rmdup.narrowPeak_peak_20737	24	.	2.50874	4.23318	2.40547	45
chr12	84217618	84218098	SRR8550325_PAIRED_rmdup.narrowPeak_peak_20738	157	.	5.28156	17.979	15.737	270
chr12	84218368	84219286	SRR8550325_PAIRED_rmdup.narrowPeak_peak_20739	536	.	10.5631	56.249	53.606	469
chr12	84222381	84222846	SRR8550325_PAIRED_rmdup.narrowPeak_peak_20740	285	.	7.26214	30.9255	28.5081	364
chr12	84249299	84249481	SRR8550325_PAIRED_rmdup.narrowPeak_peak_20741	157	.	5.28156	17.979	15.737	89
chr12	84284901	84285648	SRR8550325_PAIRED_rmdup.narrowPeak_peak_20742	703	.	12.5437	73.1473	70.3871	372
chr12	84316446	84317717	SRR8550325_PAIRED_rmdup.narrowPeak_peak_20743	968	.	15.4486	99.7464	96.8256	414
chr12	84361388	84362432	SRR8550325_PAIRED_rmdup.narrowPeak_peak_20744	2590	.	30.633	262.732	259.02	518
chr12	84408319	84409383	SRR8550325_PAIRED_rmdup.narrowPeak_peak_20745	738	.	12.9398	76.6552	73.8724	663
chr12	84416984	84417527	SRR8550325_PAIRED_rmdup.narrowPeak_peak_20746	380	.	8.58253	40.5688	38.055	278
chr12	84450501	84451751	SRR8550325_PAIRED_rmdup.narrowPeak_peak_20747	2315	.	28.2563	235.167	231.574	633
chr12	84468809	84468958	SRR8550325_PAIRED_rmdup.narrowPeak_peak_20748	60	.	3.43301	8.07807	6.06978	51
chr12	84482889	84483289	SRR8550325_PAIRED_rmdup.narrowPeak_peak_20749	105	.	4.35728	12.7136	10.5751	161
chr12	84523775	84524779	SRR8550325_PAIRED_rmdup.narrowPeak_peak_20750	601	.	11.3553	62.8744	60.1836	478
chr12	84545988	84546330	SRR8550325_PAIRED_rmdup.narrowPeak_peak_20751	341	.	8.05437	36.6261	34.1494	264
chr12	84569560	84570474	SRR8550325_PAIRED_rmdup.narrowPeak_peak_20752	98	.	4.22525	12.0098	9.88794	702
chr12	84571062	84572493	SRR8550325_PAIRED_rmdup.narrowPeak_peak_20753	98	.	4.22525	12.0098	9.88794	904
chr12	84578323	84578573	SRR8550325_PAIRED_rmdup.narrowPeak_peak_20754	112	.	4.48932	13.4302	11.2755	202
chr12	84589818	84590827	SRR8550325_PAIRED_rmdup.narrowPeak_peak_20755	503	.	10.167	53.0081	50.3895	98
chr12	84617085	84618059	SRR8550325_PAIRED_rmdup.narrowPeak_peak_20756	1902	.	24.5592	193.614	190.212	395
chr12	84621053	84621303	SRR8550325_PAIRED_rmdup.narrowPeak_peak_20757	205	.	6.07379	22.9115	20.5933	125
chr12	84653892	84654195	SRR8550325_PAIRED_rmdup.narrowPeak_peak_20758	66	.	3.56505	8.69641	6.66747	172
chr12	84698384	84699022	SRR8550325_PAIRED_rmdup.narrowPeak_peak_20759	441	.	9.37476	46.6793	44.1123	333
chr12	84752493	84752692	SRR8550325_PAIRED_rmdup.narrowPeak_peak_20760	33	.	2.77282	5.23843	3.35113	16
chr12	84772287	84774092	SRR8550325_PAIRED_rmdup.narrowPeak_peak_20761	4146	.	43.3088	419.023	414.678	827
chr12	84784601	84785041	SRR8550325_PAIRED_rmdup.narrowPeak_peak_20762	557	.	10.8272	58.4366	55.7775	163
chr12	84841097	84841647	SRR8550325_PAIRED_rmdup.narrowPeak_peak_20763	257	.	6.86602	28.1786	25.7927	293
chr12	84842748	84843037	SRR8550325_PAIRED_rmdup.narrowPeak_peak_20764	189	.	5.80971	21.228	18.9342	209
chr12	84847377	84848155	SRR8550325_PAIRED_rmdup.narrowPeak_peak_20765	546	.	10.6952	57.3401	54.6891	320
chr12	84862157	84862470	SRR8550325_PAIRED_rmdup.narrowPeak_peak_20766	38	.	2.90486	5.77056	3.8563	127
chr12	84865589	84866149	SRR8550325_PAIRED_rmdup.narrowPeak_peak_20767	214	.	6.20583	23.7673	21.4373	125
chr12	84875794	84876241	SRR8550325_PAIRED_rmdup.narrowPeak_peak_20768	79	.	3.82913	9.97888	7.91078	152
chr12	84876699	84877179	SRR8550325_PAIRED_rmdup.narrowPeak_peak_20769	165	.	5.4136	18.776	16.5206	240
chr12	84894281	84894434	SRR8550325_PAIRED_rmdup.narrowPeak_peak_20770	38	.	2.90486	5.77056	3.8563	78
chr12	84970653	84971004	SRR8550325_PAIRED_rmdup.narrowPeak_peak_20771	249	.	6.73399	27.2792	24.9042	238
chr12	84995829	84996792	SRR8550325_PAIRED_rmdup.narrowPeak_peak_20772	1931	.	24.8233	196.524	193.109	396
chr12	85087935	85088153	SRR8550325_PAIRED_rmdup.narrowPeak_peak_20773	54	.	3.30097	7.4757	5.48924	99
chr12	85094111	85094468	SRR8550325_PAIRED_rmdup.narrowPeak_peak_20774	72	.	3.69709	9.33019	7.28128	75
chr12	85106381	85106701	SRR8550325_PAIRED_rmdup.narrowPeak_peak_20775	98	.	4.22525	12.0098	9.88794	62
chr12	85110160	85111736	SRR8550325_PAIRED_rmdup.narrowPeak_peak_20776	1172	.	17.5612	120.238	117.205	698
chr12	85139909	85140609	SRR8550325_PAIRED_rmdup.narrowPeak_peak_20777	79	.	3.82913	9.97888	7.91078	483
chr12	85142724	85143081	SRR8550325_PAIRED_rmdup.narrowPeak_peak_20778	351	.	8.18641	37.6015	35.1155	235
chr12	85150707	85151389	SRR8550325_PAIRED_rmdup.narrowPeak_peak_20779	222	.	6.33787	24.6321	22.2906	601
chr12	85169437	85169991	SRR8550325_PAIRED_rmdup.narrowPeak_peak_20780	249	.	6.73399	27.2792	24.9042	179
chr12	85175232	85176464	SRR8550325_PAIRED_rmdup.narrowPeak_peak_20781	275	.	7.1301	30.0019	27.5947	908
chr12	85177084	85177694	SRR8550325_PAIRED_rmdup.narrowPeak_peak_20782	240	.	6.60195	26.3883	24.0242	254
chr12	85192926	85193120	SRR8550325_PAIRED_rmdup.narrowPeak_peak_20783	43	.	3.0369	6.32129	4.38156	144
chr12	85196633	85196777	SRR8550325_PAIRED_rmdup.narrowPeak_peak_20784	79	.	3.82913	9.97888	7.91078	50
chr12	85198002	85198430	SRR8550325_PAIRED_rmdup.narrowPeak_peak_20785	312	.	7.65826	33.7425	31.2949	211
chr12	85201192	85201528	SRR8550325_PAIRED_rmdup.narrowPeak_peak_20786	85	.	3.96117	10.642	8.55543	43
chr12	85201765	85201936	SRR8550325_PAIRED_rmdup.narrowPeak_peak_20787	28	.	2.64078	4.72569	2.86714	23
chr12	85219019	85219963	SRR8550325_PAIRED_rmdup.narrowPeak_peak_20788	2559	.	30.369	259.638	255.939	372
chr12	85227154	85227626	SRR8550325_PAIRED_rmdup.narrowPeak_peak_20789	79	.	3.82913	9.97888	7.91078	286
chr12	85236347	85236606	SRR8550325_PAIRED_rmdup.narrowPeak_peak_20790	54	.	3.30097	7.4757	5.48924	72
chr12	85243270	85243499	SRR8550325_PAIRED_rmdup.narrowPeak_peak_20791	142	.	5.01748	16.4173	14.2028	167
chr12	85256295	85256531	SRR8550325_PAIRED_rmdup.narrowPeak_peak_20792	38	.	2.90486	5.77056	3.8563	220
chr12	85262425	85262855	SRR8550325_PAIRED_rmdup.narrowPeak_peak_20793	294	.	7.39418	31.8569	29.4292	260
chr12	85264709	85265330	SRR8550325_PAIRED_rmdup.narrowPeak_peak_20794	181	.	5.67767	20.4007	18.1195	419
chr12	85270163	85270859	SRR8550325_PAIRED_rmdup.narrowPeak_peak_20795	980	.	15.5806	101.001	98.0727	337
chr12	85279986	85280901	SRR8550325_PAIRED_rmdup.narrowPeak_peak_20796	1005	.	15.8447	103.52	100.578	503
chr12	85288037	85288397	SRR8550325_PAIRED_rmdup.narrowPeak_peak_20797	72	.	3.69709	9.33019	7.28128	173
chr12	85288539	85289117	SRR8550325_PAIRED_rmdup.narrowPeak_peak_20798	809	.	13.732	83.7886	80.9615	100
chr12	85298291	85298975	SRR8550325_PAIRED_rmdup.narrowPeak_peak_20799	165	.	5.4136	18.776	16.5206	355
chr12	85305457	85305951	SRR8550325_PAIRED_rmdup.narrowPeak_peak_20800	249	.	6.73399	27.2792	24.9042	300
chr12	85338849	85339657	SRR8550325_PAIRED_rmdup.narrowPeak_peak_20801	1107	.	16.901	113.74	110.741	359
chr12	85341235	85341590	SRR8550325_PAIRED_rmdup.narrowPeak_peak_20802	257	.	6.86602	28.1786	25.7927	71
chr12	85344289	85344541	SRR8550325_PAIRED_rmdup.narrowPeak_peak_20803	165	.	5.4136	18.776	16.5206	83
chr12	85346476	85346632	SRR8550325_PAIRED_rmdup.narrowPeak_peak_20804	92	.	4.09321	11.3191	9.2146	71
chr12	85373707	85375304	SRR8550325_PAIRED_rmdup.narrowPeak_peak_20805	1617	.	21.9185	165.037	161.774	1229
chr12	85452008	85452478	SRR8550325_PAIRED_rmdup.narrowPeak_peak_20806	92	.	4.09321	11.3191	9.2146	284
chr12	85454871	85456159	SRR8550325_PAIRED_rmdup.narrowPeak_peak_20807	2180	.	27.068	221.626	218.095	558
chr12	85472049	85472722	SRR8550325_PAIRED_rmdup.narrowPeak_peak_20808	157	.	5.28156	17.979	15.737	258
chr12	85472978	85475000	SRR8550325_PAIRED_rmdup.narrowPeak_peak_20809	1185	.	17.6932	121.548	118.507	904
chr12	85485732	85486469	SRR8550325_PAIRED_rmdup.narrowPeak_peak_20810	1479	.	20.5981	151.133	147.94	306
chr12	85487471	85488024	SRR8550325_PAIRED_rmdup.narrowPeak_peak_20811	322	.	7.7903	34.6965	32.239	395
chr12	85492091	85492509	SRR8550325_PAIRED_rmdup.narrowPeak_peak_20812	557	.	10.8272	58.4366	55.7775	148
chr12	85572250	85572453	SRR8550325_PAIRED_rmdup.narrowPeak_peak_20813	112	.	4.48932	13.4302	11.2755	95
chr12	85598571	85600381	SRR8550325_PAIRED_rmdup.narrowPeak_peak_20814	451	.	9.5068	47.7194	45.1437	734
chr12	85662883	85663348	SRR8550325_PAIRED_rmdup.narrowPeak_peak_20815	205	.	6.07379	22.9115	20.5933	157
chr12	85698475	85698631	SRR8550325_PAIRED_rmdup.narrowPeak_peak_20816	28	.	2.64078	4.72569	2.86714	75
chr12	85705268	85706041	SRR8550325_PAIRED_rmdup.narrowPeak_peak_20817	380	.	8.58253	40.5688	38.055	415
chr12	85729363	85729649	SRR8550325_PAIRED_rmdup.narrowPeak_peak_20818	249	.	6.73399	27.2792	24.9042	184
chr12	85745650	85746789	SRR8550325_PAIRED_rmdup.narrowPeak_peak_20819	420	.	9.11069	44.6173	42.0677	294
chr12	85785244	85785419	SRR8550325_PAIRED_rmdup.narrowPeak_peak_20820	33	.	2.77282	5.23843	3.35113	70
chr12	85818445	85818736	SRR8550325_PAIRED_rmdup.narrowPeak_peak_20821	157	.	5.28156	17.979	15.737	186
chr12	85824297	85825454	SRR8550325_PAIRED_rmdup.narrowPeak_peak_20822	1844	.	24.0311	187.82	184.447	691
chr12	85912552	85912905	SRR8550325_PAIRED_rmdup.narrowPeak_peak_20823	43	.	3.0369	6.32129	4.38156	279
chr12	85943579	85943726	SRR8550325_PAIRED_rmdup.narrowPeak_peak_20824	43	.	3.0369	6.32129	4.38156	43
chr12	85959974	85960839	SRR8550325_PAIRED_rmdup.narrowPeak_peak_20825	214	.	6.20583	23.7673	21.4373	471
chr12	85978222	85978795	SRR8550325_PAIRED_rmdup.narrowPeak_peak_20826	134	.	4.88544	15.653	13.4528	272
chr12	85986684	85986994	SRR8550325_PAIRED_rmdup.narrowPeak_peak_20827	49	.	3.16893	6.8899	4.9262	248
chr12	86000648	86000942	SRR8550325_PAIRED_rmdup.narrowPeak_peak_20828	54	.	3.30097	7.4757	5.48924	230
chr12	86022863	86023405	SRR8550325_PAIRED_rmdup.narrowPeak_peak_20829	98	.	4.22525	12.0098	9.88794	400
chr12	86024561	86024757	SRR8550325_PAIRED_rmdup.narrowPeak_peak_20830	85	.	3.96117	10.642	8.55543	45
chr12	86027159	86027375	SRR8550325_PAIRED_rmdup.narrowPeak_peak_20831	66	.	3.56505	8.69641	6.66747	102
chr12	86036933	86038003	SRR8550325_PAIRED_rmdup.narrowPeak_peak_20832	1185	.	17.6932	121.548	118.507	519
chr12	86066999	86067267	SRR8550325_PAIRED_rmdup.narrowPeak_peak_20833	38	.	2.90486	5.77056	3.8563	192
chr12	86077418	86077642	SRR8550325_PAIRED_rmdup.narrowPeak_peak_20834	60	.	3.43301	8.07807	6.06978	134
chr12	86077972	86079833	SRR8550325_PAIRED_rmdup.narrowPeak_peak_20835	1237	.	18.2214	126.818	123.749	1558
chr12	86082307	86082841	SRR8550325_PAIRED_rmdup.narrowPeak_peak_20836	809	.	13.732	83.7886	80.9615	289
chr12	86132891	86133083	SRR8550325_PAIRED_rmdup.narrowPeak_peak_20837	134	.	4.88544	15.653	13.4528	48
chr12	86153200	86153364	SRR8550325_PAIRED_rmdup.narrowPeak_peak_20838	38	.	2.90486	5.77056	3.8563	72
chr12	86157908	86158400	SRR8550325_PAIRED_rmdup.narrowPeak_peak_20839	134	.	4.88544	15.653	13.4528	300
chr12	86163255	86163710	SRR8550325_PAIRED_rmdup.narrowPeak_peak_20840	49	.	3.16893	6.8899	4.9262	148
chr12	86167110	86167539	SRR8550325_PAIRED_rmdup.narrowPeak_peak_20841	420	.	9.11069	44.6173	42.0677	176
chr12	86168703	86169014	SRR8550325_PAIRED_rmdup.narrowPeak_peak_20842	149	.	5.14952	17.1927	14.9642	232
chr12	86173244	86173805	SRR8550325_PAIRED_rmdup.narrowPeak_peak_20843	266	.	6.99806	29.0862	26.6896	188
chr12	86174557	86174851	SRR8550325_PAIRED_rmdup.narrowPeak_peak_20844	54	.	3.30097	7.4757	5.48924	87
chr12	86175263	86175890	SRR8550325_PAIRED_rmdup.narrowPeak_peak_20845	165	.	5.4136	18.776	16.5206	346
chr12	86176653	86177219	SRR8550325_PAIRED_rmdup.narrowPeak_peak_20846	189	.	5.80971	21.228	18.9342	304
chr12	86178457	86178632	SRR8550325_PAIRED_rmdup.narrowPeak_peak_20847	33	.	2.77282	5.23843	3.35113	116
chr12	86189769	86189916	SRR8550325_PAIRED_rmdup.narrowPeak_peak_20848	60	.	3.43301	8.07807	6.06978	51
chr12	86203486	86203819	SRR8550325_PAIRED_rmdup.narrowPeak_peak_20849	33	.	2.77282	5.23843	3.35113	229
chr12	86213219	86213356	SRR8550325_PAIRED_rmdup.narrowPeak_peak_20850	149	.	5.14952	17.1927	14.9642	83
chr12	86216946	86217476	SRR8550325_PAIRED_rmdup.narrowPeak_peak_20851	331	.	7.92234	35.6577	33.1906	265
chr12	86220616	86221119	SRR8550325_PAIRED_rmdup.narrowPeak_peak_20852	181	.	5.67767	20.4007	18.1195	153
chr12	86241527	86242370	SRR8550325_PAIRED_rmdup.narrowPeak_peak_20853	1830	.	23.899	186.378	183.011	364
chr12	86305755	86306097	SRR8550325_PAIRED_rmdup.narrowPeak_peak_20854	72	.	3.69709	9.33019	7.28128	262
chr12	86309767	86310066	SRR8550325_PAIRED_rmdup.narrowPeak_peak_20855	72	.	3.69709	9.33019	7.28128	82
chr12	86379528	86379927	SRR8550325_PAIRED_rmdup.narrowPeak_peak_20856	60	.	3.43301	8.07807	6.06978	104
chr12	86402698	86403066	SRR8550325_PAIRED_rmdup.narrowPeak_peak_20857	222	.	6.33787	24.6321	22.2906	199
chr12	86421410	86422077	SRR8550325_PAIRED_rmdup.narrowPeak_peak_20858	240	.	6.60195	26.3883	24.0242	230
chr12	86433309	86433648	SRR8550325_PAIRED_rmdup.narrowPeak_peak_20859	451	.	9.5068	47.7194	45.1437	176
chr12	86509431	86509918	SRR8550325_PAIRED_rmdup.narrowPeak_peak_20860	72	.	3.69709	9.33019	7.28128	268
chr12	86547926	86548199	SRR8550325_PAIRED_rmdup.narrowPeak_peak_20861	49	.	3.16893	6.8899	4.9262	43
chr12	86647198	86647627	SRR8550325_PAIRED_rmdup.narrowPeak_peak_20862	38	.	2.90486	5.77056	3.8563	367
chr12	86647884	86648046	SRR8550325_PAIRED_rmdup.narrowPeak_peak_20863	15	.	2.24466	3.3126	1.5551	119
chr12	86659529	86659856	SRR8550325_PAIRED_rmdup.narrowPeak_peak_20864	60	.	3.43301	8.07807	6.06978	143
chr12	86678423	86679561	SRR8550325_PAIRED_rmdup.narrowPeak_peak_20865	943	.	15.1845	97.2489	94.3425	487
chr12	86715413	86715696	SRR8550325_PAIRED_rmdup.narrowPeak_peak_20866	105	.	4.35728	12.7136	10.5751	165
chr12	86725387	86726813	SRR8550325_PAIRED_rmdup.narrowPeak_peak_20867	2421	.	29.1806	245.811	242.173	986
chr12	86767958	86768303	SRR8550325_PAIRED_rmdup.narrowPeak_peak_20868	165	.	5.4136	18.776	16.5206	115
chr12	86768963	86769265	SRR8550325_PAIRED_rmdup.narrowPeak_peak_20869	197	.	5.94175	22.065	19.7589	214
chr12	86771949	86772355	SRR8550325_PAIRED_rmdup.narrowPeak_peak_20870	536	.	10.5631	56.249	53.606	288
chr12	86779651	86780039	SRR8550325_PAIRED_rmdup.narrowPeak_peak_20871	98	.	4.22525	12.0098	9.88794	228
chr12	86786392	86786579	SRR8550325_PAIRED_rmdup.narrowPeak_peak_20872	33	.	2.77282	5.23843	3.35113	33
chr12	86795478	86796119	SRR8550325_PAIRED_rmdup.narrowPeak_peak_20873	189	.	5.80971	21.228	18.9342	453
chr12	86796338	86796519	SRR8550325_PAIRED_rmdup.narrowPeak_peak_20874	33	.	2.77282	5.23843	3.35113	63
chr12	86798741	86799261	SRR8550325_PAIRED_rmdup.narrowPeak_peak_20875	590	.	11.2233	61.7573	59.0744	255
chr12	86800535	86802729	SRR8550325_PAIRED_rmdup.narrowPeak_peak_20876	750	.	13.0719	77.8333	75.0432	1886
chr12	86806052	86807917	SRR8550325_PAIRED_rmdup.narrowPeak_peak_20877	568	.	10.9592	59.5383	56.8712	1465
chr12	86810964	86811187	SRR8550325_PAIRED_rmdup.narrowPeak_peak_20878	28	.	2.64078	4.72569	2.86714	31
chr12	86816126	86816848	SRR8550325_PAIRED_rmdup.narrowPeak_peak_20879	1303	.	18.8816	133.475	130.372	251
chr12	86817263	86817451	SRR8550325_PAIRED_rmdup.narrowPeak_peak_20880	24	.	2.50874	4.23318	2.40547	120
chr12	86823762	86825261	SRR8550325_PAIRED_rmdup.narrowPeak_peak_20881	1815	.	23.767	184.938	181.578	293
chr12	86831917	86832701	SRR8550325_PAIRED_rmdup.narrowPeak_peak_20882	441	.	9.37476	46.6793	44.1123	429
chr12	86832948	86833101	SRR8550325_PAIRED_rmdup.narrowPeak_peak_20883	24	.	2.50874	4.23318	2.40547	12
chr12	86836469	86837320	SRR8550325_PAIRED_rmdup.narrowPeak_peak_20884	165	.	5.4136	18.776	16.5206	445
chr12	86855605	86856119	SRR8550325_PAIRED_rmdup.narrowPeak_peak_20885	503	.	10.167	53.0081	50.3895	280
chr12	86867570	86868043	SRR8550325_PAIRED_rmdup.narrowPeak_peak_20886	85	.	3.96117	10.642	8.55543	304
chr12	86878223	86878760	SRR8550325_PAIRED_rmdup.narrowPeak_peak_20887	66	.	3.56505	8.69641	6.66747	283
chr12	86880199	86880376	SRR8550325_PAIRED_rmdup.narrowPeak_peak_20888	33	.	2.77282	5.23843	3.35113	154
chr12	86881870	86885364	SRR8550325_PAIRED_rmdup.narrowPeak_peak_20889	3028	.	34.3301	306.799	302.899	2849
chr12	86888023	86889100	SRR8550325_PAIRED_rmdup.narrowPeak_peak_20890	441	.	9.37476	46.6793	44.1123	250
chr12	86890615	86891135	SRR8550325_PAIRED_rmdup.narrowPeak_peak_20891	92	.	4.09321	11.3191	9.2146	303
chr12	86891579	86892696	SRR8550325_PAIRED_rmdup.narrowPeak_peak_20892	275	.	7.1301	30.0019	27.5947	613
chr12	86893516	86895449	SRR8550325_PAIRED_rmdup.narrowPeak_peak_20893	1873	.	24.2952	190.712	187.324	1088
chr12	86895596	86895844	SRR8550325_PAIRED_rmdup.narrowPeak_peak_20894	38	.	2.90486	5.77056	3.8563	204
chr12	86899415	86899914	SRR8550325_PAIRED_rmdup.narrowPeak_peak_20895	312	.	7.65826	33.7425	31.2949	224
chr12	86906281	86906633	SRR8550325_PAIRED_rmdup.narrowPeak_peak_20896	285	.	7.26214	30.9255	28.5081	257
chr12	86911243	86911752	SRR8550325_PAIRED_rmdup.narrowPeak_peak_20897	149	.	5.14952	17.1927	14.9642	226
chr12	86912453	86912746	SRR8550325_PAIRED_rmdup.narrowPeak_peak_20898	85	.	3.96117	10.642	8.55543	193
chr12	86913246	86913385	SRR8550325_PAIRED_rmdup.narrowPeak_peak_20899	24	.	2.50874	4.23318	2.40547	27
chr12	86923807	86924285	SRR8550325_PAIRED_rmdup.narrowPeak_peak_20900	331	.	7.92234	35.6577	33.1906	187
chr12	86945076	86945406	SRR8550325_PAIRED_rmdup.narrowPeak_peak_20901	149	.	5.14952	17.1927	14.9642	214
chr12	86946377	86947629	SRR8550325_PAIRED_rmdup.narrowPeak_peak_20902	3013	.	34.1981	305.202	301.309	873
chr12	86947849	86948171	SRR8550325_PAIRED_rmdup.narrowPeak_peak_20903	38	.	2.90486	5.77056	3.8563	23
chr12	86974227	86974876	SRR8550325_PAIRED_rmdup.narrowPeak_peak_20904	285	.	7.26214	30.9255	28.5081	428
chr12	86983553	86983950	SRR8550325_PAIRED_rmdup.narrowPeak_peak_20905	303	.	7.52622	32.796	30.3583	128
chr12	86989798	86990525	SRR8550325_PAIRED_rmdup.narrowPeak_peak_20906	420	.	9.11069	44.6173	42.0677	393
chr12	87010813	87011011	SRR8550325_PAIRED_rmdup.narrowPeak_peak_20907	49	.	3.16893	6.8899	4.9262	72
chr12	87026287	87026574	SRR8550325_PAIRED_rmdup.narrowPeak_peak_20908	105	.	4.35728	12.7136	10.5751	169
chr12	87102029	87102662	SRR8550325_PAIRED_rmdup.narrowPeak_peak_20909	92	.	4.09321	11.3191	9.2146	335
chr12	87107338	87107901	SRR8550325_PAIRED_rmdup.narrowPeak_peak_20910	134	.	4.88544	15.653	13.4528	424
chr12	87146687	87148425	SRR8550325_PAIRED_rmdup.narrowPeak_peak_20911	4079	.	42.7806	412.239	407.919	833
chr12	87175301	87176045	SRR8550325_PAIRED_rmdup.narrowPeak_peak_20912	181	.	5.67767	20.4007	18.1195	289
chr12	87184075	87184232	SRR8550325_PAIRED_rmdup.narrowPeak_peak_20913	33	.	2.77282	5.23843	3.35113	78
chr12	87199251	87200728	SRR8550325_PAIRED_rmdup.narrowPeak_peak_20914	1534	.	21.1262	156.662	153.442	954
chr12	87265565	87267400	SRR8550325_PAIRED_rmdup.narrowPeak_peak_20915	4096	.	42.9127	413.933	409.607	800
chr12	87267859	87268003	SRR8550325_PAIRED_rmdup.narrowPeak_peak_20916	72	.	3.69709	9.33019	7.28128	71
chr12	87299213	87300540	SRR8550325_PAIRED_rmdup.narrowPeak_peak_20917	894	.	14.6563	92.2992	89.4214	685
chr12	87331058	87331767	SRR8550325_PAIRED_rmdup.narrowPeak_peak_20918	127	.	4.7534	14.9002	12.7147	108
chr12	87387145	87389033	SRR8550325_PAIRED_rmdup.narrowPeak_peak_20919	6137	.	58.2292	618.594	613.732	1323
chr12	87401775	87402355	SRR8550325_PAIRED_rmdup.narrowPeak_peak_20920	472	.	9.77088	49.8175	47.2244	285
chr12	87408006	87408201	SRR8550325_PAIRED_rmdup.narrowPeak_peak_20921	92	.	4.09321	11.3191	9.2146	144
chr12	87413136	87413750	SRR8550325_PAIRED_rmdup.narrowPeak_peak_20922	461	.	9.63884	48.7655	46.1811	178
chr12	87416694	87417110	SRR8550325_PAIRED_rmdup.narrowPeak_peak_20923	331	.	7.92234	35.6577	33.1906	183
chr12	87421086	87421345	SRR8550325_PAIRED_rmdup.narrowPeak_peak_20924	49	.	3.16893	6.8899	4.9262	172
chr12	87423910	87424060	SRR8550325_PAIRED_rmdup.narrowPeak_peak_20925	28	.	2.64078	4.72569	2.86714	87
chr12	87426773	87426954	SRR8550325_PAIRED_rmdup.narrowPeak_peak_20926	24	.	2.50874	4.23318	2.40547	37
chr12	87428846	87429329	SRR8550325_PAIRED_rmdup.narrowPeak_peak_20927	38	.	2.90486	5.77056	3.8563	35
chr12	87442429	87444388	SRR8550325_PAIRED_rmdup.narrowPeak_peak_20928	3366	.	37.1029	340.717	336.677	1394
chr12	87448671	87448823	SRR8550325_PAIRED_rmdup.narrowPeak_peak_20929	24	.	2.50874	4.23318	2.40547	143
chr12	87470273	87472745	SRR8550325_PAIRED_rmdup.narrowPeak_peak_20930	4248	.	44.101	429.24	424.858	2080
chr12	88039010	88039428	SRR8550325_PAIRED_rmdup.narrowPeak_peak_20934	85	.	3.96117	10.642	8.55543	234
chr12	88182801	88183258	SRR8550325_PAIRED_rmdup.narrowPeak_peak_20935	127	.	4.7534	14.9002	12.7147	224
chr12	88354186	88354961	SRR8550325_PAIRED_rmdup.narrowPeak_peak_20937	400	.	8.84661	42.5802	40.0484	255
chr12	88360100	88361364	SRR8550325_PAIRED_rmdup.narrowPeak_peak_20938	5380	.	52.6835	542.75	538.033	495
chr12	88370223	88370809	SRR8550325_PAIRED_rmdup.narrowPeak_peak_20939	341	.	8.05437	36.6261	34.1494	292
chr12	88376842	88377273	SRR8550325_PAIRED_rmdup.narrowPeak_peak_20940	105	.	4.35728	12.7136	10.5751	86
chr12	88405084	88405548	SRR8550325_PAIRED_rmdup.narrowPeak_peak_20941	312	.	7.65826	33.7425	31.2949	255
chr12	88408325	88409308	SRR8550325_PAIRED_rmdup.narrowPeak_peak_20942	72	.	3.69709	9.33019	7.28128	827
chr12	88420166	88420347	SRR8550325_PAIRED_rmdup.narrowPeak_peak_20943	92	.	4.09321	11.3191	9.2146	67
chr12	88442048	88442790	SRR8550325_PAIRED_rmdup.narrowPeak_peak_20944	173	.	5.54564	19.5833	17.3149	583
chr12	88454784	88455235	SRR8550325_PAIRED_rmdup.narrowPeak_peak_20945	72	.	3.69709	9.33019	7.28128	103
chr12	88530648	88530887	SRR8550325_PAIRED_rmdup.narrowPeak_peak_20946	54	.	3.30097	7.4757	5.48924	73
chr12	88579994	88580248	SRR8550325_PAIRED_rmdup.narrowPeak_peak_20947	49	.	3.16893	6.8899	4.9262	63
chr12	88620129	88620397	SRR8550325_PAIRED_rmdup.narrowPeak_peak_20948	98	.	4.22525	12.0098	9.88794	205
chr12	88621719	88621907	SRR8550325_PAIRED_rmdup.narrowPeak_peak_20949	19	.	2.3767	3.76182	1.96753	89
chr12	88704127	88704571	SRR8550325_PAIRED_rmdup.narrowPeak_peak_20950	275	.	7.1301	30.0019	27.5947	167
chr12	88709321	88709723	SRR8550325_PAIRED_rmdup.narrowPeak_peak_20951	906	.	14.7884	93.5309	90.6459	136
chr12	88722551	88723192	SRR8550325_PAIRED_rmdup.narrowPeak_peak_20952	635	.	11.7515	66.2556	63.5411	321
chr12	88818749	88819689	SRR8550325_PAIRED_rmdup.narrowPeak_peak_20953	165	.	5.4136	18.776	16.5206	287
chr12	88850443	88850658	SRR8550325_PAIRED_rmdup.narrowPeak_peak_20954	79	.	3.82913	9.97888	7.91078	57
chr12	88863057	88863503	SRR8550325_PAIRED_rmdup.narrowPeak_peak_20955	189	.	5.80971	21.228	18.9342	243
chr12	88900165	88900721	SRR8550325_PAIRED_rmdup.narrowPeak_peak_20956	98	.	4.22525	12.0098	9.88794	141
chr12	88910891	88911042	SRR8550325_PAIRED_rmdup.narrowPeak_peak_20957	165	.	5.4136	18.776	16.5206	89
chr12	88983706	88985364	SRR8550325_PAIRED_rmdup.narrowPeak_peak_20958	157	.	5.28156	17.979	15.737	367
chr12	88992064	88992552	SRR8550325_PAIRED_rmdup.narrowPeak_peak_20959	322	.	7.7903	34.6965	32.239	284
chr12	89016281	89016418	SRR8550325_PAIRED_rmdup.narrowPeak_peak_20960	19	.	2.3767	3.76182	1.96753	71
chr12	89021194	89021549	SRR8550325_PAIRED_rmdup.narrowPeak_peak_20961	66	.	3.56505	8.69641	6.66747	157
chr12	89025871	89026120	SRR8550325_PAIRED_rmdup.narrowPeak_peak_20962	54	.	3.30097	7.4757	5.48924	56
chr12	89106261	89106884	SRR8550325_PAIRED_rmdup.narrowPeak_peak_20963	821	.	13.8641	84.9922	82.1579	325
chr12	89134364	89134618	SRR8550325_PAIRED_rmdup.narrowPeak_peak_20964	72	.	3.69709	9.33019	7.28128	187
chr12	89148873	89149516	SRR8550325_PAIRED_rmdup.narrowPeak_peak_20965	157	.	5.28156	17.979	15.737	479
chr12	89161234	89161510	SRR8550325_PAIRED_rmdup.narrowPeak_peak_20966	66	.	3.56505	8.69641	6.66747	170
chr12	89179856	89180398	SRR8550325_PAIRED_rmdup.narrowPeak_peak_20967	98	.	4.22525	12.0098	9.88794	342
chr12	89180594	89181162	SRR8550325_PAIRED_rmdup.narrowPeak_peak_20968	28	.	2.64078	4.72569	2.86714	340
chr12	89242564	89242739	SRR8550325_PAIRED_rmdup.narrowPeak_peak_20969	173	.	5.54564	19.5833	17.3149	82
chr12	89255418	89256063	SRR8550325_PAIRED_rmdup.narrowPeak_peak_20970	85	.	3.96117	10.642	8.55543	219
chr12	89283938	89284091	SRR8550325_PAIRED_rmdup.narrowPeak_peak_20971	19	.	2.3767	3.76182	1.96753	132
chr12	89284656	89285382	SRR8550325_PAIRED_rmdup.narrowPeak_peak_20972	240	.	6.60195	26.3883	24.0242	267
chr12	89286768	89288180	SRR8550325_PAIRED_rmdup.narrowPeak_peak_20973	980	.	15.5806	101.001	98.0727	452
chr12	89301996	89302503	SRR8550325_PAIRED_rmdup.narrowPeak_peak_20974	430	.	9.24273	45.6452	43.0868	225
chr12	89312550	89312848	SRR8550325_PAIRED_rmdup.narrowPeak_peak_20975	266	.	6.99806	29.0862	26.6896	196
chr12	89326067	89326602	SRR8550325_PAIRED_rmdup.narrowPeak_peak_20976	49	.	3.16893	6.8899	4.9262	148
chr12	89364861	89365035	SRR8550325_PAIRED_rmdup.narrowPeak_peak_20977	66	.	3.56505	8.69641	6.66747	121
chr12	89383256	89383847	SRR8550325_PAIRED_rmdup.narrowPeak_peak_20978	331	.	7.92234	35.6577	33.1906	195
chr12	89395428	89395931	SRR8550325_PAIRED_rmdup.narrowPeak_peak_20979	380	.	8.58253	40.5688	38.055	253
chr12	89450839	89451383	SRR8550325_PAIRED_rmdup.narrowPeak_peak_20980	658	.	12.0155	68.534	65.804	319
chr12	89479042	89479556	SRR8550325_PAIRED_rmdup.narrowPeak_peak_20981	410	.	8.97865	43.5956	41.0548	289
chr12	89481969	89482403	SRR8550325_PAIRED_rmdup.narrowPeak_peak_20982	54	.	3.30097	7.4757	5.48924	68
chr12	89505064	89505650	SRR8550325_PAIRED_rmdup.narrowPeak_peak_20983	1030	.	16.1087	106.054	103.098	282
chr12	89513726	89514248	SRR8550325_PAIRED_rmdup.narrowPeak_peak_20984	482	.	9.90292	50.8754	48.2736	282
chr12	89530200	89530646	SRR8550325_PAIRED_rmdup.narrowPeak_peak_20985	127	.	4.7534	14.9002	12.7147	200
chr12	89530856	89531522	SRR8550325_PAIRED_rmdup.narrowPeak_peak_20986	762	.	13.2039	79.0158	76.2183	295
chr12	89555254	89555478	SRR8550325_PAIRED_rmdup.narrowPeak_peak_20987	54	.	3.30097	7.4757	5.48924	59
chr12	89561760	89562756	SRR8550325_PAIRED_rmdup.narrowPeak_peak_20988	1548	.	21.2583	158.052	154.824	556
chr12	89568672	89569325	SRR8550325_PAIRED_rmdup.narrowPeak_peak_20989	119	.	4.62136	14.1592	11.9888	286
chr12	89584786	89585338	SRR8550325_PAIRED_rmdup.narrowPeak_peak_20990	79	.	3.82913	9.97888	7.91078	174
chr12	89585517	89586329	SRR8550325_PAIRED_rmdup.narrowPeak_peak_20991	85	.	3.96117	10.642	8.55543	258
chr12	89619189	89619330	SRR8550325_PAIRED_rmdup.narrowPeak_peak_20992	15	.	2.24466	3.3126	1.5551	4
chr12	89634816	89635333	SRR8550325_PAIRED_rmdup.narrowPeak_peak_20993	231	.	6.46991	25.5058	23.1529	431
chr12	89639698	89640038	SRR8550325_PAIRED_rmdup.narrowPeak_peak_20994	43	.	3.0369	6.32129	4.38156	183
chr12	89668962	89669238	SRR8550325_PAIRED_rmdup.narrowPeak_peak_20995	54	.	3.30097	7.4757	5.48924	87
chr12	89674483	89675392	SRR8550325_PAIRED_rmdup.narrowPeak_peak_20996	240	.	6.60195	26.3883	24.0242	696
chr12	89678109	89678850	SRR8550325_PAIRED_rmdup.narrowPeak_peak_20997	370	.	8.45049	39.5729	37.0683	388
chr12	89695930	89696199	SRR8550325_PAIRED_rmdup.narrowPeak_peak_20998	38	.	2.90486	5.77056	3.8563	191
chr12	89699412	89699808	SRR8550325_PAIRED_rmdup.narrowPeak_peak_20999	92	.	4.09321	11.3191	9.2146	260
chr12	89731023	89731412	SRR8550325_PAIRED_rmdup.narrowPeak_peak_21000	134	.	4.88544	15.653	13.4528	168
chr12	89731878	89732044	SRR8550325_PAIRED_rmdup.narrowPeak_peak_21001	33	.	2.77282	5.23843	3.35113	20
chr12	89764408	89765225	SRR8550325_PAIRED_rmdup.narrowPeak_peak_21002	92	.	4.09321	11.3191	9.2146	627
chr12	89801031	89801514	SRR8550325_PAIRED_rmdup.narrowPeak_peak_21003	322	.	7.7903	34.6965	32.239	237
chr12	89801774	89802182	SRR8550325_PAIRED_rmdup.narrowPeak_peak_21004	49	.	3.16893	6.8899	4.9262	328
chr12	89802386	89802785	SRR8550325_PAIRED_rmdup.narrowPeak_peak_21005	72	.	3.69709	9.33019	7.28128	315
chr12	89808335	89808838	SRR8550325_PAIRED_rmdup.narrowPeak_peak_21006	112	.	4.48932	13.4302	11.2755	73
chr12	89811428	89813085	SRR8550325_PAIRED_rmdup.narrowPeak_peak_21007	2590	.	30.633	262.732	259.02	948
chr12	89814350	89815036	SRR8550325_PAIRED_rmdup.narrowPeak_peak_21008	472	.	9.77088	49.8175	47.2244	451
chr12	89822119	89822518	SRR8550325_PAIRED_rmdup.narrowPeak_peak_21009	127	.	4.7534	14.9002	12.7147	203
chr12	89837984	89838509	SRR8550325_PAIRED_rmdup.narrowPeak_peak_21010	119	.	4.62136	14.1592	11.9888	183
chr12	89842126	89842535	SRR8550325_PAIRED_rmdup.narrowPeak_peak_21011	72	.	3.69709	9.33019	7.28128	138
chr12	89854115	89854779	SRR8550325_PAIRED_rmdup.narrowPeak_peak_21012	157	.	5.28156	17.979	15.737	513
chr12	89871881	89872211	SRR8550325_PAIRED_rmdup.narrowPeak_peak_21013	134	.	4.88544	15.653	13.4528	214
chr12	89872369	89872542	SRR8550325_PAIRED_rmdup.narrowPeak_peak_21014	24	.	2.50874	4.23318	2.40547	69
chr12	89873370	89873823	SRR8550325_PAIRED_rmdup.narrowPeak_peak_21015	322	.	7.7903	34.6965	32.239	178
chr12	89874196	89874728	SRR8550325_PAIRED_rmdup.narrowPeak_peak_21016	79	.	3.82913	9.97888	7.91078	236
chr12	89909725	89909996	SRR8550325_PAIRED_rmdup.narrowPeak_peak_21017	24	.	2.50874	4.23318	2.40547	207
chr12	89918156	89918735	SRR8550325_PAIRED_rmdup.narrowPeak_peak_21018	294	.	7.39418	31.8569	29.4292	220
chr12	89925188	89926021	SRR8550325_PAIRED_rmdup.narrowPeak_peak_21019	312	.	7.65826	33.7425	31.2949	446
chr12	89953339	89953721	SRR8550325_PAIRED_rmdup.narrowPeak_peak_21020	24	.	2.50874	4.23318	2.40547	174
chr12	89990209	89990655	SRR8550325_PAIRED_rmdup.narrowPeak_peak_21021	119	.	4.62136	14.1592	11.9888	106
chr12	90014099	90014411	SRR8550325_PAIRED_rmdup.narrowPeak_peak_21022	38	.	2.90486	5.77056	3.8563	123
chr12	90027089	90027368	SRR8550325_PAIRED_rmdup.narrowPeak_peak_21023	79	.	3.82913	9.97888	7.91078	176
chr12	90131985	90132751	SRR8550325_PAIRED_rmdup.narrowPeak_peak_21024	493	.	10.035	51.9389	49.3287	567
chr12	90142700	90143580	SRR8550325_PAIRED_rmdup.narrowPeak_peak_21025	703	.	12.5437	73.1473	70.3871	275
chr12	90150212	90150753	SRR8550325_PAIRED_rmdup.narrowPeak_peak_21026	197	.	5.94175	22.065	19.7589	243
chr12	90178062	90178342	SRR8550325_PAIRED_rmdup.narrowPeak_peak_21027	119	.	4.62136	14.1592	11.9888	138
chr12	90193677	90194436	SRR8550325_PAIRED_rmdup.narrowPeak_peak_21028	918	.	14.9204	94.7664	91.8743	389
chr12	90194599	90194942	SRR8550325_PAIRED_rmdup.narrowPeak_peak_21029	189	.	5.80971	21.228	18.9342	78
chr12	90196053	90196439	SRR8550325_PAIRED_rmdup.narrowPeak_peak_21030	312	.	7.65826	33.7425	31.2949	272
chr12	90199438	90200073	SRR8550325_PAIRED_rmdup.narrowPeak_peak_21031	72	.	3.69709	9.33019	7.28128	89
chr12	90202836	90203658	SRR8550325_PAIRED_rmdup.narrowPeak_peak_21032	351	.	8.18641	37.6015	35.1155	542
chr12	90205083	90205924	SRR8550325_PAIRED_rmdup.narrowPeak_peak_21033	181	.	5.67767	20.4007	18.1195	581
chr12	90206227	90206447	SRR8550325_PAIRED_rmdup.narrowPeak_peak_21034	28	.	2.64078	4.72569	2.86714	116
chr12	90206690	90207237	SRR8550325_PAIRED_rmdup.narrowPeak_peak_21035	420	.	9.11069	44.6173	42.0677	219
chr12	90207499	90207912	SRR8550325_PAIRED_rmdup.narrowPeak_peak_21036	112	.	4.48932	13.4302	11.2755	225
chr12	90235908	90236660	SRR8550325_PAIRED_rmdup.narrowPeak_peak_21037	869	.	14.3922	89.8476	86.9844	374
chr12	90237869	90238646	SRR8550325_PAIRED_rmdup.narrowPeak_peak_21038	189	.	5.80971	21.228	18.9342	181
chr12	90239486	90239636	SRR8550325_PAIRED_rmdup.narrowPeak_peak_21039	49	.	3.16893	6.8899	4.9262	70
chr12	90240616	90240821	SRR8550325_PAIRED_rmdup.narrowPeak_peak_21040	43	.	3.0369	6.32129	4.38156	97
chr12	90242653	90242933	SRR8550325_PAIRED_rmdup.narrowPeak_peak_21041	105	.	4.35728	12.7136	10.5751	166
chr12	90260360	90260694	SRR8550325_PAIRED_rmdup.narrowPeak_peak_21042	85	.	3.96117	10.642	8.55543	144
chr12	90268999	90269439	SRR8550325_PAIRED_rmdup.narrowPeak_peak_21043	72	.	3.69709	9.33019	7.28128	190
chr12	90271067	90271235	SRR8550325_PAIRED_rmdup.narrowPeak_peak_21044	49	.	3.16893	6.8899	4.9262	93
chr12	90274753	90274891	SRR8550325_PAIRED_rmdup.narrowPeak_peak_21045	19	.	2.3767	3.76182	1.96753	26
chr12	90279962	90280493	SRR8550325_PAIRED_rmdup.narrowPeak_peak_21046	98	.	4.22525	12.0098	9.88794	180
chr12	90310059	90310375	SRR8550325_PAIRED_rmdup.narrowPeak_peak_21047	28	.	2.64078	4.72569	2.86714	69
chr12	90333321	90333645	SRR8550325_PAIRED_rmdup.narrowPeak_peak_21048	60	.	3.43301	8.07807	6.06978	106
chr12	90398596	90398872	SRR8550325_PAIRED_rmdup.narrowPeak_peak_21049	49	.	3.16893	6.8899	4.9262	221
chr12	90412161	90412369	SRR8550325_PAIRED_rmdup.narrowPeak_peak_21050	28	.	2.64078	4.72569	2.86714	12
chr12	90413964	90414161	SRR8550325_PAIRED_rmdup.narrowPeak_peak_21051	24	.	2.50874	4.23318	2.40547	134
chr12	90447687	90448107	SRR8550325_PAIRED_rmdup.narrowPeak_peak_21052	33	.	2.77282	5.23843	3.35113	108
chr12	90566234	90566818	SRR8550325_PAIRED_rmdup.narrowPeak_peak_21053	231	.	6.46991	25.5058	23.1529	335
chr12	90571492	90571725	SRR8550325_PAIRED_rmdup.narrowPeak_peak_21054	60	.	3.43301	8.07807	6.06978	187
chr12	90590739	90591044	SRR8550325_PAIRED_rmdup.narrowPeak_peak_21055	54	.	3.30097	7.4757	5.48924	142
chr12	90643751	90644342	SRR8550325_PAIRED_rmdup.narrowPeak_peak_21056	197	.	5.94175	22.065	19.7589	317
chr12	90719349	90720126	SRR8550325_PAIRED_rmdup.narrowPeak_peak_21057	360	.	8.31845	38.5838	36.0885	503
chr12	90722191	90722385	SRR8550325_PAIRED_rmdup.narrowPeak_peak_21058	54	.	3.30097	7.4757	5.48924	93
chr12	90729651	90729962	SRR8550325_PAIRED_rmdup.narrowPeak_peak_21059	165	.	5.4136	18.776	16.5206	167
chr12	90738764	90739168	SRR8550325_PAIRED_rmdup.narrowPeak_peak_21060	54	.	3.30097	7.4757	5.48924	341
chr12	90740514	90740716	SRR8550325_PAIRED_rmdup.narrowPeak_peak_21061	249	.	6.73399	27.2792	24.9042	128
chr12	90819736	90819925	SRR8550325_PAIRED_rmdup.narrowPeak_peak_21062	19	.	2.3767	3.76182	1.96753	30
chr12	90855752	90856275	SRR8550325_PAIRED_rmdup.narrowPeak_peak_21063	214	.	6.20583	23.7673	21.4373	255
chr12	90857196	90857386	SRR8550325_PAIRED_rmdup.narrowPeak_peak_21064	19	.	2.3767	3.76182	1.96753	35
chr12	90857970	90858550	SRR8550325_PAIRED_rmdup.narrowPeak_peak_21065	105	.	4.35728	12.7136	10.5751	61
chr12	90874483	90874653	SRR8550325_PAIRED_rmdup.narrowPeak_peak_21066	38	.	2.90486	5.77056	3.8563	45
chr12	90899194	90899332	SRR8550325_PAIRED_rmdup.narrowPeak_peak_21067	15	.	2.24466	3.3126	1.5551	4
chr12	90899957	90900805	SRR8550325_PAIRED_rmdup.narrowPeak_peak_21068	157	.	5.28156	17.979	15.737	591
chr12	90928271	90928438	SRR8550325_PAIRED_rmdup.narrowPeak_peak_21069	15	.	2.24466	3.3126	1.5551	86
chr12	90946280	90946706	SRR8550325_PAIRED_rmdup.narrowPeak_peak_21070	33	.	2.77282	5.23843	3.35113	322
chr12	91014732	91015197	SRR8550325_PAIRED_rmdup.narrowPeak_peak_21071	43	.	3.0369	6.32129	4.38156	354
chr12	91040379	91040741	SRR8550325_PAIRED_rmdup.narrowPeak_peak_21072	43	.	3.0369	6.32129	4.38156	136
chr12	91063493	91063952	SRR8550325_PAIRED_rmdup.narrowPeak_peak_21073	66	.	3.56505	8.69641	6.66747	244
chr12	91102101	91102258	SRR8550325_PAIRED_rmdup.narrowPeak_peak_21074	33	.	2.77282	5.23843	3.35113	111
chr12	91115511	91115651	SRR8550325_PAIRED_rmdup.narrowPeak_peak_21075	19	.	2.3767	3.76182	1.96753	12
chr12	91154355	91154623	SRR8550325_PAIRED_rmdup.narrowPeak_peak_21076	33	.	2.77282	5.23843	3.35113	151
chr12	91189190	91189462	SRR8550325_PAIRED_rmdup.narrowPeak_peak_21077	127	.	4.7534	14.9002	12.7147	128
chr12	91213505	91213782	SRR8550325_PAIRED_rmdup.narrowPeak_peak_21078	49	.	3.16893	6.8899	4.9262	170
chr12	91269679	91269850	SRR8550325_PAIRED_rmdup.narrowPeak_peak_21080	60	.	3.43301	8.07807	6.06978	86
chr12	91274405	91274965	SRR8550325_PAIRED_rmdup.narrowPeak_peak_21081	43	.	3.0369	6.32129	4.38156	354
chr12	91304887	91305683	SRR8550325_PAIRED_rmdup.narrowPeak_peak_21082	197	.	5.94175	22.065	19.7589	438
chr12	91313987	91314801	SRR8550325_PAIRED_rmdup.narrowPeak_peak_21083	568	.	10.9592	59.5383	56.8712	376
chr12	91326034	91326540	SRR8550325_PAIRED_rmdup.narrowPeak_peak_21084	249	.	6.73399	27.2792	24.9042	197
chr12	91383555	91384874	SRR8550325_PAIRED_rmdup.narrowPeak_peak_21085	5220	.	51.4952	526.741	522.064	911
chr12	91400100	91401214	SRR8550325_PAIRED_rmdup.narrowPeak_peak_21086	1107	.	16.901	113.74	110.741	316
chr12	91412602	91413142	SRR8550325_PAIRED_rmdup.narrowPeak_peak_21087	134	.	4.88544	15.653	13.4528	220
chr12	91421495	91421711	SRR8550325_PAIRED_rmdup.narrowPeak_peak_21088	79	.	3.82913	9.97888	7.91078	117
chr12	91423267	91423577	SRR8550325_PAIRED_rmdup.narrowPeak_peak_21089	66	.	3.56505	8.69641	6.66747	70
chr12	91489630	91489888	SRR8550325_PAIRED_rmdup.narrowPeak_peak_21090	72	.	3.69709	9.33019	7.28128	164
chr12	91496031	91496227	SRR8550325_PAIRED_rmdup.narrowPeak_peak_21091	43	.	3.0369	6.32129	4.38156	146
chr12	91501361	91501800	SRR8550325_PAIRED_rmdup.narrowPeak_peak_21092	85	.	3.96117	10.642	8.55543	139
chr12	91517697	91518452	SRR8550325_PAIRED_rmdup.narrowPeak_peak_21093	546	.	10.6952	57.3401	54.6891	362
chr12	91565186	91565376	SRR8550325_PAIRED_rmdup.narrowPeak_peak_21094	33	.	2.77282	5.23843	3.35113	160
chr12	91587239	91591311	SRR8550325_PAIRED_rmdup.narrowPeak_peak_21095	4316	.	44.6292	436.077	431.671	3087
chr12	91604784	91604965	SRR8550325_PAIRED_rmdup.narrowPeak_peak_21096	49	.	3.16893	6.8899	4.9262	51
chr12	91637705	91637927	SRR8550325_PAIRED_rmdup.narrowPeak_peak_21097	43	.	3.0369	6.32129	4.38156	197
chr12	91640625	91641137	SRR8550325_PAIRED_rmdup.narrowPeak_peak_21098	303	.	7.52622	32.796	30.3583	242
chr12	91641723	91642216	SRR8550325_PAIRED_rmdup.narrowPeak_peak_21099	257	.	6.86602	28.1786	25.7927	314
chr12	91684061	91685384	SRR8550325_PAIRED_rmdup.narrowPeak_peak_21100	149	.	5.14952	17.1927	14.9642	574
chr12	91685573	91686493	SRR8550325_PAIRED_rmdup.narrowPeak_peak_21101	312	.	7.65826	33.7425	31.2949	354
chr12	91693522	91693990	SRR8550325_PAIRED_rmdup.narrowPeak_peak_21102	92	.	4.09321	11.3191	9.2146	329
chr12	91709684	91709821	SRR8550325_PAIRED_rmdup.narrowPeak_peak_21103	15	.	2.24466	3.3126	1.5551	55
chr12	91710964	91711235	SRR8550325_PAIRED_rmdup.narrowPeak_peak_21104	24	.	2.50874	4.23318	2.40547	163
chr12	91745931	91746239	SRR8550325_PAIRED_rmdup.narrowPeak_peak_21105	112	.	4.48932	13.4302	11.2755	212
chr12	91756958	91757285	SRR8550325_PAIRED_rmdup.narrowPeak_peak_21106	119	.	4.62136	14.1592	11.9888	202
chr12	91764076	91764250	SRR8550325_PAIRED_rmdup.narrowPeak_peak_21107	24	.	2.50874	4.23318	2.40547	61
chr12	91765333	91765775	SRR8550325_PAIRED_rmdup.narrowPeak_peak_21108	98	.	4.22525	12.0098	9.88794	257
chr12	91766341	91766610	SRR8550325_PAIRED_rmdup.narrowPeak_peak_21109	72	.	3.69709	9.33019	7.28128	93
chr12	91778063	91778324	SRR8550325_PAIRED_rmdup.narrowPeak_peak_21110	85	.	3.96117	10.642	8.55543	209
chr12	91778494	91779608	SRR8550325_PAIRED_rmdup.narrowPeak_peak_21111	2528	.	30.1049	256.552	252.867	677
chr12	91786255	91786803	SRR8550325_PAIRED_rmdup.narrowPeak_peak_21112	400	.	8.84661	42.5802	40.0484	301
chr12	91789902	91790167	SRR8550325_PAIRED_rmdup.narrowPeak_peak_21113	181	.	5.67767	20.4007	18.1195	86
chr12	91813020	91813204	SRR8550325_PAIRED_rmdup.narrowPeak_peak_21114	24	.	2.50874	4.23318	2.40547	2
chr12	91816021	91816389	SRR8550325_PAIRED_rmdup.narrowPeak_peak_21115	514	.	10.299	54.0829	51.4561	203
chr12	91834012	91834224	SRR8550325_PAIRED_rmdup.narrowPeak_peak_21116	66	.	3.56505	8.69641	6.66747	122
chr12	91844707	91844858	SRR8550325_PAIRED_rmdup.narrowPeak_peak_21117	38	.	2.90486	5.77056	3.8563	50
chr12	91848518	91849670	SRR8550325_PAIRED_rmdup.narrowPeak_peak_21118	5919	.	56.6447	596.74	591.913	689
chr12	91854300	91855027	SRR8550325_PAIRED_rmdup.narrowPeak_peak_21119	92	.	4.09321	11.3191	9.2146	634
chr12	91855548	91855869	SRR8550325_PAIRED_rmdup.narrowPeak_peak_21120	85	.	3.96117	10.642	8.55543	179
chr12	91877585	91878087	SRR8550325_PAIRED_rmdup.narrowPeak_peak_21121	390	.	8.71457	41.5713	39.0485	282
chr12	91880525	91880691	SRR8550325_PAIRED_rmdup.narrowPeak_peak_21122	19	.	2.3767	3.76182	1.96753	158
chr12	91924113	91924460	SRR8550325_PAIRED_rmdup.narrowPeak_peak_21123	127	.	4.7534	14.9002	12.7147	234
chr12	91932601	91933206	SRR8550325_PAIRED_rmdup.narrowPeak_peak_21124	197	.	5.94175	22.065	19.7589	275
chr12	91945135	91945686	SRR8550325_PAIRED_rmdup.narrowPeak_peak_21125	341	.	8.05437	36.6261	34.1494	336
chr12	91948619	91949292	SRR8550325_PAIRED_rmdup.narrowPeak_peak_21126	380	.	8.58253	40.5688	38.055	205
chr12	91963180	91963550	SRR8550325_PAIRED_rmdup.narrowPeak_peak_21127	49	.	3.16893	6.8899	4.9262	150
chr12	91992582	91993472	SRR8550325_PAIRED_rmdup.narrowPeak_peak_21128	380	.	8.58253	40.5688	38.055	561
chr12	92004312	92005458	SRR8550325_PAIRED_rmdup.narrowPeak_peak_21129	142	.	5.01748	16.4173	14.2028	748
chr12	92013014	92013622	SRR8550325_PAIRED_rmdup.narrowPeak_peak_21130	322	.	7.7903	34.6965	32.239	450
chr12	92013923	92014455	SRR8550325_PAIRED_rmdup.narrowPeak_peak_21131	49	.	3.16893	6.8899	4.9262	226
chr12	92019729	92020034	SRR8550325_PAIRED_rmdup.narrowPeak_peak_21132	85	.	3.96117	10.642	8.55543	136
chr12	92028403	92028542	SRR8550325_PAIRED_rmdup.narrowPeak_peak_21133	38	.	2.90486	5.77056	3.8563	82
chr12	92040544	92040871	SRR8550325_PAIRED_rmdup.narrowPeak_peak_21134	189	.	5.80971	21.228	18.9342	102
chr12	92053663	92053872	SRR8550325_PAIRED_rmdup.narrowPeak_peak_21135	119	.	4.62136	14.1592	11.9888	118
chr12	92085384	92086262	SRR8550325_PAIRED_rmdup.narrowPeak_peak_21136	214	.	6.20583	23.7673	21.4373	520
chr12	92109313	92109921	SRR8550325_PAIRED_rmdup.narrowPeak_peak_21137	294	.	7.39418	31.8569	29.4292	483
chr12	92120167	92121057	SRR8550325_PAIRED_rmdup.narrowPeak_peak_21138	119	.	4.62136	14.1592	11.9888	166
chr12	92135310	92135485	SRR8550325_PAIRED_rmdup.narrowPeak_peak_21139	38	.	2.90486	5.77056	3.8563	130
chr12	92156795	92156996	SRR8550325_PAIRED_rmdup.narrowPeak_peak_21140	54	.	3.30097	7.4757	5.48924	79
chr12	92189685	92189846	SRR8550325_PAIRED_rmdup.narrowPeak_peak_21141	28	.	2.64078	4.72569	2.86714	28
chr12	92202435	92202878	SRR8550325_PAIRED_rmdup.narrowPeak_peak_21142	112	.	4.48932	13.4302	11.2755	207
chr12	92231839	92232123	SRR8550325_PAIRED_rmdup.narrowPeak_peak_21143	43	.	3.0369	6.32129	4.38156	170
chr12	92232366	92232948	SRR8550325_PAIRED_rmdup.narrowPeak_peak_21144	149	.	5.14952	17.1927	14.9642	344
chr12	92261761	92262185	SRR8550325_PAIRED_rmdup.narrowPeak_peak_21145	54	.	3.30097	7.4757	5.48924	191
chr12	92277397	92277816	SRR8550325_PAIRED_rmdup.narrowPeak_peak_21146	43	.	3.0369	6.32129	4.38156	326
chr12	92291169	92292288	SRR8550325_PAIRED_rmdup.narrowPeak_peak_21147	370	.	8.45049	39.5729	37.0683	563
chr12	92292427	92293618	SRR8550325_PAIRED_rmdup.narrowPeak_peak_21148	993	.	15.7126	102.259	99.3236	679
chr12	92303140	92303606	SRR8550325_PAIRED_rmdup.narrowPeak_peak_21149	312	.	7.65826	33.7425	31.2949	271
chr12	92379201	92379408	SRR8550325_PAIRED_rmdup.narrowPeak_peak_21150	49	.	3.16893	6.8899	4.9262	181
chr12	92383971	92384153	SRR8550325_PAIRED_rmdup.narrowPeak_peak_21151	33	.	2.77282	5.23843	3.35113	13
chr12	92405593	92405947	SRR8550325_PAIRED_rmdup.narrowPeak_peak_21152	119	.	4.62136	14.1592	11.9888	158
chr12	92461565	92462173	SRR8550325_PAIRED_rmdup.narrowPeak_peak_21153	98	.	4.22525	12.0098	9.88794	440
chr12	92474456	92475150	SRR8550325_PAIRED_rmdup.narrowPeak_peak_21154	54	.	3.30097	7.4757	5.48924	471
chr12	92515501	92515694	SRR8550325_PAIRED_rmdup.narrowPeak_peak_21155	49	.	3.16893	6.8899	4.9262	61
chr12	92529914	92530519	SRR8550325_PAIRED_rmdup.narrowPeak_peak_21156	149	.	5.14952	17.1927	14.9642	189
chr12	92616482	92616852	SRR8550325_PAIRED_rmdup.narrowPeak_peak_21157	112	.	4.48932	13.4302	11.2755	189
chr12	92636314	92636461	SRR8550325_PAIRED_rmdup.narrowPeak_peak_21158	24	.	2.50874	4.23318	2.40547	92
chr12	92636621	92637063	SRR8550325_PAIRED_rmdup.narrowPeak_peak_21159	33	.	2.77282	5.23843	3.35113	287
chr12	92638964	92639198	SRR8550325_PAIRED_rmdup.narrowPeak_peak_21160	49	.	3.16893	6.8899	4.9262	57
chr12	92675270	92676274	SRR8550325_PAIRED_rmdup.narrowPeak_peak_21161	205	.	6.07379	22.9115	20.5933	453
chr12	92691440	92691596	SRR8550325_PAIRED_rmdup.narrowPeak_peak_21162	19	.	2.3767	3.76182	1.96753	109
chr12	92695394	92695719	SRR8550325_PAIRED_rmdup.narrowPeak_peak_21163	43	.	3.0369	6.32129	4.38156	167
chr12	92737806	92738221	SRR8550325_PAIRED_rmdup.narrowPeak_peak_21164	119	.	4.62136	14.1592	11.9888	291
chr12	92775662	92775963	SRR8550325_PAIRED_rmdup.narrowPeak_peak_21165	85	.	3.96117	10.642	8.55543	207
chr12	92812175	92812429	SRR8550325_PAIRED_rmdup.narrowPeak_peak_21166	33	.	2.77282	5.23843	3.35113	53
chr12	92818047	92818297	SRR8550325_PAIRED_rmdup.narrowPeak_peak_21167	43	.	3.0369	6.32129	4.38156	54
chr12	92827017	92827418	SRR8550325_PAIRED_rmdup.narrowPeak_peak_21168	43	.	3.0369	6.32129	4.38156	95
chr12	92828903	92829100	SRR8550325_PAIRED_rmdup.narrowPeak_peak_21169	28	.	2.64078	4.72569	2.86714	168
chr12	92907368	92907875	SRR8550325_PAIRED_rmdup.narrowPeak_peak_21170	38	.	2.90486	5.77056	3.8563	347
chr12	92912619	92912774	SRR8550325_PAIRED_rmdup.narrowPeak_peak_21171	28	.	2.64078	4.72569	2.86714	85
chr12	92927366	92927929	SRR8550325_PAIRED_rmdup.narrowPeak_peak_21172	294	.	7.39418	31.8569	29.4292	422
chr12	92935490	92935734	SRR8550325_PAIRED_rmdup.narrowPeak_peak_21173	66	.	3.56505	8.69641	6.66747	217
chr12	92944412	92944568	SRR8550325_PAIRED_rmdup.narrowPeak_peak_21174	33	.	2.77282	5.23843	3.35113	117
chr12	92950231	92950472	SRR8550325_PAIRED_rmdup.narrowPeak_peak_21175	127	.	4.7534	14.9002	12.7147	176
chr12	93006973	93007685	SRR8550325_PAIRED_rmdup.narrowPeak_peak_21176	1005	.	15.8447	103.52	100.578	202
chr12	93044959	93045354	SRR8550325_PAIRED_rmdup.narrowPeak_peak_21177	240	.	6.60195	26.3883	24.0242	195
chr12	93064004	93064435	SRR8550325_PAIRED_rmdup.narrowPeak_peak_21178	43	.	3.0369	6.32129	4.38156	38
chr12	93087910	93088623	SRR8550325_PAIRED_rmdup.narrowPeak_peak_21179	303	.	7.52622	32.796	30.3583	388
chr12	93133452	93133645	SRR8550325_PAIRED_rmdup.narrowPeak_peak_21180	33	.	2.77282	5.23843	3.35113	99
chr12	93142297	93142616	SRR8550325_PAIRED_rmdup.narrowPeak_peak_21181	60	.	3.43301	8.07807	6.06978	134
chr12	93152634	93153254	SRR8550325_PAIRED_rmdup.narrowPeak_peak_21182	410	.	8.97865	43.5956	41.0548	252
chr12	93155132	93155759	SRR8550325_PAIRED_rmdup.narrowPeak_peak_21183	312	.	7.65826	33.7425	31.2949	415
chr12	93156110	93157709	SRR8550325_PAIRED_rmdup.narrowPeak_peak_21184	441	.	9.37476	46.6793	44.1123	1066
chr12	93158767	93159527	SRR8550325_PAIRED_rmdup.narrowPeak_peak_21185	181	.	5.67767	20.4007	18.1195	376
chr12	93191737	93192989	SRR8550325_PAIRED_rmdup.narrowPeak_peak_21186	472	.	9.77088	49.8175	47.2244	1024
chr12	93201333	93201537	SRR8550325_PAIRED_rmdup.narrowPeak_peak_21187	49	.	3.16893	6.8899	4.9262	122
chr12	93206380	93206520	SRR8550325_PAIRED_rmdup.narrowPeak_peak_21188	33	.	2.77282	5.23843	3.35113	132
chr12	93220982	93221684	SRR8550325_PAIRED_rmdup.narrowPeak_peak_21189	715	.	12.6757	74.3121	71.5444	364
chr12	93226043	93226424	SRR8550325_PAIRED_rmdup.narrowPeak_peak_21190	49	.	3.16893	6.8899	4.9262	149
chr12	93305541	93305933	SRR8550325_PAIRED_rmdup.narrowPeak_peak_21192	98	.	4.22525	12.0098	9.88794	127
chr12	93341731	93343729	SRR8550325_PAIRED_rmdup.narrowPeak_peak_21193	2315	.	28.2563	235.167	231.574	1450
chr12	93385537	93385695	SRR8550325_PAIRED_rmdup.narrowPeak_peak_21194	24	.	2.50874	4.23318	2.40547	2
chr12	93444253	93444410	SRR8550325_PAIRED_rmdup.narrowPeak_peak_21195	19	.	2.3767	3.76182	1.96753	151
chr12	93460458	93460653	SRR8550325_PAIRED_rmdup.narrowPeak_peak_21196	43	.	3.0369	6.32129	4.38156	53
chr12	93463597	93463936	SRR8550325_PAIRED_rmdup.narrowPeak_peak_21197	127	.	4.7534	14.9002	12.7147	203
chr12	93464360	93464958	SRR8550325_PAIRED_rmdup.narrowPeak_peak_21198	54	.	3.30097	7.4757	5.48924	480
chr12	93473477	93473865	SRR8550325_PAIRED_rmdup.narrowPeak_peak_21199	72	.	3.69709	9.33019	7.28128	286
chr12	93549854	93550296	SRR8550325_PAIRED_rmdup.narrowPeak_peak_21200	119	.	4.62136	14.1592	11.9888	240
chr12	93661874	93662231	SRR8550325_PAIRED_rmdup.narrowPeak_peak_21201	54	.	3.30097	7.4757	5.48924	127
chr12	93669527	93669810	SRR8550325_PAIRED_rmdup.narrowPeak_peak_21202	49	.	3.16893	6.8899	4.9262	220
chr12	93680600	93680943	SRR8550325_PAIRED_rmdup.narrowPeak_peak_21203	38	.	2.90486	5.77056	3.8563	263
chr12	93681504	93682250	SRR8550325_PAIRED_rmdup.narrowPeak_peak_21204	472	.	9.77088	49.8175	47.2244	461
chr12	93683155	93683773	SRR8550325_PAIRED_rmdup.narrowPeak_peak_21205	134	.	4.88544	15.653	13.4528	141
chr12	93684296	93685060	SRR8550325_PAIRED_rmdup.narrowPeak_peak_21206	680	.	12.2796	70.8314	68.0862	319
chr12	93686826	93687740	SRR8550325_PAIRED_rmdup.narrowPeak_peak_21207	189	.	5.80971	21.228	18.9342	330
chr12	93710982	93711385	SRR8550325_PAIRED_rmdup.narrowPeak_peak_21208	49	.	3.16893	6.8899	4.9262	202
chr12	93718554	93718959	SRR8550325_PAIRED_rmdup.narrowPeak_peak_21209	112	.	4.48932	13.4302	11.2755	296
chr12	93719705	93719995	SRR8550325_PAIRED_rmdup.narrowPeak_peak_21210	28	.	2.64078	4.72569	2.86714	170
chr12	93744493	93744797	SRR8550325_PAIRED_rmdup.narrowPeak_peak_21211	60	.	3.43301	8.07807	6.06978	64
chr12	93799017	93799208	SRR8550325_PAIRED_rmdup.narrowPeak_peak_21212	28	.	2.64078	4.72569	2.86714	39
chr12	93816595	93817450	SRR8550325_PAIRED_rmdup.narrowPeak_peak_21213	331	.	7.92234	35.6577	33.1906	258
chr12	93817664	93817962	SRR8550325_PAIRED_rmdup.narrowPeak_peak_21214	149	.	5.14952	17.1927	14.9642	88
chr12	93826674	93827460	SRR8550325_PAIRED_rmdup.narrowPeak_peak_21215	294	.	7.39418	31.8569	29.4292	222
chr12	93851071	93852137	SRR8550325_PAIRED_rmdup.narrowPeak_peak_21216	240	.	6.60195	26.3883	24.0242	311
chr12	93976413	93976723	SRR8550325_PAIRED_rmdup.narrowPeak_peak_21217	28	.	2.64078	4.72569	2.86714	52
chr12	94031316	94031908	SRR8550325_PAIRED_rmdup.narrowPeak_peak_21218	514	.	10.299	54.0829	51.4561	348
chr12	94066337	94067014	SRR8550325_PAIRED_rmdup.narrowPeak_peak_21219	105	.	4.35728	12.7136	10.5751	434
chr12	94070880	94071565	SRR8550325_PAIRED_rmdup.narrowPeak_peak_21220	214	.	6.20583	23.7673	21.4373	349
chr12	94114702	94115087	SRR8550325_PAIRED_rmdup.narrowPeak_peak_21221	165	.	5.4136	18.776	16.5206	267
chr12	94155059	94155243	SRR8550325_PAIRED_rmdup.narrowPeak_peak_21222	24	.	2.50874	4.23318	2.40547	47
chr12	94155538	94155878	SRR8550325_PAIRED_rmdup.narrowPeak_peak_21223	165	.	5.4136	18.776	16.5206	164
chr12	94190712	94191607	SRR8550325_PAIRED_rmdup.narrowPeak_peak_21224	257	.	6.86602	28.1786	25.7927	246
chr12	94205599	94205991	SRR8550325_PAIRED_rmdup.narrowPeak_peak_21225	38	.	2.90486	5.77056	3.8563	181
chr12	94244990	94245943	SRR8550325_PAIRED_rmdup.narrowPeak_peak_21226	1056	.	16.3728	108.602	105.632	573
chr12	94249696	94249976	SRR8550325_PAIRED_rmdup.narrowPeak_peak_21227	98	.	4.22525	12.0098	9.88794	204
chr12	94251683	94252020	SRR8550325_PAIRED_rmdup.narrowPeak_peak_21228	49	.	3.16893	6.8899	4.9262	199
chr12	94252343	94253736	SRR8550325_PAIRED_rmdup.narrowPeak_peak_21229	2166	.	26.9359	220.132	216.608	776
chr12	94282956	94283983	SRR8550325_PAIRED_rmdup.narrowPeak_peak_21230	149	.	5.14952	17.1927	14.9642	118
chr12	94364351	94364709	SRR8550325_PAIRED_rmdup.narrowPeak_peak_21231	54	.	3.30097	7.4757	5.48924	102
chr12	94446897	94447157	SRR8550325_PAIRED_rmdup.narrowPeak_peak_21232	49	.	3.16893	6.8899	4.9262	137
chr12	94447472	94447781	SRR8550325_PAIRED_rmdup.narrowPeak_peak_21233	60	.	3.43301	8.07807	6.06978	92
chr12	94449603	94450153	SRR8550325_PAIRED_rmdup.narrowPeak_peak_21234	134	.	4.88544	15.653	13.4528	175
chr12	94457324	94457881	SRR8550325_PAIRED_rmdup.narrowPeak_peak_21235	165	.	5.4136	18.776	16.5206	243
chr12	94471059	94471310	SRR8550325_PAIRED_rmdup.narrowPeak_peak_21236	60	.	3.43301	8.07807	6.06978	180
chr12	94509669	94510247	SRR8550325_PAIRED_rmdup.narrowPeak_peak_21237	142	.	5.01748	16.4173	14.2028	276
chr12	94516488	94517144	SRR8550325_PAIRED_rmdup.narrowPeak_peak_21238	400	.	8.84661	42.5802	40.0484	372
chr12	94560437	94561444	SRR8550325_PAIRED_rmdup.narrowPeak_peak_21239	579	.	11.0913	60.6453	57.9702	498
chr12	94589186	94589360	SRR8550325_PAIRED_rmdup.narrowPeak_peak_21240	60	.	3.43301	8.07807	6.06978	44
chr12	94632130	94632323	SRR8550325_PAIRED_rmdup.narrowPeak_peak_21241	24	.	2.50874	4.23318	2.40547	132
chr12	94632468	94632911	SRR8550325_PAIRED_rmdup.narrowPeak_peak_21242	43	.	3.0369	6.32129	4.38156	33
chr12	94672042	94672385	SRR8550325_PAIRED_rmdup.narrowPeak_peak_21243	38	.	2.90486	5.77056	3.8563	140
chr12	94674839	94675227	SRR8550325_PAIRED_rmdup.narrowPeak_peak_21244	173	.	5.54564	19.5833	17.3149	308
chr12	94682487	94682742	SRR8550325_PAIRED_rmdup.narrowPeak_peak_21245	28	.	2.64078	4.72569	2.86714	18
chr12	94682949	94683463	SRR8550325_PAIRED_rmdup.narrowPeak_peak_21246	142	.	5.01748	16.4173	14.2028	266
chr12	94731656	94732003	SRR8550325_PAIRED_rmdup.narrowPeak_peak_21248	38	.	2.90486	5.77056	3.8563	282
chr12	94736886	94737593	SRR8550325_PAIRED_rmdup.narrowPeak_peak_21249	360	.	8.31845	38.5838	36.0885	563
chr12	94770323	94770681	SRR8550325_PAIRED_rmdup.narrowPeak_peak_21250	112	.	4.48932	13.4302	11.2755	45
chr12	94795941	94797346	SRR8550325_PAIRED_rmdup.narrowPeak_peak_21251	1043	.	16.2408	107.326	104.363	449
chr12	94831403	94831668	SRR8550325_PAIRED_rmdup.narrowPeak_peak_21252	49	.	3.16893	6.8899	4.9262	190
chr12	94870038	94870436	SRR8550325_PAIRED_rmdup.narrowPeak_peak_21253	33	.	2.77282	5.23843	3.35113	356
chr12	94879092	94879695	SRR8550325_PAIRED_rmdup.narrowPeak_peak_21254	119	.	4.62136	14.1592	11.9888	257
chr12	94889192	94889444	SRR8550325_PAIRED_rmdup.narrowPeak_peak_21255	72	.	3.69709	9.33019	7.28128	81
chr12	94923696	94923955	SRR8550325_PAIRED_rmdup.narrowPeak_peak_21256	54	.	3.30097	7.4757	5.48924	188
chr12	94939656	94940182	SRR8550325_PAIRED_rmdup.narrowPeak_peak_21257	157	.	5.28156	17.979	15.737	270
chr12	94943185	94943324	SRR8550325_PAIRED_rmdup.narrowPeak_peak_21258	38	.	2.90486	5.77056	3.8563	35
chr12	94951508	94951701	SRR8550325_PAIRED_rmdup.narrowPeak_peak_21259	38	.	2.90486	5.77056	3.8563	55
chr12	94971831	94972107	SRR8550325_PAIRED_rmdup.narrowPeak_peak_21260	49	.	3.16893	6.8899	4.9262	55
chr12	95021266	95021749	SRR8550325_PAIRED_rmdup.narrowPeak_peak_21261	98	.	4.22525	12.0098	9.88794	64
chr12	95022356	95022996	SRR8550325_PAIRED_rmdup.narrowPeak_peak_21262	72	.	3.69709	9.33019	7.28128	135
chr12	95032062	95032467	SRR8550325_PAIRED_rmdup.narrowPeak_peak_21263	134	.	4.88544	15.653	13.4528	347
chr12	95071252	95071858	SRR8550325_PAIRED_rmdup.narrowPeak_peak_21264	165	.	5.4136	18.776	16.5206	62
chr12	95072989	95073232	SRR8550325_PAIRED_rmdup.narrowPeak_peak_21265	28	.	2.64078	4.72569	2.86714	206
chr12	95131033	95131908	SRR8550325_PAIRED_rmdup.narrowPeak_peak_21266	49	.	3.16893	6.8899	4.9262	410
chr12	95132776	95133060	SRR8550325_PAIRED_rmdup.narrowPeak_peak_21267	66	.	3.56505	8.69641	6.66747	147
chr12	95153377	95154432	SRR8550325_PAIRED_rmdup.narrowPeak_peak_21268	165	.	5.4136	18.776	16.5206	262
chr12	95158770	95159204	SRR8550325_PAIRED_rmdup.narrowPeak_peak_21269	441	.	9.37476	46.6793	44.1123	124
chr12	95217168	95217463	SRR8550325_PAIRED_rmdup.narrowPeak_peak_21270	98	.	4.22525	12.0098	9.88794	202
chr12	95230527	95230732	SRR8550325_PAIRED_rmdup.narrowPeak_peak_21271	66	.	3.56505	8.69641	6.66747	61
chr12	95329212	95330283	SRR8550325_PAIRED_rmdup.narrowPeak_peak_21272	669	.	12.1476	69.6804	66.9428	677
chr12	95381355	95381630	SRR8550325_PAIRED_rmdup.narrowPeak_peak_21273	49	.	3.16893	6.8899	4.9262	152
chr12	95384267	95385328	SRR8550325_PAIRED_rmdup.narrowPeak_peak_21274	821	.	13.8641	84.9922	82.1579	511
chr12	95405391	95405678	SRR8550325_PAIRED_rmdup.narrowPeak_peak_21275	119	.	4.62136	14.1592	11.9888	41
chr12	95466024	95468140	SRR8550325_PAIRED_rmdup.narrowPeak_peak_21276	738	.	12.9398	76.6552	73.8724	728
chr12	95474756	95474917	SRR8550325_PAIRED_rmdup.narrowPeak_peak_21277	38	.	2.90486	5.77056	3.8563	73
chr12	95500523	95500715	SRR8550325_PAIRED_rmdup.narrowPeak_peak_21278	38	.	2.90486	5.77056	3.8563	50
chr12	95527027	95527583	SRR8550325_PAIRED_rmdup.narrowPeak_peak_21279	181	.	5.67767	20.4007	18.1195	186
chr12	95547201	95547861	SRR8550325_PAIRED_rmdup.narrowPeak_peak_21280	60	.	3.43301	8.07807	6.06978	289
chr12	95605154	95605553	SRR8550325_PAIRED_rmdup.narrowPeak_peak_21281	38	.	2.90486	5.77056	3.8563	91
chr12	95636755	95636923	SRR8550325_PAIRED_rmdup.narrowPeak_peak_21282	92	.	4.09321	11.3191	9.2146	118
chr12	95641571	95642072	SRR8550325_PAIRED_rmdup.narrowPeak_peak_21283	79	.	3.82913	9.97888	7.91078	186
chr12	95644631	95645065	SRR8550325_PAIRED_rmdup.narrowPeak_peak_21284	79	.	3.82913	9.97888	7.91078	292
chr12	95690831	95691319	SRR8550325_PAIRED_rmdup.narrowPeak_peak_21285	275	.	7.1301	30.0019	27.5947	145
chr12	95691954	95692466	SRR8550325_PAIRED_rmdup.narrowPeak_peak_21286	173	.	5.54564	19.5833	17.3149	251
chr12	95693425	95693806	SRR8550325_PAIRED_rmdup.narrowPeak_peak_21287	72	.	3.69709	9.33019	7.28128	201
chr12	95694029	95696133	SRR8550325_PAIRED_rmdup.narrowPeak_peak_21288	2315	.	28.2563	235.167	231.574	1484
chr12	95696718	95697275	SRR8550325_PAIRED_rmdup.narrowPeak_peak_21289	66	.	3.56505	8.69641	6.66747	138
chr12	95698500	95698805	SRR8550325_PAIRED_rmdup.narrowPeak_peak_21290	38	.	2.90486	5.77056	3.8563	268
chr12	95774873	95775408	SRR8550325_PAIRED_rmdup.narrowPeak_peak_21291	60	.	3.43301	8.07807	6.06978	346
chr12	95775644	95775943	SRR8550325_PAIRED_rmdup.narrowPeak_peak_21292	43	.	3.0369	6.32129	4.38156	145
chr12	95818343	95818488	SRR8550325_PAIRED_rmdup.narrowPeak_peak_21293	24	.	2.50874	4.23318	2.40547	73
chr12	95849733	95851112	SRR8550325_PAIRED_rmdup.narrowPeak_peak_21294	1858	.	24.1631	189.265	185.884	691
chr12	95853520	95853816	SRR8550325_PAIRED_rmdup.narrowPeak_peak_21295	28	.	2.64078	4.72569	2.86714	280
chr12	95874226	95874409	SRR8550325_PAIRED_rmdup.narrowPeak_peak_21296	38	.	2.90486	5.77056	3.8563	71
chr12	95879903	95880094	SRR8550325_PAIRED_rmdup.narrowPeak_peak_21297	33	.	2.77282	5.23843	3.35113	79
chr12	95940416	95941212	SRR8550325_PAIRED_rmdup.narrowPeak_peak_21298	1520	.	20.9942	155.276	152.062	413
chr12	95960611	95960995	SRR8550325_PAIRED_rmdup.narrowPeak_peak_21299	331	.	7.92234	35.6577	33.1906	93
chr12	95962709	95963250	SRR8550325_PAIRED_rmdup.narrowPeak_peak_21300	189	.	5.80971	21.228	18.9342	243
chr12	96074746	96074920	SRR8550325_PAIRED_rmdup.narrowPeak_peak_21301	33	.	2.77282	5.23843	3.35113	12
chr12	96075875	96076057	SRR8550325_PAIRED_rmdup.narrowPeak_peak_21302	43	.	3.0369	6.32129	4.38156	79
chr12	96124196	96124511	SRR8550325_PAIRED_rmdup.narrowPeak_peak_21303	142	.	5.01748	16.4173	14.2028	207
chr12	96133390	96133660	SRR8550325_PAIRED_rmdup.narrowPeak_peak_21304	33	.	2.77282	5.23843	3.35113	37
chr12	96134007	96134613	SRR8550325_PAIRED_rmdup.narrowPeak_peak_21305	441	.	9.37476	46.6793	44.1123	359
chr12	96136992	96137183	SRR8550325_PAIRED_rmdup.narrowPeak_peak_21306	24	.	2.50874	4.23318	2.40547	76
chr12	96141824	96141980	SRR8550325_PAIRED_rmdup.narrowPeak_peak_21307	49	.	3.16893	6.8899	4.9262	52
chr12	96149239	96149382	SRR8550325_PAIRED_rmdup.narrowPeak_peak_21308	24	.	2.50874	4.23318	2.40547	67
chr12	96184041	96184786	SRR8550325_PAIRED_rmdup.narrowPeak_peak_21309	92	.	4.09321	11.3191	9.2146	133
chr12	96203217	96203596	SRR8550325_PAIRED_rmdup.narrowPeak_peak_21310	72	.	3.69709	9.33019	7.28128	238
chr12	96216048	96216404	SRR8550325_PAIRED_rmdup.narrowPeak_peak_21311	54	.	3.30097	7.4757	5.48924	331
chr12	96219060	96219255	SRR8550325_PAIRED_rmdup.narrowPeak_peak_21312	28	.	2.64078	4.72569	2.86714	121
chr12	96242794	96242963	SRR8550325_PAIRED_rmdup.narrowPeak_peak_21313	24	.	2.50874	4.23318	2.40547	73
chr12	96243788	96243951	SRR8550325_PAIRED_rmdup.narrowPeak_peak_21314	24	.	2.50874	4.23318	2.40547	32
chr12	96311139	96311415	SRR8550325_PAIRED_rmdup.narrowPeak_peak_21315	134	.	4.88544	15.653	13.4528	184
chr12	96317864	96318294	SRR8550325_PAIRED_rmdup.narrowPeak_peak_21316	66	.	3.56505	8.69641	6.66747	290
chr12	96341860	96342301	SRR8550325_PAIRED_rmdup.narrowPeak_peak_21317	360	.	8.31845	38.5838	36.0885	349
chr12	96342489	96342661	SRR8550325_PAIRED_rmdup.narrowPeak_peak_21318	49	.	3.16893	6.8899	4.9262	104
chr12	96342901	96343120	SRR8550325_PAIRED_rmdup.narrowPeak_peak_21319	24	.	2.50874	4.23318	2.40547	146
chr12	96345118	96345474	SRR8550325_PAIRED_rmdup.narrowPeak_peak_21320	85	.	3.96117	10.642	8.55543	109
chr12	96347734	96348247	SRR8550325_PAIRED_rmdup.narrowPeak_peak_21321	142	.	5.01748	16.4173	14.2028	222
chr12	96350764	96351597	SRR8550325_PAIRED_rmdup.narrowPeak_peak_21322	400	.	8.84661	42.5802	40.0484	530
chr12	96362744	96362950	SRR8550325_PAIRED_rmdup.narrowPeak_peak_21323	49	.	3.16893	6.8899	4.9262	37
chr12	96398275	96399318	SRR8550325_PAIRED_rmdup.narrowPeak_peak_21324	231	.	6.46991	25.5058	23.1529	891
chr12	96405314	96405514	SRR8550325_PAIRED_rmdup.narrowPeak_peak_21325	49	.	3.16893	6.8899	4.9262	49
chr12	96443833	96444061	SRR8550325_PAIRED_rmdup.narrowPeak_peak_21326	33	.	2.77282	5.23843	3.35113	62
chr12	96453415	96453917	SRR8550325_PAIRED_rmdup.narrowPeak_peak_21327	231	.	6.46991	25.5058	23.1529	225
chr12	96488555	96489145	SRR8550325_PAIRED_rmdup.narrowPeak_peak_21328	134	.	4.88544	15.653	13.4528	456
chr12	96594781	96595158	SRR8550325_PAIRED_rmdup.narrowPeak_peak_21329	127	.	4.7534	14.9002	12.7147	239
chr12	96614344	96614950	SRR8550325_PAIRED_rmdup.narrowPeak_peak_21330	49	.	3.16893	6.8899	4.9262	151
chr12	96615101	96615325	SRR8550325_PAIRED_rmdup.narrowPeak_peak_21331	33	.	2.77282	5.23843	3.35113	109
chr12	96687314	96687494	SRR8550325_PAIRED_rmdup.narrowPeak_peak_21332	28	.	2.64078	4.72569	2.86714	112
chr12	96690999	96691188	SRR8550325_PAIRED_rmdup.narrowPeak_peak_21333	119	.	4.62136	14.1592	11.9888	119
chr12	96697211	96697510	SRR8550325_PAIRED_rmdup.narrowPeak_peak_21334	92	.	4.09321	11.3191	9.2146	74
chr12	96710593	96711025	SRR8550325_PAIRED_rmdup.narrowPeak_peak_21335	127	.	4.7534	14.9002	12.7147	281
chr12	96723292	96723657	SRR8550325_PAIRED_rmdup.narrowPeak_peak_21336	79	.	3.82913	9.97888	7.91078	122
chr12	96738925	96739126	SRR8550325_PAIRED_rmdup.narrowPeak_peak_21337	28	.	2.64078	4.72569	2.86714	194
chr12	96749308	96749622	SRR8550325_PAIRED_rmdup.narrowPeak_peak_21338	85	.	3.96117	10.642	8.55543	187
chr12	96754779	96755113	SRR8550325_PAIRED_rmdup.narrowPeak_peak_21339	85	.	3.96117	10.642	8.55543	108
chr12	96762295	96762472	SRR8550325_PAIRED_rmdup.narrowPeak_peak_21340	28	.	2.64078	4.72569	2.86714	120
chr12	96763018	96763738	SRR8550325_PAIRED_rmdup.narrowPeak_peak_21341	390	.	8.71457	41.5713	39.0485	416
chr12	96769488	96769640	SRR8550325_PAIRED_rmdup.narrowPeak_peak_21342	38	.	2.90486	5.77056	3.8563	45
chr12	96821137	96821667	SRR8550325_PAIRED_rmdup.narrowPeak_peak_21343	493	.	10.035	51.9389	49.3287	453
chr12	96879250	96879672	SRR8550325_PAIRED_rmdup.narrowPeak_peak_21344	79	.	3.82913	9.97888	7.91078	209
chr12	96890500	96890792	SRR8550325_PAIRED_rmdup.narrowPeak_peak_21345	43	.	3.0369	6.32129	4.38156	117
chr12	96926835	96927053	SRR8550325_PAIRED_rmdup.narrowPeak_peak_21346	38	.	2.90486	5.77056	3.8563	126
chr12	96942573	96942753	SRR8550325_PAIRED_rmdup.narrowPeak_peak_21347	49	.	3.16893	6.8899	4.9262	59
chr12	96952626	96953060	SRR8550325_PAIRED_rmdup.narrowPeak_peak_21348	33	.	2.77282	5.23843	3.35113	18
chr12	96963877	96964070	SRR8550325_PAIRED_rmdup.narrowPeak_peak_21349	66	.	3.56505	8.69641	6.66747	61
chr12	96965263	96965761	SRR8550325_PAIRED_rmdup.narrowPeak_peak_21350	66	.	3.56505	8.69641	6.66747	187
chr12	97018924	97019357	SRR8550325_PAIRED_rmdup.narrowPeak_peak_21351	49	.	3.16893	6.8899	4.9262	186
chr12	97021353	97021506	SRR8550325_PAIRED_rmdup.narrowPeak_peak_21352	19	.	2.3767	3.76182	1.96753	32
chr12	97090529	97091265	SRR8550325_PAIRED_rmdup.narrowPeak_peak_21355	461	.	9.63884	48.7655	46.1811	337
chr12	97128891	97129179	SRR8550325_PAIRED_rmdup.narrowPeak_peak_21356	275	.	7.1301	30.0019	27.5947	151
chr12	97130249	97130732	SRR8550325_PAIRED_rmdup.narrowPeak_peak_21357	105	.	4.35728	12.7136	10.5751	382
chr12	97156404	97157125	SRR8550325_PAIRED_rmdup.narrowPeak_peak_21358	197	.	5.94175	22.065	19.7589	274
chr12	97158286	97158729	SRR8550325_PAIRED_rmdup.narrowPeak_peak_21359	66	.	3.56505	8.69641	6.66747	193
chr12	97161569	97161788	SRR8550325_PAIRED_rmdup.narrowPeak_peak_21360	60	.	3.43301	8.07807	6.06978	129
chr12	97203376	97204758	SRR8550325_PAIRED_rmdup.narrowPeak_peak_21361	1659	.	22.3146	169.26	165.976	685
chr12	97206223	97206378	SRR8550325_PAIRED_rmdup.narrowPeak_peak_21362	54	.	3.30097	7.4757	5.48924	54
chr12	97267880	97268264	SRR8550325_PAIRED_rmdup.narrowPeak_peak_21363	85	.	3.96117	10.642	8.55543	198
chr12	97278396	97278734	SRR8550325_PAIRED_rmdup.narrowPeak_peak_21364	189	.	5.80971	21.228	18.9342	107
chr12	97312147	97312848	SRR8550325_PAIRED_rmdup.narrowPeak_peak_21365	420	.	9.11069	44.6173	42.0677	334
chr12	97340373	97340526	SRR8550325_PAIRED_rmdup.narrowPeak_peak_21366	19	.	2.3767	3.76182	1.96753	74
chr12	97340900	97341136	SRR8550325_PAIRED_rmdup.narrowPeak_peak_21367	33	.	2.77282	5.23843	3.35113	111
chr12	97393799	97394118	SRR8550325_PAIRED_rmdup.narrowPeak_peak_21368	197	.	5.94175	22.065	19.7589	229
chr12	97395851	97396093	SRR8550325_PAIRED_rmdup.narrowPeak_peak_21369	33	.	2.77282	5.23843	3.35113	155
chr12	97398503	97399028	SRR8550325_PAIRED_rmdup.narrowPeak_peak_21370	105	.	4.35728	12.7136	10.5751	228
chr12	97460023	97460248	SRR8550325_PAIRED_rmdup.narrowPeak_peak_21371	54	.	3.30097	7.4757	5.48924	145
chr12	97465975	97466246	SRR8550325_PAIRED_rmdup.narrowPeak_peak_21372	33	.	2.77282	5.23843	3.35113	132
chr12	97472918	97473402	SRR8550325_PAIRED_rmdup.narrowPeak_peak_21373	257	.	6.86602	28.1786	25.7927	231
chr12	97517327	97517903	SRR8550325_PAIRED_rmdup.narrowPeak_peak_21374	181	.	5.67767	20.4007	18.1195	384
chr12	97547143	97547309	SRR8550325_PAIRED_rmdup.narrowPeak_peak_21375	28	.	2.64078	4.72569	2.86714	21
chr12	97578578	97578737	SRR8550325_PAIRED_rmdup.narrowPeak_peak_21376	19	.	2.3767	3.76182	1.96753	136
chr12	97610681	97610906	SRR8550325_PAIRED_rmdup.narrowPeak_peak_21377	85	.	3.96117	10.642	8.55543	150
chr12	97612103	97613647	SRR8550325_PAIRED_rmdup.narrowPeak_peak_21378	231	.	6.46991	25.5058	23.1529	393
chr12	97659466	97659903	SRR8550325_PAIRED_rmdup.narrowPeak_peak_21379	66	.	3.56505	8.69641	6.66747	307
chr12	97697982	97698325	SRR8550325_PAIRED_rmdup.narrowPeak_peak_21380	66	.	3.56505	8.69641	6.66747	167
chr12	97729387	97729578	SRR8550325_PAIRED_rmdup.narrowPeak_peak_21381	66	.	3.56505	8.69641	6.66747	118
chr12	97740907	97741165	SRR8550325_PAIRED_rmdup.narrowPeak_peak_21382	43	.	3.0369	6.32129	4.38156	21
chr12	97780098	97780285	SRR8550325_PAIRED_rmdup.narrowPeak_peak_21383	49	.	3.16893	6.8899	4.9262	47
chr12	97789181	97789361	SRR8550325_PAIRED_rmdup.narrowPeak_peak_21384	28	.	2.64078	4.72569	2.86714	82
chr12	97790444	97791022	SRR8550325_PAIRED_rmdup.narrowPeak_peak_21385	451	.	9.5068	47.7194	45.1437	287
chr12	97793327	97794227	SRR8550325_PAIRED_rmdup.narrowPeak_peak_21386	360	.	8.31845	38.5838	36.0885	466
chr12	97872545	97872842	SRR8550325_PAIRED_rmdup.narrowPeak_peak_21387	568	.	10.9592	59.5383	56.8712	93
chr12	97881160	97881394	SRR8550325_PAIRED_rmdup.narrowPeak_peak_21388	24	.	2.50874	4.23318	2.40547	10
chr12	97888621	97889417	SRR8550325_PAIRED_rmdup.narrowPeak_peak_21389	312	.	7.65826	33.7425	31.2949	407
chr12	97893832	97894602	SRR8550325_PAIRED_rmdup.narrowPeak_peak_21390	72	.	3.69709	9.33019	7.28128	250
chr12	97895952	97897230	SRR8550325_PAIRED_rmdup.narrowPeak_peak_21391	669	.	12.1476	69.6804	66.9428	912
chr12	97929932	97930329	SRR8550325_PAIRED_rmdup.narrowPeak_peak_21392	149	.	5.14952	17.1927	14.9642	167
chr12	97947408	97947602	SRR8550325_PAIRED_rmdup.narrowPeak_peak_21393	28	.	2.64078	4.72569	2.86714	178
chr12	97952157	97952388	SRR8550325_PAIRED_rmdup.narrowPeak_peak_21394	33	.	2.77282	5.23843	3.35113	182
chr12	97974037	97974436	SRR8550325_PAIRED_rmdup.narrowPeak_peak_21395	105	.	4.35728	12.7136	10.5751	268
chr12	98000161	98000405	SRR8550325_PAIRED_rmdup.narrowPeak_peak_21396	28	.	2.64078	4.72569	2.86714	42
chr12	98031339	98031950	SRR8550325_PAIRED_rmdup.narrowPeak_peak_21397	92	.	4.09321	11.3191	9.2146	430
chr12	98049779	98050798	SRR8550325_PAIRED_rmdup.narrowPeak_peak_21398	360	.	8.31845	38.5838	36.0885	545
chr12	98068138	98069276	SRR8550325_PAIRED_rmdup.narrowPeak_peak_21399	231	.	6.46991	25.5058	23.1529	540
chr12	98106877	98107335	SRR8550325_PAIRED_rmdup.narrowPeak_peak_21400	222	.	6.33787	24.6321	22.2906	236
chr12	98107479	98107757	SRR8550325_PAIRED_rmdup.narrowPeak_peak_21401	142	.	5.01748	16.4173	14.2028	104
chr12	98107902	98108687	SRR8550325_PAIRED_rmdup.narrowPeak_peak_21402	1172	.	17.5612	120.238	117.205	328
chr12	98159928	98162231	SRR8550325_PAIRED_rmdup.narrowPeak_peak_21403	968	.	15.4486	99.7464	96.8256	1236
chr12	98165969	98166263	SRR8550325_PAIRED_rmdup.narrowPeak_peak_21404	142	.	5.01748	16.4173	14.2028	198
chr12	98179246	98179775	SRR8550325_PAIRED_rmdup.narrowPeak_peak_21405	165	.	5.4136	18.776	16.5206	416
chr12	98180383	98180690	SRR8550325_PAIRED_rmdup.narrowPeak_peak_21406	33	.	2.77282	5.23843	3.35113	43
chr12	98181316	98182298	SRR8550325_PAIRED_rmdup.narrowPeak_peak_21407	546	.	10.6952	57.3401	54.6891	663
chr12	98196300	98196671	SRR8550325_PAIRED_rmdup.narrowPeak_peak_21408	79	.	3.82913	9.97888	7.91078	51
chr12	98197637	98197799	SRR8550325_PAIRED_rmdup.narrowPeak_peak_21409	66	.	3.56505	8.69641	6.66747	94
chr12	98197961	98198129	SRR8550325_PAIRED_rmdup.narrowPeak_peak_21410	19	.	2.3767	3.76182	1.96753	101
chr12	98202902	98203224	SRR8550325_PAIRED_rmdup.narrowPeak_peak_21411	92	.	4.09321	11.3191	9.2146	112
chr12	98212444	98212959	SRR8550325_PAIRED_rmdup.narrowPeak_peak_21412	420	.	9.11069	44.6173	42.0677	185
chr12	98216486	98217214	SRR8550325_PAIRED_rmdup.narrowPeak_peak_21413	165	.	5.4136	18.776	16.5206	369
chr12	98258352	98260034	SRR8550325_PAIRED_rmdup.narrowPeak_peak_21414	3678	.	39.6117	371.992	367.825	962
chr12	98269892	98270121	SRR8550325_PAIRED_rmdup.narrowPeak_peak_21415	33	.	2.77282	5.23843	3.35113	217
chr12	98270545	98270963	SRR8550325_PAIRED_rmdup.narrowPeak_peak_21416	98	.	4.22525	12.0098	9.88794	115
chr12	98280627	98280939	SRR8550325_PAIRED_rmdup.narrowPeak_peak_21417	451	.	9.5068	47.7194	45.1437	58
chr12	98304518	98304874	SRR8550325_PAIRED_rmdup.narrowPeak_peak_21418	49	.	3.16893	6.8899	4.9262	114
chr12	98324263	98324556	SRR8550325_PAIRED_rmdup.narrowPeak_peak_21419	275	.	7.1301	30.0019	27.5947	67
chr12	98334345	98334787	SRR8550325_PAIRED_rmdup.narrowPeak_peak_21420	275	.	7.1301	30.0019	27.5947	235
chr12	98369649	98370485	SRR8550325_PAIRED_rmdup.narrowPeak_peak_21421	197	.	5.94175	22.065	19.7589	725
chr12	98379095	98379530	SRR8550325_PAIRED_rmdup.narrowPeak_peak_21422	92	.	4.09321	11.3191	9.2146	169
chr12	98406083	98407033	SRR8550325_PAIRED_rmdup.narrowPeak_peak_21423	503	.	10.167	53.0081	50.3895	223
chr12	98459872	98460220	SRR8550325_PAIRED_rmdup.narrowPeak_peak_21424	60	.	3.43301	8.07807	6.06978	229
chr12	98520220	98520854	SRR8550325_PAIRED_rmdup.narrowPeak_peak_21425	127	.	4.7534	14.9002	12.7147	154
chr12	98573919	98575509	SRR8550325_PAIRED_rmdup.narrowPeak_peak_21426	821	.	13.8641	84.9922	82.1579	1072
chr12	98577763	98578361	SRR8550325_PAIRED_rmdup.narrowPeak_peak_21427	680	.	12.2796	70.8314	68.0862	236
chr12	98588565	98588852	SRR8550325_PAIRED_rmdup.narrowPeak_peak_21428	285	.	7.26214	30.9255	28.5081	230
chr12	98627324	98627720	SRR8550325_PAIRED_rmdup.narrowPeak_peak_21429	92	.	4.09321	11.3191	9.2146	286
chr12	98627874	98628665	SRR8550325_PAIRED_rmdup.narrowPeak_peak_21430	2807	.	32.4816	284.593	280.787	292
chr12	98674471	98675387	SRR8550325_PAIRED_rmdup.narrowPeak_peak_21431	993	.	15.7126	102.259	99.3236	566
chr12	98694939	98695080	SRR8550325_PAIRED_rmdup.narrowPeak_peak_21432	28	.	2.64078	4.72569	2.86714	63
chr12	98714839	98715187	SRR8550325_PAIRED_rmdup.narrowPeak_peak_21433	38	.	2.90486	5.77056	3.8563	254
chr12	98733680	98735566	SRR8550325_PAIRED_rmdup.narrowPeak_peak_21434	1534	.	21.1262	156.662	153.442	1008
chr12	98736647	98738376	SRR8550325_PAIRED_rmdup.narrowPeak_peak_21435	797	.	13.6	82.5891	79.7693	771
chr12	98746120	98747673	SRR8550325_PAIRED_rmdup.narrowPeak_peak_21436	2949	.	33.6699	298.83	294.963	923
chr12	98779124	98779413	SRR8550325_PAIRED_rmdup.narrowPeak_peak_21437	165	.	5.4136	18.776	16.5206	219
chr12	98804304	98804604	SRR8550325_PAIRED_rmdup.narrowPeak_peak_21438	92	.	4.09321	11.3191	9.2146	201
chr12	98850876	98851225	SRR8550325_PAIRED_rmdup.narrowPeak_peak_21439	266	.	6.99806	29.0862	26.6896	117
chr12	98884458	98884770	SRR8550325_PAIRED_rmdup.narrowPeak_peak_21440	240	.	6.60195	26.3883	24.0242	212
chr12	98897699	98897999	SRR8550325_PAIRED_rmdup.narrowPeak_peak_21441	54	.	3.30097	7.4757	5.48924	100
chr12	98900377	98901949	SRR8550325_PAIRED_rmdup.narrowPeak_peak_21442	1424	.	20.0699	145.648	142.483	923
chr12	98919925	98921079	SRR8550325_PAIRED_rmdup.narrowPeak_peak_21443	2870	.	33.0097	290.903	287.07	567
chr12	98921490	98921783	SRR8550325_PAIRED_rmdup.narrowPeak_peak_21444	33	.	2.77282	5.23843	3.35113	59
chr12	98967816	98968351	SRR8550325_PAIRED_rmdup.narrowPeak_peak_21445	49	.	3.16893	6.8899	4.9262	238
chr12	99011170	99011572	SRR8550325_PAIRED_rmdup.narrowPeak_peak_21446	33	.	2.77282	5.23843	3.35113	179
chr12	99084097	99084803	SRR8550325_PAIRED_rmdup.narrowPeak_peak_21447	894	.	14.6563	92.2992	89.4214	262
chr12	99096824	99097369	SRR8550325_PAIRED_rmdup.narrowPeak_peak_21448	410	.	8.97865	43.5956	41.0548	239
chr12	99153724	99154236	SRR8550325_PAIRED_rmdup.narrowPeak_peak_21449	134	.	4.88544	15.653	13.4528	199
chr12	99201704	99201913	SRR8550325_PAIRED_rmdup.narrowPeak_peak_21450	43	.	3.0369	6.32129	4.38156	78
chr12	99220297	99220792	SRR8550325_PAIRED_rmdup.narrowPeak_peak_21451	240	.	6.60195	26.3883	24.0242	244
chr12	99221006	99221464	SRR8550325_PAIRED_rmdup.narrowPeak_peak_21452	24	.	2.50874	4.23318	2.40547	121
chr12	99249463	99249613	SRR8550325_PAIRED_rmdup.narrowPeak_peak_21453	28	.	2.64078	4.72569	2.86714	110
chr12	99282123	99283071	SRR8550325_PAIRED_rmdup.narrowPeak_peak_21454	92	.	4.09321	11.3191	9.2146	391
chr12	99284414	99285008	SRR8550325_PAIRED_rmdup.narrowPeak_peak_21455	98	.	4.22525	12.0098	9.88794	276
chr12	99306228	99306620	SRR8550325_PAIRED_rmdup.narrowPeak_peak_21456	66	.	3.56505	8.69641	6.66747	228
chr12	99308591	99308969	SRR8550325_PAIRED_rmdup.narrowPeak_peak_21457	149	.	5.14952	17.1927	14.9642	327
chr12	99326024	99326357	SRR8550325_PAIRED_rmdup.narrowPeak_peak_21458	119	.	4.62136	14.1592	11.9888	161
chr12	99329085	99330213	SRR8550325_PAIRED_rmdup.narrowPeak_peak_21459	322	.	7.7903	34.6965	32.239	390
chr12	99336757	99337000	SRR8550325_PAIRED_rmdup.narrowPeak_peak_21460	119	.	4.62136	14.1592	11.9888	123
chr12	99344656	99344845	SRR8550325_PAIRED_rmdup.narrowPeak_peak_21461	19	.	2.3767	3.76182	1.96753	81
chr12	99375750	99376189	SRR8550325_PAIRED_rmdup.narrowPeak_peak_21462	79	.	3.82913	9.97888	7.91078	364
chr12	99391777	99393971	SRR8550325_PAIRED_rmdup.narrowPeak_peak_21463	2136	.	26.6719	217.151	213.64	364
chr12	99394929	99395243	SRR8550325_PAIRED_rmdup.narrowPeak_peak_21464	28	.	2.64078	4.72569	2.86714	270
chr12	99405438	99405758	SRR8550325_PAIRED_rmdup.narrowPeak_peak_21465	149	.	5.14952	17.1927	14.9642	219
chr12	99406205	99406729	SRR8550325_PAIRED_rmdup.narrowPeak_peak_21466	240	.	6.60195	26.3883	24.0242	219
chr12	99445127	99445515	SRR8550325_PAIRED_rmdup.narrowPeak_peak_21467	157	.	5.28156	17.979	15.737	101
chr12	99453891	99454073	SRR8550325_PAIRED_rmdup.narrowPeak_peak_21468	54	.	3.30097	7.4757	5.48924	103
chr12	99454512	99454910	SRR8550325_PAIRED_rmdup.narrowPeak_peak_21469	149	.	5.14952	17.1927	14.9642	218
chr12	99474244	99474435	SRR8550325_PAIRED_rmdup.narrowPeak_peak_21470	49	.	3.16893	6.8899	4.9262	58
chr12	99490881	99491205	SRR8550325_PAIRED_rmdup.narrowPeak_peak_21471	60	.	3.43301	8.07807	6.06978	44
chr12	99526800	99527004	SRR8550325_PAIRED_rmdup.narrowPeak_peak_21472	43	.	3.0369	6.32129	4.38156	90
chr12	99529661	99530468	SRR8550325_PAIRED_rmdup.narrowPeak_peak_21473	370	.	8.45049	39.5729	37.0683	547
chr12	99560786	99561687	SRR8550325_PAIRED_rmdup.narrowPeak_peak_21474	612	.	11.4874	63.9965	61.2977	600
chr12	99561912	99564139	SRR8550325_PAIRED_rmdup.narrowPeak_peak_21475	1018	.	15.9767	104.785	101.836	1903
chr12	99579221	99580730	SRR8550325_PAIRED_rmdup.narrowPeak_peak_21476	833	.	13.9961	86.2	83.3584	940
chr12	99599706	99599855	SRR8550325_PAIRED_rmdup.narrowPeak_peak_21477	28	.	2.64078	4.72569	2.86714	141
chr12	99602807	99603010	SRR8550325_PAIRED_rmdup.narrowPeak_peak_21478	33	.	2.77282	5.23843	3.35113	161
chr12	99603361	99603649	SRR8550325_PAIRED_rmdup.narrowPeak_peak_21479	105	.	4.35728	12.7136	10.5751	246
chr12	99627235	99628752	SRR8550325_PAIRED_rmdup.narrowPeak_peak_21480	1830	.	23.899	186.378	183.011	680
chr12	99639979	99640756	SRR8550325_PAIRED_rmdup.narrowPeak_peak_21481	54	.	3.30097	7.4757	5.48924	229
chr12	99664491	99664642	SRR8550325_PAIRED_rmdup.narrowPeak_peak_21484	33	.	2.77282	5.23843	3.35113	75
chr12	99681635	99682050	SRR8550325_PAIRED_rmdup.narrowPeak_peak_21485	127	.	4.7534	14.9002	12.7147	185
chr12	99699198	99699987	SRR8550325_PAIRED_rmdup.narrowPeak_peak_21486	257	.	6.86602	28.1786	25.7927	549
chr12	99715866	99716186	SRR8550325_PAIRED_rmdup.narrowPeak_peak_21487	66	.	3.56505	8.69641	6.66747	232
chr12	99721263	99721600	SRR8550325_PAIRED_rmdup.narrowPeak_peak_21488	142	.	5.01748	16.4173	14.2028	95
chr12	99744511	99744884	SRR8550325_PAIRED_rmdup.narrowPeak_peak_21489	49	.	3.16893	6.8899	4.9262	110
chr12	99757436	99758096	SRR8550325_PAIRED_rmdup.narrowPeak_peak_21490	157	.	5.28156	17.979	15.737	529
chr12	99790641	99790860	SRR8550325_PAIRED_rmdup.narrowPeak_peak_21491	49	.	3.16893	6.8899	4.9262	83
chr12	99797551	99797781	SRR8550325_PAIRED_rmdup.narrowPeak_peak_21492	24	.	2.50874	4.23318	2.40547	46
chr12	99819470	99819880	SRR8550325_PAIRED_rmdup.narrowPeak_peak_21493	54	.	3.30097	7.4757	5.48924	336
chr12	99826445	99826585	SRR8550325_PAIRED_rmdup.narrowPeak_peak_21494	33	.	2.77282	5.23843	3.35113	8
chr12	99836497	99836919	SRR8550325_PAIRED_rmdup.narrowPeak_peak_21495	112	.	4.48932	13.4302	11.2755	130
chr12	99883045	99885751	SRR8550325_PAIRED_rmdup.narrowPeak_peak_21496	3350	.	36.9709	339.086	335.052	446
chr12	99923186	99923329	SRR8550325_PAIRED_rmdup.narrowPeak_peak_21497	92	.	4.09321	11.3191	9.2146	74
chr12	99945239	99945459	SRR8550325_PAIRED_rmdup.narrowPeak_peak_21498	38	.	2.90486	5.77056	3.8563	173
chr12	99953048	99953241	SRR8550325_PAIRED_rmdup.narrowPeak_peak_21499	142	.	5.01748	16.4173	14.2028	66
chr12	99964363	99966587	SRR8550325_PAIRED_rmdup.narrowPeak_peak_21500	461	.	9.63884	48.7655	46.1811	116
chr12	99966898	99967413	SRR8550325_PAIRED_rmdup.narrowPeak_peak_21501	85	.	3.96117	10.642	8.55543	316
chr12	100003306	100003572	SRR8550325_PAIRED_rmdup.narrowPeak_peak_21502	85	.	3.96117	10.642	8.55543	78
chr12	100106213	100106524	SRR8550325_PAIRED_rmdup.narrowPeak_peak_21503	149	.	5.14952	17.1927	14.9642	171
chr12	100106697	100106921	SRR8550325_PAIRED_rmdup.narrowPeak_peak_21504	43	.	3.0369	6.32129	4.38156	174
chr12	100109480	100110694	SRR8550325_PAIRED_rmdup.narrowPeak_peak_21505	1317	.	19.0136	134.816	131.706	725
chr12	100125081	100125451	SRR8550325_PAIRED_rmdup.narrowPeak_peak_21506	38	.	2.90486	5.77056	3.8563	30
chr12	100127491	100127719	SRR8550325_PAIRED_rmdup.narrowPeak_peak_21507	38	.	2.90486	5.77056	3.8563	48
chr12	100128008	100128433	SRR8550325_PAIRED_rmdup.narrowPeak_peak_21508	149	.	5.14952	17.1927	14.9642	248
chr12	100131721	100132063	SRR8550325_PAIRED_rmdup.narrowPeak_peak_21509	351	.	8.18641	37.6015	35.1155	143
chr12	100159042	100160199	SRR8550325_PAIRED_rmdup.narrowPeak_peak_21510	2823	.	32.6136	286.168	282.355	650
chr12	100166291	100166576	SRR8550325_PAIRED_rmdup.narrowPeak_peak_21511	142	.	5.01748	16.4173	14.2028	39
chr12	100167623	100168788	SRR8550325_PAIRED_rmdup.narrowPeak_peak_21512	266	.	6.99806	29.0862	26.6896	829
chr12	100175451	100175649	SRR8550325_PAIRED_rmdup.narrowPeak_peak_21513	72	.	3.69709	9.33019	7.28128	82
chr12	100176096	100176990	SRR8550325_PAIRED_rmdup.narrowPeak_peak_21514	980	.	15.5806	101.001	98.0727	559
chr12	100177492	100178209	SRR8550325_PAIRED_rmdup.narrowPeak_peak_21515	205	.	6.07379	22.9115	20.5933	287
chr12	100178929	100179171	SRR8550325_PAIRED_rmdup.narrowPeak_peak_21516	28	.	2.64078	4.72569	2.86714	163
chr12	100186253	100188453	SRR8550325_PAIRED_rmdup.narrowPeak_peak_21517	5398	.	52.8156	544.535	539.814	1375
chr12	100198833	100201157	SRR8550325_PAIRED_rmdup.narrowPeak_peak_21518	1844	.	24.0311	187.82	184.447	572
chr12	100201618	100202395	SRR8550325_PAIRED_rmdup.narrowPeak_peak_21519	2136	.	26.6719	217.151	213.64	416
chr12	100211041	100211387	SRR8550325_PAIRED_rmdup.narrowPeak_peak_21520	43	.	3.0369	6.32129	4.38156	163
chr12	100228144	100228432	SRR8550325_PAIRED_rmdup.narrowPeak_peak_21521	127	.	4.7534	14.9002	12.7147	87
chr12	100242037	100242798	SRR8550325_PAIRED_rmdup.narrowPeak_peak_21522	1873	.	24.2952	190.712	187.324	467
chr12	100282239	100282772	SRR8550325_PAIRED_rmdup.narrowPeak_peak_21523	231	.	6.46991	25.5058	23.1529	249
chr12	100291032	100291541	SRR8550325_PAIRED_rmdup.narrowPeak_peak_21524	294	.	7.39418	31.8569	29.4292	436
chr12	100363295	100363459	SRR8550325_PAIRED_rmdup.narrowPeak_peak_21525	142	.	5.01748	16.4173	14.2028	70
chr12	100425402	100425558	SRR8550325_PAIRED_rmdup.narrowPeak_peak_21526	19	.	2.3767	3.76182	1.96753	9
chr12	100426449	100426652	SRR8550325_PAIRED_rmdup.narrowPeak_peak_21527	38	.	2.90486	5.77056	3.8563	71
chr12	100467562	100467803	SRR8550325_PAIRED_rmdup.narrowPeak_peak_21528	54	.	3.30097	7.4757	5.48924	99
chr12	100480015	100480380	SRR8550325_PAIRED_rmdup.narrowPeak_peak_21529	341	.	8.05437	36.6261	34.1494	80
chr12	100519883	100521208	SRR8550325_PAIRED_rmdup.narrowPeak_peak_21530	2482	.	29.7088	251.938	248.272	756
chr12	100527623	100528368	SRR8550325_PAIRED_rmdup.narrowPeak_peak_21531	2330	.	28.3884	236.681	233.082	315
chr12	100529138	100529569	SRR8550325_PAIRED_rmdup.narrowPeak_peak_21532	112	.	4.48932	13.4302	11.2755	220
chr12	100539450	100539635	SRR8550325_PAIRED_rmdup.narrowPeak_peak_21533	60	.	3.43301	8.07807	6.06978	96
chr12	100555347	100555545	SRR8550325_PAIRED_rmdup.narrowPeak_peak_21534	28	.	2.64078	4.72569	2.86714	112
chr12	100556686	100556968	SRR8550325_PAIRED_rmdup.narrowPeak_peak_21535	43	.	3.0369	6.32129	4.38156	128
chr12	100578269	100578544	SRR8550325_PAIRED_rmdup.narrowPeak_peak_21536	157	.	5.28156	17.979	15.737	164
chr12	100604494	100605018	SRR8550325_PAIRED_rmdup.narrowPeak_peak_21537	420	.	9.11069	44.6173	42.0677	243
chr12	100626118	100627769	SRR8550325_PAIRED_rmdup.narrowPeak_peak_21538	285	.	7.26214	30.9255	28.5081	1407
chr12	100639541	100640125	SRR8550325_PAIRED_rmdup.narrowPeak_peak_21539	303	.	7.52622	32.796	30.3583	291
chr12	100640656	100641452	SRR8550325_PAIRED_rmdup.narrowPeak_peak_21540	612	.	11.4874	63.9965	61.2977	243
chr12	100678024	100678457	SRR8550325_PAIRED_rmdup.narrowPeak_peak_21541	85	.	3.96117	10.642	8.55543	283
chr12	100683301	100683503	SRR8550325_PAIRED_rmdup.narrowPeak_peak_21542	33	.	2.77282	5.23843	3.35113	46
chr12	100723840	100726325	SRR8550325_PAIRED_rmdup.narrowPeak_peak_21543	7343	.	66.8117	739.342	734.351	1528
chr12	100728014	100728161	SRR8550325_PAIRED_rmdup.narrowPeak_peak_21544	24	.	2.50874	4.23318	2.40547	137
chr12	100841104	100841651	SRR8550325_PAIRED_rmdup.narrowPeak_peak_21546	692	.	12.4117	71.9871	69.2343	332
chr12	100845847	100845990	SRR8550325_PAIRED_rmdup.narrowPeak_peak_21547	33	.	2.77282	5.23843	3.35113	97
chr12	100847741	100847895	SRR8550325_PAIRED_rmdup.narrowPeak_peak_21548	28	.	2.64078	4.72569	2.86714	122
chr12	100849396	100849871	SRR8550325_PAIRED_rmdup.narrowPeak_peak_21549	482	.	9.90292	50.8754	48.2736	206
chr12	100887908	100888053	SRR8550325_PAIRED_rmdup.narrowPeak_peak_21550	33	.	2.77282	5.23843	3.35113	126
chr12	100898807	100899870	SRR8550325_PAIRED_rmdup.narrowPeak_peak_21551	294	.	7.39418	31.8569	29.4292	548
chr12	100907711	100908422	SRR8550325_PAIRED_rmdup.narrowPeak_peak_21552	692	.	12.4117	71.9871	69.2343	379
chr12	100926329	100926705	SRR8550325_PAIRED_rmdup.narrowPeak_peak_21553	420	.	9.11069	44.6173	42.0677	51
chr12	100936069	100936351	SRR8550325_PAIRED_rmdup.narrowPeak_peak_21554	482	.	9.90292	50.8754	48.2736	174
chr12	100951943	100953264	SRR8550325_PAIRED_rmdup.narrowPeak_peak_21555	857	.	14.2602	88.6277	85.7717	360
chr12	100957753	100958578	SRR8550325_PAIRED_rmdup.narrowPeak_peak_21556	845	.	14.1282	87.4118	84.563	482
chr12	100980827	100981138	SRR8550325_PAIRED_rmdup.narrowPeak_peak_21557	79	.	3.82913	9.97888	7.91078	114
chr12	100985328	100985474	SRR8550325_PAIRED_rmdup.narrowPeak_peak_21558	33	.	2.77282	5.23843	3.35113	16
chr12	100989631	100991071	SRR8550325_PAIRED_rmdup.narrowPeak_peak_21559	2033	.	25.7476	206.783	203.32	860
chr12	100996458	100996761	SRR8550325_PAIRED_rmdup.narrowPeak_peak_21560	79	.	3.82913	9.97888	7.91078	189
chr12	100997418	100998828	SRR8550325_PAIRED_rmdup.narrowPeak_peak_21561	1330	.	19.1456	136.16	133.043	745
chr12	101008086	101008313	SRR8550325_PAIRED_rmdup.narrowPeak_peak_21562	28	.	2.64078	4.72569	2.86714	150
chr12	101010186	101010437	SRR8550325_PAIRED_rmdup.narrowPeak_peak_21563	43	.	3.0369	6.32129	4.38156	59
chr12	101012102	101013019	SRR8550325_PAIRED_rmdup.narrowPeak_peak_21564	112	.	4.48932	13.4302	11.2755	561
chr12	101015422	101015611	SRR8550325_PAIRED_rmdup.narrowPeak_peak_21565	28	.	2.64078	4.72569	2.86714	182
chr12	101016019	101016218	SRR8550325_PAIRED_rmdup.narrowPeak_peak_21566	92	.	4.09321	11.3191	9.2146	58
chr12	101018093	101018558	SRR8550325_PAIRED_rmdup.narrowPeak_peak_21567	105	.	4.35728	12.7136	10.5751	164
chr12	101024972	101025136	SRR8550325_PAIRED_rmdup.narrowPeak_peak_21568	43	.	3.0369	6.32129	4.38156	37
chr12	101025358	101025624	SRR8550325_PAIRED_rmdup.narrowPeak_peak_21569	60	.	3.43301	8.07807	6.06978	164
chr12	101027109	101027366	SRR8550325_PAIRED_rmdup.narrowPeak_peak_21570	72	.	3.69709	9.33019	7.28128	70
chr12	101027603	101029740	SRR8550325_PAIRED_rmdup.narrowPeak_peak_21571	2729	.	31.8214	276.745	272.973	1646
chr12	101029924	101030121	SRR8550325_PAIRED_rmdup.narrowPeak_peak_21572	28	.	2.64078	4.72569	2.86714	165
chr12	101035096	101035320	SRR8550325_PAIRED_rmdup.narrowPeak_peak_21573	33	.	2.77282	5.23843	3.35113	167
chr12	101036779	101036989	SRR8550325_PAIRED_rmdup.narrowPeak_peak_21574	28	.	2.64078	4.72569	2.86714	64
chr12	101038376	101038522	SRR8550325_PAIRED_rmdup.narrowPeak_peak_21575	54	.	3.30097	7.4757	5.48924	69
chr12	101079861	101080086	SRR8550325_PAIRED_rmdup.narrowPeak_peak_21576	24	.	2.50874	4.23318	2.40547	2
chr12	101081891	101082095	SRR8550325_PAIRED_rmdup.narrowPeak_peak_21577	28	.	2.64078	4.72569	2.86714	128
chr12	101082510	101084861	SRR8550325_PAIRED_rmdup.narrowPeak_peak_21578	3595	.	38.9515	363.709	359.576	1163
chr12	101102638	101103096	SRR8550325_PAIRED_rmdup.narrowPeak_peak_21579	331	.	7.92234	35.6577	33.1906	238
chr12	101105323	101105660	SRR8550325_PAIRED_rmdup.narrowPeak_peak_21580	33	.	2.77282	5.23843	3.35113	258
chr12	101105900	101106150	SRR8550325_PAIRED_rmdup.narrowPeak_peak_21581	33	.	2.77282	5.23843	3.35113	82
chr12	101122975	101123433	SRR8550325_PAIRED_rmdup.narrowPeak_peak_21582	303	.	7.52622	32.796	30.3583	258
chr12	101300340	101300566	SRR8550325_PAIRED_rmdup.narrowPeak_peak_21583	38	.	2.90486	5.77056	3.8563	154
chr12	101339689	101339839	SRR8550325_PAIRED_rmdup.narrowPeak_peak_21584	24	.	2.50874	4.23318	2.40547	111
chr12	101345593	101346904	SRR8550325_PAIRED_rmdup.narrowPeak_peak_21585	54	.	3.30097	7.4757	5.48924	1237
chr12	101601570	101601757	SRR8550325_PAIRED_rmdup.narrowPeak_peak_21586	24	.	2.50874	4.23318	2.40547	143
chr12	101606707	101607003	SRR8550325_PAIRED_rmdup.narrowPeak_peak_21587	105	.	4.35728	12.7136	10.5751	77
chr12	101717207	101717382	SRR8550325_PAIRED_rmdup.narrowPeak_peak_21588	28	.	2.64078	4.72569	2.86714	66
chr12	101717865	101718757	SRR8550325_PAIRED_rmdup.narrowPeak_peak_21589	1438	.	20.202	147.015	143.843	460
chr12	101718925	101719203	SRR8550325_PAIRED_rmdup.narrowPeak_peak_21590	181	.	5.67767	20.4007	18.1195	71
chr12	101736122	101736267	SRR8550325_PAIRED_rmdup.narrowPeak_peak_21591	28	.	2.64078	4.72569	2.86714	62
chr12	101740227	101740370	SRR8550325_PAIRED_rmdup.narrowPeak_peak_21592	60	.	3.43301	8.07807	6.06978	84
chr12	101742418	101742647	SRR8550325_PAIRED_rmdup.narrowPeak_peak_21593	38	.	2.90486	5.77056	3.8563	69
chr12	101757276	101757486	SRR8550325_PAIRED_rmdup.narrowPeak_peak_21594	60	.	3.43301	8.07807	6.06978	167
chr12	101767446	101768036	SRR8550325_PAIRED_rmdup.narrowPeak_peak_21595	257	.	6.86602	28.1786	25.7927	344
chr12	101777666	101778480	SRR8550325_PAIRED_rmdup.narrowPeak_peak_21596	692	.	12.4117	71.9871	69.2343	518
chr12	101782946	101783228	SRR8550325_PAIRED_rmdup.narrowPeak_peak_21597	60	.	3.43301	8.07807	6.06978	68
chr12	101798347	101799041	SRR8550325_PAIRED_rmdup.narrowPeak_peak_21598	231	.	6.46991	25.5058	23.1529	382
chr12	101801410	101801909	SRR8550325_PAIRED_rmdup.narrowPeak_peak_21599	79	.	3.82913	9.97888	7.91078	226
chr12	101815148	101815623	SRR8550325_PAIRED_rmdup.narrowPeak_peak_21600	33	.	2.77282	5.23843	3.35113	38
chr12	101816811	101817222	SRR8550325_PAIRED_rmdup.narrowPeak_peak_21601	105	.	4.35728	12.7136	10.5751	250
chr12	101817454	101817683	SRR8550325_PAIRED_rmdup.narrowPeak_peak_21602	28	.	2.64078	4.72569	2.86714	167
chr12	101818153	101820092	SRR8550325_PAIRED_rmdup.narrowPeak_peak_21603	2760	.	32.0855	279.879	276.094	835
chr12	101868092	101868288	SRR8550325_PAIRED_rmdup.narrowPeak_peak_21604	85	.	3.96117	10.642	8.55543	119
chr12	101875182	101875537	SRR8550325_PAIRED_rmdup.narrowPeak_peak_21605	79	.	3.82913	9.97888	7.91078	151
chr12	101912418	101913640	SRR8550325_PAIRED_rmdup.narrowPeak_peak_21606	2949	.	33.6699	298.83	294.963	729
chr12	101939963	101940102	SRR8550325_PAIRED_rmdup.narrowPeak_peak_21607	19	.	2.3767	3.76182	1.96753	21
chr12	101943374	101943624	SRR8550325_PAIRED_rmdup.narrowPeak_peak_21608	66	.	3.56505	8.69641	6.66747	165
chr12	101957553	101958822	SRR8550325_PAIRED_rmdup.narrowPeak_peak_21609	2047	.	25.8796	208.258	204.787	598
chr12	101959016	101959187	SRR8550325_PAIRED_rmdup.narrowPeak_peak_21610	24	.	2.50874	4.23318	2.40547	158
chr12	101975064	101976832	SRR8550325_PAIRED_rmdup.narrowPeak_peak_21611	4505	.	46.0816	454.983	450.519	851
chr12	101985127	101985556	SRR8550325_PAIRED_rmdup.narrowPeak_peak_21612	79	.	3.82913	9.97888	7.91078	233
chr12	102014349	102014618	SRR8550325_PAIRED_rmdup.narrowPeak_peak_21613	79	.	3.82913	9.97888	7.91078	145
chr12	102029428	102029566	SRR8550325_PAIRED_rmdup.narrowPeak_peak_21614	24	.	2.50874	4.23318	2.40547	129
chr12	102061774	102062152	SRR8550325_PAIRED_rmdup.narrowPeak_peak_21615	38	.	2.90486	5.77056	3.8563	84
chr12	102069609	102070117	SRR8550325_PAIRED_rmdup.narrowPeak_peak_21616	66	.	3.56505	8.69641	6.66747	418
chr12	102127973	102129866	SRR8550325_PAIRED_rmdup.narrowPeak_peak_21617	635	.	11.7515	66.2556	63.5411	1066
chr12	102166648	102166983	SRR8550325_PAIRED_rmdup.narrowPeak_peak_21618	43	.	3.0369	6.32129	4.38156	62
chr12	102181778	102182222	SRR8550325_PAIRED_rmdup.narrowPeak_peak_21619	390	.	8.71457	41.5713	39.0485	207
chr12	102203001	102203533	SRR8550325_PAIRED_rmdup.narrowPeak_peak_21620	119	.	4.62136	14.1592	11.9888	63
chr12	102243900	102244175	SRR8550325_PAIRED_rmdup.narrowPeak_peak_21621	98	.	4.22525	12.0098	9.88794	172
chr12	102261907	102262519	SRR8550325_PAIRED_rmdup.narrowPeak_peak_21622	66	.	3.56505	8.69641	6.66747	123
chr12	102282662	102283510	SRR8550325_PAIRED_rmdup.narrowPeak_peak_21623	943	.	15.1845	97.2489	94.3425	521
chr12	102283918	102284126	SRR8550325_PAIRED_rmdup.narrowPeak_peak_21624	85	.	3.96117	10.642	8.55543	67
chr12	102286646	102286936	SRR8550325_PAIRED_rmdup.narrowPeak_peak_21625	49	.	3.16893	6.8899	4.9262	194
chr12	102302197	102303187	SRR8550325_PAIRED_rmdup.narrowPeak_peak_21626	165	.	5.4136	18.776	16.5206	266
chr12	102343327	102343518	SRR8550325_PAIRED_rmdup.narrowPeak_peak_21627	66	.	3.56505	8.69641	6.66747	61
chr12	102345075	102345265	SRR8550325_PAIRED_rmdup.narrowPeak_peak_21628	33	.	2.77282	5.23843	3.35113	91
chr12	102345462	102346006	SRR8550325_PAIRED_rmdup.narrowPeak_peak_21629	646	.	11.8835	67.3924	64.6701	157
chr12	102384879	102385117	SRR8550325_PAIRED_rmdup.narrowPeak_peak_21630	142	.	5.01748	16.4173	14.2028	131
chr12	102387173	102387817	SRR8550325_PAIRED_rmdup.narrowPeak_peak_21631	568	.	10.9592	59.5383	56.8712	276
chr12	102389904	102390487	SRR8550325_PAIRED_rmdup.narrowPeak_peak_21632	105	.	4.35728	12.7136	10.5751	343
chr12	102391941	102392345	SRR8550325_PAIRED_rmdup.narrowPeak_peak_21633	134	.	4.88544	15.653	13.4528	232
chr12	102424735	102425347	SRR8550325_PAIRED_rmdup.narrowPeak_peak_21634	127	.	4.7534	14.9002	12.7147	504
chr12	102439108	102440135	SRR8550325_PAIRED_rmdup.narrowPeak_peak_21635	4419	.	45.4214	446.37	441.932	685
chr12	102453454	102453964	SRR8550325_PAIRED_rmdup.narrowPeak_peak_21636	222	.	6.33787	24.6321	22.2906	275
chr12	102468677	102469979	SRR8550325_PAIRED_rmdup.narrowPeak_peak_21637	4385	.	45.1573	442.934	438.507	428
chr12	102498074	102499580	SRR8550325_PAIRED_rmdup.narrowPeak_peak_21638	1250	.	18.3534	128.143	125.067	840
chr12	102499798	102499972	SRR8550325_PAIRED_rmdup.narrowPeak_peak_21639	54	.	3.30097	7.4757	5.48924	98
chr12	102502297	102502442	SRR8550325_PAIRED_rmdup.narrowPeak_peak_21640	28	.	2.64078	4.72569	2.86714	56
chr12	102511061	102511725	SRR8550325_PAIRED_rmdup.narrowPeak_peak_21641	119	.	4.62136	14.1592	11.9888	525
chr12	102513762	102514497	SRR8550325_PAIRED_rmdup.narrowPeak_peak_21642	72	.	3.69709	9.33019	7.28128	235
chr12	102524700	102525152	SRR8550325_PAIRED_rmdup.narrowPeak_peak_21643	189	.	5.80971	21.228	18.9342	253
chr12	102527152	102527442	SRR8550325_PAIRED_rmdup.narrowPeak_peak_21644	105	.	4.35728	12.7136	10.5751	159
chr12	102550471	102551076	SRR8550325_PAIRED_rmdup.narrowPeak_peak_21645	370	.	8.45049	39.5729	37.0683	259
chr12	102554914	102555472	SRR8550325_PAIRED_rmdup.narrowPeak_peak_21646	797	.	13.6	82.5891	79.7693	309
chr12	102578982	102579307	SRR8550325_PAIRED_rmdup.narrowPeak_peak_21647	134	.	4.88544	15.653	13.4528	224
chr12	102597530	102597849	SRR8550325_PAIRED_rmdup.narrowPeak_peak_21648	85	.	3.96117	10.642	8.55543	174
chr12	102600922	102601239	SRR8550325_PAIRED_rmdup.narrowPeak_peak_21649	49	.	3.16893	6.8899	4.9262	204
chr12	102601469	102601731	SRR8550325_PAIRED_rmdup.narrowPeak_peak_21650	54	.	3.30097	7.4757	5.48924	141
chr12	102616821	102617535	SRR8550325_PAIRED_rmdup.narrowPeak_peak_21651	249	.	6.73399	27.2792	24.9042	264
chr12	102626924	102627120	SRR8550325_PAIRED_rmdup.narrowPeak_peak_21652	38	.	2.90486	5.77056	3.8563	73
chr12	102698211	102698867	SRR8550325_PAIRED_rmdup.narrowPeak_peak_21653	54	.	3.30097	7.4757	5.48924	213
chr12	102700074	102700359	SRR8550325_PAIRED_rmdup.narrowPeak_peak_21654	24	.	2.50874	4.23318	2.40547	269
chr12	102703919	102705796	SRR8550325_PAIRED_rmdup.narrowPeak_peak_21655	2498	.	29.8408	253.474	249.802	1417
chr12	102719577	102719964	SRR8550325_PAIRED_rmdup.narrowPeak_peak_21656	568	.	10.9592	59.5383	56.8712	240
chr12	102730062	102731646	SRR8550325_PAIRED_rmdup.narrowPeak_peak_21657	2047	.	25.8796	208.258	204.787	586
chr12	102733207	102733643	SRR8550325_PAIRED_rmdup.narrowPeak_peak_21658	294	.	7.39418	31.8569	29.4292	337
chr12	102743094	102744668	SRR8550325_PAIRED_rmdup.narrowPeak_peak_21659	2498	.	29.8408	253.474	249.802	607
chr12	102756999	102758553	SRR8550325_PAIRED_rmdup.narrowPeak_peak_21660	4991	.	49.7787	503.776	499.165	903
chr12	102777153	102777350	SRR8550325_PAIRED_rmdup.narrowPeak_peak_21661	19	.	2.3767	3.76182	1.96753	117
chr12	102778419	102778577	SRR8550325_PAIRED_rmdup.narrowPeak_peak_21662	19	.	2.3767	3.76182	1.96753	34
chr12	102779382	102779980	SRR8550325_PAIRED_rmdup.narrowPeak_peak_21663	197	.	5.94175	22.065	19.7589	211
chr12	102858235	102858607	SRR8550325_PAIRED_rmdup.narrowPeak_peak_21664	294	.	7.39418	31.8569	29.4292	239
chr12	102876868	102879276	SRR8550325_PAIRED_rmdup.narrowPeak_peak_21665	3761	.	40.2719	380.31	376.111	1552
chr12	102885842	102886067	SRR8550325_PAIRED_rmdup.narrowPeak_peak_21666	92	.	4.09321	11.3191	9.2146	83
chr12	102915747	102916499	SRR8550325_PAIRED_rmdup.narrowPeak_peak_21667	482	.	9.90292	50.8754	48.2736	544
chr12	102926346	102926559	SRR8550325_PAIRED_rmdup.narrowPeak_peak_21668	85	.	3.96117	10.642	8.55543	99
chr12	102948785	102949249	SRR8550325_PAIRED_rmdup.narrowPeak_peak_21669	214	.	6.20583	23.7673	21.4373	300
chr12	102949485	102950031	SRR8550325_PAIRED_rmdup.narrowPeak_peak_21670	134	.	4.88544	15.653	13.4528	68
chr12	102980909	102981192	SRR8550325_PAIRED_rmdup.narrowPeak_peak_21671	60	.	3.43301	8.07807	6.06978	135
chr12	103044269	103044718	SRR8550325_PAIRED_rmdup.narrowPeak_peak_21672	181	.	5.67767	20.4007	18.1195	317
chr12	103064926	103065348	SRR8550325_PAIRED_rmdup.narrowPeak_peak_21673	231	.	6.46991	25.5058	23.1529	191
chr12	103099311	103099603	SRR8550325_PAIRED_rmdup.narrowPeak_peak_21674	181	.	5.67767	20.4007	18.1195	144
chr12	103115153	103115342	SRR8550325_PAIRED_rmdup.narrowPeak_peak_21675	43	.	3.0369	6.32129	4.38156	42
chr12	103115532	103115808	SRR8550325_PAIRED_rmdup.narrowPeak_peak_21676	38	.	2.90486	5.77056	3.8563	142
chr12	103125430	103125762	SRR8550325_PAIRED_rmdup.narrowPeak_peak_21677	72	.	3.69709	9.33019	7.28128	64
chr12	103125951	103126412	SRR8550325_PAIRED_rmdup.narrowPeak_peak_21678	72	.	3.69709	9.33019	7.28128	387
chr12	103142458	103142858	SRR8550325_PAIRED_rmdup.narrowPeak_peak_21679	181	.	5.67767	20.4007	18.1195	201
chr12	103144264	103144552	SRR8550325_PAIRED_rmdup.narrowPeak_peak_21680	482	.	9.90292	50.8754	48.2736	86
chr12	103164567	103165115	SRR8550325_PAIRED_rmdup.narrowPeak_peak_21681	66	.	3.56505	8.69641	6.66747	316
chr12	103183201	103183515	SRR8550325_PAIRED_rmdup.narrowPeak_peak_21682	72	.	3.69709	9.33019	7.28128	272
chr12	103202758	103203120	SRR8550325_PAIRED_rmdup.narrowPeak_peak_21683	43	.	3.0369	6.32129	4.38156	243
chr12	103241416	103243498	SRR8550325_PAIRED_rmdup.narrowPeak_peak_21684	1562	.	21.3903	159.443	156.209	1021
chr12	103257605	103257746	SRR8550325_PAIRED_rmdup.narrowPeak_peak_21685	60	.	3.43301	8.07807	6.06978	36
chr12	103262156	103262832	SRR8550325_PAIRED_rmdup.narrowPeak_peak_21686	105	.	4.35728	12.7136	10.5751	291
chr12	103281584	103281846	SRR8550325_PAIRED_rmdup.narrowPeak_peak_21687	60	.	3.43301	8.07807	6.06978	228
chr12	103282006	103282158	SRR8550325_PAIRED_rmdup.narrowPeak_peak_21688	60	.	3.43301	8.07807	6.06978	67
chr12	103301603	103302059	SRR8550325_PAIRED_rmdup.narrowPeak_peak_21689	142	.	5.01748	16.4173	14.2028	194
chr12	103306762	103307013	SRR8550325_PAIRED_rmdup.narrowPeak_peak_21690	149	.	5.14952	17.1927	14.9642	153
chr12	103314940	103315504	SRR8550325_PAIRED_rmdup.narrowPeak_peak_21691	105	.	4.35728	12.7136	10.5751	262
chr12	103318459	103319124	SRR8550325_PAIRED_rmdup.narrowPeak_peak_21692	189	.	5.80971	21.228	18.9342	244
chr12	103322594	103323178	SRR8550325_PAIRED_rmdup.narrowPeak_peak_21693	322	.	7.7903	34.6965	32.239	389
chr12	103325146	103326114	SRR8550325_PAIRED_rmdup.narrowPeak_peak_21694	2391	.	28.9165	242.76	239.134	466
chr12	103348459	103348939	SRR8550325_PAIRED_rmdup.narrowPeak_peak_21695	579	.	11.0913	60.6453	57.9702	231
chr12	103353481	103353998	SRR8550325_PAIRED_rmdup.narrowPeak_peak_21696	222	.	6.33787	24.6321	22.2906	309
chr12	103362372	103362520	SRR8550325_PAIRED_rmdup.narrowPeak_peak_21697	19	.	2.3767	3.76182	1.96753	128
chr12	103367789	103368494	SRR8550325_PAIRED_rmdup.narrowPeak_peak_21698	931	.	15.0524	96.0057	93.1065	246
chr12	103371825	103372155	SRR8550325_PAIRED_rmdup.narrowPeak_peak_21699	214	.	6.20583	23.7673	21.4373	62
chr12	103388151	103389550	SRR8550325_PAIRED_rmdup.narrowPeak_peak_21700	4625	.	47.0059	467.093	462.59	498
chr12	103393639	103393897	SRR8550325_PAIRED_rmdup.narrowPeak_peak_21701	85	.	3.96117	10.642	8.55543	114
chr12	103425243	103426608	SRR8550325_PAIRED_rmdup.narrowPeak_peak_21702	6689	.	62.1903	673.842	668.906	693
chr12	103492794	103493102	SRR8550325_PAIRED_rmdup.narrowPeak_peak_21703	360	.	8.31845	38.5838	36.0885	180
chr12	103524137	103524430	SRR8550325_PAIRED_rmdup.narrowPeak_peak_21704	98	.	4.22525	12.0098	9.88794	99
chr12	103531676	103533457	SRR8550325_PAIRED_rmdup.narrowPeak_peak_21705	2933	.	33.5379	297.241	293.381	820
chr12	103544054	103544580	SRR8550325_PAIRED_rmdup.narrowPeak_peak_21706	546	.	10.6952	57.3401	54.6891	295
chr12	103551599	103551736	SRR8550325_PAIRED_rmdup.narrowPeak_peak_21707	19	.	2.3767	3.76182	1.96753	11
chr12	103567114	103567449	SRR8550325_PAIRED_rmdup.narrowPeak_peak_21708	85	.	3.96117	10.642	8.55543	167
chr12	103601852	103602565	SRR8550325_PAIRED_rmdup.narrowPeak_peak_21709	322	.	7.7903	34.6965	32.239	433
chr12	103643301	103643937	SRR8550325_PAIRED_rmdup.narrowPeak_peak_21710	341	.	8.05437	36.6261	34.1494	268
chr12	103688067	103688495	SRR8550325_PAIRED_rmdup.narrowPeak_peak_21711	54	.	3.30097	7.4757	5.48924	242
chr12	103984916	103985196	SRR8550325_PAIRED_rmdup.narrowPeak_peak_21712	134	.	4.88544	15.653	13.4528	248
chr12	103995139	103995553	SRR8550325_PAIRED_rmdup.narrowPeak_peak_21713	240	.	6.60195	26.3883	24.0242	323
chr12	104066116	104066576	SRR8550325_PAIRED_rmdup.narrowPeak_peak_21714	303	.	7.52622	32.796	30.3583	301
chr12	104069616	104069893	SRR8550325_PAIRED_rmdup.narrowPeak_peak_21715	331	.	7.92234	35.6577	33.1906	193
chr12	104080182	104080363	SRR8550325_PAIRED_rmdup.narrowPeak_peak_21716	28	.	2.64078	4.72569	2.86714	60
chr12	104262851	104263142	SRR8550325_PAIRED_rmdup.narrowPeak_peak_21717	112	.	4.48932	13.4302	11.2755	260
chr12	104351782	104352057	SRR8550325_PAIRED_rmdup.narrowPeak_peak_21718	112	.	4.48932	13.4302	11.2755	198
chr12	104415699	104416287	SRR8550325_PAIRED_rmdup.narrowPeak_peak_21719	173	.	5.54564	19.5833	17.3149	358
chr12	104418639	104418785	SRR8550325_PAIRED_rmdup.narrowPeak_peak_21720	285	.	7.26214	30.9255	28.5081	68
chr12	104419107	104419482	SRR8550325_PAIRED_rmdup.narrowPeak_peak_21721	231	.	6.46991	25.5058	23.1529	209
chr12	104426915	104427406	SRR8550325_PAIRED_rmdup.narrowPeak_peak_21722	525	.	10.4311	55.1632	52.5283	189
chr12	104433270	104433474	SRR8550325_PAIRED_rmdup.narrowPeak_peak_21723	28	.	2.64078	4.72569	2.86714	147
chr12	104433811	104434485	SRR8550325_PAIRED_rmdup.narrowPeak_peak_21724	472	.	9.77088	49.8175	47.2244	305
chr12	104439967	104440807	SRR8550325_PAIRED_rmdup.narrowPeak_peak_21725	894	.	14.6563	92.2992	89.4214	326
chr12	104445394	104445625	SRR8550325_PAIRED_rmdup.narrowPeak_peak_21726	49	.	3.16893	6.8899	4.9262	6
chr12	104447014	104447279	SRR8550325_PAIRED_rmdup.narrowPeak_peak_21727	85	.	3.96117	10.642	8.55543	161
chr12	104448193	104448403	SRR8550325_PAIRED_rmdup.narrowPeak_peak_21728	85	.	3.96117	10.642	8.55543	141
chr12	104450585	104450756	SRR8550325_PAIRED_rmdup.narrowPeak_peak_21729	33	.	2.77282	5.23843	3.35113	111
chr12	104452652	104453344	SRR8550325_PAIRED_rmdup.narrowPeak_peak_21730	231	.	6.46991	25.5058	23.1529	191
chr12	104461367	104462366	SRR8550325_PAIRED_rmdup.narrowPeak_peak_21731	303	.	7.52622	32.796	30.3583	244
chr12	104467325	104467681	SRR8550325_PAIRED_rmdup.narrowPeak_peak_21732	85	.	3.96117	10.642	8.55543	269
chr12	104468701	104469386	SRR8550325_PAIRED_rmdup.narrowPeak_peak_21733	579	.	11.0913	60.6453	57.9702	227
chr12	104470674	104470859	SRR8550325_PAIRED_rmdup.narrowPeak_peak_21734	38	.	2.90486	5.77056	3.8563	91
chr12	104471085	104473487	SRR8550325_PAIRED_rmdup.narrowPeak_peak_21735	1159	.	17.4291	118.932	115.905	1902
chr12	104474095	104474902	SRR8550325_PAIRED_rmdup.narrowPeak_peak_21736	441	.	9.37476	46.6793	44.1123	391
chr12	104475296	104475511	SRR8550325_PAIRED_rmdup.narrowPeak_peak_21737	33	.	2.77282	5.23843	3.35113	132
chr12	104475829	104476570	SRR8550325_PAIRED_rmdup.narrowPeak_peak_21738	142	.	5.01748	16.4173	14.2028	239
chr12	104476786	104477309	SRR8550325_PAIRED_rmdup.narrowPeak_peak_21739	85	.	3.96117	10.642	8.55543	303
chr12	104478226	104478468	SRR8550325_PAIRED_rmdup.narrowPeak_peak_21740	28	.	2.64078	4.72569	2.86714	176
chr12	104481171	104481324	SRR8550325_PAIRED_rmdup.narrowPeak_peak_21741	28	.	2.64078	4.72569	2.86714	47
chr12	104486305	104486822	SRR8550325_PAIRED_rmdup.narrowPeak_peak_21742	134	.	4.88544	15.653	13.4528	127
chr12	104531691	104532569	SRR8550325_PAIRED_rmdup.narrowPeak_peak_21743	157	.	5.28156	17.979	15.737	469
chr12	104552565	104553186	SRR8550325_PAIRED_rmdup.narrowPeak_peak_21744	142	.	5.01748	16.4173	14.2028	288
chr12	104554852	104555028	SRR8550325_PAIRED_rmdup.narrowPeak_peak_21745	60	.	3.43301	8.07807	6.06978	77
chr12	104557809	104558129	SRR8550325_PAIRED_rmdup.narrowPeak_peak_21746	49	.	3.16893	6.8899	4.9262	56
chr12	104561299	104561657	SRR8550325_PAIRED_rmdup.narrowPeak_peak_21747	38	.	2.90486	5.77056	3.8563	226
chr12	104563150	104563297	SRR8550325_PAIRED_rmdup.narrowPeak_peak_21748	54	.	3.30097	7.4757	5.48924	86
chr12	104582411	104582605	SRR8550325_PAIRED_rmdup.narrowPeak_peak_21749	24	.	2.50874	4.23318	2.40547	105
chr12	104583942	104584109	SRR8550325_PAIRED_rmdup.narrowPeak_peak_21750	43	.	3.0369	6.32129	4.38156	95
chr12	104593047	104594104	SRR8550325_PAIRED_rmdup.narrowPeak_peak_21751	1133	.	17.1651	116.329	113.317	617
chr12	104605532	104606499	SRR8550325_PAIRED_rmdup.narrowPeak_peak_21752	351	.	8.18641	37.6015	35.1155	670
chr12	104609738	104610167	SRR8550325_PAIRED_rmdup.narrowPeak_peak_21753	127	.	4.7534	14.9002	12.7147	177
chr12	104614257	104614610	SRR8550325_PAIRED_rmdup.narrowPeak_peak_21754	331	.	7.92234	35.6577	33.1906	201
chr12	104617227	104617812	SRR8550325_PAIRED_rmdup.narrowPeak_peak_21755	420	.	9.11069	44.6173	42.0677	175
chr12	104623833	104625067	SRR8550325_PAIRED_rmdup.narrowPeak_peak_21756	980	.	15.5806	101.001	98.0727	436
chr12	104634219	104635710	SRR8550325_PAIRED_rmdup.narrowPeak_peak_21757	703	.	12.5437	73.1473	70.3871	789
chr12	104636715	104638316	SRR8550325_PAIRED_rmdup.narrowPeak_peak_21758	612	.	11.4874	63.9965	61.2977	673
chr12	104665514	104666286	SRR8550325_PAIRED_rmdup.narrowPeak_peak_21759	231	.	6.46991	25.5058	23.1529	215
chr12	104674841	104675252	SRR8550325_PAIRED_rmdup.narrowPeak_peak_21760	43	.	3.0369	6.32129	4.38156	177
chr12	104676361	104677394	SRR8550325_PAIRED_rmdup.narrowPeak_peak_21761	341	.	8.05437	36.6261	34.1494	456
chr12	104678555	104680559	SRR8550325_PAIRED_rmdup.narrowPeak_peak_21762	821	.	13.8641	84.9922	82.1579	836
chr12	104684617	104684769	SRR8550325_PAIRED_rmdup.narrowPeak_peak_21763	66	.	3.56505	8.69641	6.66747	52
chr12	104686315	104686455	SRR8550325_PAIRED_rmdup.narrowPeak_peak_21764	38	.	2.90486	5.77056	3.8563	45
chr12	104699593	104700471	SRR8550325_PAIRED_rmdup.narrowPeak_peak_21765	1159	.	17.4291	118.932	115.905	421
chr12	104716466	104717027	SRR8550325_PAIRED_rmdup.narrowPeak_peak_21766	119	.	4.62136	14.1592	11.9888	142
chr12	104738553	104738705	SRR8550325_PAIRED_rmdup.narrowPeak_peak_21767	66	.	3.56505	8.69641	6.66747	90
chr12	104741059	104741301	SRR8550325_PAIRED_rmdup.narrowPeak_peak_21768	43	.	3.0369	6.32129	4.38156	194
chr12	104751058	104752983	SRR8550325_PAIRED_rmdup.narrowPeak_peak_21769	3013	.	34.1981	305.202	301.309	1136
chr12	104767417	104767576	SRR8550325_PAIRED_rmdup.narrowPeak_peak_21770	38	.	2.90486	5.77056	3.8563	33
chr12	104768923	104769879	SRR8550325_PAIRED_rmdup.narrowPeak_peak_21771	441	.	9.37476	46.6793	44.1123	460
chr12	104773049	104773317	SRR8550325_PAIRED_rmdup.narrowPeak_peak_21772	66	.	3.56505	8.69641	6.66747	132
chr12	104801710	104802108	SRR8550325_PAIRED_rmdup.narrowPeak_peak_21773	54	.	3.30097	7.4757	5.48924	249
chr12	104808567	104808978	SRR8550325_PAIRED_rmdup.narrowPeak_peak_21774	181	.	5.67767	20.4007	18.1195	325
chr12	104813643	104815022	SRR8550325_PAIRED_rmdup.narrowPeak_peak_21775	882	.	14.5243	91.0715	88.201	838
chr12	104817702	104817880	SRR8550325_PAIRED_rmdup.narrowPeak_peak_21776	66	.	3.56505	8.69641	6.66747	57
chr12	104822083	104822693	SRR8550325_PAIRED_rmdup.narrowPeak_peak_21777	119	.	4.62136	14.1592	11.9888	203
chr12	104829857	104830259	SRR8550325_PAIRED_rmdup.narrowPeak_peak_21778	112	.	4.48932	13.4302	11.2755	142
chr12	104845654	104845980	SRR8550325_PAIRED_rmdup.narrowPeak_peak_21779	222	.	6.33787	24.6321	22.2906	244
chr12	104851702	104852619	SRR8550325_PAIRED_rmdup.narrowPeak_peak_21780	1303	.	18.8816	133.475	130.372	519
chr12	104864336	104865421	SRR8550325_PAIRED_rmdup.narrowPeak_peak_21781	461	.	9.63884	48.7655	46.1811	602
chr12	104880459	104880670	SRR8550325_PAIRED_rmdup.narrowPeak_peak_21782	54	.	3.30097	7.4757	5.48924	130
chr12	104889940	104890456	SRR8550325_PAIRED_rmdup.narrowPeak_peak_21783	294	.	7.39418	31.8569	29.4292	301
chr12	104896857	104897410	SRR8550325_PAIRED_rmdup.narrowPeak_peak_21784	134	.	4.88544	15.653	13.4528	153
chr12	104900903	104901704	SRR8550325_PAIRED_rmdup.narrowPeak_peak_21785	157	.	5.28156	17.979	15.737	252
chr12	104904012	104904597	SRR8550325_PAIRED_rmdup.narrowPeak_peak_21786	303	.	7.52622	32.796	30.3583	321
chr12	104907869	104908778	SRR8550325_PAIRED_rmdup.narrowPeak_peak_21787	231	.	6.46991	25.5058	23.1529	245
chr12	104923607	104923776	SRR8550325_PAIRED_rmdup.narrowPeak_peak_21788	38	.	2.90486	5.77056	3.8563	78
chr12	104923972	104924517	SRR8550325_PAIRED_rmdup.narrowPeak_peak_21789	275	.	7.1301	30.0019	27.5947	166
chr12	104938996	104940192	SRR8550325_PAIRED_rmdup.narrowPeak_peak_21790	785	.	13.468	81.3937	78.5814	781
chr12	104952373	104952869	SRR8550325_PAIRED_rmdup.narrowPeak_peak_21791	360	.	8.31845	38.5838	36.0885	283
chr12	104954063	104954343	SRR8550325_PAIRED_rmdup.narrowPeak_peak_21792	66	.	3.56505	8.69641	6.66747	29
chr12	104963236	104963603	SRR8550325_PAIRED_rmdup.narrowPeak_peak_21793	72	.	3.69709	9.33019	7.28128	153
chr12	104965026	104965716	SRR8550325_PAIRED_rmdup.narrowPeak_peak_21794	525	.	10.4311	55.1632	52.5283	388
chr12	104978532	104979146	SRR8550325_PAIRED_rmdup.narrowPeak_peak_21795	54	.	3.30097	7.4757	5.48924	266
chr12	104983283	104984137	SRR8550325_PAIRED_rmdup.narrowPeak_peak_21796	266	.	6.99806	29.0862	26.6896	382
chr12	105008321	105010443	SRR8550325_PAIRED_rmdup.narrowPeak_peak_21797	341	.	8.05437	36.6261	34.1494	1588
chr12	105013375	105013562	SRR8550325_PAIRED_rmdup.narrowPeak_peak_21798	43	.	3.0369	6.32129	4.38156	134
chr12	105025266	105025834	SRR8550325_PAIRED_rmdup.narrowPeak_peak_21799	189	.	5.80971	21.228	18.9342	171
chr12	105027474	105028017	SRR8550325_PAIRED_rmdup.narrowPeak_peak_21800	294	.	7.39418	31.8569	29.4292	393
chr12	105031019	105033633	SRR8550325_PAIRED_rmdup.narrowPeak_peak_21801	6614	.	61.6622	666.426	661.499	1525
chr12	105050856	105051288	SRR8550325_PAIRED_rmdup.narrowPeak_peak_21802	127	.	4.7534	14.9002	12.7147	274
chr12	105063604	105064009	SRR8550325_PAIRED_rmdup.narrowPeak_peak_21803	197	.	5.94175	22.065	19.7589	208
chr12	105073799	105074068	SRR8550325_PAIRED_rmdup.narrowPeak_peak_21804	181	.	5.67767	20.4007	18.1195	92
chr12	105091884	105092054	SRR8550325_PAIRED_rmdup.narrowPeak_peak_21805	15	.	2.24466	3.3126	1.5551	64
chr12	105104145	105104495	SRR8550325_PAIRED_rmdup.narrowPeak_peak_21806	240	.	6.60195	26.3883	24.0242	124
chr12	105248886	105249096	SRR8550325_PAIRED_rmdup.narrowPeak_peak_21807	24	.	2.50874	4.23318	2.40547	175
chr12	105271188	105271354	SRR8550325_PAIRED_rmdup.narrowPeak_peak_21808	92	.	4.09321	11.3191	9.2146	80
chr12	105322160	105322534	SRR8550325_PAIRED_rmdup.narrowPeak_peak_21809	430	.	9.24273	45.6452	43.0868	264
chr12	105336038	105337741	SRR8550325_PAIRED_rmdup.narrowPeak_peak_21810	980	.	15.5806	101.001	98.0727	811
chr12	105398273	105398750	SRR8550325_PAIRED_rmdup.narrowPeak_peak_21811	181	.	5.67767	20.4007	18.1195	119
chr12	105427410	105427721	SRR8550325_PAIRED_rmdup.narrowPeak_peak_21812	275	.	7.1301	30.0019	27.5947	167
chr12	105453394	105455825	SRR8550325_PAIRED_rmdup.narrowPeak_peak_21813	1384	.	19.6738	141.564	138.42	452
chr12	105467848	105468304	SRR8550325_PAIRED_rmdup.narrowPeak_peak_21814	181	.	5.67767	20.4007	18.1195	207
chr12	105476439	105476901	SRR8550325_PAIRED_rmdup.narrowPeak_peak_21815	341	.	8.05437	36.6261	34.1494	216
chr12	105497864	105498334	SRR8550325_PAIRED_rmdup.narrowPeak_peak_21816	134	.	4.88544	15.653	13.4528	213
chr12	105538231	105538443	SRR8550325_PAIRED_rmdup.narrowPeak_peak_21817	49	.	3.16893	6.8899	4.9262	93
chr12	105545929	105546302	SRR8550325_PAIRED_rmdup.narrowPeak_peak_21818	119	.	4.62136	14.1592	11.9888	189
chr12	105562810	105563386	SRR8550325_PAIRED_rmdup.narrowPeak_peak_21819	197	.	5.94175	22.065	19.7589	244
chr12	105583683	105583921	SRR8550325_PAIRED_rmdup.narrowPeak_peak_21820	54	.	3.30097	7.4757	5.48924	70
chr12	105584974	105585303	SRR8550325_PAIRED_rmdup.narrowPeak_peak_21821	240	.	6.60195	26.3883	24.0242	117
chr12	105611707	105612175	SRR8550325_PAIRED_rmdup.narrowPeak_peak_21822	294	.	7.39418	31.8569	29.4292	255
chr12	105684002	105684228	SRR8550325_PAIRED_rmdup.narrowPeak_peak_21823	112	.	4.48932	13.4302	11.2755	92
chr12	105684496	105685970	SRR8550325_PAIRED_rmdup.narrowPeak_peak_21824	1330	.	19.1456	136.16	133.043	732
chr12	105705713	105706310	SRR8550325_PAIRED_rmdup.narrowPeak_peak_21825	303	.	7.52622	32.796	30.3583	361
chr12	105722660	105723089	SRR8550325_PAIRED_rmdup.narrowPeak_peak_21826	181	.	5.67767	20.4007	18.1195	177
chr12	105760109	105760304	SRR8550325_PAIRED_rmdup.narrowPeak_peak_21827	54	.	3.30097	7.4757	5.48924	116
chr12	105784162	105785374	SRR8550325_PAIRED_rmdup.narrowPeak_peak_21828	1397	.	19.8058	142.923	139.771	591
chr12	105835654	105836392	SRR8550325_PAIRED_rmdup.narrowPeak_peak_21829	72	.	3.69709	9.33019	7.28128	63
chr12	105843285	105843443	SRR8550325_PAIRED_rmdup.narrowPeak_peak_21830	33	.	2.77282	5.23843	3.35113	72
chr12	105849227	105849768	SRR8550325_PAIRED_rmdup.narrowPeak_peak_21831	214	.	6.20583	23.7673	21.4373	97
chr12	105862662	105862945	SRR8550325_PAIRED_rmdup.narrowPeak_peak_21832	275	.	7.1301	30.0019	27.5947	148
chr12	105884749	105885086	SRR8550325_PAIRED_rmdup.narrowPeak_peak_21833	24	.	2.50874	4.23318	2.40547	307
chr12	105905078	105905269	SRR8550325_PAIRED_rmdup.narrowPeak_peak_21834	60	.	3.43301	8.07807	6.06978	122
chr12	105911447	105911949	SRR8550325_PAIRED_rmdup.narrowPeak_peak_21835	173	.	5.54564	19.5833	17.3149	281
chr12	105935559	105935735	SRR8550325_PAIRED_rmdup.narrowPeak_peak_21836	43	.	3.0369	6.32129	4.38156	44
chr12	105962758	105963356	SRR8550325_PAIRED_rmdup.narrowPeak_peak_21837	857	.	14.2602	88.6277	85.7717	124
chr12	105981292	105981640	SRR8550325_PAIRED_rmdup.narrowPeak_peak_21838	149	.	5.14952	17.1927	14.9642	277
chr12	106001672	106001932	SRR8550325_PAIRED_rmdup.narrowPeak_peak_21839	85	.	3.96117	10.642	8.55543	223
chr12	106009658	106010808	SRR8550325_PAIRED_rmdup.narrowPeak_peak_21840	2210	.	27.3321	224.621	221.076	496
chr12	106046180	106046337	SRR8550325_PAIRED_rmdup.narrowPeak_peak_21841	49	.	3.16893	6.8899	4.9262	84
chr12	106055755	106056192	SRR8550325_PAIRED_rmdup.narrowPeak_peak_21842	322	.	7.7903	34.6965	32.239	253
chr12	106059971	106060481	SRR8550325_PAIRED_rmdup.narrowPeak_peak_21843	54	.	3.30097	7.4757	5.48924	172
chr12	106071658	106071998	SRR8550325_PAIRED_rmdup.narrowPeak_peak_21844	303	.	7.52622	32.796	30.3583	205
chr12	106081033	106081553	SRR8550325_PAIRED_rmdup.narrowPeak_peak_21845	127	.	4.7534	14.9002	12.7147	146
chr12	106082903	106083315	SRR8550325_PAIRED_rmdup.narrowPeak_peak_21846	60	.	3.43301	8.07807	6.06978	267
chr12	106115155	106115473	SRR8550325_PAIRED_rmdup.narrowPeak_peak_21847	66	.	3.56505	8.69641	6.66747	92
chr12	106174140	106174820	SRR8550325_PAIRED_rmdup.narrowPeak_peak_21848	119	.	4.62136	14.1592	11.9888	128
chr12	106175268	106175549	SRR8550325_PAIRED_rmdup.narrowPeak_peak_21849	43	.	3.0369	6.32129	4.38156	157
chr12	106227362	106227666	SRR8550325_PAIRED_rmdup.narrowPeak_peak_21850	43	.	3.0369	6.32129	4.38156	67
chr12	106310389	106310878	SRR8550325_PAIRED_rmdup.narrowPeak_peak_21851	173	.	5.54564	19.5833	17.3149	258
chr12	106379300	106380191	SRR8550325_PAIRED_rmdup.narrowPeak_peak_21852	181	.	5.67767	20.4007	18.1195	207
chr12	106445233	106445417	SRR8550325_PAIRED_rmdup.narrowPeak_peak_21853	54	.	3.30097	7.4757	5.48924	92
chr12	106474597	106474735	SRR8550325_PAIRED_rmdup.narrowPeak_peak_21854	43	.	3.0369	6.32129	4.38156	84
chr12	106477227	106477460	SRR8550325_PAIRED_rmdup.narrowPeak_peak_21855	33	.	2.77282	5.23843	3.35113	159
chr12	106479402	106479574	SRR8550325_PAIRED_rmdup.narrowPeak_peak_21856	28	.	2.64078	4.72569	2.86714	158
chr12	106527979	106528428	SRR8550325_PAIRED_rmdup.narrowPeak_peak_21857	98	.	4.22525	12.0098	9.88794	180
chr12	106563303	106563538	SRR8550325_PAIRED_rmdup.narrowPeak_peak_21858	38	.	2.90486	5.77056	3.8563	32
chr12	106673029	106673243	SRR8550325_PAIRED_rmdup.narrowPeak_peak_21859	33	.	2.77282	5.23843	3.35113	155
chr12	106676429	106676910	SRR8550325_PAIRED_rmdup.narrowPeak_peak_21860	472	.	9.77088	49.8175	47.2244	286
chr12	106722824	106723219	SRR8550325_PAIRED_rmdup.narrowPeak_peak_21861	231	.	6.46991	25.5058	23.1529	181
chr12	106729340	106729505	SRR8550325_PAIRED_rmdup.narrowPeak_peak_21862	49	.	3.16893	6.8899	4.9262	125
chr12	106729839	106730242	SRR8550325_PAIRED_rmdup.narrowPeak_peak_21863	79	.	3.82913	9.97888	7.91078	116
chr12	106732203	106732716	SRR8550325_PAIRED_rmdup.narrowPeak_peak_21864	54	.	3.30097	7.4757	5.48924	45
chr12	106748759	106749156	SRR8550325_PAIRED_rmdup.narrowPeak_peak_21865	165	.	5.4136	18.776	16.5206	229
chr12	106796609	106797060	SRR8550325_PAIRED_rmdup.narrowPeak_peak_21866	275	.	7.1301	30.0019	27.5947	274
chr12	106819810	106819995	SRR8550325_PAIRED_rmdup.narrowPeak_peak_21867	54	.	3.30097	7.4757	5.48924	116
chr12	106825147	106825370	SRR8550325_PAIRED_rmdup.narrowPeak_peak_21868	28	.	2.64078	4.72569	2.86714	48
chr12	106853802	106854050	SRR8550325_PAIRED_rmdup.narrowPeak_peak_21869	98	.	4.22525	12.0098	9.88794	83
chr12	106855575	106855970	SRR8550325_PAIRED_rmdup.narrowPeak_peak_21870	105	.	4.35728	12.7136	10.5751	216
chr12	106887194	106887362	SRR8550325_PAIRED_rmdup.narrowPeak_peak_21871	54	.	3.30097	7.4757	5.48924	76
chr12	106922495	106922951	SRR8550325_PAIRED_rmdup.narrowPeak_peak_21872	322	.	7.7903	34.6965	32.239	159
chr12	106923275	106923413	SRR8550325_PAIRED_rmdup.narrowPeak_peak_21873	24	.	2.50874	4.23318	2.40547	102
chr12	106931623	106931838	SRR8550325_PAIRED_rmdup.narrowPeak_peak_21874	157	.	5.28156	17.979	15.737	137
chr12	106969711	106970167	SRR8550325_PAIRED_rmdup.narrowPeak_peak_21875	275	.	7.1301	30.0019	27.5947	361
chr12	107011609	107011770	SRR8550325_PAIRED_rmdup.narrowPeak_peak_21876	43	.	3.0369	6.32129	4.38156	107
chr12	107027915	107028378	SRR8550325_PAIRED_rmdup.narrowPeak_peak_21877	28	.	2.64078	4.72569	2.86714	40
chr12	107041890	107042171	SRR8550325_PAIRED_rmdup.narrowPeak_peak_21878	85	.	3.96117	10.642	8.55543	223
chr12	107056686	107056837	SRR8550325_PAIRED_rmdup.narrowPeak_peak_21879	142	.	5.01748	16.4173	14.2028	98
chr12	107112116	107112388	SRR8550325_PAIRED_rmdup.narrowPeak_peak_21880	43	.	3.0369	6.32129	4.38156	40
chr12	107183440	107183594	SRR8550325_PAIRED_rmdup.narrowPeak_peak_21881	79	.	3.82913	9.97888	7.91078	59
chr12	107231804	107231952	SRR8550325_PAIRED_rmdup.narrowPeak_peak_21882	43	.	3.0369	6.32129	4.38156	39
chr12	107307484	107307812	SRR8550325_PAIRED_rmdup.narrowPeak_peak_21883	19	.	2.3767	3.76182	1.96753	122
chr12	107329045	107329290	SRR8550325_PAIRED_rmdup.narrowPeak_peak_21884	127	.	4.7534	14.9002	12.7147	131
chr12	107464873	107465151	SRR8550325_PAIRED_rmdup.narrowPeak_peak_21885	157	.	5.28156	17.979	15.737	76
chr12	107648047	107648288	SRR8550325_PAIRED_rmdup.narrowPeak_peak_21886	79	.	3.82913	9.97888	7.91078	62
chr12	107652272	107652563	SRR8550325_PAIRED_rmdup.narrowPeak_peak_21887	79	.	3.82913	9.97888	7.91078	121
chr12	107653019	107653753	SRR8550325_PAIRED_rmdup.narrowPeak_peak_21888	266	.	6.99806	29.0862	26.6896	226
chr12	107656730	107657232	SRR8550325_PAIRED_rmdup.narrowPeak_peak_21889	157	.	5.28156	17.979	15.737	263
chr12	107662677	107663067	SRR8550325_PAIRED_rmdup.narrowPeak_peak_21890	134	.	4.88544	15.653	13.4528	194
chr12	107700684	107700892	SRR8550325_PAIRED_rmdup.narrowPeak_peak_21891	28	.	2.64078	4.72569	2.86714	86
chr12	107723190	107723544	SRR8550325_PAIRED_rmdup.narrowPeak_peak_21892	249	.	6.73399	27.2792	24.9042	94
chr12	107749173	107749510	SRR8550325_PAIRED_rmdup.narrowPeak_peak_21893	66	.	3.56505	8.69641	6.66747	66
chr12	107758384	107758737	SRR8550325_PAIRED_rmdup.narrowPeak_peak_21894	214	.	6.20583	23.7673	21.4373	215
chr12	107778092	107778315	SRR8550325_PAIRED_rmdup.narrowPeak_peak_21895	66	.	3.56505	8.69641	6.66747	117
chr12	107799518	107799675	SRR8550325_PAIRED_rmdup.narrowPeak_peak_21896	24	.	2.50874	4.23318	2.40547	126
chr12	107807366	107808624	SRR8550325_PAIRED_rmdup.narrowPeak_peak_21897	360	.	8.31845	38.5838	36.0885	508
chr12	107858796	107859053	SRR8550325_PAIRED_rmdup.narrowPeak_peak_21898	66	.	3.56505	8.69641	6.66747	48
chr12	107887293	107887944	SRR8550325_PAIRED_rmdup.narrowPeak_peak_21899	105	.	4.35728	12.7136	10.5751	336
chr12	107889831	107890456	SRR8550325_PAIRED_rmdup.narrowPeak_peak_21900	134	.	4.88544	15.653	13.4528	239
chr12	107952329	107952735	SRR8550325_PAIRED_rmdup.narrowPeak_peak_21901	127	.	4.7534	14.9002	12.7147	298
chr12	107959755	107960702	SRR8550325_PAIRED_rmdup.narrowPeak_peak_21902	294	.	7.39418	31.8569	29.4292	444
chr12	107961310	107961901	SRR8550325_PAIRED_rmdup.narrowPeak_peak_21903	33	.	2.77282	5.23843	3.35113	280
chr12	107962989	107963244	SRR8550325_PAIRED_rmdup.narrowPeak_peak_21904	98	.	4.22525	12.0098	9.88794	127
chr12	107973689	107973952	SRR8550325_PAIRED_rmdup.narrowPeak_peak_21905	60	.	3.43301	8.07807	6.06978	163
chr12	107979493	107981051	SRR8550325_PAIRED_rmdup.narrowPeak_peak_21906	692	.	12.4117	71.9871	69.2343	570
chr12	107998880	107999156	SRR8550325_PAIRED_rmdup.narrowPeak_peak_21907	165	.	5.4136	18.776	16.5206	104
chr12	108001814	108003274	SRR8550325_PAIRED_rmdup.narrowPeak_peak_21908	197	.	5.94175	22.065	19.7589	1215
chr12	108003585	108004335	SRR8550325_PAIRED_rmdup.narrowPeak_peak_21909	869	.	14.3922	89.8476	86.9844	609
chr12	108004840	108005747	SRR8550325_PAIRED_rmdup.narrowPeak_peak_21910	322	.	7.7903	34.6965	32.239	390
chr12	108006001	108006677	SRR8550325_PAIRED_rmdup.narrowPeak_peak_21911	514	.	10.299	54.0829	51.4561	448
chr12	108035185	108035687	SRR8550325_PAIRED_rmdup.narrowPeak_peak_21912	60	.	3.43301	8.07807	6.06978	74
chr12	108064553	108064955	SRR8550325_PAIRED_rmdup.narrowPeak_peak_21913	165	.	5.4136	18.776	16.5206	145
chr12	108071087	108071320	SRR8550325_PAIRED_rmdup.narrowPeak_peak_21914	66	.	3.56505	8.69641	6.66747	77
chr12	108121247	108121565	SRR8550325_PAIRED_rmdup.narrowPeak_peak_21915	134	.	4.88544	15.653	13.4528	229
chr12	108132805	108133892	SRR8550325_PAIRED_rmdup.narrowPeak_peak_21916	79	.	3.82913	9.97888	7.91078	834
chr12	108162193	108162353	SRR8550325_PAIRED_rmdup.narrowPeak_peak_21917	72	.	3.69709	9.33019	7.28128	79
chr12	108178369	108180370	SRR8550325_PAIRED_rmdup.narrowPeak_peak_21918	3464	.	37.8952	350.534	346.455	1123
chr12	108206753	108206946	SRR8550325_PAIRED_rmdup.narrowPeak_peak_21919	275	.	7.1301	30.0019	27.5947	60
chr12	108209186	108209447	SRR8550325_PAIRED_rmdup.narrowPeak_peak_21920	43	.	3.0369	6.32129	4.38156	60
chr12	108212146	108212655	SRR8550325_PAIRED_rmdup.narrowPeak_peak_21921	38	.	2.90486	5.77056	3.8563	279
chr12	108213714	108213905	SRR8550325_PAIRED_rmdup.narrowPeak_peak_21922	72	.	3.69709	9.33019	7.28128	33
chr12	108215179	108215407	SRR8550325_PAIRED_rmdup.narrowPeak_peak_21923	49	.	3.16893	6.8899	4.9262	183
chr12	108223488	108223750	SRR8550325_PAIRED_rmdup.narrowPeak_peak_21924	28	.	2.64078	4.72569	2.86714	42
chr12	108231187	108231479	SRR8550325_PAIRED_rmdup.narrowPeak_peak_21925	60	.	3.43301	8.07807	6.06978	245
chr12	108240490	108241175	SRR8550325_PAIRED_rmdup.narrowPeak_peak_21926	231	.	6.46991	25.5058	23.1529	241
chr12	108241476	108241616	SRR8550325_PAIRED_rmdup.narrowPeak_peak_21927	38	.	2.90486	5.77056	3.8563	69
chr12	108265743	108266425	SRR8550325_PAIRED_rmdup.narrowPeak_peak_21928	134	.	4.88544	15.653	13.4528	268
chr12	108274299	108276924	SRR8550325_PAIRED_rmdup.narrowPeak_peak_21929	1603	.	21.7864	163.635	160.379	1451
chr12	108277229	108277848	SRR8550325_PAIRED_rmdup.narrowPeak_peak_21930	119	.	4.62136	14.1592	11.9888	567
chr12	108284971	108285420	SRR8550325_PAIRED_rmdup.narrowPeak_peak_21931	157	.	5.28156	17.979	15.737	295
chr12	108292497	108292671	SRR8550325_PAIRED_rmdup.narrowPeak_peak_21932	112	.	4.48932	13.4302	11.2755	56
chr12	108292920	108293423	SRR8550325_PAIRED_rmdup.narrowPeak_peak_21933	312	.	7.65826	33.7425	31.2949	241
chr12	108305929	108306682	SRR8550325_PAIRED_rmdup.narrowPeak_peak_21934	303	.	7.52622	32.796	30.3583	564
chr12	108307678	108307942	SRR8550325_PAIRED_rmdup.narrowPeak_peak_21935	98	.	4.22525	12.0098	9.88794	79
chr12	108327706	108328280	SRR8550325_PAIRED_rmdup.narrowPeak_peak_21936	119	.	4.62136	14.1592	11.9888	323
chr12	108332931	108334872	SRR8550325_PAIRED_rmdup.narrowPeak_peak_21937	1493	.	20.7301	152.511	149.311	1226
chr12	108338719	108339183	SRR8550325_PAIRED_rmdup.narrowPeak_peak_21938	312	.	7.65826	33.7425	31.2949	87
chr12	108352869	108353190	SRR8550325_PAIRED_rmdup.narrowPeak_peak_21939	72	.	3.69709	9.33019	7.28128	173
chr12	108363764	108364228	SRR8550325_PAIRED_rmdup.narrowPeak_peak_21940	461	.	9.63884	48.7655	46.1811	247
chr12	108370655	108370880	SRR8550325_PAIRED_rmdup.narrowPeak_peak_21941	33	.	2.77282	5.23843	3.35113	126
chr12	108373313	108374142	SRR8550325_PAIRED_rmdup.narrowPeak_peak_21942	351	.	8.18641	37.6015	35.1155	459
chr12	108403995	108404210	SRR8550325_PAIRED_rmdup.narrowPeak_peak_21943	85	.	3.96117	10.642	8.55543	89
chr12	108422487	108423852	SRR8550325_PAIRED_rmdup.narrowPeak_peak_21944	1744	.	23.1068	177.775	174.449	670
chr12	108487960	108488144	SRR8550325_PAIRED_rmdup.narrowPeak_peak_21945	105	.	4.35728	12.7136	10.5751	62
chr12	108494194	108494635	SRR8550325_PAIRED_rmdup.narrowPeak_peak_21946	105	.	4.35728	12.7136	10.5751	147
chr12	108511187	108511356	SRR8550325_PAIRED_rmdup.narrowPeak_peak_21947	72	.	3.69709	9.33019	7.28128	19
chr12	108529455	108529614	SRR8550325_PAIRED_rmdup.narrowPeak_peak_21948	19	.	2.3767	3.76182	1.96753	4
chr12	108541007	108541317	SRR8550325_PAIRED_rmdup.narrowPeak_peak_21949	181	.	5.67767	20.4007	18.1195	196
chr12	108546677	108547375	SRR8550325_PAIRED_rmdup.narrowPeak_peak_21950	142	.	5.01748	16.4173	14.2028	292
chr12	108553964	108555589	SRR8550325_PAIRED_rmdup.narrowPeak_peak_21951	968	.	15.4486	99.7464	96.8256	825
chr12	108657487	108657630	SRR8550325_PAIRED_rmdup.narrowPeak_peak_21952	92	.	4.09321	11.3191	9.2146	60
chr12	108702229	108702460	SRR8550325_PAIRED_rmdup.narrowPeak_peak_21953	60	.	3.43301	8.07807	6.06978	204
chr12	108757523	108758415	SRR8550325_PAIRED_rmdup.narrowPeak_peak_21954	1107	.	16.901	113.74	110.741	529
chr12	108763658	108763889	SRR8550325_PAIRED_rmdup.narrowPeak_peak_21955	72	.	3.69709	9.33019	7.28128	63
chr12	108765834	108766003	SRR8550325_PAIRED_rmdup.narrowPeak_peak_21956	24	.	2.50874	4.23318	2.40547	41
chr12	108792024	108794879	SRR8550325_PAIRED_rmdup.narrowPeak_peak_21957	2033	.	25.7476	206.783	203.32	956
chr12	108795131	108795311	SRR8550325_PAIRED_rmdup.narrowPeak_peak_21958	28	.	2.64078	4.72569	2.86714	7
chr12	108835259	108836542	SRR8550325_PAIRED_rmdup.narrowPeak_peak_21959	2544	.	30.2369	258.095	254.402	677
chr12	108893718	108894583	SRR8550325_PAIRED_rmdup.narrowPeak_peak_21960	1673	.	22.4466	170.673	167.382	491
chr12	108903056	108903320	SRR8550325_PAIRED_rmdup.narrowPeak_peak_21961	197	.	5.94175	22.065	19.7589	92
chr12	108903972	108904470	SRR8550325_PAIRED_rmdup.narrowPeak_peak_21962	79	.	3.82913	9.97888	7.91078	123
chr12	108914719	108915383	SRR8550325_PAIRED_rmdup.narrowPeak_peak_21963	149	.	5.14952	17.1927	14.9642	183
chr12	108915981	108916264	SRR8550325_PAIRED_rmdup.narrowPeak_peak_21964	430	.	9.24273	45.6452	43.0868	141
chr12	108918137	108918279	SRR8550325_PAIRED_rmdup.narrowPeak_peak_21965	66	.	3.56505	8.69641	6.66747	76
chr12	108927548	108928010	SRR8550325_PAIRED_rmdup.narrowPeak_peak_21966	72	.	3.69709	9.33019	7.28128	242
chr12	108953802	108954135	SRR8550325_PAIRED_rmdup.narrowPeak_peak_21967	189	.	5.80971	21.228	18.9342	189
chr12	108959151	108959555	SRR8550325_PAIRED_rmdup.narrowPeak_peak_21968	165	.	5.4136	18.776	16.5206	184
chr12	108960104	108960260	SRR8550325_PAIRED_rmdup.narrowPeak_peak_21969	38	.	2.90486	5.77056	3.8563	94
chr12	108987331	108987826	SRR8550325_PAIRED_rmdup.narrowPeak_peak_21970	303	.	7.52622	32.796	30.3583	303
chr12	108990342	108990739	SRR8550325_PAIRED_rmdup.narrowPeak_peak_21971	92	.	4.09321	11.3191	9.2146	241
chr12	108994422	108995123	SRR8550325_PAIRED_rmdup.narrowPeak_peak_21972	568	.	10.9592	59.5383	56.8712	418
chr12	109022663	109022930	SRR8550325_PAIRED_rmdup.narrowPeak_peak_21973	28	.	2.64078	4.72569	2.86714	209
chr12	109032979	109034247	SRR8550325_PAIRED_rmdup.narrowPeak_peak_21974	294	.	7.39418	31.8569	29.4292	277
chr12	109051971	109052208	SRR8550325_PAIRED_rmdup.narrowPeak_peak_21975	43	.	3.0369	6.32129	4.38156	93
chr12	109052399	109054078	SRR8550325_PAIRED_rmdup.narrowPeak_peak_21976	410	.	8.97865	43.5956	41.0548	1219
chr12	109067210	109068612	SRR8550325_PAIRED_rmdup.narrowPeak_peak_21977	1172	.	17.5612	120.238	117.205	724
chr12	109069755	109069956	SRR8550325_PAIRED_rmdup.narrowPeak_peak_21978	28	.	2.64078	4.72569	2.86714	18
chr12	109393735	109394297	SRR8550325_PAIRED_rmdup.narrowPeak_peak_21979	750	.	13.0719	77.8333	75.0432	244
chr12	109399612	109399759	SRR8550325_PAIRED_rmdup.narrowPeak_peak_21980	24	.	2.50874	4.23318	2.40547	74
chr12	109401221	109401685	SRR8550325_PAIRED_rmdup.narrowPeak_peak_21981	205	.	6.07379	22.9115	20.5933	196
chr12	109402278	109402606	SRR8550325_PAIRED_rmdup.narrowPeak_peak_21982	79	.	3.82913	9.97888	7.91078	123
chr12	109405640	109406440	SRR8550325_PAIRED_rmdup.narrowPeak_peak_21983	341	.	8.05437	36.6261	34.1494	589
chr12	109407351	109407898	SRR8550325_PAIRED_rmdup.narrowPeak_peak_21984	127	.	4.7534	14.9002	12.7147	214
chr12	109410930	109411121	SRR8550325_PAIRED_rmdup.narrowPeak_peak_21985	54	.	3.30097	7.4757	5.48924	118
chr12	109411910	109413168	SRR8550325_PAIRED_rmdup.narrowPeak_peak_21986	420	.	9.11069	44.6173	42.0677	914
chr12	109417357	109418151	SRR8550325_PAIRED_rmdup.narrowPeak_peak_21987	451	.	9.5068	47.7194	45.1437	429
chr12	109424606	109425430	SRR8550325_PAIRED_rmdup.narrowPeak_peak_21988	127	.	4.7534	14.9002	12.7147	403
chr12	109436187	109437265	SRR8550325_PAIRED_rmdup.narrowPeak_peak_21989	112	.	4.48932	13.4302	11.2755	169
chr12	109437627	109438188	SRR8550325_PAIRED_rmdup.narrowPeak_peak_21990	341	.	8.05437	36.6261	34.1494	261
chr12	109445483	109445715	SRR8550325_PAIRED_rmdup.narrowPeak_peak_21991	33	.	2.77282	5.23843	3.35113	192
chr12	109445987	109446560	SRR8550325_PAIRED_rmdup.narrowPeak_peak_21992	222	.	6.33787	24.6321	22.2906	278
chr12	109448780	109448981	SRR8550325_PAIRED_rmdup.narrowPeak_peak_21993	38	.	2.90486	5.77056	3.8563	163
chr12	109449405	109450520	SRR8550325_PAIRED_rmdup.narrowPeak_peak_21994	181	.	5.67767	20.4007	18.1195	549
chr12	109452784	109453729	SRR8550325_PAIRED_rmdup.narrowPeak_peak_21995	275	.	7.1301	30.0019	27.5947	527
chr12	109459597	109459906	SRR8550325_PAIRED_rmdup.narrowPeak_peak_21996	28	.	2.64078	4.72569	2.86714	18
chr12	109486690	109486938	SRR8550325_PAIRED_rmdup.narrowPeak_peak_21997	98	.	4.22525	12.0098	9.88794	80
chr12	109508948	109510127	SRR8550325_PAIRED_rmdup.narrowPeak_peak_21998	157	.	5.28156	17.979	15.737	605
chr12	109518637	109519267	SRR8550325_PAIRED_rmdup.narrowPeak_peak_21999	134	.	4.88544	15.653	13.4528	151
chr12	109519664	109520233	SRR8550325_PAIRED_rmdup.narrowPeak_peak_22000	49	.	3.16893	6.8899	4.9262	255
chr12	109527148	109528512	SRR8550325_PAIRED_rmdup.narrowPeak_peak_22001	715	.	12.6757	74.3121	71.5444	475
chr12	109540771	109541236	SRR8550325_PAIRED_rmdup.narrowPeak_peak_22002	173	.	5.54564	19.5833	17.3149	263
chr12	109542834	109543137	SRR8550325_PAIRED_rmdup.narrowPeak_peak_22003	181	.	5.67767	20.4007	18.1195	183
chr12	109553039	109553433	SRR8550325_PAIRED_rmdup.narrowPeak_peak_22004	105	.	4.35728	12.7136	10.5751	291
chr12	109555215	109555468	SRR8550325_PAIRED_rmdup.narrowPeak_peak_22005	19	.	2.3767	3.76182	1.96753	190
chr12	109555872	109556367	SRR8550325_PAIRED_rmdup.narrowPeak_peak_22006	275	.	7.1301	30.0019	27.5947	322
chr12	109595384	109596023	SRR8550325_PAIRED_rmdup.narrowPeak_peak_22007	92	.	4.09321	11.3191	9.2146	524
chr12	109596322	109596486	SRR8550325_PAIRED_rmdup.narrowPeak_peak_22008	119	.	4.62136	14.1592	11.9888	64
chr12	109598775	109599088	SRR8550325_PAIRED_rmdup.narrowPeak_peak_22009	72	.	3.69709	9.33019	7.28128	241
chr12	109747716	109747977	SRR8550325_PAIRED_rmdup.narrowPeak_peak_22010	54	.	3.30097	7.4757	5.48924	114
chr12	109749739	109750476	SRR8550325_PAIRED_rmdup.narrowPeak_peak_22011	845	.	14.1282	87.4118	84.563	138
chr12	109830418	109830990	SRR8550325_PAIRED_rmdup.narrowPeak_peak_22012	92	.	4.09321	11.3191	9.2146	31
chr12	109832946	109833318	SRR8550325_PAIRED_rmdup.narrowPeak_peak_22013	66	.	3.56505	8.69641	6.66747	105
chr12	109840133	109840598	SRR8550325_PAIRED_rmdup.narrowPeak_peak_22014	173	.	5.54564	19.5833	17.3149	285
chr12	109857691	109858176	SRR8550325_PAIRED_rmdup.narrowPeak_peak_22015	79	.	3.82913	9.97888	7.91078	403
chr12	109871316	109871635	SRR8550325_PAIRED_rmdup.narrowPeak_peak_22016	112	.	4.48932	13.4302	11.2755	222
chr12	109911074	109911304	SRR8550325_PAIRED_rmdup.narrowPeak_peak_22017	33	.	2.77282	5.23843	3.35113	95
chr12	109921787	109922648	SRR8550325_PAIRED_rmdup.narrowPeak_peak_22018	400	.	8.84661	42.5802	40.0484	459
chr12	109948817	109949142	SRR8550325_PAIRED_rmdup.narrowPeak_peak_22019	112	.	4.48932	13.4302	11.2755	89
chr12	109950744	109951053	SRR8550325_PAIRED_rmdup.narrowPeak_peak_22020	85	.	3.96117	10.642	8.55543	155
chr12	109958801	109959054	SRR8550325_PAIRED_rmdup.narrowPeak_peak_22021	410	.	8.97865	43.5956	41.0548	133
chr12	110077328	110077482	SRR8550325_PAIRED_rmdup.narrowPeak_peak_22022	33	.	2.77282	5.23843	3.35113	17
chr12	110082924	110083418	SRR8550325_PAIRED_rmdup.narrowPeak_peak_22023	79	.	3.82913	9.97888	7.91078	172
chr12	110157146	110157404	SRR8550325_PAIRED_rmdup.narrowPeak_peak_22024	85	.	3.96117	10.642	8.55543	218
chr12	110157692	110158803	SRR8550325_PAIRED_rmdup.narrowPeak_peak_22025	514	.	10.299	54.0829	51.4561	513
chr12	110187449	110189071	SRR8550325_PAIRED_rmdup.narrowPeak_peak_22026	173	.	5.54564	19.5833	17.3149	180
chr12	110189251	110189488	SRR8550325_PAIRED_rmdup.narrowPeak_peak_22027	33	.	2.77282	5.23843	3.35113	210
chr12	110214913	110215138	SRR8550325_PAIRED_rmdup.narrowPeak_peak_22028	54	.	3.30097	7.4757	5.48924	151
chr12	110256670	110257079	SRR8550325_PAIRED_rmdup.narrowPeak_peak_22029	127	.	4.7534	14.9002	12.7147	123
chr12	110277461	110279789	SRR8550325_PAIRED_rmdup.narrowPeak_peak_22030	579	.	11.0913	60.6453	57.9702	1730
chr12	110298521	110299098	SRR8550325_PAIRED_rmdup.narrowPeak_peak_22031	773	.	13.3359	80.2026	77.3977	318
chr12	110373221	110374002	SRR8550325_PAIRED_rmdup.narrowPeak_peak_22032	275	.	7.1301	30.0019	27.5947	306
chr12	110375324	110375469	SRR8550325_PAIRED_rmdup.narrowPeak_peak_22033	54	.	3.30097	7.4757	5.48924	82
chr12	110381344	110381608	SRR8550325_PAIRED_rmdup.narrowPeak_peak_22034	98	.	4.22525	12.0098	9.88794	195
chr12	110418817	110419198	SRR8550325_PAIRED_rmdup.narrowPeak_peak_22035	157	.	5.28156	17.979	15.737	103
chr12	110446138	110447588	SRR8550325_PAIRED_rmdup.narrowPeak_peak_22036	1589	.	21.6544	162.235	158.986	419
chr12	110454267	110454621	SRR8550325_PAIRED_rmdup.narrowPeak_peak_22037	189	.	5.80971	21.228	18.9342	110
chr12	110485236	110486631	SRR8550325_PAIRED_rmdup.narrowPeak_peak_22038	1452	.	20.334	148.385	145.206	524
chr12	110537872	110538041	SRR8550325_PAIRED_rmdup.narrowPeak_peak_22039	49	.	3.16893	6.8899	4.9262	73
chr12	110590949	110592132	SRR8550325_PAIRED_rmdup.narrowPeak_peak_22040	1801	.	23.635	183.501	180.147	607
chr12	110598682	110598962	SRR8550325_PAIRED_rmdup.narrowPeak_peak_22041	157	.	5.28156	17.979	15.737	33
chr12	110600894	110602250	SRR8550325_PAIRED_rmdup.narrowPeak_peak_22042	1716	.	22.8427	174.926	171.615	633
chr12	110695680	110696947	SRR8550325_PAIRED_rmdup.narrowPeak_peak_22043	1716	.	22.8427	174.926	171.615	724
chr12	110698827	110699027	SRR8550325_PAIRED_rmdup.narrowPeak_peak_22044	24	.	2.50874	4.23318	2.40547	132
chr12	110702842	110703363	SRR8550325_PAIRED_rmdup.narrowPeak_peak_22045	590	.	11.2233	61.7573	59.0744	297
chr12	110706577	110707159	SRR8550325_PAIRED_rmdup.narrowPeak_peak_22046	222	.	6.33787	24.6321	22.2906	322
chr12	110737480	110738973	SRR8550325_PAIRED_rmdup.narrowPeak_peak_22047	1702	.	22.7107	173.506	170.201	334
chr12	110776192	110776343	SRR8550325_PAIRED_rmdup.narrowPeak_peak_22048	33	.	2.77282	5.23843	3.35113	91
chr12	110840468	110841272	SRR8550325_PAIRED_rmdup.narrowPeak_peak_22049	1043	.	16.2408	107.326	104.363	478
chr12	110843616	110844340	SRR8550325_PAIRED_rmdup.narrowPeak_peak_22050	430	.	9.24273	45.6452	43.0868	259
chr12	110844577	110845951	SRR8550325_PAIRED_rmdup.narrowPeak_peak_22051	762	.	13.2039	79.0158	76.2183	702
chr12	110849890	110850790	SRR8550325_PAIRED_rmdup.narrowPeak_peak_22052	451	.	9.5068	47.7194	45.1437	560
chr12	110861210	110861714	SRR8550325_PAIRED_rmdup.narrowPeak_peak_22053	181	.	5.67767	20.4007	18.1195	249
chr12	110888526	110889977	SRR8550325_PAIRED_rmdup.narrowPeak_peak_22054	2729	.	31.8214	276.745	272.973	682
chr12	110936207	110936586	SRR8550325_PAIRED_rmdup.narrowPeak_peak_22055	249	.	6.73399	27.2792	24.9042	235
chr12	110978396	110979566	SRR8550325_PAIRED_rmdup.narrowPeak_peak_22056	1603	.	21.7864	163.635	160.379	699
chr12	110991506	110992582	SRR8550325_PAIRED_rmdup.narrowPeak_peak_22057	857	.	14.2602	88.6277	85.7717	744
chr12	111037803	111040380	SRR8550325_PAIRED_rmdup.narrowPeak_peak_22058	1887	.	24.4272	192.162	188.767	1417
chr12	111041203	111041646	SRR8550325_PAIRED_rmdup.narrowPeak_peak_22059	165	.	5.4136	18.776	16.5206	192
chr12	111076672	111076875	SRR8550325_PAIRED_rmdup.narrowPeak_peak_22060	38	.	2.90486	5.77056	3.8563	71
chr12	111088242	111088749	SRR8550325_PAIRED_rmdup.narrowPeak_peak_22061	105	.	4.35728	12.7136	10.5751	214
chr12	111143220	111143427	SRR8550325_PAIRED_rmdup.narrowPeak_peak_22062	33	.	2.77282	5.23843	3.35113	138
chr12	111149923	111150374	SRR8550325_PAIRED_rmdup.narrowPeak_peak_22063	33	.	2.77282	5.23843	3.35113	444
chr12	111162351	111162944	SRR8550325_PAIRED_rmdup.narrowPeak_peak_22064	231	.	6.46991	25.5058	23.1529	280
chr12	111164306	111164950	SRR8550325_PAIRED_rmdup.narrowPeak_peak_22065	1343	.	19.2777	137.506	134.383	339
chr12	111165699	111167228	SRR8550325_PAIRED_rmdup.narrowPeak_peak_22066	993	.	15.7126	102.259	99.3236	838
chr12	111206710	111207107	SRR8550325_PAIRED_rmdup.narrowPeak_peak_22067	85	.	3.96117	10.642	8.55543	124
chr12	111238686	111239016	SRR8550325_PAIRED_rmdup.narrowPeak_peak_22068	43	.	3.0369	6.32129	4.38156	282
chr12	111271566	111272079	SRR8550325_PAIRED_rmdup.narrowPeak_peak_22069	49	.	3.16893	6.8899	4.9262	169
chr12	111272560	111272802	SRR8550325_PAIRED_rmdup.narrowPeak_peak_22070	189	.	5.80971	21.228	18.9342	86
chr12	111274172	111276000	SRR8550325_PAIRED_rmdup.narrowPeak_peak_22071	105	.	4.35728	12.7136	10.5751	1287
chr12	111284625	111285144	SRR8550325_PAIRED_rmdup.narrowPeak_peak_22072	54	.	3.30097	7.4757	5.48924	254
chr12	111285692	111285847	SRR8550325_PAIRED_rmdup.narrowPeak_peak_22073	33	.	2.77282	5.23843	3.35113	124
chr12	111333308	111333531	SRR8550325_PAIRED_rmdup.narrowPeak_peak_22074	43	.	3.0369	6.32129	4.38156	139
chr12	111347101	111347395	SRR8550325_PAIRED_rmdup.narrowPeak_peak_22075	43	.	3.0369	6.32129	4.38156	94
chr12	111362156	111362328	SRR8550325_PAIRED_rmdup.narrowPeak_peak_22076	19	.	2.3767	3.76182	1.96753	152
chr12	111376729	111378501	SRR8550325_PAIRED_rmdup.narrowPeak_peak_22077	1479	.	20.5981	151.133	147.94	1071
chr12	111423423	111424016	SRR8550325_PAIRED_rmdup.narrowPeak_peak_22082	60	.	3.43301	8.07807	6.06978	423
chr12	111425199	111425677	SRR8550325_PAIRED_rmdup.narrowPeak_peak_22083	240	.	6.60195	26.3883	24.0242	269
chr12	111426019	111426366	SRR8550325_PAIRED_rmdup.narrowPeak_peak_22084	294	.	7.39418	31.8569	29.4292	208
chr12	111429070	111429949	SRR8550325_PAIRED_rmdup.narrowPeak_peak_22085	157	.	5.28156	17.979	15.737	727
chr12	111442192	111443142	SRR8550325_PAIRED_rmdup.narrowPeak_peak_22086	715	.	12.6757	74.3121	71.5444	418
chr12	111445304	111446104	SRR8550325_PAIRED_rmdup.narrowPeak_peak_22087	79	.	3.82913	9.97888	7.91078	383
chr12	111448255	111448475	SRR8550325_PAIRED_rmdup.narrowPeak_peak_22088	24	.	2.50874	4.23318	2.40547	68
chr12	111469601	111469947	SRR8550325_PAIRED_rmdup.narrowPeak_peak_22089	482	.	9.90292	50.8754	48.2736	129
chr12	111485092	111486660	SRR8550325_PAIRED_rmdup.narrowPeak_peak_22090	738	.	12.9398	76.6552	73.8724	1045
chr12	111504854	111505209	SRR8550325_PAIRED_rmdup.narrowPeak_peak_22091	430	.	9.24273	45.6452	43.0868	228
chr12	111537369	111539648	SRR8550325_PAIRED_rmdup.narrowPeak_peak_22092	3237	.	36.0466	327.713	323.725	725
chr12	111548316	111548842	SRR8550325_PAIRED_rmdup.narrowPeak_peak_22093	72	.	3.69709	9.33019	7.28128	275
chr12	111549280	111549429	SRR8550325_PAIRED_rmdup.narrowPeak_peak_22094	19	.	2.3767	3.76182	1.96753	26
chr12	111562678	111562866	SRR8550325_PAIRED_rmdup.narrowPeak_peak_22095	19	.	2.3767	3.76182	1.96753	73
chr12	111573938	111575593	SRR8550325_PAIRED_rmdup.narrowPeak_peak_22096	1931	.	24.8233	196.524	193.109	594
chr12	111648246	111648572	SRR8550325_PAIRED_rmdup.narrowPeak_peak_22097	303	.	7.52622	32.796	30.3583	205
chr12	111653432	111653704	SRR8550325_PAIRED_rmdup.narrowPeak_peak_22098	98	.	4.22525	12.0098	9.88794	229
chr12	111664054	111664653	SRR8550325_PAIRED_rmdup.narrowPeak_peak_22099	49	.	3.16893	6.8899	4.9262	87
chr12	111668311	111668887	SRR8550325_PAIRED_rmdup.narrowPeak_peak_22100	658	.	12.0155	68.534	65.804	261
chr12	111670440	111672769	SRR8550325_PAIRED_rmdup.narrowPeak_peak_22101	472	.	9.77088	49.8175	47.2244	1943
chr12	111674243	111674396	SRR8550325_PAIRED_rmdup.narrowPeak_peak_22102	15	.	2.24466	3.3126	1.5551	107
chr12	111677615	111678384	SRR8550325_PAIRED_rmdup.narrowPeak_peak_22103	727	.	12.8078	75.4814	72.7061	414
chr12	111693695	111693988	SRR8550325_PAIRED_rmdup.narrowPeak_peak_22104	85	.	3.96117	10.642	8.55543	117
chr12	111696277	111696800	SRR8550325_PAIRED_rmdup.narrowPeak_peak_22105	331	.	7.92234	35.6577	33.1906	198
chr12	111704713	111705036	SRR8550325_PAIRED_rmdup.narrowPeak_peak_22106	43	.	3.0369	6.32129	4.38156	25
chr12	111712565	111713926	SRR8550325_PAIRED_rmdup.narrowPeak_peak_22107	1411	.	19.9379	144.284	141.125	644
chr12	111732385	111733047	SRR8550325_PAIRED_rmdup.narrowPeak_peak_22108	493	.	10.035	51.9389	49.3287	244
chr12	111758073	111759512	SRR8550325_PAIRED_rmdup.narrowPeak_peak_22109	1211	.	17.9573	124.176	121.122	781
chr12	111809421	111810168	SRR8550325_PAIRED_rmdup.narrowPeak_peak_22110	514	.	10.299	54.0829	51.4561	523
chr12	111813107	111814796	SRR8550325_PAIRED_rmdup.narrowPeak_peak_22111	3911	.	41.4602	395.372	391.115	890
chr12	111878209	111878518	SRR8550325_PAIRED_rmdup.narrowPeak_peak_22112	266	.	6.99806	29.0862	26.6896	204
chr12	111896972	111897139	SRR8550325_PAIRED_rmdup.narrowPeak_peak_22113	43	.	3.0369	6.32129	4.38156	89
chr12	111907323	111908858	SRR8550325_PAIRED_rmdup.narrowPeak_peak_22114	1317	.	19.0136	134.816	131.706	909
chr12	111938761	111939118	SRR8550325_PAIRED_rmdup.narrowPeak_peak_22115	54	.	3.30097	7.4757	5.48924	286
chr12	111958129	111958411	SRR8550325_PAIRED_rmdup.narrowPeak_peak_22116	205	.	6.07379	22.9115	20.5933	181
chr12	111966600	111967360	SRR8550325_PAIRED_rmdup.narrowPeak_peak_22117	1172	.	17.5612	120.238	117.205	434
chr12	112001256	112001564	SRR8550325_PAIRED_rmdup.narrowPeak_peak_22118	222	.	6.33787	24.6321	22.2906	103
chr12	112012685	112013606	SRR8550325_PAIRED_rmdup.narrowPeak_peak_22119	173	.	5.54564	19.5833	17.3149	368
chr12	112016403	112016852	SRR8550325_PAIRED_rmdup.narrowPeak_peak_22120	189	.	5.80971	21.228	18.9342	199
chr12	112077603	112077926	SRR8550325_PAIRED_rmdup.narrowPeak_peak_22121	181	.	5.67767	20.4007	18.1195	203
chr12	112090974	112091439	SRR8550325_PAIRED_rmdup.narrowPeak_peak_22122	214	.	6.20583	23.7673	21.4373	282
chr12	112106588	112107169	SRR8550325_PAIRED_rmdup.narrowPeak_peak_22123	222	.	6.33787	24.6321	22.2906	359
chr12	112113825	112114139	SRR8550325_PAIRED_rmdup.narrowPeak_peak_22124	322	.	7.7903	34.6965	32.239	123
chr12	112130056	112131286	SRR8550325_PAIRED_rmdup.narrowPeak_peak_22125	420	.	9.11069	44.6173	42.0677	728
chr12	112140278	112140482	SRR8550325_PAIRED_rmdup.narrowPeak_peak_22126	119	.	4.62136	14.1592	11.9888	175
chr12	112141254	112141726	SRR8550325_PAIRED_rmdup.narrowPeak_peak_22127	85	.	3.96117	10.642	8.55543	256
chr12	112143815	112144390	SRR8550325_PAIRED_rmdup.narrowPeak_peak_22128	72	.	3.69709	9.33019	7.28128	514
chr12	112144989	112147388	SRR8550325_PAIRED_rmdup.narrowPeak_peak_22129	1056	.	16.3728	108.602	105.632	1398
chr12	112151212	112152276	SRR8550325_PAIRED_rmdup.narrowPeak_peak_22130	240	.	6.60195	26.3883	24.0242	857
chr12	112184329	112184837	SRR8550325_PAIRED_rmdup.narrowPeak_peak_22131	197	.	5.94175	22.065	19.7589	260
chr12	112195262	112195541	SRR8550325_PAIRED_rmdup.narrowPeak_peak_22132	92	.	4.09321	11.3191	9.2146	170
chr12	112214576	112214918	SRR8550325_PAIRED_rmdup.narrowPeak_peak_22133	142	.	5.01748	16.4173	14.2028	232
chr12	112221869	112222272	SRR8550325_PAIRED_rmdup.narrowPeak_peak_22134	49	.	3.16893	6.8899	4.9262	239
chr12	112223931	112224184	SRR8550325_PAIRED_rmdup.narrowPeak_peak_22135	105	.	4.35728	12.7136	10.5751	78
chr12	112237119	112237351	SRR8550325_PAIRED_rmdup.narrowPeak_peak_22136	66	.	3.56505	8.69641	6.66747	163
chr12	112241338	112241536	SRR8550325_PAIRED_rmdup.narrowPeak_peak_22137	43	.	3.0369	6.32129	4.38156	122
chr12	112241775	112242400	SRR8550325_PAIRED_rmdup.narrowPeak_peak_22138	294	.	7.39418	31.8569	29.4292	228
chr12	112251024	112251279	SRR8550325_PAIRED_rmdup.narrowPeak_peak_22139	49	.	3.16893	6.8899	4.9262	77
chr12	112251950	112252471	SRR8550325_PAIRED_rmdup.narrowPeak_peak_22140	112	.	4.48932	13.4302	11.2755	263
chr12	112265349	112265830	SRR8550325_PAIRED_rmdup.narrowPeak_peak_22141	66	.	3.56505	8.69641	6.66747	85
chr12	112285308	112285507	SRR8550325_PAIRED_rmdup.narrowPeak_peak_22142	33	.	2.77282	5.23843	3.35113	55
chr12	112296357	112296527	SRR8550325_PAIRED_rmdup.narrowPeak_peak_22143	72	.	3.69709	9.33019	7.28128	44
chr12	112301491	112302094	SRR8550325_PAIRED_rmdup.narrowPeak_peak_22144	149	.	5.14952	17.1927	14.9642	251
chr12	112309944	112310145	SRR8550325_PAIRED_rmdup.narrowPeak_peak_22145	49	.	3.16893	6.8899	4.9262	13
chr12	112329238	112329386	SRR8550325_PAIRED_rmdup.narrowPeak_peak_22146	28	.	2.64078	4.72569	2.86714	86
chr12	112329649	112330178	SRR8550325_PAIRED_rmdup.narrowPeak_peak_22147	157	.	5.28156	17.979	15.737	164
chr12	112332790	112332951	SRR8550325_PAIRED_rmdup.narrowPeak_peak_22148	24	.	2.50874	4.23318	2.40547	46
chr12	112333387	112334500	SRR8550325_PAIRED_rmdup.narrowPeak_peak_22149	669	.	12.1476	69.6804	66.9428	351
chr12	112363330	112363933	SRR8550325_PAIRED_rmdup.narrowPeak_peak_22150	222	.	6.33787	24.6321	22.2906	387
chr12	112370289	112370542	SRR8550325_PAIRED_rmdup.narrowPeak_peak_22151	28	.	2.64078	4.72569	2.86714	59
chr12	112387435	112387688	SRR8550325_PAIRED_rmdup.narrowPeak_peak_22152	49	.	3.16893	6.8899	4.9262	182
chr12	112403602	112403909	SRR8550325_PAIRED_rmdup.narrowPeak_peak_22153	28	.	2.64078	4.72569	2.86714	268
chr12	112404376	112404810	SRR8550325_PAIRED_rmdup.narrowPeak_peak_22154	134	.	4.88544	15.653	13.4528	198
chr12	112405742	112406902	SRR8550325_PAIRED_rmdup.narrowPeak_peak_22155	514	.	10.299	54.0829	51.4561	373
chr12	112409036	112409215	SRR8550325_PAIRED_rmdup.narrowPeak_peak_22156	66	.	3.56505	8.69641	6.66747	160
chr12	112411677	112412263	SRR8550325_PAIRED_rmdup.narrowPeak_peak_22157	98	.	4.22525	12.0098	9.88794	498
chr12	112429870	112430767	SRR8550325_PAIRED_rmdup.narrowPeak_peak_22158	79	.	3.82913	9.97888	7.91078	98
chr12	112433368	112434023	SRR8550325_PAIRED_rmdup.narrowPeak_peak_22159	157	.	5.28156	17.979	15.737	215
chr12	112450742	112451158	SRR8550325_PAIRED_rmdup.narrowPeak_peak_22160	240	.	6.60195	26.3883	24.0242	330
chr12	112462364	112463015	SRR8550325_PAIRED_rmdup.narrowPeak_peak_22161	173	.	5.54564	19.5833	17.3149	321
chr12	112464908	112465194	SRR8550325_PAIRED_rmdup.narrowPeak_peak_22162	98	.	4.22525	12.0098	9.88794	186
chr12	112473662	112474152	SRR8550325_PAIRED_rmdup.narrowPeak_peak_22163	312	.	7.65826	33.7425	31.2949	263
chr12	112484045	112484304	SRR8550325_PAIRED_rmdup.narrowPeak_peak_22164	33	.	2.77282	5.23843	3.35113	193
chr12	112490535	112490851	SRR8550325_PAIRED_rmdup.narrowPeak_peak_22165	54	.	3.30097	7.4757	5.48924	129
chr12	112492012	112492289	SRR8550325_PAIRED_rmdup.narrowPeak_peak_22166	85	.	3.96117	10.642	8.55543	141
chr12	112510766	112511495	SRR8550325_PAIRED_rmdup.narrowPeak_peak_22167	275	.	7.1301	30.0019	27.5947	462
chr12	112516989	112517326	SRR8550325_PAIRED_rmdup.narrowPeak_peak_22168	119	.	4.62136	14.1592	11.9888	223
chr12	112518234	112518396	SRR8550325_PAIRED_rmdup.narrowPeak_peak_22169	49	.	3.16893	6.8899	4.9262	55
chr12	112551935	112552372	SRR8550325_PAIRED_rmdup.narrowPeak_peak_22171	231	.	6.46991	25.5058	23.1529	312
chr12	112560377	112560562	SRR8550325_PAIRED_rmdup.narrowPeak_peak_22172	60	.	3.43301	8.07807	6.06978	59
chr12	112571195	112571497	SRR8550325_PAIRED_rmdup.narrowPeak_peak_22173	85	.	3.96117	10.642	8.55543	104
chr12	112588278	112589523	SRR8550325_PAIRED_rmdup.narrowPeak_peak_22174	635	.	11.7515	66.2556	63.5411	369
chr12	112605262	112605543	SRR8550325_PAIRED_rmdup.narrowPeak_peak_22175	98	.	4.22525	12.0098	9.88794	212
chr12	112605859	112606146	SRR8550325_PAIRED_rmdup.narrowPeak_peak_22176	134	.	4.88544	15.653	13.4528	50
chr12	112617819	112618392	SRR8550325_PAIRED_rmdup.narrowPeak_peak_22177	503	.	10.167	53.0081	50.3895	351
chr12	112619489	112619647	SRR8550325_PAIRED_rmdup.narrowPeak_peak_22178	24	.	2.50874	4.23318	2.40547	134
chr12	112619806	112620462	SRR8550325_PAIRED_rmdup.narrowPeak_peak_22179	341	.	8.05437	36.6261	34.1494	362
chr12	112623722	112624204	SRR8550325_PAIRED_rmdup.narrowPeak_peak_22180	285	.	7.26214	30.9255	28.5081	278
chr12	112629021	112629476	SRR8550325_PAIRED_rmdup.narrowPeak_peak_22181	461	.	9.63884	48.7655	46.1811	140
chr12	112644090	112645878	SRR8550325_PAIRED_rmdup.narrowPeak_peak_22182	3205	.	35.7826	324.477	320.504	653
chr12	112653095	112653598	SRR8550325_PAIRED_rmdup.narrowPeak_peak_22183	601	.	11.3553	62.8744	60.1836	212
chr12	112660823	112661075	SRR8550325_PAIRED_rmdup.narrowPeak_peak_22184	24	.	2.50874	4.23318	2.40547	87
chr12	112670973	112671324	SRR8550325_PAIRED_rmdup.narrowPeak_peak_22185	38	.	2.90486	5.77056	3.8563	109
chr12	112672925	112675913	SRR8550325_PAIRED_rmdup.narrowPeak_peak_22186	738	.	12.9398	76.6552	73.8724	1418
chr12	112678141	112679773	SRR8550325_PAIRED_rmdup.narrowPeak_peak_22187	906	.	14.7884	93.5309	90.6459	718
chr12	112693177	112694106	SRR8550325_PAIRED_rmdup.narrowPeak_peak_22188	1534	.	21.1262	156.662	153.442	389
chr12	112700439	112700994	SRR8550325_PAIRED_rmdup.narrowPeak_peak_22189	119	.	4.62136	14.1592	11.9888	351
chr12	112706901	112707470	SRR8550325_PAIRED_rmdup.narrowPeak_peak_22190	624	.	11.6194	65.1236	62.4169	254
chr12	112717105	112717541	SRR8550325_PAIRED_rmdup.narrowPeak_peak_22191	205	.	6.07379	22.9115	20.5933	189
chr12	112721151	112723099	SRR8550325_PAIRED_rmdup.narrowPeak_peak_22192	797	.	13.6	82.5891	79.7693	1309
chr12	112723988	112724621	SRR8550325_PAIRED_rmdup.narrowPeak_peak_22193	590	.	11.2233	61.7573	59.0744	372
chr12	112742955	112743759	SRR8550325_PAIRED_rmdup.narrowPeak_peak_22194	669	.	12.1476	69.6804	66.9428	370
chr12	112746592	112747714	SRR8550325_PAIRED_rmdup.narrowPeak_peak_22195	762	.	13.2039	79.0158	76.2183	253
chr12	112843773	112844233	SRR8550325_PAIRED_rmdup.narrowPeak_peak_22204	370	.	8.45049	39.5729	37.0683	269
chr12	112869713	112870168	SRR8550325_PAIRED_rmdup.narrowPeak_peak_22205	98	.	4.22525	12.0098	9.88794	90
chr12	112870581	112870738	SRR8550325_PAIRED_rmdup.narrowPeak_peak_22206	19	.	2.3767	3.76182	1.96753	16
chr12	112873504	112874120	SRR8550325_PAIRED_rmdup.narrowPeak_peak_22207	557	.	10.8272	58.4366	55.7775	252
chr12	112874269	112874507	SRR8550325_PAIRED_rmdup.narrowPeak_peak_22208	112	.	4.48932	13.4302	11.2755	89
chr12	112875473	112875951	SRR8550325_PAIRED_rmdup.narrowPeak_peak_22209	590	.	11.2233	61.7573	59.0744	305
chr12	112876335	112878482	SRR8550325_PAIRED_rmdup.narrowPeak_peak_22210	257	.	6.86602	28.1786	25.7927	233
chr12	112897982	112898159	SRR8550325_PAIRED_rmdup.narrowPeak_peak_22211	98	.	4.22525	12.0098	9.88794	69
chr12	112906656	112906798	SRR8550325_PAIRED_rmdup.narrowPeak_peak_22212	33	.	2.77282	5.23843	3.35113	67
chr12	112917336	112917547	SRR8550325_PAIRED_rmdup.narrowPeak_peak_22213	38	.	2.90486	5.77056	3.8563	91
chr12	112922520	112922971	SRR8550325_PAIRED_rmdup.narrowPeak_peak_22214	275	.	7.1301	30.0019	27.5947	279
chr12	112927515	112930369	SRR8550325_PAIRED_rmdup.narrowPeak_peak_22215	692	.	12.4117	71.9871	69.2343	1684
chr12	112932701	112932878	SRR8550325_PAIRED_rmdup.narrowPeak_peak_22216	38	.	2.90486	5.77056	3.8563	18
chr12	112937987	112938204	SRR8550325_PAIRED_rmdup.narrowPeak_peak_22217	54	.	3.30097	7.4757	5.48924	77
chr12	112938796	112939284	SRR8550325_PAIRED_rmdup.narrowPeak_peak_22218	514	.	10.299	54.0829	51.4561	297
chr12	112941646	112942611	SRR8550325_PAIRED_rmdup.narrowPeak_peak_22219	1887	.	24.4272	192.162	188.767	337
chr12	112949822	112951901	SRR8550325_PAIRED_rmdup.narrowPeak_peak_22220	1916	.	24.6913	195.068	191.659	800
chr12	112952331	112952875	SRR8550325_PAIRED_rmdup.narrowPeak_peak_22221	66	.	3.56505	8.69641	6.66747	136
chr12	112955774	112956167	SRR8550325_PAIRED_rmdup.narrowPeak_peak_22222	680	.	12.2796	70.8314	68.0862	280
chr12	112958299	112958524	SRR8550325_PAIRED_rmdup.narrowPeak_peak_22223	189	.	5.80971	21.228	18.9342	154
chr12	112976104	112977685	SRR8550325_PAIRED_rmdup.narrowPeak_peak_22224	2729	.	31.8214	276.745	272.973	534
chr12	112999090	113001729	SRR8550325_PAIRED_rmdup.narrowPeak_peak_22225	6448	.	60.4738	649.796	644.89	1837
chr12	113013080	113015502	SRR8550325_PAIRED_rmdup.narrowPeak_peak_22226	3269	.	36.3107	330.954	326.954	1544
chr12	113051732	113052404	SRR8550325_PAIRED_rmdup.narrowPeak_peak_22227	680	.	12.2796	70.8314	68.0862	419
chr12	113073624	113075750	SRR8550325_PAIRED_rmdup.narrowPeak_peak_22228	1744	.	23.1068	177.775	174.449	1649
chr12	113097608	113099372	SRR8550325_PAIRED_rmdup.narrowPeak_peak_22229	1133	.	17.1651	116.329	113.317	540
chr12	113099545	113099817	SRR8550325_PAIRED_rmdup.narrowPeak_peak_22230	54	.	3.30097	7.4757	5.48924	119
chr12	113102232	113102836	SRR8550325_PAIRED_rmdup.narrowPeak_peak_22231	197	.	5.94175	22.065	19.7589	423
chr12	113104057	113104335	SRR8550325_PAIRED_rmdup.narrowPeak_peak_22232	43	.	3.0369	6.32129	4.38156	57
chr12	113107710	113107924	SRR8550325_PAIRED_rmdup.narrowPeak_peak_22233	24	.	2.50874	4.23318	2.40547	207
chr12	113108917	113109128	SRR8550325_PAIRED_rmdup.narrowPeak_peak_22234	38	.	2.90486	5.77056	3.8563	28
chr12	113119305	113119868	SRR8550325_PAIRED_rmdup.narrowPeak_peak_22235	546	.	10.6952	57.3401	54.6891	331
chr12	113138938	113141517	SRR8550325_PAIRED_rmdup.narrowPeak_peak_22236	3530	.	38.4233	357.11	353.004	1304
chr12	113141954	113143054	SRR8550325_PAIRED_rmdup.narrowPeak_peak_22237	222	.	6.33787	24.6321	22.2906	720
chr12	113144415	113144829	SRR8550325_PAIRED_rmdup.narrowPeak_peak_22238	181	.	5.67767	20.4007	18.1195	179
chr12	113145998	113147436	SRR8550325_PAIRED_rmdup.narrowPeak_peak_22239	380	.	8.58253	40.5688	38.055	302
chr12	113148651	113148838	SRR8550325_PAIRED_rmdup.narrowPeak_peak_22240	28	.	2.64078	4.72569	2.86714	138
chr12	113151531	113152819	SRR8550325_PAIRED_rmdup.narrowPeak_peak_22241	568	.	10.9592	59.5383	56.8712	517
chr12	113154890	113155057	SRR8550325_PAIRED_rmdup.narrowPeak_peak_22242	38	.	2.90486	5.77056	3.8563	41
chr12	113155195	113157230	SRR8550325_PAIRED_rmdup.narrowPeak_peak_22243	7532	.	68.1321	758.252	753.251	1003
chr12	113163141	113163349	SRR8550325_PAIRED_rmdup.narrowPeak_peak_22244	43	.	3.0369	6.32129	4.38156	140
chr12	113164306	113164563	SRR8550325_PAIRED_rmdup.narrowPeak_peak_22245	24	.	2.50874	4.23318	2.40547	76
chr12	113185161	113186554	SRR8550325_PAIRED_rmdup.narrowPeak_peak_22246	968	.	15.4486	99.7464	96.8256	651
chr12	113187414	113188837	SRR8550325_PAIRED_rmdup.narrowPeak_peak_22247	2151	.	26.8039	218.641	215.123	566
chr12	113215874	113216431	SRR8550325_PAIRED_rmdup.narrowPeak_peak_22248	536	.	10.5631	56.249	53.606	285
chr12	113217232	113218392	SRR8550325_PAIRED_rmdup.narrowPeak_peak_22249	1081	.	16.6369	111.164	108.18	893
chr12	113219878	113220933	SRR8550325_PAIRED_rmdup.narrowPeak_peak_22250	1107	.	16.901	113.74	110.741	847
chr12	113221292	113221490	SRR8550325_PAIRED_rmdup.narrowPeak_peak_22251	112	.	4.48932	13.4302	11.2755	118
chr12	113221752	113223501	SRR8550325_PAIRED_rmdup.narrowPeak_peak_22252	2467	.	29.5767	250.403	246.744	502
chr12	113275345	113276056	SRR8550325_PAIRED_rmdup.narrowPeak_peak_22253	33	.	2.77282	5.23843	3.35113	76
chr12	113313318	113313580	SRR8550325_PAIRED_rmdup.narrowPeak_peak_22254	49	.	3.16893	6.8899	4.9262	187
chr12	113337055	113337195	SRR8550325_PAIRED_rmdup.narrowPeak_peak_22255	33	.	2.77282	5.23843	3.35113	91
chr12	113354885	113355946	SRR8550325_PAIRED_rmdup.narrowPeak_peak_22256	1263	.	18.4855	129.471	126.389	489
chr12	113363730	113363916	SRR8550325_PAIRED_rmdup.narrowPeak_peak_22257	24	.	2.50874	4.23318	2.40547	129
chr12	113487666	113488165	SRR8550325_PAIRED_rmdup.narrowPeak_peak_22260	493	.	10.035	51.9389	49.3287	256
chr12	113523560	113523873	SRR8550325_PAIRED_rmdup.narrowPeak_peak_22261	49	.	3.16893	6.8899	4.9262	227
chr12	113534600	113534916	SRR8550325_PAIRED_rmdup.narrowPeak_peak_22262	49	.	3.16893	6.8899	4.9262	92
chr12	113578232	113578677	SRR8550325_PAIRED_rmdup.narrowPeak_peak_22263	173	.	5.54564	19.5833	17.3149	228
chr12	113588164	113588410	SRR8550325_PAIRED_rmdup.narrowPeak_peak_22264	54	.	3.30097	7.4757	5.48924	83
chr12	113597114	113597468	SRR8550325_PAIRED_rmdup.narrowPeak_peak_22265	189	.	5.80971	21.228	18.9342	255
chr12	113610899	113611380	SRR8550325_PAIRED_rmdup.narrowPeak_peak_22266	451	.	9.5068	47.7194	45.1437	240
chr12	113625324	113625652	SRR8550325_PAIRED_rmdup.narrowPeak_peak_22267	105	.	4.35728	12.7136	10.5751	289
chr12	113655592	113655862	SRR8550325_PAIRED_rmdup.narrowPeak_peak_22268	38	.	2.90486	5.77056	3.8563	26
chr12	113701874	113702325	SRR8550325_PAIRED_rmdup.narrowPeak_peak_22269	49	.	3.16893	6.8899	4.9262	357
chr12	113705695	113705859	SRR8550325_PAIRED_rmdup.narrowPeak_peak_22270	33	.	2.77282	5.23843	3.35113	72
chr12	113716526	113716823	SRR8550325_PAIRED_rmdup.narrowPeak_peak_22271	142	.	5.01748	16.4173	14.2028	47
chr12	113795998	113796180	SRR8550325_PAIRED_rmdup.narrowPeak_peak_22272	66	.	3.56505	8.69641	6.66747	96
chr12	113858940	113859298	SRR8550325_PAIRED_rmdup.narrowPeak_peak_22273	142	.	5.01748	16.4173	14.2028	104
chr12	113896303	113896563	SRR8550325_PAIRED_rmdup.narrowPeak_peak_22274	43	.	3.0369	6.32129	4.38156	86
chr12	113947977	113948294	SRR8550325_PAIRED_rmdup.narrowPeak_peak_22275	127	.	4.7534	14.9002	12.7147	207
chr12	113981589	113981860	SRR8550325_PAIRED_rmdup.narrowPeak_peak_22276	214	.	6.20583	23.7673	21.4373	194
chr12	114012875	114013309	SRR8550325_PAIRED_rmdup.narrowPeak_peak_22277	189	.	5.80971	21.228	18.9342	175
chr12	114047914	114048211	SRR8550325_PAIRED_rmdup.narrowPeak_peak_22278	72	.	3.69709	9.33019	7.28128	257
chr12	114378780	114379046	SRR8550325_PAIRED_rmdup.narrowPeak_peak_22279	43	.	3.0369	6.32129	4.38156	145
chr12	114777686	114777834	SRR8550325_PAIRED_rmdup.narrowPeak_peak_22280	28	.	2.64078	4.72569	2.86714	55
chr12	116028083	116028484	SRR8550325_PAIRED_rmdup.narrowPeak_peak_22281	134	.	4.88544	15.653	13.4528	177
chr12	116047121	116048603	SRR8550325_PAIRED_rmdup.narrowPeak_peak_22282	5882	.	56.3806	593.112	588.291	614
chr12	116060023	116060400	SRR8550325_PAIRED_rmdup.narrowPeak_peak_22283	38	.	2.90486	5.77056	3.8563	96
chr12	116061651	116062450	SRR8550325_PAIRED_rmdup.narrowPeak_peak_22284	49	.	3.16893	6.8899	4.9262	199
chr12	116064128	116065019	SRR8550325_PAIRED_rmdup.narrowPeak_peak_22285	60	.	3.43301	8.07807	6.06978	193
chr12	116071026	116071496	SRR8550325_PAIRED_rmdup.narrowPeak_peak_22286	482	.	9.90292	50.8754	48.2736	195
chr12	116077030	116078341	SRR8550325_PAIRED_rmdup.narrowPeak_peak_22287	2151	.	26.8039	218.641	215.123	760
chr12	116083351	116083699	SRR8550325_PAIRED_rmdup.narrowPeak_peak_22288	72	.	3.69709	9.33019	7.28128	163
chr12	116102967	116103188	SRR8550325_PAIRED_rmdup.narrowPeak_peak_22289	43	.	3.0369	6.32129	4.38156	66
chr12	116130881	116131516	SRR8550325_PAIRED_rmdup.narrowPeak_peak_22290	142	.	5.01748	16.4173	14.2028	251
chr12	116147084	116147262	SRR8550325_PAIRED_rmdup.narrowPeak_peak_22291	54	.	3.30097	7.4757	5.48924	138
chr12	116156590	116156970	SRR8550325_PAIRED_rmdup.narrowPeak_peak_22292	28	.	2.64078	4.72569	2.86714	254
chr12	116193341	116193848	SRR8550325_PAIRED_rmdup.narrowPeak_peak_22293	112	.	4.48932	13.4302	11.2755	184
chr12	116198765	116199167	SRR8550325_PAIRED_rmdup.narrowPeak_peak_22294	105	.	4.35728	12.7136	10.5751	327
chr12	116202539	116203095	SRR8550325_PAIRED_rmdup.narrowPeak_peak_22295	727	.	12.8078	75.4814	72.7061	279
chr12	116262303	116263688	SRR8550325_PAIRED_rmdup.narrowPeak_peak_22296	3944	.	41.7243	398.735	394.465	647
chr12	116280187	116282462	SRR8550325_PAIRED_rmdup.narrowPeak_peak_22297	6412	.	60.2098	646.111	641.211	886
chr12	116404765	116406170	SRR8550325_PAIRED_rmdup.narrowPeak_peak_22298	5523	.	53.7398	557.055	552.306	557
chr12	116448895	116449066	SRR8550325_PAIRED_rmdup.narrowPeak_peak_22299	72	.	3.69709	9.33019	7.28128	108
chr12	116485418	116486800	SRR8550325_PAIRED_rmdup.narrowPeak_peak_22300	2467	.	29.5767	250.403	246.744	349
chr12	116581081	116581517	SRR8550325_PAIRED_rmdup.narrowPeak_peak_22301	112	.	4.48932	13.4302	11.2755	228
chr12	116581836	116582180	SRR8550325_PAIRED_rmdup.narrowPeak_peak_22302	557	.	10.8272	58.4366	55.7775	246
chr12	116583766	116583942	SRR8550325_PAIRED_rmdup.narrowPeak_peak_22303	28	.	2.64078	4.72569	2.86714	44
chr12	116585105	116586445	SRR8550325_PAIRED_rmdup.narrowPeak_peak_22304	257	.	6.86602	28.1786	25.7927	911
chr12	116588189	116588368	SRR8550325_PAIRED_rmdup.narrowPeak_peak_22305	43	.	3.0369	6.32129	4.38156	138
chr12	116591487	116591629	SRR8550325_PAIRED_rmdup.narrowPeak_peak_22306	24	.	2.50874	4.23318	2.40547	92
chr12	116591815	116592153	SRR8550325_PAIRED_rmdup.narrowPeak_peak_22307	28	.	2.64078	4.72569	2.86714	277
chr12	116599566	116599777	SRR8550325_PAIRED_rmdup.narrowPeak_peak_22308	127	.	4.7534	14.9002	12.7147	124
chr12	116606137	116606546	SRR8550325_PAIRED_rmdup.narrowPeak_peak_22309	214	.	6.20583	23.7673	21.4373	261
chr12	116619773	116620384	SRR8550325_PAIRED_rmdup.narrowPeak_peak_22310	773	.	13.3359	80.2026	77.3977	314
chr12	116625653	116626091	SRR8550325_PAIRED_rmdup.narrowPeak_peak_22311	165	.	5.4136	18.776	16.5206	257
chr12	116637523	116637900	SRR8550325_PAIRED_rmdup.narrowPeak_peak_22312	189	.	5.80971	21.228	18.9342	107
chr12	116641537	116642785	SRR8550325_PAIRED_rmdup.narrowPeak_peak_22313	762	.	13.2039	79.0158	76.2183	359
chr12	116648537	116649163	SRR8550325_PAIRED_rmdup.narrowPeak_peak_22314	331	.	7.92234	35.6577	33.1906	246
chr12	116677741	116678057	SRR8550325_PAIRED_rmdup.narrowPeak_peak_22315	134	.	4.88544	15.653	13.4528	179
chr12	116771958	116772563	SRR8550325_PAIRED_rmdup.narrowPeak_peak_22316	380	.	8.58253	40.5688	38.055	222
chr12	116778374	116778526	SRR8550325_PAIRED_rmdup.narrowPeak_peak_22317	24	.	2.50874	4.23318	2.40547	146
chr12	116863445	116863931	SRR8550325_PAIRED_rmdup.narrowPeak_peak_22319	43	.	3.0369	6.32129	4.38156	343
chr12	116879552	116880338	SRR8550325_PAIRED_rmdup.narrowPeak_peak_22320	79	.	3.82913	9.97888	7.91078	327
chr12	116885092	116885370	SRR8550325_PAIRED_rmdup.narrowPeak_peak_22321	28	.	2.64078	4.72569	2.86714	139
chr12	116937965	116938275	SRR8550325_PAIRED_rmdup.narrowPeak_peak_22322	98	.	4.22525	12.0098	9.88794	174
chr12	116956163	116956615	SRR8550325_PAIRED_rmdup.narrowPeak_peak_22323	66	.	3.56505	8.69641	6.66747	219
chr12	116968707	116968873	SRR8550325_PAIRED_rmdup.narrowPeak_peak_22324	92	.	4.09321	11.3191	9.2146	64
chr12	116969990	116970135	SRR8550325_PAIRED_rmdup.narrowPeak_peak_22325	28	.	2.64078	4.72569	2.86714	111
chr12	116970847	116971145	SRR8550325_PAIRED_rmdup.narrowPeak_peak_22326	214	.	6.20583	23.7673	21.4373	142
chr12	116971666	116972130	SRR8550325_PAIRED_rmdup.narrowPeak_peak_22327	85	.	3.96117	10.642	8.55543	75
chr12	116975801	116975952	SRR8550325_PAIRED_rmdup.narrowPeak_peak_22328	28	.	2.64078	4.72569	2.86714	60
chr12	116979566	116979710	SRR8550325_PAIRED_rmdup.narrowPeak_peak_22329	49	.	3.16893	6.8899	4.9262	89
chr12	116986171	116986468	SRR8550325_PAIRED_rmdup.narrowPeak_peak_22330	181	.	5.67767	20.4007	18.1195	200
chr12	117023290	117023826	SRR8550325_PAIRED_rmdup.narrowPeak_peak_22331	360	.	8.31845	38.5838	36.0885	260
chr12	117028207	117028535	SRR8550325_PAIRED_rmdup.narrowPeak_peak_22332	98	.	4.22525	12.0098	9.88794	148
chr12	117035224	117035653	SRR8550325_PAIRED_rmdup.narrowPeak_peak_22333	546	.	10.6952	57.3401	54.6891	199
chr12	117049824	117050039	SRR8550325_PAIRED_rmdup.narrowPeak_peak_22334	66	.	3.56505	8.69641	6.66747	89
chr12	117053681	117054645	SRR8550325_PAIRED_rmdup.narrowPeak_peak_22335	134	.	4.88544	15.653	13.4528	303
chr12	117106824	117107907	SRR8550325_PAIRED_rmdup.narrowPeak_peak_22336	430	.	9.24273	45.6452	43.0868	624
chr12	117108144	117108295	SRR8550325_PAIRED_rmdup.narrowPeak_peak_22337	28	.	2.64078	4.72569	2.86714	58
chr12	117132029	117132478	SRR8550325_PAIRED_rmdup.narrowPeak_peak_22338	197	.	5.94175	22.065	19.7589	278
chr12	117150601	117152007	SRR8550325_PAIRED_rmdup.narrowPeak_peak_22339	351	.	8.18641	37.6015	35.1155	488
chr12	117152314	117152604	SRR8550325_PAIRED_rmdup.narrowPeak_peak_22340	85	.	3.96117	10.642	8.55543	175
chr12	117152823	117156550	SRR8550325_PAIRED_rmdup.narrowPeak_peak_22341	1277	.	18.6175	130.803	127.714	1227
chr12	117157532	117157708	SRR8550325_PAIRED_rmdup.narrowPeak_peak_22342	15	.	2.24466	3.3126	1.5551	91
chr12	117159351	117160861	SRR8550325_PAIRED_rmdup.narrowPeak_peak_22343	214	.	6.20583	23.7673	21.4373	273
chr12	117171564	117171762	SRR8550325_PAIRED_rmdup.narrowPeak_peak_22344	43	.	3.0369	6.32129	4.38156	46
chr12	117172711	117173741	SRR8550325_PAIRED_rmdup.narrowPeak_peak_22345	525	.	10.4311	55.1632	52.5283	663
chr12	117174090	117174648	SRR8550325_PAIRED_rmdup.narrowPeak_peak_22346	134	.	4.88544	15.653	13.4528	225
chr12	117181956	117182294	SRR8550325_PAIRED_rmdup.narrowPeak_peak_22347	54	.	3.30097	7.4757	5.48924	214
chr12	117196592	117197351	SRR8550325_PAIRED_rmdup.narrowPeak_peak_22348	1237	.	18.2214	126.818	123.749	324
chr12	117200229	117200417	SRR8550325_PAIRED_rmdup.narrowPeak_peak_22349	105	.	4.35728	12.7136	10.5751	61
chr12	117232881	117233114	SRR8550325_PAIRED_rmdup.narrowPeak_peak_22350	28	.	2.64078	4.72569	2.86714	167
chr12	117245895	117246247	SRR8550325_PAIRED_rmdup.narrowPeak_peak_22351	60	.	3.43301	8.07807	6.06978	280
chr12	117250323	117251054	SRR8550325_PAIRED_rmdup.narrowPeak_peak_22352	390	.	8.71457	41.5713	39.0485	269
chr12	117251480	117252678	SRR8550325_PAIRED_rmdup.narrowPeak_peak_22353	231	.	6.46991	25.5058	23.1529	441
chr12	117257009	117258645	SRR8550325_PAIRED_rmdup.narrowPeak_peak_22354	894	.	14.6563	92.2992	89.4214	715
chr12	117265342	117265676	SRR8550325_PAIRED_rmdup.narrowPeak_peak_22355	98	.	4.22525	12.0098	9.88794	94
chr12	117273052	117273623	SRR8550325_PAIRED_rmdup.narrowPeak_peak_22356	205	.	6.07379	22.9115	20.5933	367
chr12	117315157	117315366	SRR8550325_PAIRED_rmdup.narrowPeak_peak_22357	43	.	3.0369	6.32129	4.38156	63
chr12	117322817	117323281	SRR8550325_PAIRED_rmdup.narrowPeak_peak_22358	360	.	8.31845	38.5838	36.0885	358
chr12	117323490	117324005	SRR8550325_PAIRED_rmdup.narrowPeak_peak_22359	49	.	3.16893	6.8899	4.9262	73
chr12	117327093	117327276	SRR8550325_PAIRED_rmdup.narrowPeak_peak_22360	66	.	3.56505	8.69641	6.66747	116
chr12	117342163	117342638	SRR8550325_PAIRED_rmdup.narrowPeak_peak_22361	257	.	6.86602	28.1786	25.7927	110
chr12	117344036	117344891	SRR8550325_PAIRED_rmdup.narrowPeak_peak_22362	1330	.	19.1456	136.16	133.043	315
chr12	117345062	117346311	SRR8550325_PAIRED_rmdup.narrowPeak_peak_22363	1858	.	24.1631	189.265	185.884	410
chr12	117351816	117352059	SRR8550325_PAIRED_rmdup.narrowPeak_peak_22364	54	.	3.30097	7.4757	5.48924	125
chr12	117352958	117353242	SRR8550325_PAIRED_rmdup.narrowPeak_peak_22365	266	.	6.99806	29.0862	26.6896	200
chr12	117360336	117361146	SRR8550325_PAIRED_rmdup.narrowPeak_peak_22366	60	.	3.43301	8.07807	6.06978	132
chr12	117363503	117363895	SRR8550325_PAIRED_rmdup.narrowPeak_peak_22367	28	.	2.64078	4.72569	2.86714	332
chr12	117378347	117379326	SRR8550325_PAIRED_rmdup.narrowPeak_peak_22368	173	.	5.54564	19.5833	17.3149	519
chr12	117380753	117381922	SRR8550325_PAIRED_rmdup.narrowPeak_peak_22369	134	.	4.88544	15.653	13.4528	277
chr12	117385456	117385761	SRR8550325_PAIRED_rmdup.narrowPeak_peak_22370	441	.	9.37476	46.6793	44.1123	73
chr12	117403479	117403935	SRR8550325_PAIRED_rmdup.narrowPeak_peak_22371	322	.	7.7903	34.6965	32.239	205
chr12	117427502	117427718	SRR8550325_PAIRED_rmdup.narrowPeak_peak_22372	157	.	5.28156	17.979	15.737	81
chr12	117446916	117448332	SRR8550325_PAIRED_rmdup.narrowPeak_peak_22373	546	.	10.6952	57.3401	54.6891	580
chr12	117486423	117486875	SRR8550325_PAIRED_rmdup.narrowPeak_peak_22374	79	.	3.82913	9.97888	7.91078	417
chr12	117507923	117508197	SRR8550325_PAIRED_rmdup.narrowPeak_peak_22375	72	.	3.69709	9.33019	7.28128	39
chr12	117533280	117534867	SRR8550325_PAIRED_rmdup.narrowPeak_peak_22376	2315	.	28.2563	235.167	231.574	753
chr12	117582866	117583090	SRR8550325_PAIRED_rmdup.narrowPeak_peak_22377	38	.	2.90486	5.77056	3.8563	114
chr12	117586231	117586560	SRR8550325_PAIRED_rmdup.narrowPeak_peak_22378	370	.	8.45049	39.5729	37.0683	74
chr12	117592182	117592472	SRR8550325_PAIRED_rmdup.narrowPeak_peak_22379	28	.	2.64078	4.72569	2.86714	34
chr12	117600138	117600286	SRR8550325_PAIRED_rmdup.narrowPeak_peak_22380	60	.	3.43301	8.07807	6.06978	103
chr12	117602186	117602362	SRR8550325_PAIRED_rmdup.narrowPeak_peak_22381	24	.	2.50874	4.23318	2.40547	162
chr12	117606895	117607334	SRR8550325_PAIRED_rmdup.narrowPeak_peak_22382	24	.	2.50874	4.23318	2.40547	331
chr12	117627441	117627612	SRR8550325_PAIRED_rmdup.narrowPeak_peak_22383	28	.	2.64078	4.72569	2.86714	34
chr12	117655557	117656172	SRR8550325_PAIRED_rmdup.narrowPeak_peak_22384	173	.	5.54564	19.5833	17.3149	342
chr12	117679720	117680019	SRR8550325_PAIRED_rmdup.narrowPeak_peak_22385	105	.	4.35728	12.7136	10.5751	276
chr12	117680282	117680497	SRR8550325_PAIRED_rmdup.narrowPeak_peak_22386	33	.	2.77282	5.23843	3.35113	120
chr12	117684188	117684517	SRR8550325_PAIRED_rmdup.narrowPeak_peak_22387	38	.	2.90486	5.77056	3.8563	177
chr12	117684738	117684967	SRR8550325_PAIRED_rmdup.narrowPeak_peak_22388	33	.	2.77282	5.23843	3.35113	174
chr12	117688343	117690142	SRR8550325_PAIRED_rmdup.narrowPeak_peak_22389	1617	.	21.9185	165.037	161.774	414
chr12	117692758	117693430	SRR8550325_PAIRED_rmdup.narrowPeak_peak_22390	390	.	8.71457	41.5713	39.0485	453
chr12	117694140	117694292	SRR8550325_PAIRED_rmdup.narrowPeak_peak_22391	19	.	2.3767	3.76182	1.96753	133
chr12	117696764	117696980	SRR8550325_PAIRED_rmdup.narrowPeak_peak_22392	24	.	2.50874	4.23318	2.40547	209
chr12	117698744	117698905	SRR8550325_PAIRED_rmdup.narrowPeak_peak_22393	28	.	2.64078	4.72569	2.86714	139
chr12	117721023	117721735	SRR8550325_PAIRED_rmdup.narrowPeak_peak_22394	312	.	7.65826	33.7425	31.2949	492
chr12	117727955	117728303	SRR8550325_PAIRED_rmdup.narrowPeak_peak_22395	92	.	4.09321	11.3191	9.2146	246
chr12	117733659	117733882	SRR8550325_PAIRED_rmdup.narrowPeak_peak_22396	49	.	3.16893	6.8899	4.9262	95
chr12	117744595	117744897	SRR8550325_PAIRED_rmdup.narrowPeak_peak_22397	79	.	3.82913	9.97888	7.91078	196
chr12	117745082	117745331	SRR8550325_PAIRED_rmdup.narrowPeak_peak_22398	38	.	2.90486	5.77056	3.8563	88
chr12	117750916	117752012	SRR8550325_PAIRED_rmdup.narrowPeak_peak_22399	294	.	7.39418	31.8569	29.4292	669
chr12	117756035	117756507	SRR8550325_PAIRED_rmdup.narrowPeak_peak_22400	98	.	4.22525	12.0098	9.88794	106
chr12	117761797	117761962	SRR8550325_PAIRED_rmdup.narrowPeak_peak_22401	98	.	4.22525	12.0098	9.88794	59
chr12	117764718	117765309	SRR8550325_PAIRED_rmdup.narrowPeak_peak_22402	750	.	13.0719	77.8333	75.0432	334
chr12	117769082	117769581	SRR8550325_PAIRED_rmdup.narrowPeak_peak_22403	514	.	10.299	54.0829	51.4561	199
chr12	117772607	117773137	SRR8550325_PAIRED_rmdup.narrowPeak_peak_22404	943	.	15.1845	97.2489	94.3425	277
chr12	117788641	117789050	SRR8550325_PAIRED_rmdup.narrowPeak_peak_22405	66	.	3.56505	8.69641	6.66747	120
chr12	117789224	117789403	SRR8550325_PAIRED_rmdup.narrowPeak_peak_22406	33	.	2.77282	5.23843	3.35113	47
chr12	117806047	117806307	SRR8550325_PAIRED_rmdup.narrowPeak_peak_22407	72	.	3.69709	9.33019	7.28128	62
chr12	117807099	117807936	SRR8550325_PAIRED_rmdup.narrowPeak_peak_22408	181	.	5.67767	20.4007	18.1195	713
chr12	117808409	117808952	SRR8550325_PAIRED_rmdup.narrowPeak_peak_22409	173	.	5.54564	19.5833	17.3149	155
chr12	117820195	117820720	SRR8550325_PAIRED_rmdup.narrowPeak_peak_22410	360	.	8.31845	38.5838	36.0885	63
chr12	117820952	117821211	SRR8550325_PAIRED_rmdup.narrowPeak_peak_22411	142	.	5.01748	16.4173	14.2028	96
chr12	117831446	117831604	SRR8550325_PAIRED_rmdup.narrowPeak_peak_22412	38	.	2.90486	5.77056	3.8563	34
chr12	117842838	117844379	SRR8550325_PAIRED_rmdup.narrowPeak_peak_22413	5273	.	51.8913	532.068	527.377	956
chr12	117844848	117845411	SRR8550325_PAIRED_rmdup.narrowPeak_peak_22414	134	.	4.88544	15.653	13.4528	268
chr12	117850551	117850751	SRR8550325_PAIRED_rmdup.narrowPeak_peak_22415	60	.	3.43301	8.07807	6.06978	29
chr12	117853144	117853755	SRR8550325_PAIRED_rmdup.narrowPeak_peak_22416	240	.	6.60195	26.3883	24.0242	446
chr12	117863481	117864054	SRR8550325_PAIRED_rmdup.narrowPeak_peak_22417	60	.	3.43301	8.07807	6.06978	188
chr12	117914333	117914620	SRR8550325_PAIRED_rmdup.narrowPeak_peak_22418	33	.	2.77282	5.23843	3.35113	21
chr12	117914912	117915219	SRR8550325_PAIRED_rmdup.narrowPeak_peak_22419	105	.	4.35728	12.7136	10.5751	108
chr12	117915952	117916404	SRR8550325_PAIRED_rmdup.narrowPeak_peak_22420	33	.	2.77282	5.23843	3.35113	212
chr12	117925304	117925473	SRR8550325_PAIRED_rmdup.narrowPeak_peak_22421	19	.	2.3767	3.76182	1.96753	156
chr12	117928403	117928639	SRR8550325_PAIRED_rmdup.narrowPeak_peak_22422	28	.	2.64078	4.72569	2.86714	211
chr12	117932106	117932334	SRR8550325_PAIRED_rmdup.narrowPeak_peak_22423	66	.	3.56505	8.69641	6.66747	149
chr12	117942045	117942232	SRR8550325_PAIRED_rmdup.narrowPeak_peak_22424	79	.	3.82913	9.97888	7.91078	54
chr12	117962319	117962537	SRR8550325_PAIRED_rmdup.narrowPeak_peak_22425	19	.	2.3767	3.76182	1.96753	21
chr12	117962681	117963126	SRR8550325_PAIRED_rmdup.narrowPeak_peak_22426	54	.	3.30097	7.4757	5.48924	167
chr12	117973017	117973160	SRR8550325_PAIRED_rmdup.narrowPeak_peak_22427	38	.	2.90486	5.77056	3.8563	93
chr12	117988622	117989960	SRR8550325_PAIRED_rmdup.narrowPeak_peak_22428	380	.	8.58253	40.5688	38.055	669
chr12	117993219	117993958	SRR8550325_PAIRED_rmdup.narrowPeak_peak_22429	1758	.	23.2389	179.202	175.87	416
chr12	118030381	118031217	SRR8550325_PAIRED_rmdup.narrowPeak_peak_22430	142	.	5.01748	16.4173	14.2028	318
chr12	118076538	118076863	SRR8550325_PAIRED_rmdup.narrowPeak_peak_22431	66	.	3.56505	8.69641	6.66747	151
chr12	118109629	118110561	SRR8550325_PAIRED_rmdup.narrowPeak_peak_22432	66	.	3.56505	8.69641	6.66747	95
chr12	118112714	118112897	SRR8550325_PAIRED_rmdup.narrowPeak_peak_22433	60	.	3.43301	8.07807	6.06978	92
chr12	118125280	118126419	SRR8550325_PAIRED_rmdup.narrowPeak_peak_22434	294	.	7.39418	31.8569	29.4292	575
chr12	118157601	118157847	SRR8550325_PAIRED_rmdup.narrowPeak_peak_22435	33	.	2.77282	5.23843	3.35113	74
chr12	118178633	118179074	SRR8550325_PAIRED_rmdup.narrowPeak_peak_22436	43	.	3.0369	6.32129	4.38156	8
chr12	118185815	118187550	SRR8550325_PAIRED_rmdup.narrowPeak_peak_22437	514	.	10.299	54.0829	51.4561	908
chr12	118192727	118193113	SRR8550325_PAIRED_rmdup.narrowPeak_peak_22438	79	.	3.82913	9.97888	7.91078	100
chr12	118198333	118199285	SRR8550325_PAIRED_rmdup.narrowPeak_peak_22439	2240	.	27.5961	227.624	224.065	576
chr12	118234372	118234562	SRR8550325_PAIRED_rmdup.narrowPeak_peak_22440	28	.	2.64078	4.72569	2.86714	117
chr12	118246170	118246770	SRR8550325_PAIRED_rmdup.narrowPeak_peak_22441	173	.	5.54564	19.5833	17.3149	195
chr12	118255223	118256362	SRR8550325_PAIRED_rmdup.narrowPeak_peak_22442	1384	.	19.6738	141.564	138.42	342
chr12	118275882	118276067	SRR8550325_PAIRED_rmdup.narrowPeak_peak_22443	28	.	2.64078	4.72569	2.86714	27
chr12	118282341	118282730	SRR8550325_PAIRED_rmdup.narrowPeak_peak_22444	24	.	2.50874	4.23318	2.40547	151
chr12	118297316	118297541	SRR8550325_PAIRED_rmdup.narrowPeak_peak_22445	24	.	2.50874	4.23318	2.40547	187
chr12	118299982	118303394	SRR8550325_PAIRED_rmdup.narrowPeak_peak_22446	8742	.	76.4505	879.26	874.227	2126
chr12	118314434	118314740	SRR8550325_PAIRED_rmdup.narrowPeak_peak_22447	49	.	3.16893	6.8899	4.9262	61
chr12	118360523	118360676	SRR8550325_PAIRED_rmdup.narrowPeak_peak_22448	33	.	2.77282	5.23843	3.35113	101
chr12	118370102	118370271	SRR8550325_PAIRED_rmdup.narrowPeak_peak_22449	24	.	2.50874	4.23318	2.40547	104
chr12	118381183	118381582	SRR8550325_PAIRED_rmdup.narrowPeak_peak_22450	33	.	2.77282	5.23843	3.35113	79
chr12	118398988	118399562	SRR8550325_PAIRED_rmdup.narrowPeak_peak_22451	451	.	9.5068	47.7194	45.1437	331
chr12	118401602	118401927	SRR8550325_PAIRED_rmdup.narrowPeak_peak_22452	149	.	5.14952	17.1927	14.9642	124
chr12	118412061	118412715	SRR8550325_PAIRED_rmdup.narrowPeak_peak_22453	49	.	3.16893	6.8899	4.9262	224
chr12	118457596	118458385	SRR8550325_PAIRED_rmdup.narrowPeak_peak_22454	1030	.	16.1087	106.054	103.098	319
chr12	118473791	118473948	SRR8550325_PAIRED_rmdup.narrowPeak_peak_22455	38	.	2.90486	5.77056	3.8563	36
chr12	118500329	118500802	SRR8550325_PAIRED_rmdup.narrowPeak_peak_22456	60	.	3.43301	8.07807	6.06978	285
chr12	118508400	118508955	SRR8550325_PAIRED_rmdup.narrowPeak_peak_22457	38	.	2.90486	5.77056	3.8563	322
chr12	118509235	118509763	SRR8550325_PAIRED_rmdup.narrowPeak_peak_22458	134	.	4.88544	15.653	13.4528	461
chr12	118510198	118510497	SRR8550325_PAIRED_rmdup.narrowPeak_peak_22459	173	.	5.54564	19.5833	17.3149	127
chr12	118510780	118511664	SRR8550325_PAIRED_rmdup.narrowPeak_peak_22460	380	.	8.58253	40.5688	38.055	374
chr12	118514695	118514967	SRR8550325_PAIRED_rmdup.narrowPeak_peak_22461	54	.	3.30097	7.4757	5.48924	134
chr12	118515155	118515912	SRR8550325_PAIRED_rmdup.narrowPeak_peak_22462	303	.	7.52622	32.796	30.3583	452
chr12	118519793	118520340	SRR8550325_PAIRED_rmdup.narrowPeak_peak_22463	127	.	4.7534	14.9002	12.7147	134
chr12	118525298	118525608	SRR8550325_PAIRED_rmdup.narrowPeak_peak_22464	85	.	3.96117	10.642	8.55543	251
chr12	118529281	118530964	SRR8550325_PAIRED_rmdup.narrowPeak_peak_22465	1018	.	15.9767	104.785	101.836	659
chr12	118531669	118531818	SRR8550325_PAIRED_rmdup.narrowPeak_peak_22466	38	.	2.90486	5.77056	3.8563	66
chr12	118562216	118562528	SRR8550325_PAIRED_rmdup.narrowPeak_peak_22467	33	.	2.77282	5.23843	3.35113	178
chr12	118563331	118563900	SRR8550325_PAIRED_rmdup.narrowPeak_peak_22468	79	.	3.82913	9.97888	7.91078	401
chr12	118564443	118565222	SRR8550325_PAIRED_rmdup.narrowPeak_peak_22469	303	.	7.52622	32.796	30.3583	218
chr12	118592252	118592675	SRR8550325_PAIRED_rmdup.narrowPeak_peak_22470	92	.	4.09321	11.3191	9.2146	81
chr12	118595096	118595281	SRR8550325_PAIRED_rmdup.narrowPeak_peak_22471	33	.	2.77282	5.23843	3.35113	20
chr12	118596183	118596666	SRR8550325_PAIRED_rmdup.narrowPeak_peak_22472	92	.	4.09321	11.3191	9.2146	255
chr12	118596815	118597926	SRR8550325_PAIRED_rmdup.narrowPeak_peak_22473	1133	.	17.1651	116.329	113.317	466
chr12	118619798	118620425	SRR8550325_PAIRED_rmdup.narrowPeak_peak_22474	240	.	6.60195	26.3883	24.0242	205
chr12	118621015	118621583	SRR8550325_PAIRED_rmdup.narrowPeak_peak_22475	72	.	3.69709	9.33019	7.28128	214
chr12	118650784	118651071	SRR8550325_PAIRED_rmdup.narrowPeak_peak_22476	112	.	4.48932	13.4302	11.2755	141
chr12	118659185	118659785	SRR8550325_PAIRED_rmdup.narrowPeak_peak_22477	60	.	3.43301	8.07807	6.06978	345
chr12	118660120	118660570	SRR8550325_PAIRED_rmdup.narrowPeak_peak_22478	49	.	3.16893	6.8899	4.9262	375
chr12	118661119	118661706	SRR8550325_PAIRED_rmdup.narrowPeak_peak_22479	85	.	3.96117	10.642	8.55543	503
chr12	118661845	118662109	SRR8550325_PAIRED_rmdup.narrowPeak_peak_22480	28	.	2.64078	4.72569	2.86714	206
chr12	118703023	118704560	SRR8550325_PAIRED_rmdup.narrowPeak_peak_22481	222	.	6.33787	24.6321	22.2906	345
chr12	118740475	118740704	SRR8550325_PAIRED_rmdup.narrowPeak_peak_22482	60	.	3.43301	8.07807	6.06978	36
chr12	118747712	118747930	SRR8550325_PAIRED_rmdup.narrowPeak_peak_22483	24	.	2.50874	4.23318	2.40547	96
chr12	118761220	118761471	SRR8550325_PAIRED_rmdup.narrowPeak_peak_22484	54	.	3.30097	7.4757	5.48924	66
chr12	118801321	118801829	SRR8550325_PAIRED_rmdup.narrowPeak_peak_22485	105	.	4.35728	12.7136	10.5751	264
chr12	118803236	118803819	SRR8550325_PAIRED_rmdup.narrowPeak_peak_22486	380	.	8.58253	40.5688	38.055	364
chr12	118806077	118806708	SRR8550325_PAIRED_rmdup.narrowPeak_peak_22487	66	.	3.56505	8.69641	6.66747	328
chr12	118811140	118811840	SRR8550325_PAIRED_rmdup.narrowPeak_peak_22488	105	.	4.35728	12.7136	10.5751	482
chr12	118818395	118818545	SRR8550325_PAIRED_rmdup.narrowPeak_peak_22489	24	.	2.50874	4.23318	2.40547	143
chr12	118828238	118828399	SRR8550325_PAIRED_rmdup.narrowPeak_peak_22490	105	.	4.35728	12.7136	10.5751	50
chr12	118835792	118837619	SRR8550325_PAIRED_rmdup.narrowPeak_peak_22491	1506	.	20.8622	153.892	150.685	1071
chr12	118838379	118838560	SRR8550325_PAIRED_rmdup.narrowPeak_peak_22492	43	.	3.0369	6.32129	4.38156	40
chr12	118839511	118839663	SRR8550325_PAIRED_rmdup.narrowPeak_peak_22493	24	.	2.50874	4.23318	2.40547	138
chr12	118840230	118840577	SRR8550325_PAIRED_rmdup.narrowPeak_peak_22494	266	.	6.99806	29.0862	26.6896	191
chr12	118841660	118842075	SRR8550325_PAIRED_rmdup.narrowPeak_peak_22495	79	.	3.82913	9.97888	7.91078	61
chr12	118842350	118843595	SRR8550325_PAIRED_rmdup.narrowPeak_peak_22496	750	.	13.0719	77.8333	75.0432	947
chr12	118846208	118846442	SRR8550325_PAIRED_rmdup.narrowPeak_peak_22497	105	.	4.35728	12.7136	10.5751	171
chr12	118846649	118847629	SRR8550325_PAIRED_rmdup.narrowPeak_peak_22498	738	.	12.9398	76.6552	73.8724	505
chr12	118847957	118848193	SRR8550325_PAIRED_rmdup.narrowPeak_peak_22499	66	.	3.56505	8.69641	6.66747	114
chr12	118848402	118850455	SRR8550325_PAIRED_rmdup.narrowPeak_peak_22500	773	.	13.3359	80.2026	77.3977	986
chr12	118850985	118851200	SRR8550325_PAIRED_rmdup.narrowPeak_peak_22501	33	.	2.77282	5.23843	3.35113	66
chr12	118852850	118853021	SRR8550325_PAIRED_rmdup.narrowPeak_peak_22502	24	.	2.50874	4.23318	2.40547	42
chr12	118853428	118853570	SRR8550325_PAIRED_rmdup.narrowPeak_peak_22503	66	.	3.56505	8.69641	6.66747	106
chr12	118854354	118855818	SRR8550325_PAIRED_rmdup.narrowPeak_peak_22504	2136	.	26.6719	217.151	213.64	905
chr12	118856097	118856668	SRR8550325_PAIRED_rmdup.narrowPeak_peak_22505	189	.	5.80971	21.228	18.9342	294
chr12	118882501	118883316	SRR8550325_PAIRED_rmdup.narrowPeak_peak_22506	197	.	5.94175	22.065	19.7589	442
chr12	118884669	118884858	SRR8550325_PAIRED_rmdup.narrowPeak_peak_22507	28	.	2.64078	4.72569	2.86714	53
chr12	118902026	118902520	SRR8550325_PAIRED_rmdup.narrowPeak_peak_22508	105	.	4.35728	12.7136	10.5751	429
chr12	118903685	118904407	SRR8550325_PAIRED_rmdup.narrowPeak_peak_22509	112	.	4.48932	13.4302	11.2755	139
chr12	118904931	118905213	SRR8550325_PAIRED_rmdup.narrowPeak_peak_22510	49	.	3.16893	6.8899	4.9262	102
chr12	118926654	118927431	SRR8550325_PAIRED_rmdup.narrowPeak_peak_22511	1343	.	19.2777	137.506	134.383	279
chr12	118930465	118931687	SRR8550325_PAIRED_rmdup.narrowPeak_peak_22512	1411	.	19.9379	144.284	141.125	310
chr12	118989677	118990055	SRR8550325_PAIRED_rmdup.narrowPeak_peak_22513	49	.	3.16893	6.8899	4.9262	54
chr12	118994530	118994927	SRR8550325_PAIRED_rmdup.narrowPeak_peak_22514	60	.	3.43301	8.07807	6.06978	248
chr12	119002766	119003000	SRR8550325_PAIRED_rmdup.narrowPeak_peak_22515	33	.	2.77282	5.23843	3.35113	178
chr12	119026259	119026766	SRR8550325_PAIRED_rmdup.narrowPeak_peak_22516	390	.	8.71457	41.5713	39.0485	198
chr12	119027631	119028389	SRR8550325_PAIRED_rmdup.narrowPeak_peak_22517	85	.	3.96117	10.642	8.55543	343
chr12	119042631	119043120	SRR8550325_PAIRED_rmdup.narrowPeak_peak_22518	60	.	3.43301	8.07807	6.06978	202
chr12	119044124	119044298	SRR8550325_PAIRED_rmdup.narrowPeak_peak_22519	19	.	2.3767	3.76182	1.96753	6
chr12	119051123	119051404	SRR8550325_PAIRED_rmdup.narrowPeak_peak_22520	119	.	4.62136	14.1592	11.9888	190
chr12	119051764	119052329	SRR8550325_PAIRED_rmdup.narrowPeak_peak_22521	85	.	3.96117	10.642	8.55543	128
chr12	119054630	119054854	SRR8550325_PAIRED_rmdup.narrowPeak_peak_22522	66	.	3.56505	8.69641	6.66747	138
chr12	119073456	119073655	SRR8550325_PAIRED_rmdup.narrowPeak_peak_22523	72	.	3.69709	9.33019	7.28128	105
chr12	119075084	119075384	SRR8550325_PAIRED_rmdup.narrowPeak_peak_22524	60	.	3.43301	8.07807	6.06978	175
chr12	119113754	119113932	SRR8550325_PAIRED_rmdup.narrowPeak_peak_22525	38	.	2.90486	5.77056	3.8563	61
chr12	119148962	119149267	SRR8550325_PAIRED_rmdup.narrowPeak_peak_22526	49	.	3.16893	6.8899	4.9262	114
chr12	119149745	119149908	SRR8550325_PAIRED_rmdup.narrowPeak_peak_22527	38	.	2.90486	5.77056	3.8563	123
chr12	119153352	119153598	SRR8550325_PAIRED_rmdup.narrowPeak_peak_22528	28	.	2.64078	4.72569	2.86714	133
chr12	119168331	119169019	SRR8550325_PAIRED_rmdup.narrowPeak_peak_22529	79	.	3.82913	9.97888	7.91078	481
chr12	119169162	119169571	SRR8550325_PAIRED_rmdup.narrowPeak_peak_22530	112	.	4.48932	13.4302	11.2755	45
chr12	119169766	119170236	SRR8550325_PAIRED_rmdup.narrowPeak_peak_22531	54	.	3.30097	7.4757	5.48924	208
chr12	119183392	119183541	SRR8550325_PAIRED_rmdup.narrowPeak_peak_22532	85	.	3.96117	10.642	8.55543	34
chr12	119183685	119184058	SRR8550325_PAIRED_rmdup.narrowPeak_peak_22533	60	.	3.43301	8.07807	6.06978	296
chr12	119185155	119185887	SRR8550325_PAIRED_rmdup.narrowPeak_peak_22534	231	.	6.46991	25.5058	23.1529	433
chr12	119186536	119186704	SRR8550325_PAIRED_rmdup.narrowPeak_peak_22535	24	.	2.50874	4.23318	2.40547	44
chr12	119202021	119202386	SRR8550325_PAIRED_rmdup.narrowPeak_peak_22536	60	.	3.43301	8.07807	6.06978	261
chr12	119202556	119203275	SRR8550325_PAIRED_rmdup.narrowPeak_peak_22537	222	.	6.33787	24.6321	22.2906	387
chr12	119204431	119204629	SRR8550325_PAIRED_rmdup.narrowPeak_peak_22538	33	.	2.77282	5.23843	3.35113	193
chr12	119211691	119211910	SRR8550325_PAIRED_rmdup.narrowPeak_peak_22539	38	.	2.90486	5.77056	3.8563	36
chr12	119225812	119225962	SRR8550325_PAIRED_rmdup.narrowPeak_peak_22540	33	.	2.77282	5.23843	3.35113	143
chr12	119229190	119229621	SRR8550325_PAIRED_rmdup.narrowPeak_peak_22541	49	.	3.16893	6.8899	4.9262	221
chr12	119229768	119229988	SRR8550325_PAIRED_rmdup.narrowPeak_peak_22542	33	.	2.77282	5.23843	3.35113	140
chr12	119236767	119239831	SRR8550325_PAIRED_rmdup.narrowPeak_peak_22543	2361	.	28.6524	239.717	236.104	2038
chr12	119248386	119249297	SRR8550325_PAIRED_rmdup.narrowPeak_peak_22544	380	.	8.58253	40.5688	38.055	415
chr12	119260229	119260366	SRR8550325_PAIRED_rmdup.narrowPeak_peak_22545	43	.	3.0369	6.32129	4.38156	95
chr12	119265751	119265915	SRR8550325_PAIRED_rmdup.narrowPeak_peak_22546	38	.	2.90486	5.77056	3.8563	108
chr12	119266642	119267437	SRR8550325_PAIRED_rmdup.narrowPeak_peak_22547	173	.	5.54564	19.5833	17.3149	344
chr12	119272732	119273883	SRR8550325_PAIRED_rmdup.narrowPeak_peak_22548	275	.	7.1301	30.0019	27.5947	338
chr12	119318101	119319223	SRR8550325_PAIRED_rmdup.narrowPeak_peak_22549	331	.	7.92234	35.6577	33.1906	868
chr12	119325234	119325400	SRR8550325_PAIRED_rmdup.narrowPeak_peak_22550	28	.	2.64078	4.72569	2.86714	150
chr12	119352694	119352936	SRR8550325_PAIRED_rmdup.narrowPeak_peak_22551	72	.	3.69709	9.33019	7.28128	198
chr12	119357219	119358818	SRR8550325_PAIRED_rmdup.narrowPeak_peak_22552	955	.	15.3165	98.4958	95.5822	980
chr12	119376821	119377279	SRR8550325_PAIRED_rmdup.narrowPeak_peak_22553	181	.	5.67767	20.4007	18.1195	289
chr12	119385566	119386134	SRR8550325_PAIRED_rmdup.narrowPeak_peak_22554	72	.	3.69709	9.33019	7.28128	94
chr12	119390201	119390706	SRR8550325_PAIRED_rmdup.narrowPeak_peak_22555	165	.	5.4136	18.776	16.5206	103
chr12	119402720	119403353	SRR8550325_PAIRED_rmdup.narrowPeak_peak_22556	149	.	5.14952	17.1927	14.9642	356
chr12	119414019	119414424	SRR8550325_PAIRED_rmdup.narrowPeak_peak_22557	72	.	3.69709	9.33019	7.28128	112
chr12	119414936	119415575	SRR8550325_PAIRED_rmdup.narrowPeak_peak_22558	66	.	3.56505	8.69641	6.66747	408
chr12	119416884	119417158	SRR8550325_PAIRED_rmdup.narrowPeak_peak_22559	72	.	3.69709	9.33019	7.28128	109
chr12	119426734	119427237	SRR8550325_PAIRED_rmdup.narrowPeak_peak_22560	579	.	11.0913	60.6453	57.9702	297
chr12	119439320	119439546	SRR8550325_PAIRED_rmdup.narrowPeak_peak_22561	38	.	2.90486	5.77056	3.8563	18
chr12	119451042	119451600	SRR8550325_PAIRED_rmdup.narrowPeak_peak_22562	165	.	5.4136	18.776	16.5206	361
chr12	119454007	119454861	SRR8550325_PAIRED_rmdup.narrowPeak_peak_22563	715	.	12.6757	74.3121	71.5444	349
chr12	119457116	119457303	SRR8550325_PAIRED_rmdup.narrowPeak_peak_22564	19	.	2.3767	3.76182	1.96753	20
chr12	119464490	119464662	SRR8550325_PAIRED_rmdup.narrowPeak_peak_22565	54	.	3.30097	7.4757	5.48924	67
chr12	119470279	119470577	SRR8550325_PAIRED_rmdup.narrowPeak_peak_22566	266	.	6.99806	29.0862	26.6896	172
chr12	119523986	119524225	SRR8550325_PAIRED_rmdup.narrowPeak_peak_22567	38	.	2.90486	5.77056	3.8563	184
chr12	119539893	119540623	SRR8550325_PAIRED_rmdup.narrowPeak_peak_22568	43	.	3.0369	6.32129	4.38156	205
chr12	119617291	119617443	SRR8550325_PAIRED_rmdup.narrowPeak_peak_22570	24	.	2.50874	4.23318	2.40547	108
chr12	119625218	119626143	SRR8550325_PAIRED_rmdup.narrowPeak_peak_22571	1303	.	18.8816	133.475	130.372	384
chr12	119654895	119655223	SRR8550325_PAIRED_rmdup.narrowPeak_peak_22572	92	.	4.09321	11.3191	9.2146	140
chr12	119680642	119681233	SRR8550325_PAIRED_rmdup.narrowPeak_peak_22573	181	.	5.67767	20.4007	18.1195	310
chr12	119857121	119857493	SRR8550325_PAIRED_rmdup.narrowPeak_peak_22574	72	.	3.69709	9.33019	7.28128	201
chr12	119858562	119858753	SRR8550325_PAIRED_rmdup.narrowPeak_peak_22575	28	.	2.64078	4.72569	2.86714	178
chr12	119873501	119873668	SRR8550325_PAIRED_rmdup.narrowPeak_peak_22576	28	.	2.64078	4.72569	2.86714	31
chr12	119881609	119881811	SRR8550325_PAIRED_rmdup.narrowPeak_peak_22577	19	.	2.3767	3.76182	1.96753	44
chr12	119927431	119927719	SRR8550325_PAIRED_rmdup.narrowPeak_peak_22578	28	.	2.64078	4.72569	2.86714	54
chr12	119934641	119934778	SRR8550325_PAIRED_rmdup.narrowPeak_peak_22579	15	.	2.24466	3.3126	1.5551	25
chr12	119945288	119947142	SRR8550325_PAIRED_rmdup.narrowPeak_peak_22580	869	.	14.3922	89.8476	86.9844	762
chr12	119981714	119982221	SRR8550325_PAIRED_rmdup.narrowPeak_peak_22581	568	.	10.9592	59.5383	56.8712	188
chr12	119997817	119997978	SRR8550325_PAIRED_rmdup.narrowPeak_peak_22582	28	.	2.64078	4.72569	2.86714	138
chr12	120004072	120005376	SRR8550325_PAIRED_rmdup.narrowPeak_peak_22583	1562	.	21.3903	159.443	156.209	462
chr13	3046966	3047148	SRR8550325_PAIRED_rmdup.narrowPeak_peak_22587	142	.	5.01748	16.4173	14.2028	56
chr13	3103901	3104477	SRR8550325_PAIRED_rmdup.narrowPeak_peak_22588	127	.	4.7534	14.9002	12.7147	333
chr13	3216189	3216548	SRR8550325_PAIRED_rmdup.narrowPeak_peak_22589	360	.	8.31845	38.5838	36.0885	77
chr13	3477889	3478670	SRR8550325_PAIRED_rmdup.narrowPeak_peak_22593	514	.	10.299	54.0829	51.4561	378
chr13	3531711	3532904	SRR8550325_PAIRED_rmdup.narrowPeak_peak_22594	738	.	12.9398	76.6552	73.8724	439
chr13	3537248	3539213	SRR8550325_PAIRED_rmdup.narrowPeak_peak_22595	3253	.	36.1787	329.333	325.339	689
chr13	3539499	3540130	SRR8550325_PAIRED_rmdup.narrowPeak_peak_22596	54	.	3.30097	7.4757	5.48924	529
chr13	3540309	3540683	SRR8550325_PAIRED_rmdup.narrowPeak_peak_22597	149	.	5.14952	17.1927	14.9642	129
chr13	3545097	3545249	SRR8550325_PAIRED_rmdup.narrowPeak_peak_22598	49	.	3.16893	6.8899	4.9262	64
chr13	3563496	3563870	SRR8550325_PAIRED_rmdup.narrowPeak_peak_22599	49	.	3.16893	6.8899	4.9262	253
chr13	3606642	3606799	SRR8550325_PAIRED_rmdup.narrowPeak_peak_22600	33	.	2.77282	5.23843	3.35113	85
chr13	3609863	3611693	SRR8550325_PAIRED_rmdup.narrowPeak_peak_22601	3383	.	37.235	342.349	338.303	1322
chr13	3633721	3634866	SRR8550325_PAIRED_rmdup.narrowPeak_peak_22602	1172	.	17.5612	120.238	117.205	337
chr13	3642088	3642409	SRR8550325_PAIRED_rmdup.narrowPeak_peak_22603	165	.	5.4136	18.776	16.5206	132
chr13	3656796	3656939	SRR8550325_PAIRED_rmdup.narrowPeak_peak_22604	24	.	2.50874	4.23318	2.40547	96
chr13	3665006	3665848	SRR8550325_PAIRED_rmdup.narrowPeak_peak_22605	857	.	14.2602	88.6277	85.7717	534
chr13	3669553	3670592	SRR8550325_PAIRED_rmdup.narrowPeak_peak_22606	400	.	8.84661	42.5802	40.0484	714
chr13	3695035	3695599	SRR8550325_PAIRED_rmdup.narrowPeak_peak_22607	420	.	9.11069	44.6173	42.0677	135
chr13	3708428	3708603	SRR8550325_PAIRED_rmdup.narrowPeak_peak_22608	15	.	2.24466	3.3126	1.5551	128
chr13	3708753	3710351	SRR8550325_PAIRED_rmdup.narrowPeak_peak_22609	3124	.	35.1224	316.418	312.478	550
chr13	3712192	3713372	SRR8550325_PAIRED_rmdup.narrowPeak_peak_22610	303	.	7.52622	32.796	30.3583	336
chr13	3730391	3730919	SRR8550325_PAIRED_rmdup.narrowPeak_peak_22611	482	.	9.90292	50.8754	48.2736	146
chr13	3742049	3743552	SRR8550325_PAIRED_rmdup.narrowPeak_peak_22612	568	.	10.9592	59.5383	56.8712	613
chr13	3746441	3746952	SRR8550325_PAIRED_rmdup.narrowPeak_peak_22613	240	.	6.60195	26.3883	24.0242	370
chr13	3747172	3747537	SRR8550325_PAIRED_rmdup.narrowPeak_peak_22614	66	.	3.56505	8.69641	6.66747	158
chr13	3748677	3749244	SRR8550325_PAIRED_rmdup.narrowPeak_peak_22615	79	.	3.82913	9.97888	7.91078	334
chr13	3787121	3787495	SRR8550325_PAIRED_rmdup.narrowPeak_peak_22616	79	.	3.82913	9.97888	7.91078	145
chr13	3789683	3789989	SRR8550325_PAIRED_rmdup.narrowPeak_peak_22617	92	.	4.09321	11.3191	9.2146	178
chr13	3799481	3799665	SRR8550325_PAIRED_rmdup.narrowPeak_peak_22618	92	.	4.09321	11.3191	9.2146	107
chr13	3877286	3878059	SRR8550325_PAIRED_rmdup.narrowPeak_peak_22619	60	.	3.43301	8.07807	6.06978	672
chr13	3880334	3880756	SRR8550325_PAIRED_rmdup.narrowPeak_peak_22620	85	.	3.96117	10.642	8.55543	256
chr13	3890062	3890373	SRR8550325_PAIRED_rmdup.narrowPeak_peak_22621	49	.	3.16893	6.8899	4.9262	164
chr13	3891713	3892401	SRR8550325_PAIRED_rmdup.narrowPeak_peak_22622	49	.	3.16893	6.8899	4.9262	249
chr13	3892697	3892925	SRR8550325_PAIRED_rmdup.narrowPeak_peak_22623	38	.	2.90486	5.77056	3.8563	185
chr13	3893157	3893939	SRR8550325_PAIRED_rmdup.narrowPeak_peak_22624	1989	.	25.3515	202.373	198.93	330
chr13	3896762	3897243	SRR8550325_PAIRED_rmdup.narrowPeak_peak_22625	380	.	8.58253	40.5688	38.055	321
chr13	3917358	3918683	SRR8550325_PAIRED_rmdup.narrowPeak_peak_22626	3108	.	34.9903	314.81	310.877	811
chr13	3944765	3944968	SRR8550325_PAIRED_rmdup.narrowPeak_peak_22627	49	.	3.16893	6.8899	4.9262	61
chr13	4001678	4001972	SRR8550325_PAIRED_rmdup.narrowPeak_peak_22628	214	.	6.20583	23.7673	21.4373	194
chr13	4014536	4014731	SRR8550325_PAIRED_rmdup.narrowPeak_peak_22629	33	.	2.77282	5.23843	3.35113	63
chr13	4110442	4110949	SRR8550325_PAIRED_rmdup.narrowPeak_peak_22630	750	.	13.0719	77.8333	75.0432	229
chr13	4119128	4120095	SRR8550325_PAIRED_rmdup.narrowPeak_peak_22631	461	.	9.63884	48.7655	46.1811	521
chr13	4129235	4129495	SRR8550325_PAIRED_rmdup.narrowPeak_peak_22632	322	.	7.7903	34.6965	32.239	92
chr13	4186755	4186974	SRR8550325_PAIRED_rmdup.narrowPeak_peak_22633	98	.	4.22525	12.0098	9.88794	104
chr13	4212116	4212307	SRR8550325_PAIRED_rmdup.narrowPeak_peak_22634	38	.	2.90486	5.77056	3.8563	24
chr13	4227998	4228625	SRR8550325_PAIRED_rmdup.narrowPeak_peak_22635	60	.	3.43301	8.07807	6.06978	161
chr13	4230753	4231796	SRR8550325_PAIRED_rmdup.narrowPeak_peak_22636	612	.	11.4874	63.9965	61.2977	645
chr13	4244828	4245872	SRR8550325_PAIRED_rmdup.narrowPeak_peak_22637	1902	.	24.5592	193.614	190.212	663
chr13	4281416	4281939	SRR8550325_PAIRED_rmdup.narrowPeak_peak_22638	197	.	5.94175	22.065	19.7589	292
chr13	4376788	4376956	SRR8550325_PAIRED_rmdup.narrowPeak_peak_22639	54	.	3.30097	7.4757	5.48924	87
chr13	4608527	4609698	SRR8550325_PAIRED_rmdup.narrowPeak_peak_22640	4956	.	49.5146	500.26	495.659	688
chr13	4611074	4611351	SRR8550325_PAIRED_rmdup.narrowPeak_peak_22641	33	.	2.77282	5.23843	3.35113	7
chr13	4661231	4661405	SRR8550325_PAIRED_rmdup.narrowPeak_peak_22642	33	.	2.77282	5.23843	3.35113	89
chr13	4662403	4663005	SRR8550325_PAIRED_rmdup.narrowPeak_peak_22643	351	.	8.18641	37.6015	35.1155	148
chr13	4666774	4667056	SRR8550325_PAIRED_rmdup.narrowPeak_peak_22644	189	.	5.80971	21.228	18.9342	169
chr13	4771134	4771984	SRR8550325_PAIRED_rmdup.narrowPeak_peak_22645	2997	.	34.066	303.607	299.72	492
chr13	4776776	4777494	SRR8550325_PAIRED_rmdup.narrowPeak_peak_22646	360	.	8.31845	38.5838	36.0885	237
chr13	4837291	4837533	SRR8550325_PAIRED_rmdup.narrowPeak_peak_22647	92	.	4.09321	11.3191	9.2146	169
chr13	4838311	4838646	SRR8550325_PAIRED_rmdup.narrowPeak_peak_22648	38	.	2.90486	5.77056	3.8563	196
chr13	4839174	4839317	SRR8550325_PAIRED_rmdup.narrowPeak_peak_22649	19	.	2.3767	3.76182	1.96753	54
chr13	4896526	4897095	SRR8550325_PAIRED_rmdup.narrowPeak_peak_22650	205	.	6.07379	22.9115	20.5933	100
chr13	4943683	4943986	SRR8550325_PAIRED_rmdup.narrowPeak_peak_22651	24	.	2.50874	4.23318	2.40547	39
chr13	4970506	4970918	SRR8550325_PAIRED_rmdup.narrowPeak_peak_22652	24	.	2.50874	4.23318	2.40547	110
chr13	4971155	4972379	SRR8550325_PAIRED_rmdup.narrowPeak_peak_22653	1290	.	18.7495	132.138	129.041	546
chr13	5012032	5012448	SRR8550325_PAIRED_rmdup.narrowPeak_peak_22654	33	.	2.77282	5.23843	3.35113	289
chr13	5019098	5019535	SRR8550325_PAIRED_rmdup.narrowPeak_peak_22655	92	.	4.09321	11.3191	9.2146	93
chr13	5043393	5043730	SRR8550325_PAIRED_rmdup.narrowPeak_peak_22656	66	.	3.56505	8.69641	6.66747	77
chr13	5060546	5060796	SRR8550325_PAIRED_rmdup.narrowPeak_peak_22657	38	.	2.90486	5.77056	3.8563	35
chr13	5202313	5204261	SRR8550325_PAIRED_rmdup.narrowPeak_peak_22658	1801	.	23.635	183.501	180.147	676
chr13	5211122	5211318	SRR8550325_PAIRED_rmdup.narrowPeak_peak_22659	33	.	2.77282	5.23843	3.35113	16
chr13	5211746	5212064	SRR8550325_PAIRED_rmdup.narrowPeak_peak_22660	165	.	5.4136	18.776	16.5206	171
chr13	5315143	5315327	SRR8550325_PAIRED_rmdup.narrowPeak_peak_22661	28	.	2.64078	4.72569	2.86714	158
chr13	5369725	5370328	SRR8550325_PAIRED_rmdup.narrowPeak_peak_22662	98	.	4.22525	12.0098	9.88794	390
chr13	5373920	5374150	SRR8550325_PAIRED_rmdup.narrowPeak_peak_22663	28	.	2.64078	4.72569	2.86714	165
chr13	5433683	5434082	SRR8550325_PAIRED_rmdup.narrowPeak_peak_22664	66	.	3.56505	8.69641	6.66747	110
chr13	5440591	5440797	SRR8550325_PAIRED_rmdup.narrowPeak_peak_22665	49	.	3.16893	6.8899	4.9262	50
chr13	5442697	5442933	SRR8550325_PAIRED_rmdup.narrowPeak_peak_22666	43	.	3.0369	6.32129	4.38156	83
chr13	5497683	5497877	SRR8550325_PAIRED_rmdup.narrowPeak_peak_22667	60	.	3.43301	8.07807	6.06978	59
chr13	5598738	5598889	SRR8550325_PAIRED_rmdup.narrowPeak_peak_22668	33	.	2.77282	5.23843	3.35113	33
chr13	5616766	5617321	SRR8550325_PAIRED_rmdup.narrowPeak_peak_22669	54	.	3.30097	7.4757	5.48924	48
chr13	5724470	5724657	SRR8550325_PAIRED_rmdup.narrowPeak_peak_22670	60	.	3.43301	8.07807	6.06978	96
chr13	5769882	5770077	SRR8550325_PAIRED_rmdup.narrowPeak_peak_22671	28	.	2.64078	4.72569	2.86714	31
chr13	5802109	5802297	SRR8550325_PAIRED_rmdup.narrowPeak_peak_22672	43	.	3.0369	6.32129	4.38156	127
chr13	5802877	5803104	SRR8550325_PAIRED_rmdup.narrowPeak_peak_22673	127	.	4.7534	14.9002	12.7147	96
chr13	5804439	5804653	SRR8550325_PAIRED_rmdup.narrowPeak_peak_22674	33	.	2.77282	5.23843	3.35113	99
chr13	5826113	5826489	SRR8550325_PAIRED_rmdup.narrowPeak_peak_22675	127	.	4.7534	14.9002	12.7147	218
chr13	5845271	5845508	SRR8550325_PAIRED_rmdup.narrowPeak_peak_22676	33	.	2.77282	5.23843	3.35113	50
chr13	5860264	5863516	SRR8550325_PAIRED_rmdup.narrowPeak_peak_22677	4712	.	47.6661	475.779	471.249	997
chr13	5864122	5864618	SRR8550325_PAIRED_rmdup.narrowPeak_peak_22678	92	.	4.09321	11.3191	9.2146	215
chr13	5869931	5870161	SRR8550325_PAIRED_rmdup.narrowPeak_peak_22679	43	.	3.0369	6.32129	4.38156	180
chr13	5870301	5870537	SRR8550325_PAIRED_rmdup.narrowPeak_peak_22680	79	.	3.82913	9.97888	7.91078	159
chr13	6029128	6030605	SRR8550325_PAIRED_rmdup.narrowPeak_peak_22681	931	.	15.0524	96.0057	93.1065	1154
chr13	6044547	6044918	SRR8550325_PAIRED_rmdup.narrowPeak_peak_22682	49	.	3.16893	6.8899	4.9262	43
chr13	6054376	6054969	SRR8550325_PAIRED_rmdup.narrowPeak_peak_22683	322	.	7.7903	34.6965	32.239	228
chr13	6055281	6055655	SRR8550325_PAIRED_rmdup.narrowPeak_peak_22684	181	.	5.67767	20.4007	18.1195	206
chr13	6059610	6060631	SRR8550325_PAIRED_rmdup.narrowPeak_peak_22685	341	.	8.05437	36.6261	34.1494	557
chr13	6129078	6129222	SRR8550325_PAIRED_rmdup.narrowPeak_peak_22686	79	.	3.82913	9.97888	7.91078	66
chr13	6137253	6137560	SRR8550325_PAIRED_rmdup.narrowPeak_peak_22687	60	.	3.43301	8.07807	6.06978	128
chr13	6148026	6148368	SRR8550325_PAIRED_rmdup.narrowPeak_peak_22688	149	.	5.14952	17.1927	14.9642	265
chr13	6157040	6157308	SRR8550325_PAIRED_rmdup.narrowPeak_peak_22689	79	.	3.82913	9.97888	7.91078	203
chr13	6158067	6158216	SRR8550325_PAIRED_rmdup.narrowPeak_peak_22690	79	.	3.82913	9.97888	7.91078	68
chr13	6193183	6193392	SRR8550325_PAIRED_rmdup.narrowPeak_peak_22691	38	.	2.90486	5.77056	3.8563	26
chr13	6193739	6194024	SRR8550325_PAIRED_rmdup.narrowPeak_peak_22692	165	.	5.4136	18.776	16.5206	120
chr13	6194369	6194718	SRR8550325_PAIRED_rmdup.narrowPeak_peak_22693	112	.	4.48932	13.4302	11.2755	183
chr13	6201656	6201825	SRR8550325_PAIRED_rmdup.narrowPeak_peak_22694	60	.	3.43301	8.07807	6.06978	49
chr13	6208385	6209009	SRR8550325_PAIRED_rmdup.narrowPeak_peak_22695	134	.	4.88544	15.653	13.4528	250
chr13	6251156	6251506	SRR8550325_PAIRED_rmdup.narrowPeak_peak_22696	79	.	3.82913	9.97888	7.91078	44
chr13	6282118	6282294	SRR8550325_PAIRED_rmdup.narrowPeak_peak_22697	28	.	2.64078	4.72569	2.86714	27
chr13	6306157	6306311	SRR8550325_PAIRED_rmdup.narrowPeak_peak_22698	19	.	2.3767	3.76182	1.96753	86
chr13	6306650	6307535	SRR8550325_PAIRED_rmdup.narrowPeak_peak_22699	857	.	14.2602	88.6277	85.7717	242
chr13	6369639	6369838	SRR8550325_PAIRED_rmdup.narrowPeak_peak_22700	38	.	2.90486	5.77056	3.8563	108
chr13	6431950	6432140	SRR8550325_PAIRED_rmdup.narrowPeak_peak_22701	38	.	2.90486	5.77056	3.8563	54
chr13	6456648	6457061	SRR8550325_PAIRED_rmdup.narrowPeak_peak_22702	54	.	3.30097	7.4757	5.48924	279
chr13	6469406	6469892	SRR8550325_PAIRED_rmdup.narrowPeak_peak_22703	38	.	2.90486	5.77056	3.8563	134
chr13	6471467	6472103	SRR8550325_PAIRED_rmdup.narrowPeak_peak_22704	557	.	10.8272	58.4366	55.7775	343
chr13	6537721	6538305	SRR8550325_PAIRED_rmdup.narrowPeak_peak_22705	60	.	3.43301	8.07807	6.06978	252
chr13	6538950	6539286	SRR8550325_PAIRED_rmdup.narrowPeak_peak_22706	134	.	4.88544	15.653	13.4528	119
chr13	6547486	6549014	SRR8550325_PAIRED_rmdup.narrowPeak_peak_22707	4643	.	47.1379	468.828	464.319	587
chr13	6576064	6576483	SRR8550325_PAIRED_rmdup.narrowPeak_peak_22708	66	.	3.56505	8.69641	6.66747	185
chr13	6629920	6630545	SRR8550325_PAIRED_rmdup.narrowPeak_peak_22709	1370	.	19.5418	140.209	137.071	252
chr13	6631910	6632445	SRR8550325_PAIRED_rmdup.narrowPeak_peak_22710	79	.	3.82913	9.97888	7.91078	388
chr13	6636817	6636956	SRR8550325_PAIRED_rmdup.narrowPeak_peak_22711	15	.	2.24466	3.3126	1.5551	2
chr13	6646866	6648339	SRR8550325_PAIRED_rmdup.narrowPeak_peak_22712	205	.	6.07379	22.9115	20.5933	601
chr13	6648493	6649408	SRR8550325_PAIRED_rmdup.narrowPeak_peak_22713	931	.	15.0524	96.0057	93.1065	257
chr13	6688958	6689321	SRR8550325_PAIRED_rmdup.narrowPeak_peak_22714	303	.	7.52622	32.796	30.3583	242
chr13	6737114	6737340	SRR8550325_PAIRED_rmdup.narrowPeak_peak_22715	43	.	3.0369	6.32129	4.38156	69
chr13	6757220	6757514	SRR8550325_PAIRED_rmdup.narrowPeak_peak_22716	92	.	4.09321	11.3191	9.2146	150
chr13	6764577	6765053	SRR8550325_PAIRED_rmdup.narrowPeak_peak_22717	205	.	6.07379	22.9115	20.5933	84
chr13	6836554	6837142	SRR8550325_PAIRED_rmdup.narrowPeak_peak_22718	525	.	10.4311	55.1632	52.5283	361
chr13	6897785	6897937	SRR8550325_PAIRED_rmdup.narrowPeak_peak_22719	60	.	3.43301	8.07807	6.06978	50
chr13	6898100	6898550	SRR8550325_PAIRED_rmdup.narrowPeak_peak_22720	98	.	4.22525	12.0098	9.88794	117
chr13	6901853	6902090	SRR8550325_PAIRED_rmdup.narrowPeak_peak_22721	92	.	4.09321	11.3191	9.2146	103
chr13	6985257	6985897	SRR8550325_PAIRED_rmdup.narrowPeak_peak_22722	112	.	4.48932	13.4302	11.2755	414
chr13	6991628	6991976	SRR8550325_PAIRED_rmdup.narrowPeak_peak_22723	38	.	2.90486	5.77056	3.8563	258
chr13	6992584	6992804	SRR8550325_PAIRED_rmdup.narrowPeak_peak_22724	33	.	2.77282	5.23843	3.35113	180
chr13	7196112	7196310	SRR8550325_PAIRED_rmdup.narrowPeak_peak_22725	38	.	2.90486	5.77056	3.8563	56
chr13	7280020	7280445	SRR8550325_PAIRED_rmdup.narrowPeak_peak_22726	189	.	5.80971	21.228	18.9342	202
chr13	7451633	7451999	SRR8550325_PAIRED_rmdup.narrowPeak_peak_22727	142	.	5.01748	16.4173	14.2028	149
chr13	7729834	7731024	SRR8550325_PAIRED_rmdup.narrowPeak_peak_22728	112	.	4.48932	13.4302	11.2755	617
chr13	7800883	7801571	SRR8550325_PAIRED_rmdup.narrowPeak_peak_22729	134	.	4.88544	15.653	13.4528	211
chr13	8111236	8111501	SRR8550325_PAIRED_rmdup.narrowPeak_peak_22730	92	.	4.09321	11.3191	9.2146	150
chr13	8112934	8113443	SRR8550325_PAIRED_rmdup.narrowPeak_peak_22731	833	.	13.9961	86.2	83.3584	189
chr13	8131386	8131651	SRR8550325_PAIRED_rmdup.narrowPeak_peak_22732	66	.	3.56505	8.69641	6.66747	106
chr13	8173787	8174039	SRR8550325_PAIRED_rmdup.narrowPeak_peak_22733	98	.	4.22525	12.0098	9.88794	183
chr13	8202250	8203550	SRR8550325_PAIRED_rmdup.narrowPeak_peak_22734	680	.	12.2796	70.8314	68.0862	567
chr13	8204035	8204221	SRR8550325_PAIRED_rmdup.narrowPeak_peak_22735	28	.	2.64078	4.72569	2.86714	34
chr13	8333450	8334160	SRR8550325_PAIRED_rmdup.narrowPeak_peak_22736	173	.	5.54564	19.5833	17.3149	329
chr13	8388303	8389046	SRR8550325_PAIRED_rmdup.narrowPeak_peak_22737	98	.	4.22525	12.0098	9.88794	299
chr13	8410606	8410758	SRR8550325_PAIRED_rmdup.narrowPeak_peak_22738	28	.	2.64078	4.72569	2.86714	43
chr13	8444461	8444691	SRR8550325_PAIRED_rmdup.narrowPeak_peak_22739	66	.	3.56505	8.69641	6.66747	131
chr13	8447205	8447521	SRR8550325_PAIRED_rmdup.narrowPeak_peak_22740	60	.	3.43301	8.07807	6.06978	126
chr13	8448280	8448716	SRR8550325_PAIRED_rmdup.narrowPeak_peak_22741	149	.	5.14952	17.1927	14.9642	58
chr13	8451578	8452288	SRR8550325_PAIRED_rmdup.narrowPeak_peak_22742	400	.	8.84661	42.5802	40.0484	152
chr13	8452593	8452912	SRR8550325_PAIRED_rmdup.narrowPeak_peak_22743	43	.	3.0369	6.32129	4.38156	94
chr13	8487732	8488355	SRR8550325_PAIRED_rmdup.narrowPeak_peak_22744	312	.	7.65826	33.7425	31.2949	198
chr13	8496657	8496945	SRR8550325_PAIRED_rmdup.narrowPeak_peak_22745	19	.	2.3767	3.76182	1.96753	258
chr13	8546385	8546650	SRR8550325_PAIRED_rmdup.narrowPeak_peak_22746	72	.	3.69709	9.33019	7.28128	68
chr13	8567171	8568136	SRR8550325_PAIRED_rmdup.narrowPeak_peak_22747	173	.	5.54564	19.5833	17.3149	503
chr13	8574001	8574410	SRR8550325_PAIRED_rmdup.narrowPeak_peak_22748	157	.	5.28156	17.979	15.737	70
chr13	8594742	8594987	SRR8550325_PAIRED_rmdup.narrowPeak_peak_22749	98	.	4.22525	12.0098	9.88794	192
chr13	8612823	8613008	SRR8550325_PAIRED_rmdup.narrowPeak_peak_22750	49	.	3.16893	6.8899	4.9262	150
chr13	8646889	8647029	SRR8550325_PAIRED_rmdup.narrowPeak_peak_22751	33	.	2.77282	5.23843	3.35113	48
chr13	8744566	8744998	SRR8550325_PAIRED_rmdup.narrowPeak_peak_22752	105	.	4.35728	12.7136	10.5751	220
chr13	8770470	8770994	SRR8550325_PAIRED_rmdup.narrowPeak_peak_22753	266	.	6.99806	29.0862	26.6896	324
chr13	8776781	8777305	SRR8550325_PAIRED_rmdup.narrowPeak_peak_22754	390	.	8.71457	41.5713	39.0485	387
chr13	8780349	8780741	SRR8550325_PAIRED_rmdup.narrowPeak_peak_22755	181	.	5.67767	20.4007	18.1195	330
chr13	8782567	8783051	SRR8550325_PAIRED_rmdup.narrowPeak_peak_22756	149	.	5.14952	17.1927	14.9642	276
chr13	8784946	8785680	SRR8550325_PAIRED_rmdup.narrowPeak_peak_22757	727	.	12.8078	75.4814	72.7061	448
chr13	8847767	8848141	SRR8550325_PAIRED_rmdup.narrowPeak_peak_22758	112	.	4.48932	13.4302	11.2755	117
chr13	8870188	8872139	SRR8550325_PAIRED_rmdup.narrowPeak_peak_22759	2605	.	30.7651	264.282	260.563	966
chr13	8885194	8886392	SRR8550325_PAIRED_rmdup.narrowPeak_peak_22760	6283	.	59.2855	633.243	628.361	548
chr13	8888665	8888833	SRR8550325_PAIRED_rmdup.narrowPeak_peak_22761	98	.	4.22525	12.0098	9.88794	92
chr13	8995182	8996631	SRR8550325_PAIRED_rmdup.narrowPeak_peak_22762	4487	.	45.9495	453.258	448.799	935
chr13	9092912	9094974	SRR8550325_PAIRED_rmdup.narrowPeak_peak_22763	3645	.	39.3476	368.674	364.521	889
chr13	9107444	9107612	SRR8550325_PAIRED_rmdup.narrowPeak_peak_22764	33	.	2.77282	5.23843	3.35113	135
chr13	9180202	9180649	SRR8550325_PAIRED_rmdup.narrowPeak_peak_22765	54	.	3.30097	7.4757	5.48924	304
chr13	9181667	9182315	SRR8550325_PAIRED_rmdup.narrowPeak_peak_22766	738	.	12.9398	76.6552	73.8724	373
chr13	9199260	9199721	SRR8550325_PAIRED_rmdup.narrowPeak_peak_22767	134	.	4.88544	15.653	13.4528	49
chr13	9276044	9277515	SRR8550325_PAIRED_rmdup.narrowPeak_peak_22768	1801	.	23.635	183.501	180.147	678
chr13	9277673	9278085	SRR8550325_PAIRED_rmdup.narrowPeak_peak_22769	119	.	4.62136	14.1592	11.9888	253
chr13	9467206	9467481	SRR8550325_PAIRED_rmdup.narrowPeak_peak_22770	231	.	6.46991	25.5058	23.1529	194
chr13	9472422	9472718	SRR8550325_PAIRED_rmdup.narrowPeak_peak_22771	49	.	3.16893	6.8899	4.9262	213
chr13	9636618	9636781	SRR8550325_PAIRED_rmdup.narrowPeak_peak_22772	149	.	5.14952	17.1927	14.9642	110
chr13	9660630	9660951	SRR8550325_PAIRED_rmdup.narrowPeak_peak_22773	92	.	4.09321	11.3191	9.2146	226
chr13	9708621	9709466	SRR8550325_PAIRED_rmdup.narrowPeak_peak_22774	1043	.	16.2408	107.326	104.363	469
chr13	9730327	9730843	SRR8550325_PAIRED_rmdup.narrowPeak_peak_22775	85	.	3.96117	10.642	8.55543	179
chr13	9758008	9758311	SRR8550325_PAIRED_rmdup.narrowPeak_peak_22776	60	.	3.43301	8.07807	6.06978	108
chr13	9763093	9765989	SRR8550325_PAIRED_rmdup.narrowPeak_peak_22777	3172	.	35.5185	321.249	317.288	1544
chr13	9766391	9767788	SRR8550325_PAIRED_rmdup.narrowPeak_peak_22778	882	.	14.5243	91.0715	88.201	279
chr13	9795885	9796181	SRR8550325_PAIRED_rmdup.narrowPeak_peak_22779	33	.	2.77282	5.23843	3.35113	212
chr13	9796348	9796592	SRR8550325_PAIRED_rmdup.narrowPeak_peak_22780	60	.	3.43301	8.07807	6.06978	137
chr13	9800797	9801067	SRR8550325_PAIRED_rmdup.narrowPeak_peak_22781	43	.	3.0369	6.32129	4.38156	124
chr13	9826359	9826624	SRR8550325_PAIRED_rmdup.narrowPeak_peak_22782	72	.	3.69709	9.33019	7.28128	17
chr13	9882207	9882747	SRR8550325_PAIRED_rmdup.narrowPeak_peak_22785	680	.	12.2796	70.8314	68.0862	256
chr13	9930037	9930174	SRR8550325_PAIRED_rmdup.narrowPeak_peak_22786	72	.	3.69709	9.33019	7.28128	43
chr13	9932683	9932997	SRR8550325_PAIRED_rmdup.narrowPeak_peak_22787	38	.	2.90486	5.77056	3.8563	61
chr13	9979965	9980545	SRR8550325_PAIRED_rmdup.narrowPeak_peak_22788	257	.	6.86602	28.1786	25.7927	138
chr13	10071261	10071518	SRR8550325_PAIRED_rmdup.narrowPeak_peak_22789	127	.	4.7534	14.9002	12.7147	123
chr13	10130976	10131576	SRR8550325_PAIRED_rmdup.narrowPeak_peak_22790	546	.	10.6952	57.3401	54.6891	232
chr13	10244445	10244711	SRR8550325_PAIRED_rmdup.narrowPeak_peak_22791	24	.	2.50874	4.23318	2.40547	131
chr13	10359440	10361417	SRR8550325_PAIRED_rmdup.narrowPeak_peak_22792	461	.	9.63884	48.7655	46.1811	984
chr13	10942145	10942378	SRR8550325_PAIRED_rmdup.narrowPeak_peak_22793	98	.	4.22525	12.0098	9.88794	69
chr13	11025098	11025438	SRR8550325_PAIRED_rmdup.narrowPeak_peak_22794	257	.	6.86602	28.1786	25.7927	222
chr13	11098148	11100024	SRR8550325_PAIRED_rmdup.narrowPeak_peak_22795	1465	.	20.466	149.758	146.572	1197
chr13	11114300	11114749	SRR8550325_PAIRED_rmdup.narrowPeak_peak_22796	66	.	3.56505	8.69641	6.66747	404
chr13	11165216	11165537	SRR8550325_PAIRED_rmdup.narrowPeak_peak_22797	60	.	3.43301	8.07807	6.06978	154
chr13	11192528	11192770	SRR8550325_PAIRED_rmdup.narrowPeak_peak_22798	43	.	3.0369	6.32129	4.38156	170
chr13	11247683	11247848	SRR8550325_PAIRED_rmdup.narrowPeak_peak_22799	60	.	3.43301	8.07807	6.06978	70
chr13	11338142	11338730	SRR8550325_PAIRED_rmdup.narrowPeak_peak_22800	257	.	6.86602	28.1786	25.7927	309
chr13	11350913	11351359	SRR8550325_PAIRED_rmdup.narrowPeak_peak_22801	294	.	7.39418	31.8569	29.4292	129
chr13	11545846	11546123	SRR8550325_PAIRED_rmdup.narrowPeak_peak_22802	157	.	5.28156	17.979	15.737	217
chr13	11563597	11564008	SRR8550325_PAIRED_rmdup.narrowPeak_peak_22803	149	.	5.14952	17.1927	14.9642	197
chr13	11763220	11763520	SRR8550325_PAIRED_rmdup.narrowPeak_peak_22804	92	.	4.09321	11.3191	9.2146	97
chr13	11836458	11837014	SRR8550325_PAIRED_rmdup.narrowPeak_peak_22805	127	.	4.7534	14.9002	12.7147	47
chr13	11927011	11927333	SRR8550325_PAIRED_rmdup.narrowPeak_peak_22806	38	.	2.90486	5.77056	3.8563	94
chr13	11949708	11949976	SRR8550325_PAIRED_rmdup.narrowPeak_peak_22807	134	.	4.88544	15.653	13.4528	157
chr13	12052557	12052886	SRR8550325_PAIRED_rmdup.narrowPeak_peak_22808	197	.	5.94175	22.065	19.7589	67
chr13	12057433	12057664	SRR8550325_PAIRED_rmdup.narrowPeak_peak_22809	119	.	4.62136	14.1592	11.9888	82
chr13	12072342	12072522	SRR8550325_PAIRED_rmdup.narrowPeak_peak_22810	24	.	2.50874	4.23318	2.40547	138
chr13	12080719	12080875	SRR8550325_PAIRED_rmdup.narrowPeak_peak_22811	15	.	2.24466	3.3126	1.5551	14
chr13	12105223	12105377	SRR8550325_PAIRED_rmdup.narrowPeak_peak_22812	19	.	2.3767	3.76182	1.96753	150
chr13	12105891	12107237	SRR8550325_PAIRED_rmdup.narrowPeak_peak_22813	1772	.	23.3709	180.633	177.293	697
chr13	12210221	12210718	SRR8550325_PAIRED_rmdup.narrowPeak_peak_22814	173	.	5.54564	19.5833	17.3149	272
chr13	12256999	12258548	SRR8550325_PAIRED_rmdup.narrowPeak_peak_22815	4299	.	44.4971	434.365	429.966	1241
chr13	12266582	12266941	SRR8550325_PAIRED_rmdup.narrowPeak_peak_22816	60	.	3.43301	8.07807	6.06978	201
chr13	12267160	12267401	SRR8550325_PAIRED_rmdup.narrowPeak_peak_22817	66	.	3.56505	8.69641	6.66747	101
chr13	12272888	12273238	SRR8550325_PAIRED_rmdup.narrowPeak_peak_22818	205	.	6.07379	22.9115	20.5933	224
chr13	12293856	12294045	SRR8550325_PAIRED_rmdup.narrowPeak_peak_22819	105	.	4.35728	12.7136	10.5751	88
chr13	12308035	12308268	SRR8550325_PAIRED_rmdup.narrowPeak_peak_22820	28	.	2.64078	4.72569	2.86714	137
chr13	12340225	12340529	SRR8550325_PAIRED_rmdup.narrowPeak_peak_22821	157	.	5.28156	17.979	15.737	39
chr13	12340683	12341062	SRR8550325_PAIRED_rmdup.narrowPeak_peak_22822	1159	.	17.4291	118.932	115.905	151
chr13	12386250	12386709	SRR8550325_PAIRED_rmdup.narrowPeak_peak_22823	119	.	4.62136	14.1592	11.9888	265
chr13	12394594	12395875	SRR8550325_PAIRED_rmdup.narrowPeak_peak_22824	2729	.	31.8214	276.745	272.973	635
chr13	12460544	12462273	SRR8550325_PAIRED_rmdup.narrowPeak_peak_22825	980	.	15.5806	101.001	98.0727	957
chr13	12473705	12474190	SRR8550325_PAIRED_rmdup.narrowPeak_peak_22826	294	.	7.39418	31.8569	29.4292	226
chr13	12502962	12503702	SRR8550325_PAIRED_rmdup.narrowPeak_peak_22827	79	.	3.82913	9.97888	7.91078	651
chr13	12519326	12520838	SRR8550325_PAIRED_rmdup.narrowPeak_peak_22828	750	.	13.0719	77.8333	75.0432	1117
chr13	12541600	12541769	SRR8550325_PAIRED_rmdup.narrowPeak_peak_22829	15	.	2.24466	3.3126	1.5551	49
chr13	12541912	12542851	SRR8550325_PAIRED_rmdup.narrowPeak_peak_22830	1081	.	16.6369	111.164	108.18	343
chr13	12565317	12566626	SRR8550325_PAIRED_rmdup.narrowPeak_peak_22831	4316	.	44.6292	436.077	431.671	475
chr13	12589102	12589318	SRR8550325_PAIRED_rmdup.narrowPeak_peak_22832	249	.	6.73399	27.2792	24.9042	76
chr13	12649989	12650648	SRR8550325_PAIRED_rmdup.narrowPeak_peak_22833	546	.	10.6952	57.3401	54.6891	195
chr13	12650795	12651250	SRR8550325_PAIRED_rmdup.narrowPeak_peak_22834	92	.	4.09321	11.3191	9.2146	297
chr13	12680545	12680861	SRR8550325_PAIRED_rmdup.narrowPeak_peak_22835	112	.	4.48932	13.4302	11.2755	276
chr13	13328860	13329332	SRR8550325_PAIRED_rmdup.narrowPeak_peak_22856	231	.	6.46991	25.5058	23.1529	194
chr13	13347727	13348274	SRR8550325_PAIRED_rmdup.narrowPeak_peak_22857	482	.	9.90292	50.8754	48.2736	151
chr13	13393304	13394456	SRR8550325_PAIRED_rmdup.narrowPeak_peak_22858	692	.	12.4117	71.9871	69.2343	340
chr13	13415359	13415688	SRR8550325_PAIRED_rmdup.narrowPeak_peak_22859	112	.	4.48932	13.4302	11.2755	218
chr13	13437413	13437863	SRR8550325_PAIRED_rmdup.narrowPeak_peak_22860	303	.	7.52622	32.796	30.3583	79
chr13	13438579	13438817	SRR8550325_PAIRED_rmdup.narrowPeak_peak_22861	127	.	4.7534	14.9002	12.7147	47
chr13	13446208	13446970	SRR8550325_PAIRED_rmdup.narrowPeak_peak_22862	249	.	6.73399	27.2792	24.9042	461
chr13	13454513	13454809	SRR8550325_PAIRED_rmdup.narrowPeak_peak_22863	134	.	4.88544	15.653	13.4528	62
chr13	13455738	13456333	SRR8550325_PAIRED_rmdup.narrowPeak_peak_22864	275	.	7.1301	30.0019	27.5947	486
chr13	13461456	13461914	SRR8550325_PAIRED_rmdup.narrowPeak_peak_22865	72	.	3.69709	9.33019	7.28128	169
chr13	13480005	13480205	SRR8550325_PAIRED_rmdup.narrowPeak_peak_22866	28	.	2.64078	4.72569	2.86714	2
chr13	13481005	13481345	SRR8550325_PAIRED_rmdup.narrowPeak_peak_22867	112	.	4.48932	13.4302	11.2755	135
chr13	13484321	13484505	SRR8550325_PAIRED_rmdup.narrowPeak_peak_22868	24	.	2.50874	4.23318	2.40547	85
chr13	13516669	13517327	SRR8550325_PAIRED_rmdup.narrowPeak_peak_22869	430	.	9.24273	45.6452	43.0868	423
chr13	13570891	13571053	SRR8550325_PAIRED_rmdup.narrowPeak_peak_22870	33	.	2.77282	5.23843	3.35113	77
chr13	13576461	13576869	SRR8550325_PAIRED_rmdup.narrowPeak_peak_22871	43	.	3.0369	6.32129	4.38156	108
chr13	13589705	13591080	SRR8550325_PAIRED_rmdup.narrowPeak_peak_22872	2870	.	33.0097	290.903	287.07	813
chr13	13684063	13684283	SRR8550325_PAIRED_rmdup.narrowPeak_peak_22873	49	.	3.16893	6.8899	4.9262	184
chr13	13780587	13780745	SRR8550325_PAIRED_rmdup.narrowPeak_peak_22874	28	.	2.64078	4.72569	2.86714	31
chr13	13783495	13785747	SRR8550325_PAIRED_rmdup.narrowPeak_peak_22875	624	.	11.6194	65.1236	62.4169	515
chr13	13808846	13809041	SRR8550325_PAIRED_rmdup.narrowPeak_peak_22876	54	.	3.30097	7.4757	5.48924	158
chr13	13953720	13955677	SRR8550325_PAIRED_rmdup.narrowPeak_peak_22880	7951	.	71.0369	800.149	795.133	732
chr13	13968867	13969110	SRR8550325_PAIRED_rmdup.narrowPeak_peak_22881	134	.	4.88544	15.653	13.4528	85
chr13	13990380	13990962	SRR8550325_PAIRED_rmdup.narrowPeak_peak_22882	370	.	8.45049	39.5729	37.0683	215
chr13	14038970	14040012	SRR8550325_PAIRED_rmdup.narrowPeak_peak_22883	2018	.	25.6156	205.311	201.854	645
chr13	14062469	14064940	SRR8550325_PAIRED_rmdup.narrowPeak_peak_22884	5026	.	50.0428	507.297	502.676	1080
chr13	14065080	14065445	SRR8550325_PAIRED_rmdup.narrowPeak_peak_22885	72	.	3.69709	9.33019	7.28128	128
chr13	14110466	14110863	SRR8550325_PAIRED_rmdup.narrowPeak_peak_22886	257	.	6.86602	28.1786	25.7927	237
chr13	14201896	14202107	SRR8550325_PAIRED_rmdup.narrowPeak_peak_22887	24	.	2.50874	4.23318	2.40547	12
chr13	14236501	14236898	SRR8550325_PAIRED_rmdup.narrowPeak_peak_22888	49	.	3.16893	6.8899	4.9262	202
chr13	14306780	14307030	SRR8550325_PAIRED_rmdup.narrowPeak_peak_22889	38	.	2.90486	5.77056	3.8563	59
chr13	14316291	14316470	SRR8550325_PAIRED_rmdup.narrowPeak_peak_22890	38	.	2.90486	5.77056	3.8563	105
chr13	14509935	14510205	SRR8550325_PAIRED_rmdup.narrowPeak_peak_22891	98	.	4.22525	12.0098	9.88794	89
chr13	14522298	14523439	SRR8550325_PAIRED_rmdup.narrowPeak_peak_22892	341	.	8.05437	36.6261	34.1494	234
chr13	14543090	14543255	SRR8550325_PAIRED_rmdup.narrowPeak_peak_22893	24	.	2.50874	4.23318	2.40547	59
chr13	14561385	14561539	SRR8550325_PAIRED_rmdup.narrowPeak_peak_22894	49	.	3.16893	6.8899	4.9262	129
chr13	14583909	14584423	SRR8550325_PAIRED_rmdup.narrowPeak_peak_22895	173	.	5.54564	19.5833	17.3149	278
chr13	14612153	14613776	SRR8550325_PAIRED_rmdup.narrowPeak_peak_22896	4851	.	48.7224	489.74	485.169	1023
chr13	14618705	14619191	SRR8550325_PAIRED_rmdup.narrowPeak_peak_22897	461	.	9.63884	48.7655	46.1811	224
chr13	14629614	14630848	SRR8550325_PAIRED_rmdup.narrowPeak_peak_22898	1974	.	25.2194	200.907	197.471	582
chr13	14670505	14670770	SRR8550325_PAIRED_rmdup.narrowPeak_peak_22899	119	.	4.62136	14.1592	11.9888	106
chr13	14835433	14835842	SRR8550325_PAIRED_rmdup.narrowPeak_peak_22902	285	.	7.26214	30.9255	28.5081	252
chr13	14966364	14966504	SRR8550325_PAIRED_rmdup.narrowPeak_peak_22903	24	.	2.50874	4.23318	2.40547	43
chr13	15011653	15012142	SRR8550325_PAIRED_rmdup.narrowPeak_peak_22904	370	.	8.45049	39.5729	37.0683	172
chr13	15019043	15019271	SRR8550325_PAIRED_rmdup.narrowPeak_peak_22905	43	.	3.0369	6.32129	4.38156	143
chr13	15052614	15053389	SRR8550325_PAIRED_rmdup.narrowPeak_peak_22906	420	.	9.11069	44.6173	42.0677	222
chr13	15079341	15079625	SRR8550325_PAIRED_rmdup.narrowPeak_peak_22907	60	.	3.43301	8.07807	6.06978	129
chr13	15107728	15108016	SRR8550325_PAIRED_rmdup.narrowPeak_peak_22908	33	.	2.77282	5.23843	3.35113	138
chr13	15145915	15146469	SRR8550325_PAIRED_rmdup.narrowPeak_peak_22909	157	.	5.28156	17.979	15.737	441
chr13	15212337	15213260	SRR8550325_PAIRED_rmdup.narrowPeak_peak_22910	680	.	12.2796	70.8314	68.0862	249
chr13	15331177	15331327	SRR8550325_PAIRED_rmdup.narrowPeak_peak_22911	72	.	3.69709	9.33019	7.28128	61
chr13	15341060	15341727	SRR8550325_PAIRED_rmdup.narrowPeak_peak_22912	809	.	13.732	83.7886	80.9615	431
chr13	15342505	15343339	SRR8550325_PAIRED_rmdup.narrowPeak_peak_22913	360	.	8.31845	38.5838	36.0885	648
chr13	15343534	15344166	SRR8550325_PAIRED_rmdup.narrowPeak_peak_22914	451	.	9.5068	47.7194	45.1437	237
chr13	15345016	15345598	SRR8550325_PAIRED_rmdup.narrowPeak_peak_22915	49	.	3.16893	6.8899	4.9262	181
chr13	15346813	15347114	SRR8550325_PAIRED_rmdup.narrowPeak_peak_22916	105	.	4.35728	12.7136	10.5751	259
chr13	15395262	15395648	SRR8550325_PAIRED_rmdup.narrowPeak_peak_22917	536	.	10.5631	56.249	53.606	121
chr13	15409679	15409871	SRR8550325_PAIRED_rmdup.narrowPeak_peak_22918	33	.	2.77282	5.23843	3.35113	76
chr13	15421390	15421682	SRR8550325_PAIRED_rmdup.narrowPeak_peak_22919	105	.	4.35728	12.7136	10.5751	198
chr13	15426889	15427416	SRR8550325_PAIRED_rmdup.narrowPeak_peak_22920	341	.	8.05437	36.6261	34.1494	244
chr13	15444201	15444534	SRR8550325_PAIRED_rmdup.narrowPeak_peak_22921	173	.	5.54564	19.5833	17.3149	205
chr13	15445729	15446418	SRR8550325_PAIRED_rmdup.narrowPeak_peak_22922	197	.	5.94175	22.065	19.7589	576
chr13	15457979	15458177	SRR8550325_PAIRED_rmdup.narrowPeak_peak_22923	79	.	3.82913	9.97888	7.91078	97
chr13	15460688	15461041	SRR8550325_PAIRED_rmdup.narrowPeak_peak_22924	43	.	3.0369	6.32129	4.38156	167
chr13	15461642	15465348	SRR8550325_PAIRED_rmdup.narrowPeak_peak_22925	3334	.	36.8389	337.456	333.43	1583
chr13	15465962	15466857	SRR8550325_PAIRED_rmdup.narrowPeak_peak_22926	60	.	3.43301	8.07807	6.06978	245
chr13	15467268	15467871	SRR8550325_PAIRED_rmdup.narrowPeak_peak_22927	92	.	4.09321	11.3191	9.2146	434
chr13	15468258	15468947	SRR8550325_PAIRED_rmdup.narrowPeak_peak_22928	240	.	6.60195	26.3883	24.0242	387
chr13	15469265	15469470	SRR8550325_PAIRED_rmdup.narrowPeak_peak_22929	85	.	3.96117	10.642	8.55543	106
chr13	15487393	15487554	SRR8550325_PAIRED_rmdup.narrowPeak_peak_22930	28	.	2.64078	4.72569	2.86714	127
chr13	15495882	15496236	SRR8550325_PAIRED_rmdup.narrowPeak_peak_22931	134	.	4.88544	15.653	13.4528	225
chr13	15541990	15542811	SRR8550325_PAIRED_rmdup.narrowPeak_peak_22932	134	.	4.88544	15.653	13.4528	299
chr13	15543845	15544585	SRR8550325_PAIRED_rmdup.narrowPeak_peak_22933	380	.	8.58253	40.5688	38.055	607
chr13	15546039	15546780	SRR8550325_PAIRED_rmdup.narrowPeak_peak_22934	142	.	5.01748	16.4173	14.2028	347
chr13	15548408	15548723	SRR8550325_PAIRED_rmdup.narrowPeak_peak_22935	38	.	2.90486	5.77056	3.8563	147
chr13	15549201	15551230	SRR8550325_PAIRED_rmdup.narrowPeak_peak_22936	750	.	13.0719	77.8333	75.0432	265
chr13	15551483	15552666	SRR8550325_PAIRED_rmdup.narrowPeak_peak_22937	134	.	4.88544	15.653	13.4528	760
chr13	15554289	15554615	SRR8550325_PAIRED_rmdup.narrowPeak_peak_22938	38	.	2.90486	5.77056	3.8563	177
chr13	15559832	15560852	SRR8550325_PAIRED_rmdup.narrowPeak_peak_22939	400	.	8.84661	42.5802	40.0484	781
chr13	15567669	15567833	SRR8550325_PAIRED_rmdup.narrowPeak_peak_22940	24	.	2.50874	4.23318	2.40547	17
chr13	15577182	15577753	SRR8550325_PAIRED_rmdup.narrowPeak_peak_22941	134	.	4.88544	15.653	13.4528	232
chr13	15588344	15588690	SRR8550325_PAIRED_rmdup.narrowPeak_peak_22942	60	.	3.43301	8.07807	6.06978	233
chr13	15602717	15603123	SRR8550325_PAIRED_rmdup.narrowPeak_peak_22943	49	.	3.16893	6.8899	4.9262	66
chr13	15610757	15610963	SRR8550325_PAIRED_rmdup.narrowPeak_peak_22944	38	.	2.90486	5.77056	3.8563	104
chr13	15621485	15621677	SRR8550325_PAIRED_rmdup.narrowPeak_peak_22945	54	.	3.30097	7.4757	5.48924	42
chr13	15656643	15656835	SRR8550325_PAIRED_rmdup.narrowPeak_peak_22946	28	.	2.64078	4.72569	2.86714	86
chr13	15662394	15663057	SRR8550325_PAIRED_rmdup.narrowPeak_peak_22947	322	.	7.7903	34.6965	32.239	203
chr13	15664421	15665246	SRR8550325_PAIRED_rmdup.narrowPeak_peak_22948	1343	.	19.2777	137.506	134.383	564
chr13	15670968	15671179	SRR8550325_PAIRED_rmdup.narrowPeak_peak_22949	33	.	2.77282	5.23843	3.35113	128
chr13	15715118	15715387	SRR8550325_PAIRED_rmdup.narrowPeak_peak_22950	119	.	4.62136	14.1592	11.9888	182
chr13	15758816	15759985	SRR8550325_PAIRED_rmdup.narrowPeak_peak_22951	1120	.	17.033	115.033	112.027	510
chr13	15762958	15763446	SRR8550325_PAIRED_rmdup.narrowPeak_peak_22952	331	.	7.92234	35.6577	33.1906	283
chr13	15866367	15866856	SRR8550325_PAIRED_rmdup.narrowPeak_peak_22953	134	.	4.88544	15.653	13.4528	179
chr13	15867009	15868051	SRR8550325_PAIRED_rmdup.narrowPeak_peak_22954	322	.	7.7903	34.6965	32.239	569
chr13	15868776	15869164	SRR8550325_PAIRED_rmdup.narrowPeak_peak_22955	85	.	3.96117	10.642	8.55543	134
chr13	15871217	15871658	SRR8550325_PAIRED_rmdup.narrowPeak_peak_22956	142	.	5.01748	16.4173	14.2028	278
chr13	15902019	15902420	SRR8550325_PAIRED_rmdup.narrowPeak_peak_22957	54	.	3.30097	7.4757	5.48924	288
chr13	15935788	15936495	SRR8550325_PAIRED_rmdup.narrowPeak_peak_22958	105	.	4.35728	12.7136	10.5751	174
chr13	15985778	15986003	SRR8550325_PAIRED_rmdup.narrowPeak_peak_22959	43	.	3.0369	6.32129	4.38156	137
chr13	16005463	16005952	SRR8550325_PAIRED_rmdup.narrowPeak_peak_22960	266	.	6.99806	29.0862	26.6896	230
chr13	16011488	16012751	SRR8550325_PAIRED_rmdup.narrowPeak_peak_22961	1224	.	18.0893	125.495	122.434	899
chr13	16017270	16017510	SRR8550325_PAIRED_rmdup.narrowPeak_peak_22962	33	.	2.77282	5.23843	3.35113	120
chr13	16017819	16018118	SRR8550325_PAIRED_rmdup.narrowPeak_peak_22963	49	.	3.16893	6.8899	4.9262	45
chr13	16020632	16020924	SRR8550325_PAIRED_rmdup.narrowPeak_peak_22964	181	.	5.67767	20.4007	18.1195	231
chr13	16023310	16024202	SRR8550325_PAIRED_rmdup.narrowPeak_peak_22965	646	.	11.8835	67.3924	64.6701	345
chr13	16053501	16053745	SRR8550325_PAIRED_rmdup.narrowPeak_peak_22966	60	.	3.43301	8.07807	6.06978	157
chr13	16080134	16080997	SRR8550325_PAIRED_rmdup.narrowPeak_peak_22967	612	.	11.4874	63.9965	61.2977	304
chr13	16084787	16084930	SRR8550325_PAIRED_rmdup.narrowPeak_peak_22968	19	.	2.3767	3.76182	1.96753	59
chr13	16094602	16094782	SRR8550325_PAIRED_rmdup.narrowPeak_peak_22969	24	.	2.50874	4.23318	2.40547	136
chr13	16165239	16165952	SRR8550325_PAIRED_rmdup.narrowPeak_peak_22970	49	.	3.16893	6.8899	4.9262	254
chr13	16202476	16203306	SRR8550325_PAIRED_rmdup.narrowPeak_peak_22971	390	.	8.71457	41.5713	39.0485	339
chr13	16283006	16283593	SRR8550325_PAIRED_rmdup.narrowPeak_peak_22972	98	.	4.22525	12.0098	9.88794	170
chr13	16289914	16290071	SRR8550325_PAIRED_rmdup.narrowPeak_peak_22973	19	.	2.3767	3.76182	1.96753	121
chr13	16329517	16329665	SRR8550325_PAIRED_rmdup.narrowPeak_peak_22974	28	.	2.64078	4.72569	2.86714	63
chr13	16349380	16349792	SRR8550325_PAIRED_rmdup.narrowPeak_peak_22975	98	.	4.22525	12.0098	9.88794	216
chr13	16360032	16360508	SRR8550325_PAIRED_rmdup.narrowPeak_peak_22976	60	.	3.43301	8.07807	6.06978	111
chr13	16433276	16433695	SRR8550325_PAIRED_rmdup.narrowPeak_peak_22977	54	.	3.30097	7.4757	5.48924	73
chr13	16490729	16490885	SRR8550325_PAIRED_rmdup.narrowPeak_peak_22978	43	.	3.0369	6.32129	4.38156	69
chr13	16589843	16590110	SRR8550325_PAIRED_rmdup.narrowPeak_peak_22979	33	.	2.77282	5.23843	3.35113	178
chr13	16626695	16626988	SRR8550325_PAIRED_rmdup.narrowPeak_peak_22980	189	.	5.80971	21.228	18.9342	190
chr13	16670182	16670428	SRR8550325_PAIRED_rmdup.narrowPeak_peak_22981	66	.	3.56505	8.69641	6.66747	112
chr13	16705873	16706123	SRR8550325_PAIRED_rmdup.narrowPeak_peak_22982	24	.	2.50874	4.23318	2.40547	3
chr13	16711656	16711811	SRR8550325_PAIRED_rmdup.narrowPeak_peak_22983	38	.	2.90486	5.77056	3.8563	141
chr13	16763737	16764221	SRR8550325_PAIRED_rmdup.narrowPeak_peak_22984	294	.	7.39418	31.8569	29.4292	237
chr13	16769990	16770398	SRR8550325_PAIRED_rmdup.narrowPeak_peak_22985	303	.	7.52622	32.796	30.3583	182
chr13	16805677	16805910	SRR8550325_PAIRED_rmdup.narrowPeak_peak_22986	98	.	4.22525	12.0098	9.88794	136
chr13	16825693	16825934	SRR8550325_PAIRED_rmdup.narrowPeak_peak_22987	38	.	2.90486	5.77056	3.8563	59
chr13	16947141	16947831	SRR8550325_PAIRED_rmdup.narrowPeak_peak_22988	189	.	5.80971	21.228	18.9342	249
chr13	16951854	16952445	SRR8550325_PAIRED_rmdup.narrowPeak_peak_22989	189	.	5.80971	21.228	18.9342	360
chr13	17026795	17027473	SRR8550325_PAIRED_rmdup.narrowPeak_peak_22990	322	.	7.7903	34.6965	32.239	401
chr13	17028645	17028944	SRR8550325_PAIRED_rmdup.narrowPeak_peak_22991	370	.	8.45049	39.5729	37.0683	159
chr13	17039889	17040655	SRR8550325_PAIRED_rmdup.narrowPeak_peak_22992	79	.	3.82913	9.97888	7.91078	484
chr13	17046091	17046310	SRR8550325_PAIRED_rmdup.narrowPeak_peak_22993	38	.	2.90486	5.77056	3.8563	66
chr13	17057046	17057191	SRR8550325_PAIRED_rmdup.narrowPeak_peak_22994	28	.	2.64078	4.72569	2.86714	15
chr13	17085199	17085696	SRR8550325_PAIRED_rmdup.narrowPeak_peak_22995	24	.	2.50874	4.23318	2.40547	333
chr13	17086137	17086723	SRR8550325_PAIRED_rmdup.narrowPeak_peak_22996	119	.	4.62136	14.1592	11.9888	201
chr13	17158878	17159113	SRR8550325_PAIRED_rmdup.narrowPeak_peak_22997	79	.	3.82913	9.97888	7.91078	168
chr13	17165946	17166296	SRR8550325_PAIRED_rmdup.narrowPeak_peak_22998	257	.	6.86602	28.1786	25.7927	177
chr13	17174168	17174361	SRR8550325_PAIRED_rmdup.narrowPeak_peak_22999	24	.	2.50874	4.23318	2.40547	3
chr13	17184916	17186061	SRR8550325_PAIRED_rmdup.narrowPeak_peak_23000	2180	.	27.068	221.626	218.095	499
chr13	17186646	17186812	SRR8550325_PAIRED_rmdup.narrowPeak_peak_23001	33	.	2.77282	5.23843	3.35113	120
chr13	17192721	17192951	SRR8550325_PAIRED_rmdup.narrowPeak_peak_23002	24	.	2.50874	4.23318	2.40547	201
chr13	17216519	17216715	SRR8550325_PAIRED_rmdup.narrowPeak_peak_23003	38	.	2.90486	5.77056	3.8563	136
chr13	17257582	17258083	SRR8550325_PAIRED_rmdup.narrowPeak_peak_23004	181	.	5.67767	20.4007	18.1195	176
chr13	17318557	17318940	SRR8550325_PAIRED_rmdup.narrowPeak_peak_23005	33	.	2.77282	5.23843	3.35113	300
chr13	17383972	17384142	SRR8550325_PAIRED_rmdup.narrowPeak_peak_23006	54	.	3.30097	7.4757	5.48924	96
chr13	17432413	17432885	SRR8550325_PAIRED_rmdup.narrowPeak_peak_23007	266	.	6.99806	29.0862	26.6896	202
chr13	17534751	17534924	SRR8550325_PAIRED_rmdup.narrowPeak_peak_23008	33	.	2.77282	5.23843	3.35113	162
chr13	17536396	17536773	SRR8550325_PAIRED_rmdup.narrowPeak_peak_23009	85	.	3.96117	10.642	8.55543	88
chr13	17581825	17582090	SRR8550325_PAIRED_rmdup.narrowPeak_peak_23010	285	.	7.26214	30.9255	28.5081	51
chr13	17584880	17585218	SRR8550325_PAIRED_rmdup.narrowPeak_peak_23011	400	.	8.84661	42.5802	40.0484	136
chr13	17604790	17604944	SRR8550325_PAIRED_rmdup.narrowPeak_peak_23012	28	.	2.64078	4.72569	2.86714	59
chr13	17642228	17642535	SRR8550325_PAIRED_rmdup.narrowPeak_peak_23013	134	.	4.88544	15.653	13.4528	212
chr13	17694224	17696555	SRR8550325_PAIRED_rmdup.narrowPeak_peak_23014	3464	.	37.8952	350.534	346.455	811
chr13	17746127	17746809	SRR8550325_PAIRED_rmdup.narrowPeak_peak_23015	303	.	7.52622	32.796	30.3583	237
chr13	17762430	17762621	SRR8550325_PAIRED_rmdup.narrowPeak_peak_23016	49	.	3.16893	6.8899	4.9262	105
chr13	17803100	17806146	SRR8550325_PAIRED_rmdup.narrowPeak_peak_23017	4712	.	47.6661	475.779	471.249	2230
chr13	17837484	17837944	SRR8550325_PAIRED_rmdup.narrowPeak_peak_23018	360	.	8.31845	38.5838	36.0885	277
chr13	17838256	17838749	SRR8550325_PAIRED_rmdup.narrowPeak_peak_23019	536	.	10.5631	56.249	53.606	387
chr13	17855395	17855937	SRR8550325_PAIRED_rmdup.narrowPeak_peak_23020	112	.	4.48932	13.4302	11.2755	267
chr13	17879183	17879371	SRR8550325_PAIRED_rmdup.narrowPeak_peak_23021	43	.	3.0369	6.32129	4.38156	61
chr13	17943292	17944847	SRR8550325_PAIRED_rmdup.narrowPeak_peak_23022	2823	.	32.6136	286.168	282.355	888
chr13	17983361	17983577	SRR8550325_PAIRED_rmdup.narrowPeak_peak_23023	43	.	3.0369	6.32129	4.38156	32
chr13	17992687	17993836	SRR8550325_PAIRED_rmdup.narrowPeak_peak_23024	1702	.	22.7107	173.506	170.201	652
chr13	18057139	18057647	SRR8550325_PAIRED_rmdup.narrowPeak_peak_23025	266	.	6.99806	29.0862	26.6896	253
chr13	18074794	18075098	SRR8550325_PAIRED_rmdup.narrowPeak_peak_23026	92	.	4.09321	11.3191	9.2146	196
chr13	18123785	18124864	SRR8550325_PAIRED_rmdup.narrowPeak_peak_23027	231	.	6.46991	25.5058	23.1529	823
chr13	18173963	18174400	SRR8550325_PAIRED_rmdup.narrowPeak_peak_23028	231	.	6.46991	25.5058	23.1529	197
chr13	18204961	18205358	SRR8550325_PAIRED_rmdup.narrowPeak_peak_23029	28	.	2.64078	4.72569	2.86714	307
chr13	18218451	18219261	SRR8550325_PAIRED_rmdup.narrowPeak_peak_23030	303	.	7.52622	32.796	30.3583	450
chr13	18276817	18277225	SRR8550325_PAIRED_rmdup.narrowPeak_peak_23031	38	.	2.90486	5.77056	3.8563	141
chr13	18281078	18281327	SRR8550325_PAIRED_rmdup.narrowPeak_peak_23032	60	.	3.43301	8.07807	6.06978	118
chr13	18297197	18297342	SRR8550325_PAIRED_rmdup.narrowPeak_peak_23033	142	.	5.01748	16.4173	14.2028	64
chr13	18363458	18363772	SRR8550325_PAIRED_rmdup.narrowPeak_peak_23034	214	.	6.20583	23.7673	21.4373	60
chr13	18457397	18458148	SRR8550325_PAIRED_rmdup.narrowPeak_peak_23035	112	.	4.48932	13.4302	11.2755	360
chr13	18458342	18458592	SRR8550325_PAIRED_rmdup.narrowPeak_peak_23036	33	.	2.77282	5.23843	3.35113	57
chr13	18495597	18495898	SRR8550325_PAIRED_rmdup.narrowPeak_peak_23037	38	.	2.90486	5.77056	3.8563	144
chr13	18498147	18498389	SRR8550325_PAIRED_rmdup.narrowPeak_peak_23038	33	.	2.77282	5.23843	3.35113	222
chr13	18530611	18530789	SRR8550325_PAIRED_rmdup.narrowPeak_peak_23039	173	.	5.54564	19.5833	17.3149	52
chr13	18575676	18575980	SRR8550325_PAIRED_rmdup.narrowPeak_peak_23040	66	.	3.56505	8.69641	6.66747	64
chr13	18580805	18581070	SRR8550325_PAIRED_rmdup.narrowPeak_peak_23041	72	.	3.69709	9.33019	7.28128	117
chr13	18612393	18613015	SRR8550325_PAIRED_rmdup.narrowPeak_peak_23042	857	.	14.2602	88.6277	85.7717	362
chr13	18614753	18615337	SRR8550325_PAIRED_rmdup.narrowPeak_peak_23043	197	.	5.94175	22.065	19.7589	304
chr13	18698678	18698929	SRR8550325_PAIRED_rmdup.narrowPeak_peak_23044	214	.	6.20583	23.7673	21.4373	210
chr13	18716905	18717813	SRR8550325_PAIRED_rmdup.narrowPeak_peak_23045	2714	.	31.6893	275.181	271.415	413
chr13	18764980	18765311	SRR8550325_PAIRED_rmdup.narrowPeak_peak_23046	294	.	7.39418	31.8569	29.4292	201
chr13	18800273	18800465	SRR8550325_PAIRED_rmdup.narrowPeak_peak_23047	85	.	3.96117	10.642	8.55543	102
chr13	18809902	18810432	SRR8550325_PAIRED_rmdup.narrowPeak_peak_23048	472	.	9.77088	49.8175	47.2244	255
chr13	18851220	18851425	SRR8550325_PAIRED_rmdup.narrowPeak_peak_23049	54	.	3.30097	7.4757	5.48924	133
chr13	18867958	18868527	SRR8550325_PAIRED_rmdup.narrowPeak_peak_23050	127	.	4.7534	14.9002	12.7147	289
chr13	18892045	18893275	SRR8550325_PAIRED_rmdup.narrowPeak_peak_23051	173	.	5.54564	19.5833	17.3149	602
chr13	18898280	18898458	SRR8550325_PAIRED_rmdup.narrowPeak_peak_23052	79	.	3.82913	9.97888	7.91078	97
chr13	19072207	19072501	SRR8550325_PAIRED_rmdup.narrowPeak_peak_23055	134	.	4.88544	15.653	13.4528	220
chr13	19111914	19112201	SRR8550325_PAIRED_rmdup.narrowPeak_peak_23056	38	.	2.90486	5.77056	3.8563	135
chr13	19130652	19130962	SRR8550325_PAIRED_rmdup.narrowPeak_peak_23057	142	.	5.01748	16.4173	14.2028	102
chr13	19133822	19134312	SRR8550325_PAIRED_rmdup.narrowPeak_peak_23058	240	.	6.60195	26.3883	24.0242	221
chr13	19137942	19138325	SRR8550325_PAIRED_rmdup.narrowPeak_peak_23059	66	.	3.56505	8.69641	6.66747	217
chr13	19177560	19178059	SRR8550325_PAIRED_rmdup.narrowPeak_peak_23060	285	.	7.26214	30.9255	28.5081	269
chr13	19182385	19182522	SRR8550325_PAIRED_rmdup.narrowPeak_peak_23061	43	.	3.0369	6.32129	4.38156	14
chr13	19352976	19353143	SRR8550325_PAIRED_rmdup.narrowPeak_peak_23062	43	.	3.0369	6.32129	4.38156	107
chr13	19364532	19364927	SRR8550325_PAIRED_rmdup.narrowPeak_peak_23063	181	.	5.67767	20.4007	18.1195	184
chr13	19365536	19366106	SRR8550325_PAIRED_rmdup.narrowPeak_peak_23064	557	.	10.8272	58.4366	55.7775	290
chr13	19394304	19394472	SRR8550325_PAIRED_rmdup.narrowPeak_peak_23065	142	.	5.01748	16.4173	14.2028	70
chr13	19394990	19396547	SRR8550325_PAIRED_rmdup.narrowPeak_peak_23066	5882	.	56.3806	593.112	588.291	890
chr13	19438184	19438557	SRR8550325_PAIRED_rmdup.narrowPeak_peak_23067	85	.	3.96117	10.642	8.55543	167
chr13	19555510	19555833	SRR8550325_PAIRED_rmdup.narrowPeak_peak_23068	85	.	3.96117	10.642	8.55543	198
chr13	19602581	19602764	SRR8550325_PAIRED_rmdup.narrowPeak_peak_23069	15	.	2.24466	3.3126	1.5551	154
chr13	19618658	19618819	SRR8550325_PAIRED_rmdup.narrowPeak_peak_23070	43	.	3.0369	6.32129	4.38156	96
chr13	19619010	19620116	SRR8550325_PAIRED_rmdup.narrowPeak_peak_23071	1830	.	23.899	186.378	183.011	583
chr13	19622652	19623958	SRR8550325_PAIRED_rmdup.narrowPeak_peak_23072	646	.	11.8835	67.3924	64.6701	387
chr13	19684077	19684411	SRR8550325_PAIRED_rmdup.narrowPeak_peak_23073	205	.	6.07379	22.9115	20.5933	105
chr13	19697707	19697858	SRR8550325_PAIRED_rmdup.narrowPeak_peak_23074	24	.	2.50874	4.23318	2.40547	32
chr13	19698673	19699363	SRR8550325_PAIRED_rmdup.narrowPeak_peak_23075	360	.	8.31845	38.5838	36.0885	269
chr13	19756223	19756474	SRR8550325_PAIRED_rmdup.narrowPeak_peak_23076	38	.	2.90486	5.77056	3.8563	143
chr13	19911930	19912292	SRR8550325_PAIRED_rmdup.narrowPeak_peak_23077	275	.	7.1301	30.0019	27.5947	242
chr13	19915583	19916351	SRR8550325_PAIRED_rmdup.narrowPeak_peak_23078	33	.	2.77282	5.23843	3.35113	486
chr13	19916618	19917546	SRR8550325_PAIRED_rmdup.narrowPeak_peak_23079	43	.	3.0369	6.32129	4.38156	351
chr13	19917698	19918657	SRR8550325_PAIRED_rmdup.narrowPeak_peak_23080	49	.	3.16893	6.8899	4.9262	530
chr13	19920909	19921761	SRR8550325_PAIRED_rmdup.narrowPeak_peak_23081	79	.	3.82913	9.97888	7.91078	258
chr13	20038592	20038909	SRR8550325_PAIRED_rmdup.narrowPeak_peak_23082	92	.	4.09321	11.3191	9.2146	34
chr13	20041407	20041637	SRR8550325_PAIRED_rmdup.narrowPeak_peak_23083	54	.	3.30097	7.4757	5.48924	160
chr13	20045457	20046262	SRR8550325_PAIRED_rmdup.narrowPeak_peak_23084	33	.	2.77282	5.23843	3.35113	635
chr13	20080486	20080660	SRR8550325_PAIRED_rmdup.narrowPeak_peak_23085	19	.	2.3767	3.76182	1.96753	155
chr13	20089880	20091534	SRR8550325_PAIRED_rmdup.narrowPeak_peak_23086	1370	.	19.5418	140.209	137.071	674
chr13	20091702	20091866	SRR8550325_PAIRED_rmdup.narrowPeak_peak_23087	49	.	3.16893	6.8899	4.9262	43
chr13	20115198	20115550	SRR8550325_PAIRED_rmdup.narrowPeak_peak_23088	38	.	2.90486	5.77056	3.8563	191
chr13	20133630	20133767	SRR8550325_PAIRED_rmdup.narrowPeak_peak_23089	49	.	3.16893	6.8899	4.9262	68
chr13	20134562	20134755	SRR8550325_PAIRED_rmdup.narrowPeak_peak_23090	24	.	2.50874	4.23318	2.40547	80
chr13	20139008	20139365	SRR8550325_PAIRED_rmdup.narrowPeak_peak_23091	33	.	2.77282	5.23843	3.35113	254
chr13	20142715	20142918	SRR8550325_PAIRED_rmdup.narrowPeak_peak_23092	33	.	2.77282	5.23843	3.35113	66
chr13	20150944	20151279	SRR8550325_PAIRED_rmdup.narrowPeak_peak_23093	85	.	3.96117	10.642	8.55543	162
chr13	20181372	20181630	SRR8550325_PAIRED_rmdup.narrowPeak_peak_23094	33	.	2.77282	5.23843	3.35113	133
chr13	20183181	20183470	SRR8550325_PAIRED_rmdup.narrowPeak_peak_23095	60	.	3.43301	8.07807	6.06978	68
chr13	20183635	20184256	SRR8550325_PAIRED_rmdup.narrowPeak_peak_23096	189	.	5.80971	21.228	18.9342	442
chr13	20184965	20185171	SRR8550325_PAIRED_rmdup.narrowPeak_peak_23097	28	.	2.64078	4.72569	2.86714	154
chr13	20254175	20254581	SRR8550325_PAIRED_rmdup.narrowPeak_peak_23098	54	.	3.30097	7.4757	5.48924	117
chr13	20272587	20272811	SRR8550325_PAIRED_rmdup.narrowPeak_peak_23099	112	.	4.48932	13.4302	11.2755	162
chr13	20288376	20288710	SRR8550325_PAIRED_rmdup.narrowPeak_peak_23100	79	.	3.82913	9.97888	7.91078	225
chr13	20292306	20292843	SRR8550325_PAIRED_rmdup.narrowPeak_peak_23101	370	.	8.45049	39.5729	37.0683	301
chr13	20297769	20298251	SRR8550325_PAIRED_rmdup.narrowPeak_peak_23102	222	.	6.33787	24.6321	22.2906	271
chr13	20299527	20299734	SRR8550325_PAIRED_rmdup.narrowPeak_peak_23103	257	.	6.86602	28.1786	25.7927	103
chr13	20311597	20312083	SRR8550325_PAIRED_rmdup.narrowPeak_peak_23104	441	.	9.37476	46.6793	44.1123	251
chr13	20353943	20354151	SRR8550325_PAIRED_rmdup.narrowPeak_peak_23105	72	.	3.69709	9.33019	7.28128	59
chr13	20365632	20366841	SRR8550325_PAIRED_rmdup.narrowPeak_peak_23106	249	.	6.73399	27.2792	24.9042	276
chr13	20380159	20380369	SRR8550325_PAIRED_rmdup.narrowPeak_peak_23107	85	.	3.96117	10.642	8.55543	116
chr13	20471677	20472190	SRR8550325_PAIRED_rmdup.narrowPeak_peak_23108	546	.	10.6952	57.3401	54.6891	268
chr13	20489251	20490142	SRR8550325_PAIRED_rmdup.narrowPeak_peak_23109	420	.	9.11069	44.6173	42.0677	672
chr13	20550044	20550298	SRR8550325_PAIRED_rmdup.narrowPeak_peak_23110	79	.	3.82913	9.97888	7.91078	131
chr13	20554522	20554784	SRR8550325_PAIRED_rmdup.narrowPeak_peak_23111	60	.	3.43301	8.07807	6.06978	175
chr13	20786863	20787173	SRR8550325_PAIRED_rmdup.narrowPeak_peak_23112	43	.	3.0369	6.32129	4.38156	184
chr13	20800584	20800840	SRR8550325_PAIRED_rmdup.narrowPeak_peak_23113	54	.	3.30097	7.4757	5.48924	153
chr13	20937589	20937776	SRR8550325_PAIRED_rmdup.narrowPeak_peak_23114	197	.	5.94175	22.065	19.7589	101
chr13	20940527	20940924	SRR8550325_PAIRED_rmdup.narrowPeak_peak_23115	127	.	4.7534	14.9002	12.7147	89
chr13	21040732	21041107	SRR8550325_PAIRED_rmdup.narrowPeak_peak_23116	112	.	4.48932	13.4302	11.2755	254
chr13	21042072	21042265	SRR8550325_PAIRED_rmdup.narrowPeak_peak_23117	72	.	3.69709	9.33019	7.28128	115
chr13	21050250	21050412	SRR8550325_PAIRED_rmdup.narrowPeak_peak_23118	134	.	4.88544	15.653	13.4528	107
chr13	21101972	21102137	SRR8550325_PAIRED_rmdup.narrowPeak_peak_23119	24	.	2.50874	4.23318	2.40547	127
chr13	21158621	21159763	SRR8550325_PAIRED_rmdup.narrowPeak_peak_23120	1043	.	16.2408	107.326	104.363	409
chr13	21160000	21161910	SRR8550325_PAIRED_rmdup.narrowPeak_peak_23121	773	.	13.3359	80.2026	77.3977	1344
chr13	21166933	21168974	SRR8550325_PAIRED_rmdup.narrowPeak_peak_23122	579	.	11.0913	60.6453	57.9702	687
chr13	21169357	21170625	SRR8550325_PAIRED_rmdup.narrowPeak_peak_23123	943	.	15.1845	97.2489	94.3425	604
chr13	21171195	21173626	SRR8550325_PAIRED_rmdup.narrowPeak_peak_23124	727	.	12.8078	75.4814	72.7061	1255
chr13	21177508	21177969	SRR8550325_PAIRED_rmdup.narrowPeak_peak_23125	66	.	3.56505	8.69641	6.66747	106
chr13	21179409	21181384	SRR8550325_PAIRED_rmdup.narrowPeak_peak_23126	1887	.	24.4272	192.162	188.767	679
chr13	21195508	21195804	SRR8550325_PAIRED_rmdup.narrowPeak_peak_23127	33	.	2.77282	5.23843	3.35113	127
chr13	21196263	21196569	SRR8550325_PAIRED_rmdup.narrowPeak_peak_23128	60	.	3.43301	8.07807	6.06978	93
chr13	21199830	21200943	SRR8550325_PAIRED_rmdup.narrowPeak_peak_23129	1702	.	22.7107	173.506	170.201	314
chr13	21215372	21215844	SRR8550325_PAIRED_rmdup.narrowPeak_peak_23130	503	.	10.167	53.0081	50.3895	224
chr13	21221647	21223676	SRR8550325_PAIRED_rmdup.narrowPeak_peak_23131	1617	.	21.9185	165.037	161.774	955
chr13	21233729	21234812	SRR8550325_PAIRED_rmdup.narrowPeak_peak_23132	1237	.	18.2214	126.818	123.749	431
chr13	21237029	21237603	SRR8550325_PAIRED_rmdup.narrowPeak_peak_23133	79	.	3.82913	9.97888	7.91078	319
chr13	21240846	21241274	SRR8550325_PAIRED_rmdup.narrowPeak_peak_23134	380	.	8.58253	40.5688	38.055	178
chr13	21242504	21242904	SRR8550325_PAIRED_rmdup.narrowPeak_peak_23135	142	.	5.01748	16.4173	14.2028	123
chr13	21249102	21249467	SRR8550325_PAIRED_rmdup.narrowPeak_peak_23136	157	.	5.28156	17.979	15.737	73
chr13	21250161	21250353	SRR8550325_PAIRED_rmdup.narrowPeak_peak_23137	54	.	3.30097	7.4757	5.48924	83
chr13	21253149	21254503	SRR8550325_PAIRED_rmdup.narrowPeak_peak_23138	980	.	15.5806	101.001	98.0727	1011
chr13	21258965	21260595	SRR8550325_PAIRED_rmdup.narrowPeak_peak_23139	1506	.	20.8622	153.892	150.685	929
chr13	21263848	21264855	SRR8550325_PAIRED_rmdup.narrowPeak_peak_23140	275	.	7.1301	30.0019	27.5947	665
chr13	21268273	21268575	SRR8550325_PAIRED_rmdup.narrowPeak_peak_23141	127	.	4.7534	14.9002	12.7147	120
chr13	21274788	21276608	SRR8550325_PAIRED_rmdup.narrowPeak_peak_23142	493	.	10.035	51.9389	49.3287	425
chr13	21279233	21280131	SRR8550325_PAIRED_rmdup.narrowPeak_peak_23143	943	.	15.1845	97.2489	94.3425	485
chr13	21322013	21322544	SRR8550325_PAIRED_rmdup.narrowPeak_peak_23144	142	.	5.01748	16.4173	14.2028	150
chr13	21326229	21327827	SRR8550325_PAIRED_rmdup.narrowPeak_peak_23145	750	.	13.0719	77.8333	75.0432	832
chr13	21362457	21363445	SRR8550325_PAIRED_rmdup.narrowPeak_peak_23146	1772	.	23.3709	180.633	177.293	348
chr13	21396155	21396341	SRR8550325_PAIRED_rmdup.narrowPeak_peak_23147	38	.	2.90486	5.77056	3.8563	31
chr13	21401592	21402157	SRR8550325_PAIRED_rmdup.narrowPeak_peak_23148	142	.	5.01748	16.4173	14.2028	243
chr13	21402353	21403026	SRR8550325_PAIRED_rmdup.narrowPeak_peak_23149	400	.	8.84661	42.5802	40.0484	349
chr13	21408339	21408995	SRR8550325_PAIRED_rmdup.narrowPeak_peak_23150	546	.	10.6952	57.3401	54.6891	277
chr13	21440519	21441586	SRR8550325_PAIRED_rmdup.narrowPeak_peak_23151	715	.	12.6757	74.3121	71.5444	611
chr13	21453260	21454003	SRR8550325_PAIRED_rmdup.narrowPeak_peak_23152	692	.	12.4117	71.9871	69.2343	461
chr13	21468099	21468857	SRR8550325_PAIRED_rmdup.narrowPeak_peak_23153	1043	.	16.2408	107.326	104.363	394
chr13	21478746	21479297	SRR8550325_PAIRED_rmdup.narrowPeak_peak_23154	112	.	4.48932	13.4302	11.2755	350
chr13	21505994	21506870	SRR8550325_PAIRED_rmdup.narrowPeak_peak_23155	1687	.	22.5787	172.088	168.79	467
chr13	21530403	21531534	SRR8550325_PAIRED_rmdup.narrowPeak_peak_23156	1575	.	21.5223	160.838	157.596	696
chr13	21641712	21641885	SRR8550325_PAIRED_rmdup.narrowPeak_peak_23157	33	.	2.77282	5.23843	3.35113	147
chr13	21709826	21711840	SRR8550325_PAIRED_rmdup.narrowPeak_peak_23158	680	.	12.2796	70.8314	68.0862	308
chr13	21714722	21719309	SRR8550325_PAIRED_rmdup.narrowPeak_peak_23159	2621	.	30.8971	265.833	262.108	1590
chr13	21719886	21720103	SRR8550325_PAIRED_rmdup.narrowPeak_peak_23160	38	.	2.90486	5.77056	3.8563	46
chr13	21720272	21720497	SRR8550325_PAIRED_rmdup.narrowPeak_peak_23161	24	.	2.50874	4.23318	2.40547	4
chr13	21720851	21724006	SRR8550325_PAIRED_rmdup.narrowPeak_peak_23162	3076	.	34.7262	311.601	307.681	1054
chr13	21733527	21733698	SRR8550325_PAIRED_rmdup.narrowPeak_peak_23163	142	.	5.01748	16.4173	14.2028	76
chr13	21733993	21736265	SRR8550325_PAIRED_rmdup.narrowPeak_peak_23164	1343	.	19.2777	137.506	134.383	1428
chr13	21736594	21736788	SRR8550325_PAIRED_rmdup.narrowPeak_peak_23165	33	.	2.77282	5.23843	3.35113	163
chr13	21749037	21749747	SRR8550325_PAIRED_rmdup.narrowPeak_peak_23166	189	.	5.80971	21.228	18.9342	455
chr13	21749892	21751044	SRR8550325_PAIRED_rmdup.narrowPeak_peak_23167	612	.	11.4874	63.9965	61.2977	653
chr13	21847985	21848167	SRR8550325_PAIRED_rmdup.narrowPeak_peak_23175	54	.	3.30097	7.4757	5.48924	95
chr13	21855034	21855479	SRR8550325_PAIRED_rmdup.narrowPeak_peak_23176	285	.	7.26214	30.9255	28.5081	336
chr13	21855756	21856311	SRR8550325_PAIRED_rmdup.narrowPeak_peak_23177	165	.	5.4136	18.776	16.5206	205
chr13	21881803	21882657	SRR8550325_PAIRED_rmdup.narrowPeak_peak_23178	351	.	8.18641	37.6015	35.1155	213
chr13	21882835	21883339	SRR8550325_PAIRED_rmdup.narrowPeak_peak_23179	197	.	5.94175	22.065	19.7589	173
chr13	21896591	21897612	SRR8550325_PAIRED_rmdup.narrowPeak_peak_23180	918	.	14.9204	94.7664	91.8743	472
chr13	21906859	21908163	SRR8550325_PAIRED_rmdup.narrowPeak_peak_23181	294	.	7.39418	31.8569	29.4292	344
chr13	21910842	21911027	SRR8550325_PAIRED_rmdup.narrowPeak_peak_23182	72	.	3.69709	9.33019	7.28128	85
chr13	21911166	21911823	SRR8550325_PAIRED_rmdup.narrowPeak_peak_23183	240	.	6.60195	26.3883	24.0242	218
chr13	21914562	21915137	SRR8550325_PAIRED_rmdup.narrowPeak_peak_23184	400	.	8.84661	42.5802	40.0484	220
chr13	21916983	21917330	SRR8550325_PAIRED_rmdup.narrowPeak_peak_23185	214	.	6.20583	23.7673	21.4373	156
chr13	21918669	21919502	SRR8550325_PAIRED_rmdup.narrowPeak_peak_23186	1030	.	16.1087	106.054	103.098	669
chr13	21920044	21920345	SRR8550325_PAIRED_rmdup.narrowPeak_peak_23187	54	.	3.30097	7.4757	5.48924	116
chr13	21924683	21925226	SRR8550325_PAIRED_rmdup.narrowPeak_peak_23188	294	.	7.39418	31.8569	29.4292	231
chr13	21927762	21928114	SRR8550325_PAIRED_rmdup.narrowPeak_peak_23189	266	.	6.99806	29.0862	26.6896	182
chr13	21928564	21928728	SRR8550325_PAIRED_rmdup.narrowPeak_peak_23190	24	.	2.50874	4.23318	2.40547	132
chr13	21930956	21931221	SRR8550325_PAIRED_rmdup.narrowPeak_peak_23191	231	.	6.46991	25.5058	23.1529	171
chr13	21933808	21934320	SRR8550325_PAIRED_rmdup.narrowPeak_peak_23192	257	.	6.86602	28.1786	25.7927	264
chr13	21935045	21935639	SRR8550325_PAIRED_rmdup.narrowPeak_peak_23193	557	.	10.8272	58.4366	55.7775	417
chr13	21935971	21936133	SRR8550325_PAIRED_rmdup.narrowPeak_peak_23194	105	.	4.35728	12.7136	10.5751	78
chr13	21936887	21937471	SRR8550325_PAIRED_rmdup.narrowPeak_peak_23195	430	.	9.24273	45.6452	43.0868	252
chr13	21940054	21941356	SRR8550325_PAIRED_rmdup.narrowPeak_peak_23196	1303	.	18.8816	133.475	130.372	398
chr13	21944628	21945868	SRR8550325_PAIRED_rmdup.narrowPeak_peak_23197	1716	.	22.8427	174.926	171.615	491
chr13	21974025	21975357	SRR8550325_PAIRED_rmdup.narrowPeak_peak_23198	762	.	13.2039	79.0158	76.2183	333
chr13	21981037	21982260	SRR8550325_PAIRED_rmdup.narrowPeak_peak_23199	451	.	9.5068	47.7194	45.1437	459
chr13	21993802	21994554	SRR8550325_PAIRED_rmdup.narrowPeak_peak_23200	493	.	10.035	51.9389	49.3287	346
chr13	21995398	21995895	SRR8550325_PAIRED_rmdup.narrowPeak_peak_23201	222	.	6.33787	24.6321	22.2906	314
chr13	22005919	22007095	SRR8550325_PAIRED_rmdup.narrowPeak_peak_23202	568	.	10.9592	59.5383	56.8712	348
chr13	22014513	22014789	SRR8550325_PAIRED_rmdup.narrowPeak_peak_23203	38	.	2.90486	5.77056	3.8563	83
chr13	22015691	22016071	SRR8550325_PAIRED_rmdup.narrowPeak_peak_23204	635	.	11.7515	66.2556	63.5411	242
chr13	22020491	22021289	SRR8550325_PAIRED_rmdup.narrowPeak_peak_23205	503	.	10.167	53.0081	50.3895	640
chr13	22021510	22022729	SRR8550325_PAIRED_rmdup.narrowPeak_peak_23206	546	.	10.6952	57.3401	54.6891	972
chr13	22026048	22026897	SRR8550325_PAIRED_rmdup.narrowPeak_peak_23207	322	.	7.7903	34.6965	32.239	516
chr13	22028637	22029426	SRR8550325_PAIRED_rmdup.narrowPeak_peak_23208	845	.	14.1282	87.4118	84.563	259
chr13	22030058	22030241	SRR8550325_PAIRED_rmdup.narrowPeak_peak_23209	49	.	3.16893	6.8899	4.9262	120
chr13	22033749	22037707	SRR8550325_PAIRED_rmdup.narrowPeak_peak_23210	3269	.	36.3107	330.954	326.954	1968
chr13	22039317	22044634	SRR8550325_PAIRED_rmdup.narrowPeak_peak_23211	3172	.	35.5185	321.249	317.288	3830
chr13	22045241	22045530	SRR8550325_PAIRED_rmdup.narrowPeak_peak_23212	28	.	2.64078	4.72569	2.86714	176
chr13	22049545	22051697	SRR8550325_PAIRED_rmdup.narrowPeak_peak_23213	1974	.	25.2194	200.907	197.471	1286
chr13	22223089	22223295	SRR8550325_PAIRED_rmdup.narrowPeak_peak_23214	33	.	2.77282	5.23843	3.35113	118
chr13	22271742	22272571	SRR8550325_PAIRED_rmdup.narrowPeak_peak_23215	189	.	5.80971	21.228	18.9342	170
chr13	22284577	22284839	SRR8550325_PAIRED_rmdup.narrowPeak_peak_23216	85	.	3.96117	10.642	8.55543	206
chr13	22313928	22314082	SRR8550325_PAIRED_rmdup.narrowPeak_peak_23217	43	.	3.0369	6.32129	4.38156	43
chr13	22389688	22389827	SRR8550325_PAIRED_rmdup.narrowPeak_peak_23218	33	.	2.77282	5.23843	3.35113	94
chr13	22389995	22390920	SRR8550325_PAIRED_rmdup.narrowPeak_peak_23219	157	.	5.28156	17.979	15.737	268
chr13	23018170	23018631	SRR8550325_PAIRED_rmdup.narrowPeak_peak_23220	119	.	4.62136	14.1592	11.9888	281
chr13	23269178	23269470	SRR8550325_PAIRED_rmdup.narrowPeak_peak_23221	98	.	4.22525	12.0098	9.88794	68
chr13	23270181	23270984	SRR8550325_PAIRED_rmdup.narrowPeak_peak_23222	441	.	9.37476	46.6793	44.1123	297
chr13	23284953	23287291	SRR8550325_PAIRED_rmdup.narrowPeak_peak_23223	557	.	10.8272	58.4366	55.7775	633
chr13	23297916	23299572	SRR8550325_PAIRED_rmdup.narrowPeak_peak_23224	773	.	13.3359	80.2026	77.3977	1179
chr13	23299797	23300375	SRR8550325_PAIRED_rmdup.narrowPeak_peak_23225	249	.	6.73399	27.2792	24.9042	336
chr13	23301259	23301645	SRR8550325_PAIRED_rmdup.narrowPeak_peak_23226	28	.	2.64078	4.72569	2.86714	293
chr13	23306892	23307907	SRR8550325_PAIRED_rmdup.narrowPeak_peak_23227	503	.	10.167	53.0081	50.3895	755
chr13	23308779	23309591	SRR8550325_PAIRED_rmdup.narrowPeak_peak_23228	189	.	5.80971	21.228	18.9342	327
chr13	23310044	23310258	SRR8550325_PAIRED_rmdup.narrowPeak_peak_23229	19	.	2.3767	3.76182	1.96753	74
chr13	23312708	23313872	SRR8550325_PAIRED_rmdup.narrowPeak_peak_23230	240	.	6.60195	26.3883	24.0242	697
chr13	23317387	23317810	SRR8550325_PAIRED_rmdup.narrowPeak_peak_23231	134	.	4.88544	15.653	13.4528	95
chr13	23368386	23369828	SRR8550325_PAIRED_rmdup.narrowPeak_peak_23232	3301	.	36.5748	334.202	330.189	848
chr13	23395067	23395373	SRR8550325_PAIRED_rmdup.narrowPeak_peak_23233	92	.	4.09321	11.3191	9.2146	98
chr13	23395514	23397209	SRR8550325_PAIRED_rmdup.narrowPeak_peak_23234	231	.	6.46991	25.5058	23.1529	420
chr13	23400797	23403102	SRR8550325_PAIRED_rmdup.narrowPeak_peak_23235	2482	.	29.7088	251.938	248.272	1082
chr13	23408343	23408774	SRR8550325_PAIRED_rmdup.narrowPeak_peak_23236	60	.	3.43301	8.07807	6.06978	342
chr13	23408944	23409437	SRR8550325_PAIRED_rmdup.narrowPeak_peak_23237	54	.	3.30097	7.4757	5.48924	214
chr13	23409799	23410498	SRR8550325_PAIRED_rmdup.narrowPeak_peak_23238	54	.	3.30097	7.4757	5.48924	354
chr13	23411243	23411541	SRR8550325_PAIRED_rmdup.narrowPeak_peak_23239	127	.	4.7534	14.9002	12.7147	170
chr13	23411722	23413568	SRR8550325_PAIRED_rmdup.narrowPeak_peak_23240	1198	.	17.8253	122.86	119.813	1196
chr13	23423604	23424978	SRR8550325_PAIRED_rmdup.narrowPeak_peak_23241	635	.	11.7515	66.2556	63.5411	1004
chr13	23425421	23426013	SRR8550325_PAIRED_rmdup.narrowPeak_peak_23242	165	.	5.4136	18.776	16.5206	276
chr13	23426483	23426678	SRR8550325_PAIRED_rmdup.narrowPeak_peak_23243	173	.	5.54564	19.5833	17.3149	130
chr13	23427009	23427201	SRR8550325_PAIRED_rmdup.narrowPeak_peak_23244	60	.	3.43301	8.07807	6.06978	88
chr13	23430534	23431903	SRR8550325_PAIRED_rmdup.narrowPeak_peak_23245	1263	.	18.4855	129.471	126.389	979
chr13	23432488	23433416	SRR8550325_PAIRED_rmdup.narrowPeak_peak_23246	1438	.	20.202	147.015	143.843	209
chr13	23435874	23436036	SRR8550325_PAIRED_rmdup.narrowPeak_peak_23247	49	.	3.16893	6.8899	4.9262	56
chr13	23436270	23436697	SRR8550325_PAIRED_rmdup.narrowPeak_peak_23248	231	.	6.46991	25.5058	23.1529	295
chr13	23437035	23437327	SRR8550325_PAIRED_rmdup.narrowPeak_peak_23249	24	.	2.50874	4.23318	2.40547	94
chr13	23437504	23438961	SRR8550325_PAIRED_rmdup.narrowPeak_peak_23250	557	.	10.8272	58.4366	55.7775	583
chr13	23445363	23447092	SRR8550325_PAIRED_rmdup.narrowPeak_peak_23251	1277	.	18.6175	130.803	127.714	659
chr13	23449076	23449711	SRR8550325_PAIRED_rmdup.narrowPeak_peak_23252	370	.	8.45049	39.5729	37.0683	290
chr13	23450304	23451031	SRR8550325_PAIRED_rmdup.narrowPeak_peak_23253	370	.	8.45049	39.5729	37.0683	412
chr13	23453296	23453876	SRR8550325_PAIRED_rmdup.narrowPeak_peak_23254	906	.	14.7884	93.5309	90.6459	282
chr13	23463427	23464051	SRR8550325_PAIRED_rmdup.narrowPeak_peak_23255	845	.	14.1282	87.4118	84.563	201
chr13	23464203	23464878	SRR8550325_PAIRED_rmdup.narrowPeak_peak_23256	105	.	4.35728	12.7136	10.5751	209
chr13	23465499	23465920	SRR8550325_PAIRED_rmdup.narrowPeak_peak_23257	85	.	3.96117	10.642	8.55543	209
chr13	23466841	23467395	SRR8550325_PAIRED_rmdup.narrowPeak_peak_23258	646	.	11.8835	67.3924	64.6701	265
chr13	23485324	23485533	SRR8550325_PAIRED_rmdup.narrowPeak_peak_23259	54	.	3.30097	7.4757	5.48924	156
chr13	23488617	23489198	SRR8550325_PAIRED_rmdup.narrowPeak_peak_23260	1303	.	18.8816	133.475	130.372	273
chr13	23497814	23499752	SRR8550325_PAIRED_rmdup.narrowPeak_peak_23261	430	.	9.24273	45.6452	43.0868	1042
chr13	23500096	23501289	SRR8550325_PAIRED_rmdup.narrowPeak_peak_23262	1146	.	17.2971	117.629	114.609	835
chr13	23503732	23504286	SRR8550325_PAIRED_rmdup.narrowPeak_peak_23263	360	.	8.31845	38.5838	36.0885	302
chr13	23505790	23506628	SRR8550325_PAIRED_rmdup.narrowPeak_peak_23264	205	.	6.07379	22.9115	20.5933	391
chr13	23507109	23507415	SRR8550325_PAIRED_rmdup.narrowPeak_peak_23265	38	.	2.90486	5.77056	3.8563	169
chr13	23516545	23519801	SRR8550325_PAIRED_rmdup.narrowPeak_peak_23266	658	.	12.0155	68.534	65.804	1168
chr13	23521758	23522200	SRR8550325_PAIRED_rmdup.narrowPeak_peak_23267	430	.	9.24273	45.6452	43.0868	179
chr13	23524644	23524926	SRR8550325_PAIRED_rmdup.narrowPeak_peak_23268	312	.	7.65826	33.7425	31.2949	197
chr13	23525965	23526838	SRR8550325_PAIRED_rmdup.narrowPeak_peak_23269	525	.	10.4311	55.1632	52.5283	620
chr13	23528898	23529549	SRR8550325_PAIRED_rmdup.narrowPeak_peak_23270	149	.	5.14952	17.1927	14.9642	254
chr13	23529700	23536995	SRR8550325_PAIRED_rmdup.narrowPeak_peak_23271	2406	.	29.0486	244.285	240.652	5576
chr13	23538053	23538277	SRR8550325_PAIRED_rmdup.narrowPeak_peak_23272	33	.	2.77282	5.23843	3.35113	138
chr13	23542350	23545068	SRR8550325_PAIRED_rmdup.narrowPeak_peak_23273	2933	.	33.5379	297.241	293.381	2101
chr13	23550243	23552398	SRR8550325_PAIRED_rmdup.narrowPeak_peak_23274	1237	.	18.2214	126.818	123.749	1402
chr13	23554299	23556662	SRR8550325_PAIRED_rmdup.narrowPeak_peak_23275	1989	.	25.3515	202.373	198.93	793
chr13	23560845	23561032	SRR8550325_PAIRED_rmdup.narrowPeak_peak_23276	85	.	3.96117	10.642	8.55543	44
chr13	23561786	23562721	SRR8550325_PAIRED_rmdup.narrowPeak_peak_23277	1844	.	24.0311	187.82	184.447	607
chr13	23562927	23563628	SRR8550325_PAIRED_rmdup.narrowPeak_peak_23278	1043	.	16.2408	107.326	104.363	415
chr13	23569648	23577519	SRR8550325_PAIRED_rmdup.narrowPeak_peak_23279	2406	.	29.0486	244.285	240.652	1681
chr13	23581175	23583793	SRR8550325_PAIRED_rmdup.narrowPeak_peak_23280	1277	.	18.6175	130.803	127.714	389
chr13	23584293	23587285	SRR8550325_PAIRED_rmdup.narrowPeak_peak_23281	1687	.	22.5787	172.088	168.79	1705
chr13	23593077	23593350	SRR8550325_PAIRED_rmdup.narrowPeak_peak_23282	43	.	3.0369	6.32129	4.38156	106
chr13	23597910	23598230	SRR8550325_PAIRED_rmdup.narrowPeak_peak_23283	112	.	4.48932	13.4302	11.2755	236
chr13	23682183	23682417	SRR8550325_PAIRED_rmdup.narrowPeak_peak_23285	38	.	2.90486	5.77056	3.8563	204
chr13	23682871	23685799	SRR8550325_PAIRED_rmdup.narrowPeak_peak_23286	2745	.	31.9534	278.311	274.532	1099
chr13	23697504	23698831	SRR8550325_PAIRED_rmdup.narrowPeak_peak_23287	993	.	15.7126	102.259	99.3236	352
chr13	23700971	23701584	SRR8550325_PAIRED_rmdup.narrowPeak_peak_23288	557	.	10.8272	58.4366	55.7775	362
chr13	23710445	23710908	SRR8550325_PAIRED_rmdup.narrowPeak_peak_23289	127	.	4.7534	14.9002	12.7147	262
chr13	23738508	23740643	SRR8550325_PAIRED_rmdup.narrowPeak_peak_23290	1687	.	22.5787	172.088	168.79	342
chr13	23743464	23743638	SRR8550325_PAIRED_rmdup.narrowPeak_peak_23291	66	.	3.56505	8.69641	6.66747	117
chr13	23743989	23748449	SRR8550325_PAIRED_rmdup.narrowPeak_peak_23292	2330	.	28.3884	236.681	233.082	2566
chr13	23750727	23753958	SRR8550325_PAIRED_rmdup.narrowPeak_peak_23293	2077	.	26.1437	211.213	207.729	1618
chr13	23756555	23758212	SRR8550325_PAIRED_rmdup.narrowPeak_peak_23294	993	.	15.7126	102.259	99.3236	409
chr13	23760002	23762948	SRR8550325_PAIRED_rmdup.narrowPeak_peak_23295	1575	.	21.5223	160.838	157.596	1465
chr13	23763196	23764885	SRR8550325_PAIRED_rmdup.narrowPeak_peak_23296	1005	.	15.8447	103.52	100.578	457
chr13	23772591	23773037	SRR8550325_PAIRED_rmdup.narrowPeak_peak_23297	557	.	10.8272	58.4366	55.7775	193
chr13	23792635	23792906	SRR8550325_PAIRED_rmdup.narrowPeak_peak_23298	157	.	5.28156	17.979	15.737	77
chr13	23889075	23889541	SRR8550325_PAIRED_rmdup.narrowPeak_peak_23299	173	.	5.54564	19.5833	17.3149	232
chr13	23930854	23931220	SRR8550325_PAIRED_rmdup.narrowPeak_peak_23300	222	.	6.33787	24.6321	22.2906	174
chr13	23948676	23948905	SRR8550325_PAIRED_rmdup.narrowPeak_peak_23301	60	.	3.43301	8.07807	6.06978	82
chr13	23949725	23949872	SRR8550325_PAIRED_rmdup.narrowPeak_peak_23302	19	.	2.3767	3.76182	1.96753	36
chr13	23990748	23991195	SRR8550325_PAIRED_rmdup.narrowPeak_peak_23303	142	.	5.01748	16.4173	14.2028	314
chr13	24067531	24067977	SRR8550325_PAIRED_rmdup.narrowPeak_peak_23304	85	.	3.96117	10.642	8.55543	246
chr13	24112887	24113172	SRR8550325_PAIRED_rmdup.narrowPeak_peak_23305	112	.	4.48932	13.4302	11.2755	161
chr13	24135351	24136305	SRR8550325_PAIRED_rmdup.narrowPeak_peak_23306	127	.	4.7534	14.9002	12.7147	514
chr13	24155054	24155322	SRR8550325_PAIRED_rmdup.narrowPeak_peak_23307	38	.	2.90486	5.77056	3.8563	68
chr13	24159783	24159925	SRR8550325_PAIRED_rmdup.narrowPeak_peak_23308	24	.	2.50874	4.23318	2.40547	61
chr13	24220251	24220420	SRR8550325_PAIRED_rmdup.narrowPeak_peak_23309	24	.	2.50874	4.23318	2.40547	89
chr13	24280093	24281688	SRR8550325_PAIRED_rmdup.narrowPeak_peak_23310	1631	.	22.0505	166.442	163.172	1152
chr13	24297281	24297491	SRR8550325_PAIRED_rmdup.narrowPeak_peak_23311	60	.	3.43301	8.07807	6.06978	120
chr13	24403131	24403318	SRR8550325_PAIRED_rmdup.narrowPeak_peak_23312	24	.	2.50874	4.23318	2.40547	89
chr13	24442261	24442605	SRR8550325_PAIRED_rmdup.narrowPeak_peak_23313	127	.	4.7534	14.9002	12.7147	269
chr13	24481991	24482211	SRR8550325_PAIRED_rmdup.narrowPeak_peak_23314	119	.	4.62136	14.1592	11.9888	38
chr13	24527807	24527952	SRR8550325_PAIRED_rmdup.narrowPeak_peak_23315	28	.	2.64078	4.72569	2.86714	41
chr13	24576553	24576989	SRR8550325_PAIRED_rmdup.narrowPeak_peak_23316	197	.	5.94175	22.065	19.7589	267
chr13	24604767	24605752	SRR8550325_PAIRED_rmdup.narrowPeak_peak_23317	231	.	6.46991	25.5058	23.1529	193
chr13	24620578	24620812	SRR8550325_PAIRED_rmdup.narrowPeak_peak_23318	49	.	3.16893	6.8899	4.9262	166
chr13	24638459	24639332	SRR8550325_PAIRED_rmdup.narrowPeak_peak_23319	85	.	3.96117	10.642	8.55543	334
chr13	24687302	24687582	SRR8550325_PAIRED_rmdup.narrowPeak_peak_23320	105	.	4.35728	12.7136	10.5751	181
chr13	24713491	24714056	SRR8550325_PAIRED_rmdup.narrowPeak_peak_23321	461	.	9.63884	48.7655	46.1811	324
chr13	24726088	24726250	SRR8550325_PAIRED_rmdup.narrowPeak_peak_23322	15	.	2.24466	3.3126	1.5551	81
chr13	24761261	24762390	SRR8550325_PAIRED_rmdup.narrowPeak_peak_23323	1397	.	19.8058	142.923	139.771	348
chr13	24800020	24801853	SRR8550325_PAIRED_rmdup.narrowPeak_peak_23324	1005	.	15.8447	103.52	100.578	901
chr13	24816707	24817026	SRR8550325_PAIRED_rmdup.narrowPeak_peak_23325	85	.	3.96117	10.642	8.55543	246
chr13	24830812	24832490	SRR8550325_PAIRED_rmdup.narrowPeak_peak_23326	1931	.	24.8233	196.524	193.109	847
chr13	24844883	24845386	SRR8550325_PAIRED_rmdup.narrowPeak_peak_23327	257	.	6.86602	28.1786	25.7927	245
chr13	24920488	24920770	SRR8550325_PAIRED_rmdup.narrowPeak_peak_23328	134	.	4.88544	15.653	13.4528	32
chr13	24937088	24938181	SRR8550325_PAIRED_rmdup.narrowPeak_peak_23329	738	.	12.9398	76.6552	73.8724	533
chr13	24955621	24955847	SRR8550325_PAIRED_rmdup.narrowPeak_peak_23330	38	.	2.90486	5.77056	3.8563	126
chr13	24965460	24965725	SRR8550325_PAIRED_rmdup.narrowPeak_peak_23331	38	.	2.90486	5.77056	3.8563	238
chr13	24993196	24993385	SRR8550325_PAIRED_rmdup.narrowPeak_peak_23332	72	.	3.69709	9.33019	7.28128	155
chr13	25054948	25055687	SRR8550325_PAIRED_rmdup.narrowPeak_peak_23334	762	.	13.2039	79.0158	76.2183	327
chr13	25055876	25056311	SRR8550325_PAIRED_rmdup.narrowPeak_peak_23335	205	.	6.07379	22.9115	20.5933	242
chr13	25077115	25077640	SRR8550325_PAIRED_rmdup.narrowPeak_peak_23336	257	.	6.86602	28.1786	25.7927	368
chr13	25083188	25083541	SRR8550325_PAIRED_rmdup.narrowPeak_peak_23337	85	.	3.96117	10.642	8.55543	247
chr13	25115539	25116513	SRR8550325_PAIRED_rmdup.narrowPeak_peak_23338	165	.	5.4136	18.776	16.5206	593
chr13	25122871	25123059	SRR8550325_PAIRED_rmdup.narrowPeak_peak_23339	54	.	3.30097	7.4757	5.48924	63
chr13	25186562	25187678	SRR8550325_PAIRED_rmdup.narrowPeak_peak_23340	214	.	6.20583	23.7673	21.4373	833
chr13	25220249	25220709	SRR8550325_PAIRED_rmdup.narrowPeak_peak_23341	149	.	5.14952	17.1927	14.9642	321
chr13	25268989	25269461	SRR8550325_PAIRED_rmdup.narrowPeak_peak_23342	341	.	8.05437	36.6261	34.1494	215
chr13	25269847	25270192	SRR8550325_PAIRED_rmdup.narrowPeak_peak_23343	142	.	5.01748	16.4173	14.2028	128
chr13	25367600	25367966	SRR8550325_PAIRED_rmdup.narrowPeak_peak_23344	105	.	4.35728	12.7136	10.5751	186
chr13	25392735	25393499	SRR8550325_PAIRED_rmdup.narrowPeak_peak_23345	312	.	7.65826	33.7425	31.2949	310
chr13	25402163	25402499	SRR8550325_PAIRED_rmdup.narrowPeak_peak_23346	127	.	4.7534	14.9002	12.7147	29
chr13	25507342	25507576	SRR8550325_PAIRED_rmdup.narrowPeak_peak_23347	66	.	3.56505	8.69641	6.66747	172
chr13	25512963	25513219	SRR8550325_PAIRED_rmdup.narrowPeak_peak_23348	28	.	2.64078	4.72569	2.86714	5
chr13	25562644	25563126	SRR8550325_PAIRED_rmdup.narrowPeak_peak_23349	312	.	7.65826	33.7425	31.2949	255
chr13	25605001	25605526	SRR8550325_PAIRED_rmdup.narrowPeak_peak_23350	149	.	5.14952	17.1927	14.9642	188
chr13	25609242	25609680	SRR8550325_PAIRED_rmdup.narrowPeak_peak_23351	165	.	5.4136	18.776	16.5206	228
chr13	25611821	25612497	SRR8550325_PAIRED_rmdup.narrowPeak_peak_23352	1069	.	16.5049	109.882	106.904	359
chr13	25617297	25618105	SRR8550325_PAIRED_rmdup.narrowPeak_peak_23353	231	.	6.46991	25.5058	23.1529	454
chr13	25647765	25647947	SRR8550325_PAIRED_rmdup.narrowPeak_peak_23354	38	.	2.90486	5.77056	3.8563	176
chr13	25696083	25696437	SRR8550325_PAIRED_rmdup.narrowPeak_peak_23355	49	.	3.16893	6.8899	4.9262	64
chr13	25700979	25701244	SRR8550325_PAIRED_rmdup.narrowPeak_peak_23356	28	.	2.64078	4.72569	2.86714	252
chr13	25723029	25723592	SRR8550325_PAIRED_rmdup.narrowPeak_peak_23357	98	.	4.22525	12.0098	9.88794	368
chr13	25727571	25727750	SRR8550325_PAIRED_rmdup.narrowPeak_peak_23358	43	.	3.0369	6.32129	4.38156	97
chr13	25729327	25729739	SRR8550325_PAIRED_rmdup.narrowPeak_peak_23359	165	.	5.4136	18.776	16.5206	250
chr13	25738528	25738892	SRR8550325_PAIRED_rmdup.narrowPeak_peak_23360	240	.	6.60195	26.3883	24.0242	258
chr13	25752604	25752782	SRR8550325_PAIRED_rmdup.narrowPeak_peak_23361	24	.	2.50874	4.23318	2.40547	3
chr13	25754501	25755195	SRR8550325_PAIRED_rmdup.narrowPeak_peak_23362	821	.	13.8641	84.9922	82.1579	260
chr13	25775146	25775352	SRR8550325_PAIRED_rmdup.narrowPeak_peak_23363	28	.	2.64078	4.72569	2.86714	19
chr13	25829276	25829658	SRR8550325_PAIRED_rmdup.narrowPeak_peak_23364	149	.	5.14952	17.1927	14.9642	155
chr13	25839195	25839791	SRR8550325_PAIRED_rmdup.narrowPeak_peak_23365	173	.	5.54564	19.5833	17.3149	229
chr13	25901443	25901747	SRR8550325_PAIRED_rmdup.narrowPeak_peak_23366	33	.	2.77282	5.23843	3.35113	151
chr13	25932809	25933067	SRR8550325_PAIRED_rmdup.narrowPeak_peak_23367	134	.	4.88544	15.653	13.4528	176
chr13	25933606	25934151	SRR8550325_PAIRED_rmdup.narrowPeak_peak_23368	24	.	2.50874	4.23318	2.40547	244
chr13	26080262	26080836	SRR8550325_PAIRED_rmdup.narrowPeak_peak_23369	294	.	7.39418	31.8569	29.4292	272
chr13	26123929	26124097	SRR8550325_PAIRED_rmdup.narrowPeak_peak_23370	66	.	3.56505	8.69641	6.66747	113
chr13	26270629	26270799	SRR8550325_PAIRED_rmdup.narrowPeak_peak_23371	85	.	3.96117	10.642	8.55543	123
chr13	26283737	26284260	SRR8550325_PAIRED_rmdup.narrowPeak_peak_23372	105	.	4.35728	12.7136	10.5751	108
chr13	26324012	26324343	SRR8550325_PAIRED_rmdup.narrowPeak_peak_23373	173	.	5.54564	19.5833	17.3149	80
chr13	26356074	26356664	SRR8550325_PAIRED_rmdup.narrowPeak_peak_23374	98	.	4.22525	12.0098	9.88794	518
chr13	26538796	26539364	SRR8550325_PAIRED_rmdup.narrowPeak_peak_23375	197	.	5.94175	22.065	19.7589	336
chr13	26549359	26549597	SRR8550325_PAIRED_rmdup.narrowPeak_peak_23376	85	.	3.96117	10.642	8.55543	147
chr13	26554182	26554523	SRR8550325_PAIRED_rmdup.narrowPeak_peak_23377	92	.	4.09321	11.3191	9.2146	224
chr13	26558071	26558902	SRR8550325_PAIRED_rmdup.narrowPeak_peak_23378	536	.	10.5631	56.249	53.606	595
chr13	26564774	26566002	SRR8550325_PAIRED_rmdup.narrowPeak_peak_23379	1094	.	16.7689	112.451	109.459	941
chr13	26594214	26594711	SRR8550325_PAIRED_rmdup.narrowPeak_peak_23380	127	.	4.7534	14.9002	12.7147	276
chr13	26709445	26709659	SRR8550325_PAIRED_rmdup.narrowPeak_peak_23381	66	.	3.56505	8.69641	6.66747	147
chr13	26719405	26719556	SRR8550325_PAIRED_rmdup.narrowPeak_peak_23382	28	.	2.64078	4.72569	2.86714	8
chr13	26735040	26735808	SRR8550325_PAIRED_rmdup.narrowPeak_peak_23383	441	.	9.37476	46.6793	44.1123	92
chr13	26882522	26882952	SRR8550325_PAIRED_rmdup.narrowPeak_peak_23384	49	.	3.16893	6.8899	4.9262	193
chr13	26916131	26916727	SRR8550325_PAIRED_rmdup.narrowPeak_peak_23385	85	.	3.96117	10.642	8.55543	178
chr13	26930710	26931043	SRR8550325_PAIRED_rmdup.narrowPeak_peak_23386	79	.	3.82913	9.97888	7.91078	155
chr13	26932677	26933308	SRR8550325_PAIRED_rmdup.narrowPeak_peak_23387	303	.	7.52622	32.796	30.3583	328
chr13	26933976	26934172	SRR8550325_PAIRED_rmdup.narrowPeak_peak_23388	54	.	3.30097	7.4757	5.48924	69
chr13	26957937	26958595	SRR8550325_PAIRED_rmdup.narrowPeak_peak_23389	98	.	4.22525	12.0098	9.88794	293
chr13	27000065	27000228	SRR8550325_PAIRED_rmdup.narrowPeak_peak_23390	15	.	2.24466	3.3126	1.5551	46
chr13	27031157	27032150	SRR8550325_PAIRED_rmdup.narrowPeak_peak_23391	222	.	6.33787	24.6321	22.2906	645
chr13	27213836	27214158	SRR8550325_PAIRED_rmdup.narrowPeak_peak_23392	105	.	4.35728	12.7136	10.5751	153
chr13	28294736	28295318	SRR8550325_PAIRED_rmdup.narrowPeak_peak_23393	197	.	5.94175	22.065	19.7589	518
chr13	28400626	28400948	SRR8550325_PAIRED_rmdup.narrowPeak_peak_23394	92	.	4.09321	11.3191	9.2146	104
chr13	28409071	28409445	SRR8550325_PAIRED_rmdup.narrowPeak_peak_23395	165	.	5.4136	18.776	16.5206	162
chr13	28416068	28417109	SRR8550325_PAIRED_rmdup.narrowPeak_peak_23396	205	.	6.07379	22.9115	20.5933	254
chr13	28417329	28417819	SRR8550325_PAIRED_rmdup.narrowPeak_peak_23397	197	.	5.94175	22.065	19.7589	280
chr13	28417990	28418858	SRR8550325_PAIRED_rmdup.narrowPeak_peak_23398	285	.	7.26214	30.9255	28.5081	633
chr13	28494025	28494233	SRR8550325_PAIRED_rmdup.narrowPeak_peak_23399	54	.	3.30097	7.4757	5.48924	146
chr13	28543952	28544298	SRR8550325_PAIRED_rmdup.narrowPeak_peak_23400	49	.	3.16893	6.8899	4.9262	299
chr13	28544476	28544951	SRR8550325_PAIRED_rmdup.narrowPeak_peak_23401	1094	.	16.7689	112.451	109.459	191
chr13	28545423	28545573	SRR8550325_PAIRED_rmdup.narrowPeak_peak_23402	19	.	2.3767	3.76182	1.96753	71
chr13	28553387	28553559	SRR8550325_PAIRED_rmdup.narrowPeak_peak_23403	60	.	3.43301	8.07807	6.06978	43
chr13	28556590	28557156	SRR8550325_PAIRED_rmdup.narrowPeak_peak_23404	134	.	4.88544	15.653	13.4528	98
chr13	28575242	28575605	SRR8550325_PAIRED_rmdup.narrowPeak_peak_23405	149	.	5.14952	17.1927	14.9642	165
chr13	28629420	28630194	SRR8550325_PAIRED_rmdup.narrowPeak_peak_23406	590	.	11.2233	61.7573	59.0744	636
chr13	28633539	28634594	SRR8550325_PAIRED_rmdup.narrowPeak_peak_23407	322	.	7.7903	34.6965	32.239	513
chr13	28635432	28636149	SRR8550325_PAIRED_rmdup.narrowPeak_peak_23408	205	.	6.07379	22.9115	20.5933	166
chr13	28640697	28641404	SRR8550325_PAIRED_rmdup.narrowPeak_peak_23409	341	.	8.05437	36.6261	34.1494	300
chr13	28658831	28659108	SRR8550325_PAIRED_rmdup.narrowPeak_peak_23410	105	.	4.35728	12.7136	10.5751	88
chr13	28664387	28664740	SRR8550325_PAIRED_rmdup.narrowPeak_peak_23411	134	.	4.88544	15.653	13.4528	218
chr13	28666925	28667117	SRR8550325_PAIRED_rmdup.narrowPeak_peak_23412	38	.	2.90486	5.77056	3.8563	132
chr13	28690383	28691352	SRR8550325_PAIRED_rmdup.narrowPeak_peak_23413	1056	.	16.3728	108.602	105.632	492
chr13	28696060	28697143	SRR8550325_PAIRED_rmdup.narrowPeak_peak_23414	142	.	5.01748	16.4173	14.2028	697
chr13	28698099	28698515	SRR8550325_PAIRED_rmdup.narrowPeak_peak_23415	54	.	3.30097	7.4757	5.48924	278
chr13	28718271	28719007	SRR8550325_PAIRED_rmdup.narrowPeak_peak_23416	249	.	6.73399	27.2792	24.9042	453
chr13	28720502	28721059	SRR8550325_PAIRED_rmdup.narrowPeak_peak_23417	33	.	2.77282	5.23843	3.35113	236
chr13	28757610	28758677	SRR8550325_PAIRED_rmdup.narrowPeak_peak_23418	351	.	8.18641	37.6015	35.1155	403
chr13	28758985	28759265	SRR8550325_PAIRED_rmdup.narrowPeak_peak_23419	28	.	2.64078	4.72569	2.86714	152
chr13	28768499	28769280	SRR8550325_PAIRED_rmdup.narrowPeak_peak_23420	181	.	5.67767	20.4007	18.1195	285
chr13	28769445	28769753	SRR8550325_PAIRED_rmdup.narrowPeak_peak_23421	66	.	3.56505	8.69641	6.66747	126
chr13	28774692	28774905	SRR8550325_PAIRED_rmdup.narrowPeak_peak_23422	85	.	3.96117	10.642	8.55543	144
chr13	28781719	28782433	SRR8550325_PAIRED_rmdup.narrowPeak_peak_23423	72	.	3.69709	9.33019	7.28128	75
chr13	28786852	28787705	SRR8550325_PAIRED_rmdup.narrowPeak_peak_23424	294	.	7.39418	31.8569	29.4292	483
chr13	28793289	28793633	SRR8550325_PAIRED_rmdup.narrowPeak_peak_23425	105	.	4.35728	12.7136	10.5751	51
chr13	28811142	28811490	SRR8550325_PAIRED_rmdup.narrowPeak_peak_23426	49	.	3.16893	6.8899	4.9262	44
chr13	28811791	28812217	SRR8550325_PAIRED_rmdup.narrowPeak_peak_23427	85	.	3.96117	10.642	8.55543	181
chr13	28844717	28844885	SRR8550325_PAIRED_rmdup.narrowPeak_peak_23428	43	.	3.0369	6.32129	4.38156	116
chr13	28859926	28860308	SRR8550325_PAIRED_rmdup.narrowPeak_peak_23429	157	.	5.28156	17.979	15.737	174
chr13	28884182	28884589	SRR8550325_PAIRED_rmdup.narrowPeak_peak_23430	60	.	3.43301	8.07807	6.06978	161
chr13	28885126	28885700	SRR8550325_PAIRED_rmdup.narrowPeak_peak_23431	112	.	4.48932	13.4302	11.2755	210
chr13	28886787	28887017	SRR8550325_PAIRED_rmdup.narrowPeak_peak_23432	127	.	4.7534	14.9002	12.7147	93
chr13	28944683	28944993	SRR8550325_PAIRED_rmdup.narrowPeak_peak_23433	66	.	3.56505	8.69641	6.66747	279
chr13	28946616	28947370	SRR8550325_PAIRED_rmdup.narrowPeak_peak_23434	105	.	4.35728	12.7136	10.5751	348
chr13	28947798	28948373	SRR8550325_PAIRED_rmdup.narrowPeak_peak_23435	157	.	5.28156	17.979	15.737	380
chr13	28948600	28949250	SRR8550325_PAIRED_rmdup.narrowPeak_peak_23436	98	.	4.22525	12.0098	9.88794	214
chr13	28949699	28950141	SRR8550325_PAIRED_rmdup.narrowPeak_peak_23437	66	.	3.56505	8.69641	6.66747	51
chr13	28950379	28951076	SRR8550325_PAIRED_rmdup.narrowPeak_peak_23438	351	.	8.18641	37.6015	35.1155	467
chr13	28951394	28954579	SRR8550325_PAIRED_rmdup.narrowPeak_peak_23439	1198	.	17.8253	122.86	119.813	2365
chr13	28957894	28960022	SRR8550325_PAIRED_rmdup.narrowPeak_peak_23440	680	.	12.2796	70.8314	68.0862	638
chr13	29006732	29006891	SRR8550325_PAIRED_rmdup.narrowPeak_peak_23441	24	.	2.50874	4.23318	2.40547	9
chr13	29156782	29156971	SRR8550325_PAIRED_rmdup.narrowPeak_peak_23442	38	.	2.90486	5.77056	3.8563	116
chr13	29194963	29195109	SRR8550325_PAIRED_rmdup.narrowPeak_peak_23443	24	.	2.50874	4.23318	2.40547	60
chr13	29209903	29211128	SRR8550325_PAIRED_rmdup.narrowPeak_peak_23444	294	.	7.39418	31.8569	29.4292	1019
chr13	29222380	29222671	SRR8550325_PAIRED_rmdup.narrowPeak_peak_23445	112	.	4.48932	13.4302	11.2755	139
chr13	29355943	29356503	SRR8550325_PAIRED_rmdup.narrowPeak_peak_23446	214	.	6.20583	23.7673	21.4373	382
chr13	29364421	29365010	SRR8550325_PAIRED_rmdup.narrowPeak_peak_23447	33	.	2.77282	5.23843	3.35113	510
chr13	29395809	29396346	SRR8550325_PAIRED_rmdup.narrowPeak_peak_23448	142	.	5.01748	16.4173	14.2028	148
chr13	29397086	29397535	SRR8550325_PAIRED_rmdup.narrowPeak_peak_23449	98	.	4.22525	12.0098	9.88794	277
chr13	29400016	29400408	SRR8550325_PAIRED_rmdup.narrowPeak_peak_23450	322	.	7.7903	34.6965	32.239	126
chr13	29405330	29406002	SRR8550325_PAIRED_rmdup.narrowPeak_peak_23451	173	.	5.54564	19.5833	17.3149	176
chr13	29407668	29407930	SRR8550325_PAIRED_rmdup.narrowPeak_peak_23452	105	.	4.35728	12.7136	10.5751	170
chr13	29414698	29414874	SRR8550325_PAIRED_rmdup.narrowPeak_peak_23453	19	.	2.3767	3.76182	1.96753	74
chr13	29416259	29417286	SRR8550325_PAIRED_rmdup.narrowPeak_peak_23454	360	.	8.31845	38.5838	36.0885	492
chr13	29429910	29430258	SRR8550325_PAIRED_rmdup.narrowPeak_peak_23455	266	.	6.99806	29.0862	26.6896	262
chr13	29552503	29552662	SRR8550325_PAIRED_rmdup.narrowPeak_peak_23456	92	.	4.09321	11.3191	9.2146	101
chr13	29603520	29604729	SRR8550325_PAIRED_rmdup.narrowPeak_peak_23457	181	.	5.67767	20.4007	18.1195	881
chr13	29642287	29642580	SRR8550325_PAIRED_rmdup.narrowPeak_peak_23458	127	.	4.7534	14.9002	12.7147	177
chr13	29715142	29715737	SRR8550325_PAIRED_rmdup.narrowPeak_peak_23459	119	.	4.62136	14.1592	11.9888	236
chr13	29724945	29725088	SRR8550325_PAIRED_rmdup.narrowPeak_peak_23460	49	.	3.16893	6.8899	4.9262	34
chr13	29746693	29746854	SRR8550325_PAIRED_rmdup.narrowPeak_peak_23461	66	.	3.56505	8.69641	6.66747	43
chr13	29747353	29747577	SRR8550325_PAIRED_rmdup.narrowPeak_peak_23462	98	.	4.22525	12.0098	9.88794	77
chr13	29760367	29760716	SRR8550325_PAIRED_rmdup.narrowPeak_peak_23463	66	.	3.56505	8.69641	6.66747	121
chr13	29769756	29769909	SRR8550325_PAIRED_rmdup.narrowPeak_peak_23464	165	.	5.4136	18.776	16.5206	61
chr13	29773570	29774150	SRR8550325_PAIRED_rmdup.narrowPeak_peak_23465	134	.	4.88544	15.653	13.4528	324
chr13	29775570	29776725	SRR8550325_PAIRED_rmdup.narrowPeak_peak_23466	127	.	4.7534	14.9002	12.7147	730
chr13	29809393	29809661	SRR8550325_PAIRED_rmdup.narrowPeak_peak_23467	54	.	3.30097	7.4757	5.48924	112
chr13	29835414	29835569	SRR8550325_PAIRED_rmdup.narrowPeak_peak_23468	38	.	2.90486	5.77056	3.8563	37
chr13	29838690	29839069	SRR8550325_PAIRED_rmdup.narrowPeak_peak_23469	112	.	4.48932	13.4302	11.2755	128
chr13	29855052	29855762	SRR8550325_PAIRED_rmdup.narrowPeak_peak_23470	275	.	7.1301	30.0019	27.5947	553
chr13	29857464	29857755	SRR8550325_PAIRED_rmdup.narrowPeak_peak_23471	331	.	7.92234	35.6577	33.1906	160
chr13	29864663	29864862	SRR8550325_PAIRED_rmdup.narrowPeak_peak_23472	33	.	2.77282	5.23843	3.35113	120
chr13	29912693	29913376	SRR8550325_PAIRED_rmdup.narrowPeak_peak_23473	72	.	3.69709	9.33019	7.28128	565
chr13	29913614	29914549	SRR8550325_PAIRED_rmdup.narrowPeak_peak_23474	165	.	5.4136	18.776	16.5206	254
chr13	29957784	29958175	SRR8550325_PAIRED_rmdup.narrowPeak_peak_23475	149	.	5.14952	17.1927	14.9642	187
chr13	29983177	29985006	SRR8550325_PAIRED_rmdup.narrowPeak_peak_23476	931	.	15.0524	96.0057	93.1065	1397
chr13	29985157	29986960	SRR8550325_PAIRED_rmdup.narrowPeak_peak_23477	4231	.	43.969	427.534	423.158	1061
chr13	30001126	30001292	SRR8550325_PAIRED_rmdup.narrowPeak_peak_23478	33	.	2.77282	5.23843	3.35113	129
chr13	30084959	30085670	SRR8550325_PAIRED_rmdup.narrowPeak_peak_23479	514	.	10.299	54.0829	51.4561	204
chr13	30136075	30137034	SRR8550325_PAIRED_rmdup.narrowPeak_peak_23480	503	.	10.167	53.0081	50.3895	432
chr13	30221432	30222042	SRR8550325_PAIRED_rmdup.narrowPeak_peak_23481	197	.	5.94175	22.065	19.7589	142
chr13	30259879	30260182	SRR8550325_PAIRED_rmdup.narrowPeak_peak_23482	173	.	5.54564	19.5833	17.3149	191
chr13	30272253	30272635	SRR8550325_PAIRED_rmdup.narrowPeak_peak_23483	312	.	7.65826	33.7425	31.2949	242
chr13	30336026	30337013	SRR8550325_PAIRED_rmdup.narrowPeak_peak_23484	715	.	12.6757	74.3121	71.5444	405
chr13	30361096	30361276	SRR8550325_PAIRED_rmdup.narrowPeak_peak_23485	38	.	2.90486	5.77056	3.8563	77
chr13	30465446	30465730	SRR8550325_PAIRED_rmdup.narrowPeak_peak_23486	149	.	5.14952	17.1927	14.9642	157
chr13	30471464	30471627	SRR8550325_PAIRED_rmdup.narrowPeak_peak_23487	43	.	3.0369	6.32129	4.38156	57
chr13	30479452	30479620	SRR8550325_PAIRED_rmdup.narrowPeak_peak_23488	33	.	2.77282	5.23843	3.35113	44
chr13	30484356	30485146	SRR8550325_PAIRED_rmdup.narrowPeak_peak_23489	833	.	13.9961	86.2	83.3584	368
chr13	30502018	30502282	SRR8550325_PAIRED_rmdup.narrowPeak_peak_23490	54	.	3.30097	7.4757	5.48924	16
chr13	30530716	30531039	SRR8550325_PAIRED_rmdup.narrowPeak_peak_23491	149	.	5.14952	17.1927	14.9642	227
chr13	30544871	30545706	SRR8550325_PAIRED_rmdup.narrowPeak_peak_23492	1687	.	22.5787	172.088	168.79	504
chr13	30548946	30549289	SRR8550325_PAIRED_rmdup.narrowPeak_peak_23493	303	.	7.52622	32.796	30.3583	95
chr13	30659489	30660445	SRR8550325_PAIRED_rmdup.narrowPeak_peak_23494	461	.	9.63884	48.7655	46.1811	636
chr13	30724950	30725149	SRR8550325_PAIRED_rmdup.narrowPeak_peak_23495	24	.	2.50874	4.23318	2.40547	171
chr13	30748926	30750152	SRR8550325_PAIRED_rmdup.narrowPeak_peak_23496	157	.	5.28156	17.979	15.737	265
chr13	30782129	30782284	SRR8550325_PAIRED_rmdup.narrowPeak_peak_23497	19	.	2.3767	3.76182	1.96753	66
chr13	30782630	30782899	SRR8550325_PAIRED_rmdup.narrowPeak_peak_23498	60	.	3.43301	8.07807	6.06978	123
chr13	30901737	30902539	SRR8550325_PAIRED_rmdup.narrowPeak_peak_23499	112	.	4.48932	13.4302	11.2755	119
chr13	30913163	30913302	SRR8550325_PAIRED_rmdup.narrowPeak_peak_23500	33	.	2.77282	5.23843	3.35113	79
chr13	30966528	30966838	SRR8550325_PAIRED_rmdup.narrowPeak_peak_23501	294	.	7.39418	31.8569	29.4292	201
chr13	30969603	30969770	SRR8550325_PAIRED_rmdup.narrowPeak_peak_23502	79	.	3.82913	9.97888	7.91078	123
chr13	30973584	30974390	SRR8550325_PAIRED_rmdup.narrowPeak_peak_23503	1198	.	17.8253	122.86	119.813	411
chr13	30981761	30981912	SRR8550325_PAIRED_rmdup.narrowPeak_peak_23504	149	.	5.14952	17.1927	14.9642	105
chr13	30985458	30986381	SRR8550325_PAIRED_rmdup.narrowPeak_peak_23505	112	.	4.48932	13.4302	11.2755	164
chr13	30993876	30994283	SRR8550325_PAIRED_rmdup.narrowPeak_peak_23506	360	.	8.31845	38.5838	36.0885	135
chr13	31035418	31035606	SRR8550325_PAIRED_rmdup.narrowPeak_peak_23507	60	.	3.43301	8.07807	6.06978	64
chr13	31164100	31164475	SRR8550325_PAIRED_rmdup.narrowPeak_peak_23508	98	.	4.22525	12.0098	9.88794	244
chr13	31330528	31331221	SRR8550325_PAIRED_rmdup.narrowPeak_peak_23509	142	.	5.01748	16.4173	14.2028	187
chr13	31362525	31362662	SRR8550325_PAIRED_rmdup.narrowPeak_peak_23510	60	.	3.43301	8.07807	6.06978	47
chr13	31397284	31397773	SRR8550325_PAIRED_rmdup.narrowPeak_peak_23511	322	.	7.7903	34.6965	32.239	176
chr13	31557866	31558639	SRR8550325_PAIRED_rmdup.narrowPeak_peak_23512	257	.	6.86602	28.1786	25.7927	294
chr13	31558880	31560270	SRR8550325_PAIRED_rmdup.narrowPeak_peak_23513	646	.	11.8835	67.3924	64.6701	1082
chr13	31578434	31578882	SRR8550325_PAIRED_rmdup.narrowPeak_peak_23514	127	.	4.7534	14.9002	12.7147	187
chr13	31614912	31615136	SRR8550325_PAIRED_rmdup.narrowPeak_peak_23515	38	.	2.90486	5.77056	3.8563	108
chr13	31618418	31618969	SRR8550325_PAIRED_rmdup.narrowPeak_peak_23516	165	.	5.4136	18.776	16.5206	248
chr13	31619955	31620354	SRR8550325_PAIRED_rmdup.narrowPeak_peak_23517	38	.	2.90486	5.77056	3.8563	113
chr13	31621543	31621732	SRR8550325_PAIRED_rmdup.narrowPeak_peak_23518	28	.	2.64078	4.72569	2.86714	104
chr13	31623080	31623390	SRR8550325_PAIRED_rmdup.narrowPeak_peak_23519	38	.	2.90486	5.77056	3.8563	227
chr13	31623955	31624631	SRR8550325_PAIRED_rmdup.narrowPeak_peak_23520	85	.	3.96117	10.642	8.55543	516
chr13	31625452	31627202	SRR8550325_PAIRED_rmdup.narrowPeak_peak_23521	249	.	6.73399	27.2792	24.9042	716
chr13	31628847	31629920	SRR8550325_PAIRED_rmdup.narrowPeak_peak_23522	197	.	5.94175	22.065	19.7589	663
chr13	31630506	31630753	SRR8550325_PAIRED_rmdup.narrowPeak_peak_23523	33	.	2.77282	5.23843	3.35113	169
chr13	31632528	31632895	SRR8550325_PAIRED_rmdup.narrowPeak_peak_23524	165	.	5.4136	18.776	16.5206	177
chr13	31659149	31659325	SRR8550325_PAIRED_rmdup.narrowPeak_peak_23525	205	.	6.07379	22.9115	20.5933	104
chr13	31683160	31683608	SRR8550325_PAIRED_rmdup.narrowPeak_peak_23526	54	.	3.30097	7.4757	5.48924	386
chr13	31710707	31711093	SRR8550325_PAIRED_rmdup.narrowPeak_peak_23527	680	.	12.2796	70.8314	68.0862	182
chr13	31715556	31716008	SRR8550325_PAIRED_rmdup.narrowPeak_peak_23528	92	.	4.09321	11.3191	9.2146	282
chr13	31716910	31717203	SRR8550325_PAIRED_rmdup.narrowPeak_peak_23529	157	.	5.28156	17.979	15.737	143
chr13	31760429	31760739	SRR8550325_PAIRED_rmdup.narrowPeak_peak_23530	127	.	4.7534	14.9002	12.7147	167
chr13	31792580	31792979	SRR8550325_PAIRED_rmdup.narrowPeak_peak_23531	189	.	5.80971	21.228	18.9342	82
chr13	31798149	31798491	SRR8550325_PAIRED_rmdup.narrowPeak_peak_23532	54	.	3.30097	7.4757	5.48924	198
chr13	31801308	31801824	SRR8550325_PAIRED_rmdup.narrowPeak_peak_23533	341	.	8.05437	36.6261	34.1494	85
chr13	31801971	31802124	SRR8550325_PAIRED_rmdup.narrowPeak_peak_23534	28	.	2.64078	4.72569	2.86714	47
chr13	31803705	31803907	SRR8550325_PAIRED_rmdup.narrowPeak_peak_23535	19	.	2.3767	3.76182	1.96753	35
chr13	31805940	31808735	SRR8550325_PAIRED_rmdup.narrowPeak_peak_23536	1479	.	20.5981	151.133	147.94	683
chr13	31810539	31812152	SRR8550325_PAIRED_rmdup.narrowPeak_peak_23537	197	.	5.94175	22.065	19.7589	1139
chr13	31815120	31816101	SRR8550325_PAIRED_rmdup.narrowPeak_peak_23538	127	.	4.7534	14.9002	12.7147	853
chr13	31818483	31818744	SRR8550325_PAIRED_rmdup.narrowPeak_peak_23539	85	.	3.96117	10.642	8.55543	51
chr13	31820614	31821261	SRR8550325_PAIRED_rmdup.narrowPeak_peak_23540	275	.	7.1301	30.0019	27.5947	244
chr13	31823547	31823772	SRR8550325_PAIRED_rmdup.narrowPeak_peak_23541	33	.	2.77282	5.23843	3.35113	75
chr13	31842405	31842644	SRR8550325_PAIRED_rmdup.narrowPeak_peak_23542	24	.	2.50874	4.23318	2.40547	37
chr13	31853186	31854379	SRR8550325_PAIRED_rmdup.narrowPeak_peak_23543	1645	.	22.1825	167.85	164.573	541
chr13	31859913	31860054	SRR8550325_PAIRED_rmdup.narrowPeak_peak_23544	28	.	2.64078	4.72569	2.86714	0
chr13	31877084	31877435	SRR8550325_PAIRED_rmdup.narrowPeak_peak_23545	127	.	4.7534	14.9002	12.7147	126
chr13	31893183	31893385	SRR8550325_PAIRED_rmdup.narrowPeak_peak_23546	79	.	3.82913	9.97888	7.91078	70
chr13	31911868	31912512	SRR8550325_PAIRED_rmdup.narrowPeak_peak_23547	275	.	7.1301	30.0019	27.5947	274
chr13	31970692	31971702	SRR8550325_PAIRED_rmdup.narrowPeak_peak_23548	370	.	8.45049	39.5729	37.0683	679
chr13	31992399	31993104	SRR8550325_PAIRED_rmdup.narrowPeak_peak_23549	294	.	7.39418	31.8569	29.4292	144
chr13	31993301	31993707	SRR8550325_PAIRED_rmdup.narrowPeak_peak_23550	66	.	3.56505	8.69641	6.66747	286
chr13	31999079	31999500	SRR8550325_PAIRED_rmdup.narrowPeak_peak_23551	165	.	5.4136	18.776	16.5206	160
chr13	32008432	32009359	SRR8550325_PAIRED_rmdup.narrowPeak_peak_23552	312	.	7.65826	33.7425	31.2949	646
chr13	32023693	32023960	SRR8550325_PAIRED_rmdup.narrowPeak_peak_23553	85	.	3.96117	10.642	8.55543	163
chr13	32024801	32025172	SRR8550325_PAIRED_rmdup.narrowPeak_peak_23554	49	.	3.16893	6.8899	4.9262	139
chr13	32025653	32026696	SRR8550325_PAIRED_rmdup.narrowPeak_peak_23555	249	.	6.73399	27.2792	24.9042	867
chr13	32027374	32027671	SRR8550325_PAIRED_rmdup.narrowPeak_peak_23556	60	.	3.43301	8.07807	6.06978	63
chr13	32033963	32034600	SRR8550325_PAIRED_rmdup.narrowPeak_peak_23557	590	.	11.2233	61.7573	59.0744	249
chr13	32046938	32047418	SRR8550325_PAIRED_rmdup.narrowPeak_peak_23558	66	.	3.56505	8.69641	6.66747	220
chr13	32055174	32055905	SRR8550325_PAIRED_rmdup.narrowPeak_peak_23559	410	.	8.97865	43.5956	41.0548	287
chr13	32073772	32074005	SRR8550325_PAIRED_rmdup.narrowPeak_peak_23560	98	.	4.22525	12.0098	9.88794	64
chr13	32080417	32081084	SRR8550325_PAIRED_rmdup.narrowPeak_peak_23561	482	.	9.90292	50.8754	48.2736	285
chr13	32088304	32088566	SRR8550325_PAIRED_rmdup.narrowPeak_peak_23562	28	.	2.64078	4.72569	2.86714	208
chr13	32169341	32169595	SRR8550325_PAIRED_rmdup.narrowPeak_peak_23563	49	.	3.16893	6.8899	4.9262	84
chr13	32179852	32180212	SRR8550325_PAIRED_rmdup.narrowPeak_peak_23564	157	.	5.28156	17.979	15.737	190
chr13	32189506	32189665	SRR8550325_PAIRED_rmdup.narrowPeak_peak_23565	85	.	3.96117	10.642	8.55543	82
chr13	32212927	32213499	SRR8550325_PAIRED_rmdup.narrowPeak_peak_23566	119	.	4.62136	14.1592	11.9888	287
chr13	32213666	32214373	SRR8550325_PAIRED_rmdup.narrowPeak_peak_23567	119	.	4.62136	14.1592	11.9888	630
chr13	32236283	32236549	SRR8550325_PAIRED_rmdup.narrowPeak_peak_23568	33	.	2.77282	5.23843	3.35113	258
chr13	32314991	32315335	SRR8550325_PAIRED_rmdup.narrowPeak_peak_23569	249	.	6.73399	27.2792	24.9042	141
chr13	32337943	32339426	SRR8550325_PAIRED_rmdup.narrowPeak_peak_23570	1687	.	22.5787	172.088	168.79	873
chr13	32385790	32386022	SRR8550325_PAIRED_rmdup.narrowPeak_peak_23571	43	.	3.0369	6.32129	4.38156	73
chr13	32411580	32411876	SRR8550325_PAIRED_rmdup.narrowPeak_peak_23572	165	.	5.4136	18.776	16.5206	233
chr13	32428593	32428847	SRR8550325_PAIRED_rmdup.narrowPeak_peak_23573	85	.	3.96117	10.642	8.55543	25
chr13	32449931	32450446	SRR8550325_PAIRED_rmdup.narrowPeak_peak_23574	249	.	6.73399	27.2792	24.9042	335
chr13	32480016	32480379	SRR8550325_PAIRED_rmdup.narrowPeak_peak_23575	119	.	4.62136	14.1592	11.9888	85
chr13	32481537	32481942	SRR8550325_PAIRED_rmdup.narrowPeak_peak_23576	142	.	5.01748	16.4173	14.2028	151
chr13	32492886	32493598	SRR8550325_PAIRED_rmdup.narrowPeak_peak_23577	165	.	5.4136	18.776	16.5206	585
chr13	32518068	32519163	SRR8550325_PAIRED_rmdup.narrowPeak_peak_23578	410	.	8.97865	43.5956	41.0548	688
chr13	32536315	32536558	SRR8550325_PAIRED_rmdup.narrowPeak_peak_23579	24	.	2.50874	4.23318	2.40547	16
chr13	32553273	32553635	SRR8550325_PAIRED_rmdup.narrowPeak_peak_23580	66	.	3.56505	8.69641	6.66747	21
chr13	32611457	32612554	SRR8550325_PAIRED_rmdup.narrowPeak_peak_23581	785	.	13.468	81.3937	78.5814	602
chr13	32662114	32662267	SRR8550325_PAIRED_rmdup.narrowPeak_peak_23582	24	.	2.50874	4.23318	2.40547	25
chr13	32681129	32681382	SRR8550325_PAIRED_rmdup.narrowPeak_peak_23583	79	.	3.82913	9.97888	7.91078	173
chr13	32705191	32705571	SRR8550325_PAIRED_rmdup.narrowPeak_peak_23584	112	.	4.48932	13.4302	11.2755	211
chr13	32706694	32707088	SRR8550325_PAIRED_rmdup.narrowPeak_peak_23585	173	.	5.54564	19.5833	17.3149	157
chr13	32708100	32708344	SRR8550325_PAIRED_rmdup.narrowPeak_peak_23586	43	.	3.0369	6.32129	4.38156	177
chr13	32738644	32739168	SRR8550325_PAIRED_rmdup.narrowPeak_peak_23587	205	.	6.07379	22.9115	20.5933	276
chr13	32752298	32752514	SRR8550325_PAIRED_rmdup.narrowPeak_peak_23588	49	.	3.16893	6.8899	4.9262	120
chr13	32757549	32757876	SRR8550325_PAIRED_rmdup.narrowPeak_peak_23589	54	.	3.30097	7.4757	5.48924	152
chr13	32759231	32759441	SRR8550325_PAIRED_rmdup.narrowPeak_peak_23590	33	.	2.77282	5.23843	3.35113	95
chr13	32797335	32797622	SRR8550325_PAIRED_rmdup.narrowPeak_peak_23591	33	.	2.77282	5.23843	3.35113	116
chr13	32799282	32799556	SRR8550325_PAIRED_rmdup.narrowPeak_peak_23592	66	.	3.56505	8.69641	6.66747	10
chr13	32800978	32803192	SRR8550325_PAIRED_rmdup.narrowPeak_peak_23593	3497	.	38.1593	353.819	349.727	944
chr13	32849306	32849506	SRR8550325_PAIRED_rmdup.narrowPeak_peak_23594	28	.	2.64078	4.72569	2.86714	39
chr13	32851083	32851249	SRR8550325_PAIRED_rmdup.narrowPeak_peak_23595	79	.	3.82913	9.97888	7.91078	108
chr13	32851948	32852334	SRR8550325_PAIRED_rmdup.narrowPeak_peak_23596	205	.	6.07379	22.9115	20.5933	197
chr13	32866596	32866914	SRR8550325_PAIRED_rmdup.narrowPeak_peak_23597	441	.	9.37476	46.6793	44.1123	46
chr13	32900739	32901071	SRR8550325_PAIRED_rmdup.narrowPeak_peak_23598	420	.	9.11069	44.6173	42.0677	130
chr13	32902597	32902923	SRR8550325_PAIRED_rmdup.narrowPeak_peak_23599	635	.	11.7515	66.2556	63.5411	78
chr13	32903321	32903667	SRR8550325_PAIRED_rmdup.narrowPeak_peak_23600	943	.	15.1845	97.2489	94.3425	62
chr13	32912810	32913219	SRR8550325_PAIRED_rmdup.narrowPeak_peak_23601	181	.	5.67767	20.4007	18.1195	95
chr13	32964982	32965658	SRR8550325_PAIRED_rmdup.narrowPeak_peak_23602	285	.	7.26214	30.9255	28.5081	249
chr13	33004103	33005002	SRR8550325_PAIRED_rmdup.narrowPeak_peak_23603	1120	.	17.033	115.033	112.027	592
chr13	33074150	33074353	SRR8550325_PAIRED_rmdup.narrowPeak_peak_23604	127	.	4.7534	14.9002	12.7147	97
chr13	33080311	33080772	SRR8550325_PAIRED_rmdup.narrowPeak_peak_23605	134	.	4.88544	15.653	13.4528	197
chr13	33762514	33763228	SRR8550325_PAIRED_rmdup.narrowPeak_peak_23606	624	.	11.6194	65.1236	62.4169	430
chr13	33821372	33822064	SRR8550325_PAIRED_rmdup.narrowPeak_peak_23607	341	.	8.05437	36.6261	34.1494	273
chr13	33935413	33936327	SRR8550325_PAIRED_rmdup.narrowPeak_peak_23608	461	.	9.63884	48.7655	46.1811	302
chr13	33956767	33957276	SRR8550325_PAIRED_rmdup.narrowPeak_peak_23609	503	.	10.167	53.0081	50.3895	262
chr13	33964286	33965442	SRR8550325_PAIRED_rmdup.narrowPeak_peak_23610	1133	.	17.1651	116.329	113.317	593
chr13	33995264	33995478	SRR8550325_PAIRED_rmdup.narrowPeak_peak_23611	322	.	7.7903	34.6965	32.239	113
chr13	34001958	34003207	SRR8550325_PAIRED_rmdup.narrowPeak_peak_23612	1744	.	23.1068	177.775	174.449	640
chr13	34037195	34038142	SRR8550325_PAIRED_rmdup.narrowPeak_peak_23613	1263	.	18.4855	129.471	126.389	409
chr13	34038818	34039013	SRR8550325_PAIRED_rmdup.narrowPeak_peak_23614	66	.	3.56505	8.69641	6.66747	121
chr13	34046294	34046929	SRR8550325_PAIRED_rmdup.narrowPeak_peak_23615	785	.	13.468	81.3937	78.5814	246
chr13	34070147	34070423	SRR8550325_PAIRED_rmdup.narrowPeak_peak_23616	66	.	3.56505	8.69641	6.66747	202
chr13	34076514	34077002	SRR8550325_PAIRED_rmdup.narrowPeak_peak_23617	112	.	4.48932	13.4302	11.2755	314
chr13	34077731	34078474	SRR8550325_PAIRED_rmdup.narrowPeak_peak_23618	590	.	11.2233	61.7573	59.0744	286
chr13	34088905	34089490	SRR8550325_PAIRED_rmdup.narrowPeak_peak_23619	98	.	4.22525	12.0098	9.88794	306
chr13	34129777	34132696	SRR8550325_PAIRED_rmdup.narrowPeak_peak_23620	1120	.	17.033	115.033	112.027	702
chr13	34133195	34134002	SRR8550325_PAIRED_rmdup.narrowPeak_peak_23621	149	.	5.14952	17.1927	14.9642	256
chr13	34134407	34134680	SRR8550325_PAIRED_rmdup.narrowPeak_peak_23622	24	.	2.50874	4.23318	2.40547	74
chr13	34148776	34149456	SRR8550325_PAIRED_rmdup.narrowPeak_peak_23623	165	.	5.4136	18.776	16.5206	456
chr13	34154329	34154680	SRR8550325_PAIRED_rmdup.narrowPeak_peak_23624	38	.	2.90486	5.77056	3.8563	73
chr13	34155022	34155317	SRR8550325_PAIRED_rmdup.narrowPeak_peak_23625	231	.	6.46991	25.5058	23.1529	85
chr13	34162457	34163723	SRR8550325_PAIRED_rmdup.narrowPeak_peak_23626	2300	.	28.1243	233.654	230.068	700
chr13	34187583	34187781	SRR8550325_PAIRED_rmdup.narrowPeak_peak_23627	303	.	7.52622	32.796	30.3583	116
chr13	34238691	34238940	SRR8550325_PAIRED_rmdup.narrowPeak_peak_23628	43	.	3.0369	6.32129	4.38156	82
chr13	34239208	34239653	SRR8550325_PAIRED_rmdup.narrowPeak_peak_23629	72	.	3.69709	9.33019	7.28128	354
chr13	34239854	34240267	SRR8550325_PAIRED_rmdup.narrowPeak_peak_23630	54	.	3.30097	7.4757	5.48924	339
chr13	34248740	34249420	SRR8550325_PAIRED_rmdup.narrowPeak_peak_23631	410	.	8.97865	43.5956	41.0548	264
chr13	34254804	34254964	SRR8550325_PAIRED_rmdup.narrowPeak_peak_23632	28	.	2.64078	4.72569	2.86714	15
chr13	34272346	34272627	SRR8550325_PAIRED_rmdup.narrowPeak_peak_23633	98	.	4.22525	12.0098	9.88794	155
chr13	34287793	34288114	SRR8550325_PAIRED_rmdup.narrowPeak_peak_23634	119	.	4.62136	14.1592	11.9888	176
chr13	34300160	34300300	SRR8550325_PAIRED_rmdup.narrowPeak_peak_23635	92	.	4.09321	11.3191	9.2146	54
chr13	34307943	34308266	SRR8550325_PAIRED_rmdup.narrowPeak_peak_23636	98	.	4.22525	12.0098	9.88794	216
chr13	34343777	34346103	SRR8550325_PAIRED_rmdup.narrowPeak_peak_23637	1330	.	19.1456	136.16	133.043	1252
chr13	34395089	34395831	SRR8550325_PAIRED_rmdup.narrowPeak_peak_23638	222	.	6.33787	24.6321	22.2906	272
chr13	34408459	34409045	SRR8550325_PAIRED_rmdup.narrowPeak_peak_23639	54	.	3.30097	7.4757	5.48924	379
chr13	34462764	34462982	SRR8550325_PAIRED_rmdup.narrowPeak_peak_23640	43	.	3.0369	6.32129	4.38156	129
chr13	34465610	34465747	SRR8550325_PAIRED_rmdup.narrowPeak_peak_23641	33	.	2.77282	5.23843	3.35113	94
chr13	34465958	34466687	SRR8550325_PAIRED_rmdup.narrowPeak_peak_23642	546	.	10.6952	57.3401	54.6891	184
chr13	34616500	34617549	SRR8550325_PAIRED_rmdup.narrowPeak_peak_23643	33	.	2.77282	5.23843	3.35113	1018
chr13	34635936	34636264	SRR8550325_PAIRED_rmdup.narrowPeak_peak_23644	105	.	4.35728	12.7136	10.5751	218
chr13	34643065	34643538	SRR8550325_PAIRED_rmdup.narrowPeak_peak_23645	205	.	6.07379	22.9115	20.5933	91
chr13	34651492	34653628	SRR8550325_PAIRED_rmdup.narrowPeak_peak_23646	380	.	8.58253	40.5688	38.055	900
chr13	34724572	34725087	SRR8550325_PAIRED_rmdup.narrowPeak_peak_23647	894	.	14.6563	92.2992	89.4214	348
chr13	34725807	34726947	SRR8550325_PAIRED_rmdup.narrowPeak_peak_23648	579	.	11.0913	60.6453	57.9702	629
chr13	34760603	34761071	SRR8550325_PAIRED_rmdup.narrowPeak_peak_23649	105	.	4.35728	12.7136	10.5751	104
chr13	34806783	34806993	SRR8550325_PAIRED_rmdup.narrowPeak_peak_23650	72	.	3.69709	9.33019	7.28128	107
chr13	34814429	34815181	SRR8550325_PAIRED_rmdup.narrowPeak_peak_23651	266	.	6.99806	29.0862	26.6896	224
chr13	34864494	34864846	SRR8550325_PAIRED_rmdup.narrowPeak_peak_23652	214	.	6.20583	23.7673	21.4373	148
chr13	34873714	34876221	SRR8550325_PAIRED_rmdup.narrowPeak_peak_23653	1562	.	21.3903	159.443	156.209	695
chr13	34916915	34917164	SRR8550325_PAIRED_rmdup.narrowPeak_peak_23654	85	.	3.96117	10.642	8.55543	121
chr13	34963588	34963928	SRR8550325_PAIRED_rmdup.narrowPeak_peak_23655	105	.	4.35728	12.7136	10.5751	146
chr13	34964252	34964652	SRR8550325_PAIRED_rmdup.narrowPeak_peak_23656	38	.	2.90486	5.77056	3.8563	9
chr13	34993522	34994966	SRR8550325_PAIRED_rmdup.narrowPeak_peak_23657	1815	.	23.767	184.938	181.578	685
chr13	35058119	35058583	SRR8550325_PAIRED_rmdup.narrowPeak_peak_23658	181	.	5.67767	20.4007	18.1195	289
chr13	35189091	35189767	SRR8550325_PAIRED_rmdup.narrowPeak_peak_23659	351	.	8.18641	37.6015	35.1155	397
chr13	35395377	35395518	SRR8550325_PAIRED_rmdup.narrowPeak_peak_23660	43	.	3.0369	6.32129	4.38156	90
chr13	35500810	35501354	SRR8550325_PAIRED_rmdup.narrowPeak_peak_23661	127	.	4.7534	14.9002	12.7147	132
chr13	35501704	35502100	SRR8550325_PAIRED_rmdup.narrowPeak_peak_23662	60	.	3.43301	8.07807	6.06978	140
chr13	35503485	35503800	SRR8550325_PAIRED_rmdup.narrowPeak_peak_23663	54	.	3.30097	7.4757	5.48924	124
chr13	35581713	35582059	SRR8550325_PAIRED_rmdup.narrowPeak_peak_23664	119	.	4.62136	14.1592	11.9888	231
chr13	35644646	35644935	SRR8550325_PAIRED_rmdup.narrowPeak_peak_23665	72	.	3.69709	9.33019	7.28128	207
chr13	35702515	35702744	SRR8550325_PAIRED_rmdup.narrowPeak_peak_23666	105	.	4.35728	12.7136	10.5751	49
chr13	35740301	35742523	SRR8550325_PAIRED_rmdup.narrowPeak_peak_23667	2839	.	32.7457	287.745	283.925	1211
chr13	35782850	35783181	SRR8550325_PAIRED_rmdup.narrowPeak_peak_23668	98	.	4.22525	12.0098	9.88794	275
chr13	35798742	35798948	SRR8550325_PAIRED_rmdup.narrowPeak_peak_23669	92	.	4.09321	11.3191	9.2146	141
chr13	35805489	35806338	SRR8550325_PAIRED_rmdup.narrowPeak_peak_23670	181	.	5.67767	20.4007	18.1195	345
chr13	35817763	35817920	SRR8550325_PAIRED_rmdup.narrowPeak_peak_23671	72	.	3.69709	9.33019	7.28128	87
chr13	35833939	35834156	SRR8550325_PAIRED_rmdup.narrowPeak_peak_23672	33	.	2.77282	5.23843	3.35113	83
chr13	35845588	35845829	SRR8550325_PAIRED_rmdup.narrowPeak_peak_23673	33	.	2.77282	5.23843	3.35113	37
chr13	35884694	35885203	SRR8550325_PAIRED_rmdup.narrowPeak_peak_23674	351	.	8.18641	37.6015	35.1155	336
chr13	35886334	35886568	SRR8550325_PAIRED_rmdup.narrowPeak_peak_23675	54	.	3.30097	7.4757	5.48924	60
chr13	35905562	35906705	SRR8550325_PAIRED_rmdup.narrowPeak_peak_23676	3777	.	40.4039	381.978	377.773	596
chr13	35947306	35947764	SRR8550325_PAIRED_rmdup.narrowPeak_peak_23677	165	.	5.4136	18.776	16.5206	197
chr13	35967908	35969843	SRR8550325_PAIRED_rmdup.narrowPeak_peak_23678	1069	.	16.5049	109.882	106.904	1127
chr13	36019382	36019695	SRR8550325_PAIRED_rmdup.narrowPeak_peak_23679	231	.	6.46991	25.5058	23.1529	103
chr13	36116710	36118223	SRR8550325_PAIRED_rmdup.narrowPeak_peak_23680	3285	.	36.4427	332.577	328.57	765
chr13	36282193	36282505	SRR8550325_PAIRED_rmdup.narrowPeak_peak_23681	303	.	7.52622	32.796	30.3583	108
chr13	36282808	36283560	SRR8550325_PAIRED_rmdup.narrowPeak_peak_23682	400	.	8.84661	42.5802	40.0484	259
chr13	36401726	36402220	SRR8550325_PAIRED_rmdup.narrowPeak_peak_23683	222	.	6.33787	24.6321	22.2906	185
chr13	36408155	36408460	SRR8550325_PAIRED_rmdup.narrowPeak_peak_23684	79	.	3.82913	9.97888	7.91078	243
chr13	36425906	36426362	SRR8550325_PAIRED_rmdup.narrowPeak_peak_23685	231	.	6.46991	25.5058	23.1529	224
chr13	36529312	36530089	SRR8550325_PAIRED_rmdup.narrowPeak_peak_23686	380	.	8.58253	40.5688	38.055	450
chr13	36537304	36537901	SRR8550325_PAIRED_rmdup.narrowPeak_peak_23687	98	.	4.22525	12.0098	9.88794	186
chr13	36540205	36540513	SRR8550325_PAIRED_rmdup.narrowPeak_peak_23688	38	.	2.90486	5.77056	3.8563	206
chr13	36578018	36579152	SRR8550325_PAIRED_rmdup.narrowPeak_peak_23689	1575	.	21.5223	160.838	157.596	640
chr13	36582315	36584342	SRR8550325_PAIRED_rmdup.narrowPeak_peak_23690	514	.	10.299	54.0829	51.4561	1437
chr13	36648234	36648766	SRR8550325_PAIRED_rmdup.narrowPeak_peak_23691	266	.	6.99806	29.0862	26.6896	237
chr13	36724395	36725345	SRR8550325_PAIRED_rmdup.narrowPeak_peak_23692	92	.	4.09321	11.3191	9.2146	313
chr13	36726515	36727821	SRR8550325_PAIRED_rmdup.narrowPeak_peak_23693	461	.	9.63884	48.7655	46.1811	663
chr13	36728209	36728364	SRR8550325_PAIRED_rmdup.narrowPeak_peak_23694	49	.	3.16893	6.8899	4.9262	48
chr13	36731504	36732439	SRR8550325_PAIRED_rmdup.narrowPeak_peak_23695	312	.	7.65826	33.7425	31.2949	247
chr13	36733702	36734384	SRR8550325_PAIRED_rmdup.narrowPeak_peak_23696	112	.	4.48932	13.4302	11.2755	387
chr13	36734835	36735352	SRR8550325_PAIRED_rmdup.narrowPeak_peak_23697	92	.	4.09321	11.3191	9.2146	164
chr13	36735651	36737209	SRR8550325_PAIRED_rmdup.narrowPeak_peak_23698	1224	.	18.0893	125.495	122.434	615
chr13	36754479	36754650	SRR8550325_PAIRED_rmdup.narrowPeak_peak_23699	49	.	3.16893	6.8899	4.9262	151
chr13	36789486	36789630	SRR8550325_PAIRED_rmdup.narrowPeak_peak_23700	85	.	3.96117	10.642	8.55543	83
chr13	36992508	36992940	SRR8550325_PAIRED_rmdup.narrowPeak_peak_23701	43	.	3.0369	6.32129	4.38156	279
chr13	36999427	36999607	SRR8550325_PAIRED_rmdup.narrowPeak_peak_23702	66	.	3.56505	8.69641	6.66747	68
chr13	37060726	37061546	SRR8550325_PAIRED_rmdup.narrowPeak_peak_23703	390	.	8.71457	41.5713	39.0485	294
chr13	37081537	37081726	SRR8550325_PAIRED_rmdup.narrowPeak_peak_23704	28	.	2.64078	4.72569	2.86714	54
chr13	37103855	37104278	SRR8550325_PAIRED_rmdup.narrowPeak_peak_23705	119	.	4.62136	14.1592	11.9888	246
chr13	37214716	37215167	SRR8550325_PAIRED_rmdup.narrowPeak_peak_23706	54	.	3.30097	7.4757	5.48924	347
chr13	37250008	37250411	SRR8550325_PAIRED_rmdup.narrowPeak_peak_23707	54	.	3.30097	7.4757	5.48924	331
chr13	37311592	37313029	SRR8550325_PAIRED_rmdup.narrowPeak_peak_23708	1107	.	16.901	113.74	110.741	1116
chr13	37325556	37325731	SRR8550325_PAIRED_rmdup.narrowPeak_peak_23709	127	.	4.7534	14.9002	12.7147	100
chr13	37344856	37345316	SRR8550325_PAIRED_rmdup.narrowPeak_peak_23710	181	.	5.67767	20.4007	18.1195	180
chr13	37433971	37434703	SRR8550325_PAIRED_rmdup.narrowPeak_peak_23711	451	.	9.5068	47.7194	45.1437	297
chr13	37452116	37452850	SRR8550325_PAIRED_rmdup.narrowPeak_peak_23712	127	.	4.7534	14.9002	12.7147	125
chr13	37453207	37453528	SRR8550325_PAIRED_rmdup.narrowPeak_peak_23713	400	.	8.84661	42.5802	40.0484	133
chr13	37467909	37468507	SRR8550325_PAIRED_rmdup.narrowPeak_peak_23714	119	.	4.62136	14.1592	11.9888	61
chr13	37482617	37483569	SRR8550325_PAIRED_rmdup.narrowPeak_peak_23715	231	.	6.46991	25.5058	23.1529	205
chr13	37492185	37492859	SRR8550325_PAIRED_rmdup.narrowPeak_peak_23716	692	.	12.4117	71.9871	69.2343	272
chr13	37513987	37514620	SRR8550325_PAIRED_rmdup.narrowPeak_peak_23717	231	.	6.46991	25.5058	23.1529	387
chr13	37541047	37541289	SRR8550325_PAIRED_rmdup.narrowPeak_peak_23718	105	.	4.35728	12.7136	10.5751	139
chr13	37541843	37541983	SRR8550325_PAIRED_rmdup.narrowPeak_peak_23719	112	.	4.48932	13.4302	11.2755	59
chr13	37562578	37562875	SRR8550325_PAIRED_rmdup.narrowPeak_peak_23720	66	.	3.56505	8.69641	6.66747	202
chr13	37579869	37580221	SRR8550325_PAIRED_rmdup.narrowPeak_peak_23721	105	.	4.35728	12.7136	10.5751	73
chr13	37619943	37620118	SRR8550325_PAIRED_rmdup.narrowPeak_peak_23722	49	.	3.16893	6.8899	4.9262	53
chr13	37769790	37770088	SRR8550325_PAIRED_rmdup.narrowPeak_peak_23723	85	.	3.96117	10.642	8.55543	197
chr13	37778052	37779345	SRR8550325_PAIRED_rmdup.narrowPeak_peak_23724	149	.	5.14952	17.1927	14.9642	212
chr13	37825088	37828027	SRR8550325_PAIRED_rmdup.narrowPeak_peak_23725	579	.	11.0913	60.6453	57.9702	753
chr13	37853974	37854353	SRR8550325_PAIRED_rmdup.narrowPeak_peak_23726	222	.	6.33787	24.6321	22.2906	118
chr13	37857210	37858746	SRR8550325_PAIRED_rmdup.narrowPeak_peak_23727	894	.	14.6563	92.2992	89.4214	633
chr13	37944285	37944613	SRR8550325_PAIRED_rmdup.narrowPeak_peak_23728	157	.	5.28156	17.979	15.737	267
chr13	37946811	37947097	SRR8550325_PAIRED_rmdup.narrowPeak_peak_23729	149	.	5.14952	17.1927	14.9642	101
chr13	37963350	37963852	SRR8550325_PAIRED_rmdup.narrowPeak_peak_23730	430	.	9.24273	45.6452	43.0868	223
chr13	37967011	37967528	SRR8550325_PAIRED_rmdup.narrowPeak_peak_23731	173	.	5.54564	19.5833	17.3149	276
chr13	37969296	37969766	SRR8550325_PAIRED_rmdup.narrowPeak_peak_23732	240	.	6.60195	26.3883	24.0242	285
chr13	37976707	37977001	SRR8550325_PAIRED_rmdup.narrowPeak_peak_23733	105	.	4.35728	12.7136	10.5751	132
chr13	37992978	37993281	SRR8550325_PAIRED_rmdup.narrowPeak_peak_23734	92	.	4.09321	11.3191	9.2146	239
chr13	37993548	37994593	SRR8550325_PAIRED_rmdup.narrowPeak_peak_23735	1357	.	19.4097	138.856	135.725	569
chr13	38036815	38037780	SRR8550325_PAIRED_rmdup.narrowPeak_peak_23736	1263	.	18.4855	129.471	126.389	403
chr13	38145166	38145548	SRR8550325_PAIRED_rmdup.narrowPeak_peak_23737	43	.	3.0369	6.32129	4.38156	182
chr13	38148340	38148550	SRR8550325_PAIRED_rmdup.narrowPeak_peak_23738	66	.	3.56505	8.69641	6.66747	79
chr13	38151003	38151577	SRR8550325_PAIRED_rmdup.narrowPeak_peak_23739	331	.	7.92234	35.6577	33.1906	352
chr13	38151758	38153105	SRR8550325_PAIRED_rmdup.narrowPeak_peak_23740	197	.	5.94175	22.065	19.7589	1184
chr13	38155228	38155701	SRR8550325_PAIRED_rmdup.narrowPeak_peak_23741	98	.	4.22525	12.0098	9.88794	388
chr13	38204414	38205428	SRR8550325_PAIRED_rmdup.narrowPeak_peak_23742	1277	.	18.6175	130.803	127.714	532
chr13	38260021	38260199	SRR8550325_PAIRED_rmdup.narrowPeak_peak_23743	38	.	2.90486	5.77056	3.8563	111
chr13	38289139	38289385	SRR8550325_PAIRED_rmdup.narrowPeak_peak_23744	43	.	3.0369	6.32129	4.38156	96
chr13	38289988	38290153	SRR8550325_PAIRED_rmdup.narrowPeak_peak_23745	28	.	2.64078	4.72569	2.86714	8
chr13	38342725	38343030	SRR8550325_PAIRED_rmdup.narrowPeak_peak_23746	119	.	4.62136	14.1592	11.9888	71
chr13	38344914	38346530	SRR8550325_PAIRED_rmdup.narrowPeak_peak_23747	1081	.	16.6369	111.164	108.18	160
chr13	38397233	38397523	SRR8550325_PAIRED_rmdup.narrowPeak_peak_23748	112	.	4.48932	13.4302	11.2755	64
chr13	38476829	38477391	SRR8550325_PAIRED_rmdup.narrowPeak_peak_23749	461	.	9.63884	48.7655	46.1811	280
chr13	38527595	38528917	SRR8550325_PAIRED_rmdup.narrowPeak_peak_23750	1687	.	22.5787	172.088	168.79	659
chr13	38773108	38773468	SRR8550325_PAIRED_rmdup.narrowPeak_peak_23753	54	.	3.30097	7.4757	5.48924	39
chr13	38776542	38777015	SRR8550325_PAIRED_rmdup.narrowPeak_peak_23754	214	.	6.20583	23.7673	21.4373	180
chr13	38780247	38780506	SRR8550325_PAIRED_rmdup.narrowPeak_peak_23755	43	.	3.0369	6.32129	4.38156	173
chr13	38863741	38864338	SRR8550325_PAIRED_rmdup.narrowPeak_peak_23756	49	.	3.16893	6.8899	4.9262	268
chr13	38914750	38914935	SRR8550325_PAIRED_rmdup.narrowPeak_peak_23757	28	.	2.64078	4.72569	2.86714	140
chr13	38960127	38960998	SRR8550325_PAIRED_rmdup.narrowPeak_peak_23758	624	.	11.6194	65.1236	62.4169	342
chr13	38992712	38992933	SRR8550325_PAIRED_rmdup.narrowPeak_peak_23759	24	.	2.50874	4.23318	2.40547	13
chr13	39011647	39012234	SRR8550325_PAIRED_rmdup.narrowPeak_peak_23760	360	.	8.31845	38.5838	36.0885	328
chr13	39074155	39074725	SRR8550325_PAIRED_rmdup.narrowPeak_peak_23761	142	.	5.01748	16.4173	14.2028	218
chr13	39084374	39084972	SRR8550325_PAIRED_rmdup.narrowPeak_peak_23762	127	.	4.7534	14.9002	12.7147	211
chr13	39220457	39220930	SRR8550325_PAIRED_rmdup.narrowPeak_peak_23763	370	.	8.45049	39.5729	37.0683	244
chr13	39287638	39287996	SRR8550325_PAIRED_rmdup.narrowPeak_peak_23764	24	.	2.50874	4.23318	2.40547	37
chr13	39306751	39307478	SRR8550325_PAIRED_rmdup.narrowPeak_peak_23765	590	.	11.2233	61.7573	59.0744	335
chr13	39369897	39370281	SRR8550325_PAIRED_rmdup.narrowPeak_peak_23766	54	.	3.30097	7.4757	5.48924	78
chr13	39376703	39377155	SRR8550325_PAIRED_rmdup.narrowPeak_peak_23767	181	.	5.67767	20.4007	18.1195	206
chr13	39411443	39411912	SRR8550325_PAIRED_rmdup.narrowPeak_peak_23768	43	.	3.0369	6.32129	4.38156	48
chr13	39441040	39441356	SRR8550325_PAIRED_rmdup.narrowPeak_peak_23769	92	.	4.09321	11.3191	9.2146	91
chr13	39516214	39516357	SRR8550325_PAIRED_rmdup.narrowPeak_peak_23770	43	.	3.0369	6.32129	4.38156	43
chr13	39523971	39524157	SRR8550325_PAIRED_rmdup.narrowPeak_peak_23771	33	.	2.77282	5.23843	3.35113	138
chr13	39537953	39538443	SRR8550325_PAIRED_rmdup.narrowPeak_peak_23772	112	.	4.48932	13.4302	11.2755	116
chr13	39647502	39647748	SRR8550325_PAIRED_rmdup.narrowPeak_peak_23773	66	.	3.56505	8.69641	6.66747	33
chr13	39803174	39804415	SRR8550325_PAIRED_rmdup.narrowPeak_peak_23774	249	.	6.73399	27.2792	24.9042	927
chr13	39815930	39816073	SRR8550325_PAIRED_rmdup.narrowPeak_peak_23775	38	.	2.90486	5.77056	3.8563	136
chr13	39824139	39824610	SRR8550325_PAIRED_rmdup.narrowPeak_peak_23776	92	.	4.09321	11.3191	9.2146	203
chr13	39950246	39950446	SRR8550325_PAIRED_rmdup.narrowPeak_peak_23777	28	.	2.64078	4.72569	2.86714	50
chr13	39968515	39968988	SRR8550325_PAIRED_rmdup.narrowPeak_peak_23778	119	.	4.62136	14.1592	11.9888	188
chr13	39979085	39980420	SRR8550325_PAIRED_rmdup.narrowPeak_peak_23779	257	.	6.86602	28.1786	25.7927	720
chr13	39997714	39998203	SRR8550325_PAIRED_rmdup.narrowPeak_peak_23780	127	.	4.7534	14.9002	12.7147	97
chr13	40167890	40168279	SRR8550325_PAIRED_rmdup.narrowPeak_peak_23781	189	.	5.80971	21.228	18.9342	174
chr13	40181869	40182206	SRR8550325_PAIRED_rmdup.narrowPeak_peak_23782	197	.	5.94175	22.065	19.7589	135
chr13	40287313	40287849	SRR8550325_PAIRED_rmdup.narrowPeak_peak_23783	165	.	5.4136	18.776	16.5206	203
chr13	40417664	40418325	SRR8550325_PAIRED_rmdup.narrowPeak_peak_23784	525	.	10.4311	55.1632	52.5283	183
chr13	40430559	40430752	SRR8550325_PAIRED_rmdup.narrowPeak_peak_23785	54	.	3.30097	7.4757	5.48924	82
chr13	40432379	40432563	SRR8550325_PAIRED_rmdup.narrowPeak_peak_23786	92	.	4.09321	11.3191	9.2146	79
chr13	40461701	40461940	SRR8550325_PAIRED_rmdup.narrowPeak_peak_23787	98	.	4.22525	12.0098	9.88794	82
chr13	40518350	40518500	SRR8550325_PAIRED_rmdup.narrowPeak_peak_23788	33	.	2.77282	5.23843	3.35113	43
chr13	40585162	40585828	SRR8550325_PAIRED_rmdup.narrowPeak_peak_23789	98	.	4.22525	12.0098	9.88794	437
chr13	40606283	40606866	SRR8550325_PAIRED_rmdup.narrowPeak_peak_23790	112	.	4.48932	13.4302	11.2755	361
chr13	40645897	40646513	SRR8550325_PAIRED_rmdup.narrowPeak_peak_23791	214	.	6.20583	23.7673	21.4373	395
chr13	40649846	40650130	SRR8550325_PAIRED_rmdup.narrowPeak_peak_23792	33	.	2.77282	5.23843	3.35113	174
chr13	40698118	40698275	SRR8550325_PAIRED_rmdup.narrowPeak_peak_23793	19	.	2.3767	3.76182	1.96753	38
chr13	40704027	40704260	SRR8550325_PAIRED_rmdup.narrowPeak_peak_23794	49	.	3.16893	6.8899	4.9262	38
chr13	40704976	40705283	SRR8550325_PAIRED_rmdup.narrowPeak_peak_23795	28	.	2.64078	4.72569	2.86714	220
chr13	40709752	40709962	SRR8550325_PAIRED_rmdup.narrowPeak_peak_23796	28	.	2.64078	4.72569	2.86714	25
chr13	40717228	40717409	SRR8550325_PAIRED_rmdup.narrowPeak_peak_23797	28	.	2.64078	4.72569	2.86714	28
chr13	40719263	40719405	SRR8550325_PAIRED_rmdup.narrowPeak_peak_23798	43	.	3.0369	6.32129	4.38156	41
chr13	40719630	40720024	SRR8550325_PAIRED_rmdup.narrowPeak_peak_23799	189	.	5.80971	21.228	18.9342	252
chr13	40722603	40723720	SRR8550325_PAIRED_rmdup.narrowPeak_peak_23800	1094	.	16.7689	112.451	109.459	268
chr13	40727109	40727364	SRR8550325_PAIRED_rmdup.narrowPeak_peak_23801	134	.	4.88544	15.653	13.4528	89
chr13	40728169	40728899	SRR8550325_PAIRED_rmdup.narrowPeak_peak_23802	134	.	4.88544	15.653	13.4528	272
chr13	40729656	40730248	SRR8550325_PAIRED_rmdup.narrowPeak_peak_23803	66	.	3.56505	8.69641	6.66747	515
chr13	40730622	40731853	SRR8550325_PAIRED_rmdup.narrowPeak_peak_23804	546	.	10.6952	57.3401	54.6891	822
chr13	40733017	40733397	SRR8550325_PAIRED_rmdup.narrowPeak_peak_23805	92	.	4.09321	11.3191	9.2146	72
chr13	40733616	40733765	SRR8550325_PAIRED_rmdup.narrowPeak_peak_23806	38	.	2.90486	5.77056	3.8563	57
chr13	40733905	40734251	SRR8550325_PAIRED_rmdup.narrowPeak_peak_23807	142	.	5.01748	16.4173	14.2028	42
chr13	40736277	40736415	SRR8550325_PAIRED_rmdup.narrowPeak_peak_23808	19	.	2.3767	3.76182	1.96753	68
chr13	40738155	40738873	SRR8550325_PAIRED_rmdup.narrowPeak_peak_23809	181	.	5.67767	20.4007	18.1195	225
chr13	40748993	40749303	SRR8550325_PAIRED_rmdup.narrowPeak_peak_23810	205	.	6.07379	22.9115	20.5933	214
chr13	40843563	40843869	SRR8550325_PAIRED_rmdup.narrowPeak_peak_23811	72	.	3.69709	9.33019	7.28128	85
chr13	40854493	40854886	SRR8550325_PAIRED_rmdup.narrowPeak_peak_23812	331	.	7.92234	35.6577	33.1906	282
chr13	40869163	40869452	SRR8550325_PAIRED_rmdup.narrowPeak_peak_23813	72	.	3.69709	9.33019	7.28128	103
chr13	40886807	40887501	SRR8550325_PAIRED_rmdup.narrowPeak_peak_23814	149	.	5.14952	17.1927	14.9642	367
chr13	40900598	40900954	SRR8550325_PAIRED_rmdup.narrowPeak_peak_23815	43	.	3.0369	6.32129	4.38156	149
chr13	40917511	40917914	SRR8550325_PAIRED_rmdup.narrowPeak_peak_23816	92	.	4.09321	11.3191	9.2146	91
chr13	40977763	40977902	SRR8550325_PAIRED_rmdup.narrowPeak_peak_23817	119	.	4.62136	14.1592	11.9888	81
chr13	41000277	41001519	SRR8550325_PAIRED_rmdup.narrowPeak_peak_23818	1397	.	19.8058	142.923	139.771	848
chr13	41015892	41017138	SRR8550325_PAIRED_rmdup.narrowPeak_peak_23819	1370	.	19.5418	140.209	137.071	396
chr13	41078833	41078972	SRR8550325_PAIRED_rmdup.narrowPeak_peak_23820	33	.	2.77282	5.23843	3.35113	97
chr13	41079217	41080008	SRR8550325_PAIRED_rmdup.narrowPeak_peak_23821	931	.	15.0524	96.0057	93.1065	424
chr13	41114087	41114340	SRR8550325_PAIRED_rmdup.narrowPeak_peak_23822	28	.	2.64078	4.72569	2.86714	48
chr13	41119645	41119961	SRR8550325_PAIRED_rmdup.narrowPeak_peak_23823	134	.	4.88544	15.653	13.4528	105
chr13	41205115	41205325	SRR8550325_PAIRED_rmdup.narrowPeak_peak_23824	38	.	2.90486	5.77056	3.8563	156
chr13	41219887	41220916	SRR8550325_PAIRED_rmdup.narrowPeak_peak_23825	1250	.	18.3534	128.143	125.067	512
chr13	41249299	41250652	SRR8550325_PAIRED_rmdup.narrowPeak_peak_23826	1887	.	24.4272	192.162	188.767	439
chr13	41298789	41299195	SRR8550325_PAIRED_rmdup.narrowPeak_peak_23827	28	.	2.64078	4.72569	2.86714	56
chr13	41302797	41302935	SRR8550325_PAIRED_rmdup.narrowPeak_peak_23828	43	.	3.0369	6.32129	4.38156	53
chr13	41339976	41340246	SRR8550325_PAIRED_rmdup.narrowPeak_peak_23829	38	.	2.90486	5.77056	3.8563	152
chr13	41358297	41359995	SRR8550325_PAIRED_rmdup.narrowPeak_peak_23830	1673	.	22.4466	170.673	167.382	689
chr13	41377110	41377328	SRR8550325_PAIRED_rmdup.narrowPeak_peak_23831	43	.	3.0369	6.32129	4.38156	45
chr13	41447214	41447751	SRR8550325_PAIRED_rmdup.narrowPeak_peak_23832	142	.	5.01748	16.4173	14.2028	361
chr13	41482601	41482868	SRR8550325_PAIRED_rmdup.narrowPeak_peak_23833	49	.	3.16893	6.8899	4.9262	186
chr13	41490630	41490867	SRR8550325_PAIRED_rmdup.narrowPeak_peak_23834	24	.	2.50874	4.23318	2.40547	109
chr13	41514925	41515261	SRR8550325_PAIRED_rmdup.narrowPeak_peak_23835	127	.	4.7534	14.9002	12.7147	122
chr13	41571970	41572450	SRR8550325_PAIRED_rmdup.narrowPeak_peak_23836	231	.	6.46991	25.5058	23.1529	183
chr13	41582717	41583082	SRR8550325_PAIRED_rmdup.narrowPeak_peak_23837	105	.	4.35728	12.7136	10.5751	142
chr13	41605111	41606425	SRR8550325_PAIRED_rmdup.narrowPeak_peak_23838	1198	.	17.8253	122.86	119.813	537
chr13	41606599	41606864	SRR8550325_PAIRED_rmdup.narrowPeak_peak_23839	79	.	3.82913	9.97888	7.91078	114
chr13	41634505	41634786	SRR8550325_PAIRED_rmdup.narrowPeak_peak_23840	149	.	5.14952	17.1927	14.9642	231
chr13	41642903	41643111	SRR8550325_PAIRED_rmdup.narrowPeak_peak_23841	54	.	3.30097	7.4757	5.48924	121
chr13	41709574	41709733	SRR8550325_PAIRED_rmdup.narrowPeak_peak_23842	197	.	5.94175	22.065	19.7589	87
chr13	41712626	41712976	SRR8550325_PAIRED_rmdup.narrowPeak_peak_23843	231	.	6.46991	25.5058	23.1529	203
chr13	41737756	41737945	SRR8550325_PAIRED_rmdup.narrowPeak_peak_23844	43	.	3.0369	6.32129	4.38156	116
chr13	41801302	41801744	SRR8550325_PAIRED_rmdup.narrowPeak_peak_23845	60	.	3.43301	8.07807	6.06978	210
chr13	41872021	41872510	SRR8550325_PAIRED_rmdup.narrowPeak_peak_23846	98	.	4.22525	12.0098	9.88794	242
chr13	41997814	41998343	SRR8550325_PAIRED_rmdup.narrowPeak_peak_23847	557	.	10.8272	58.4366	55.7775	260
chr13	42048826	42049995	SRR8550325_PAIRED_rmdup.narrowPeak_peak_23848	249	.	6.73399	27.2792	24.9042	976
chr13	42050883	42053335	SRR8550325_PAIRED_rmdup.narrowPeak_peak_23849	1631	.	22.0505	166.442	163.172	819
chr13	42053594	42053839	SRR8550325_PAIRED_rmdup.narrowPeak_peak_23850	54	.	3.30097	7.4757	5.48924	99
chr13	42101513	42101838	SRR8550325_PAIRED_rmdup.narrowPeak_peak_23851	72	.	3.69709	9.33019	7.28128	64
chr13	42102851	42103375	SRR8550325_PAIRED_rmdup.narrowPeak_peak_23852	312	.	7.65826	33.7425	31.2949	266
chr13	42269679	42270516	SRR8550325_PAIRED_rmdup.narrowPeak_peak_23853	420	.	9.11069	44.6173	42.0677	522
chr13	42288833	42289028	SRR8550325_PAIRED_rmdup.narrowPeak_peak_23854	54	.	3.30097	7.4757	5.48924	78
chr13	42300607	42300815	SRR8550325_PAIRED_rmdup.narrowPeak_peak_23855	119	.	4.62136	14.1592	11.9888	120
chr13	42301374	42301884	SRR8550325_PAIRED_rmdup.narrowPeak_peak_23856	66	.	3.56505	8.69641	6.66747	77
chr13	42527022	42527310	SRR8550325_PAIRED_rmdup.narrowPeak_peak_23857	92	.	4.09321	11.3191	9.2146	169
chr13	42575830	42576111	SRR8550325_PAIRED_rmdup.narrowPeak_peak_23858	257	.	6.86602	28.1786	25.7927	101
chr13	42663473	42663883	SRR8550325_PAIRED_rmdup.narrowPeak_peak_23859	72	.	3.69709	9.33019	7.28128	198
chr13	42711649	42711797	SRR8550325_PAIRED_rmdup.narrowPeak_peak_23860	134	.	4.88544	15.653	13.4528	56
chr13	42755055	42755465	SRR8550325_PAIRED_rmdup.narrowPeak_peak_23861	173	.	5.54564	19.5833	17.3149	256
chr13	42767032	42767257	SRR8550325_PAIRED_rmdup.narrowPeak_peak_23862	72	.	3.69709	9.33019	7.28128	121
chr13	42812857	42813038	SRR8550325_PAIRED_rmdup.narrowPeak_peak_23863	98	.	4.22525	12.0098	9.88794	48
chr13	42822685	42822838	SRR8550325_PAIRED_rmdup.narrowPeak_peak_23864	85	.	3.96117	10.642	8.55543	133
chr13	42866802	42866962	SRR8550325_PAIRED_rmdup.narrowPeak_peak_23865	19	.	2.3767	3.76182	1.96753	111
chr13	42916221	42916817	SRR8550325_PAIRED_rmdup.narrowPeak_peak_23866	119	.	4.62136	14.1592	11.9888	320
chr13	42934544	42935096	SRR8550325_PAIRED_rmdup.narrowPeak_peak_23867	79	.	3.82913	9.97888	7.91078	514
chr13	43005101	43005268	SRR8550325_PAIRED_rmdup.narrowPeak_peak_23868	33	.	2.77282	5.23843	3.35113	107
chr13	43130300	43130443	SRR8550325_PAIRED_rmdup.narrowPeak_peak_23869	38	.	2.90486	5.77056	3.8563	13
chr13	43158520	43158680	SRR8550325_PAIRED_rmdup.narrowPeak_peak_23870	38	.	2.90486	5.77056	3.8563	81
chr13	43159471	43159829	SRR8550325_PAIRED_rmdup.narrowPeak_peak_23871	189	.	5.80971	21.228	18.9342	140
chr13	43171011	43172112	SRR8550325_PAIRED_rmdup.narrowPeak_peak_23872	557	.	10.8272	58.4366	55.7775	518
chr13	43173302	43173700	SRR8550325_PAIRED_rmdup.narrowPeak_peak_23873	165	.	5.4136	18.776	16.5206	190
chr13	43182752	43183802	SRR8550325_PAIRED_rmdup.narrowPeak_peak_23874	294	.	7.39418	31.8569	29.4292	314
chr13	43215150	43215350	SRR8550325_PAIRED_rmdup.narrowPeak_peak_23875	142	.	5.01748	16.4173	14.2028	89
chr13	43235006	43235189	SRR8550325_PAIRED_rmdup.narrowPeak_peak_23876	79	.	3.82913	9.97888	7.91078	66
chr13	43243821	43244134	SRR8550325_PAIRED_rmdup.narrowPeak_peak_23877	112	.	4.48932	13.4302	11.2755	139
chr13	43302611	43302751	SRR8550325_PAIRED_rmdup.narrowPeak_peak_23878	28	.	2.64078	4.72569	2.86714	81
chr13	43303175	43304845	SRR8550325_PAIRED_rmdup.narrowPeak_peak_23879	833	.	13.9961	86.2	83.3584	1076
chr13	43365028	43365873	SRR8550325_PAIRED_rmdup.narrowPeak_peak_23880	845	.	14.1282	87.4118	84.563	534
chr13	43398267	43398885	SRR8550325_PAIRED_rmdup.narrowPeak_peak_23881	1159	.	17.4291	118.932	115.905	146
chr13	43480155	43482166	SRR8550325_PAIRED_rmdup.narrowPeak_peak_23882	882	.	14.5243	91.0715	88.201	1084
chr13	43503253	43503785	SRR8550325_PAIRED_rmdup.narrowPeak_peak_23883	66	.	3.56505	8.69641	6.66747	184
chr13	43531196	43531684	SRR8550325_PAIRED_rmdup.narrowPeak_peak_23884	149	.	5.14952	17.1927	14.9642	213
chr13	43559546	43560751	SRR8550325_PAIRED_rmdup.narrowPeak_peak_23885	980	.	15.5806	101.001	98.0727	535
chr13	43565372	43565623	SRR8550325_PAIRED_rmdup.narrowPeak_peak_23886	85	.	3.96117	10.642	8.55543	214
chr13	43569786	43569958	SRR8550325_PAIRED_rmdup.narrowPeak_peak_23887	19	.	2.3767	3.76182	1.96753	160
chr13	43615481	43616336	SRR8550325_PAIRED_rmdup.narrowPeak_peak_23888	894	.	14.6563	92.2992	89.4214	503
chr13	43739736	43740098	SRR8550325_PAIRED_rmdup.narrowPeak_peak_23889	257	.	6.86602	28.1786	25.7927	67
chr13	43784798	43785646	SRR8550325_PAIRED_rmdup.narrowPeak_peak_23890	231	.	6.46991	25.5058	23.1529	396
chr13	43786090	43786341	SRR8550325_PAIRED_rmdup.narrowPeak_peak_23891	66	.	3.56505	8.69641	6.66747	172
chr13	43832607	43833063	SRR8550325_PAIRED_rmdup.narrowPeak_peak_23892	54	.	3.30097	7.4757	5.48924	370
chr13	43864311	43865364	SRR8550325_PAIRED_rmdup.narrowPeak_peak_23893	1548	.	21.2583	158.052	154.824	345
chr13	43891899	43892378	SRR8550325_PAIRED_rmdup.narrowPeak_peak_23894	105	.	4.35728	12.7136	10.5751	217
chr13	43929953	43931183	SRR8550325_PAIRED_rmdup.narrowPeak_peak_23895	715	.	12.6757	74.3121	71.5444	847
chr13	43944106	43945314	SRR8550325_PAIRED_rmdup.narrowPeak_peak_23896	285	.	7.26214	30.9255	28.5081	828
chr13	43990605	43991041	SRR8550325_PAIRED_rmdup.narrowPeak_peak_23897	92	.	4.09321	11.3191	9.2146	304
chr13	44026325	44026555	SRR8550325_PAIRED_rmdup.narrowPeak_peak_23898	54	.	3.30097	7.4757	5.48924	106
chr13	44026705	44027125	SRR8550325_PAIRED_rmdup.narrowPeak_peak_23899	72	.	3.69709	9.33019	7.28128	376
chr13	44100704	44100944	SRR8550325_PAIRED_rmdup.narrowPeak_peak_23900	72	.	3.69709	9.33019	7.28128	169
chr13	44114526	44114855	SRR8550325_PAIRED_rmdup.narrowPeak_peak_23901	134	.	4.88544	15.653	13.4528	95
chr13	44121032	44121653	SRR8550325_PAIRED_rmdup.narrowPeak_peak_23902	197	.	5.94175	22.065	19.7589	246
chr13	44182429	44182912	SRR8550325_PAIRED_rmdup.narrowPeak_peak_23903	142	.	5.01748	16.4173	14.2028	248
chr13	44209162	44209592	SRR8550325_PAIRED_rmdup.narrowPeak_peak_23904	33	.	2.77282	5.23843	3.35113	254
chr13	44229011	44229201	SRR8550325_PAIRED_rmdup.narrowPeak_peak_23905	28	.	2.64078	4.72569	2.86714	45
chr13	44232191	44232428	SRR8550325_PAIRED_rmdup.narrowPeak_peak_23906	119	.	4.62136	14.1592	11.9888	84
chr13	44329609	44330101	SRR8550325_PAIRED_rmdup.narrowPeak_peak_23907	66	.	3.56505	8.69641	6.66747	368
chr13	44362256	44362724	SRR8550325_PAIRED_rmdup.narrowPeak_peak_23908	105	.	4.35728	12.7136	10.5751	167
chr13	44386840	44387034	SRR8550325_PAIRED_rmdup.narrowPeak_peak_23909	72	.	3.69709	9.33019	7.28128	120
chr13	44419839	44420677	SRR8550325_PAIRED_rmdup.narrowPeak_peak_23910	370	.	8.45049	39.5729	37.0683	215
chr13	44484629	44484852	SRR8550325_PAIRED_rmdup.narrowPeak_peak_23911	92	.	4.09321	11.3191	9.2146	104
chr13	44496586	44496788	SRR8550325_PAIRED_rmdup.narrowPeak_peak_23912	60	.	3.43301	8.07807	6.06978	33
chr13	44503544	44503844	SRR8550325_PAIRED_rmdup.narrowPeak_peak_23913	105	.	4.35728	12.7136	10.5751	127
chr13	44582261	44583176	SRR8550325_PAIRED_rmdup.narrowPeak_peak_23914	249	.	6.73399	27.2792	24.9042	491
chr13	44635712	44635920	SRR8550325_PAIRED_rmdup.narrowPeak_peak_23915	49	.	3.16893	6.8899	4.9262	153
chr13	44681327	44681533	SRR8550325_PAIRED_rmdup.narrowPeak_peak_23916	54	.	3.30097	7.4757	5.48924	57
chr13	44729349	44731475	SRR8550325_PAIRED_rmdup.narrowPeak_peak_23917	857	.	14.2602	88.6277	85.7717	1261
chr13	44733262	44733620	SRR8550325_PAIRED_rmdup.narrowPeak_peak_23918	173	.	5.54564	19.5833	17.3149	151
chr13	44733782	44734101	SRR8550325_PAIRED_rmdup.narrowPeak_peak_23919	157	.	5.28156	17.979	15.737	181
chr13	44786413	44786561	SRR8550325_PAIRED_rmdup.narrowPeak_peak_23920	197	.	5.94175	22.065	19.7589	65
chr13	44795765	44796177	SRR8550325_PAIRED_rmdup.narrowPeak_peak_23921	189	.	5.80971	21.228	18.9342	315
chr13	44839864	44840190	SRR8550325_PAIRED_rmdup.narrowPeak_peak_23922	257	.	6.86602	28.1786	25.7927	188
chr13	44843761	44844080	SRR8550325_PAIRED_rmdup.narrowPeak_peak_23923	197	.	5.94175	22.065	19.7589	151
chr13	44956382	44956708	SRR8550325_PAIRED_rmdup.narrowPeak_peak_23925	24	.	2.50874	4.23318	2.40547	312
chr13	45001279	45002586	SRR8550325_PAIRED_rmdup.narrowPeak_peak_23926	750	.	13.0719	77.8333	75.0432	727
chr13	45030900	45031175	SRR8550325_PAIRED_rmdup.narrowPeak_peak_23927	370	.	8.45049	39.5729	37.0683	117
chr13	45089229	45089415	SRR8550325_PAIRED_rmdup.narrowPeak_peak_23928	24	.	2.50874	4.23318	2.40547	183
chr13	45164230	45164635	SRR8550325_PAIRED_rmdup.narrowPeak_peak_23929	66	.	3.56505	8.69641	6.66747	303
chr13	45306197	45306479	SRR8550325_PAIRED_rmdup.narrowPeak_peak_23930	66	.	3.56505	8.69641	6.66747	190
chr13	45345739	45345920	SRR8550325_PAIRED_rmdup.narrowPeak_peak_23931	38	.	2.90486	5.77056	3.8563	74
chr13	45354916	45355105	SRR8550325_PAIRED_rmdup.narrowPeak_peak_23932	214	.	6.20583	23.7673	21.4373	144
chr13	45389236	45390271	SRR8550325_PAIRED_rmdup.narrowPeak_peak_23933	1575	.	21.5223	160.838	157.596	442
chr13	45390452	45390723	SRR8550325_PAIRED_rmdup.narrowPeak_peak_23934	54	.	3.30097	7.4757	5.48924	181
chr13	45391448	45392012	SRR8550325_PAIRED_rmdup.narrowPeak_peak_23935	472	.	9.77088	49.8175	47.2244	298
chr13	45392157	45392302	SRR8550325_PAIRED_rmdup.narrowPeak_peak_23936	19	.	2.3767	3.76182	1.96753	44
chr13	45396976	45397639	SRR8550325_PAIRED_rmdup.narrowPeak_peak_23937	181	.	5.67767	20.4007	18.1195	519
chr13	45402659	45402884	SRR8550325_PAIRED_rmdup.narrowPeak_peak_23938	38	.	2.90486	5.77056	3.8563	180
chr13	45413853	45414365	SRR8550325_PAIRED_rmdup.narrowPeak_peak_23939	205	.	6.07379	22.9115	20.5933	290
chr13	45416438	45417054	SRR8550325_PAIRED_rmdup.narrowPeak_peak_23940	189	.	5.80971	21.228	18.9342	239
chr13	45446555	45446942	SRR8550325_PAIRED_rmdup.narrowPeak_peak_23941	149	.	5.14952	17.1927	14.9642	230
chr13	45457557	45457895	SRR8550325_PAIRED_rmdup.narrowPeak_peak_23942	165	.	5.4136	18.776	16.5206	166
chr13	45469447	45470098	SRR8550325_PAIRED_rmdup.narrowPeak_peak_23943	590	.	11.2233	61.7573	59.0744	369
chr13	45477194	45477540	SRR8550325_PAIRED_rmdup.narrowPeak_peak_23944	105	.	4.35728	12.7136	10.5751	227
chr13	45507227	45508062	SRR8550325_PAIRED_rmdup.narrowPeak_peak_23945	275	.	7.1301	30.0019	27.5947	317
chr13	45516499	45517303	SRR8550325_PAIRED_rmdup.narrowPeak_peak_23946	142	.	5.01748	16.4173	14.2028	475
chr13	45538995	45539583	SRR8550325_PAIRED_rmdup.narrowPeak_peak_23947	173	.	5.54564	19.5833	17.3149	445
chr13	45571665	45572004	SRR8550325_PAIRED_rmdup.narrowPeak_peak_23948	231	.	6.46991	25.5058	23.1529	191
chr13	45582251	45582777	SRR8550325_PAIRED_rmdup.narrowPeak_peak_23949	197	.	5.94175	22.065	19.7589	255
chr13	45613379	45613581	SRR8550325_PAIRED_rmdup.narrowPeak_peak_23950	92	.	4.09321	11.3191	9.2146	147
chr13	45637465	45637657	SRR8550325_PAIRED_rmdup.narrowPeak_peak_23951	28	.	2.64078	4.72569	2.86714	11
chr13	45894977	45895279	SRR8550325_PAIRED_rmdup.narrowPeak_peak_23952	127	.	4.7534	14.9002	12.7147	159
chr13	45937992	45938398	SRR8550325_PAIRED_rmdup.narrowPeak_peak_23953	60	.	3.43301	8.07807	6.06978	220
chr13	45963399	45964519	SRR8550325_PAIRED_rmdup.narrowPeak_peak_23954	590	.	11.2233	61.7573	59.0744	386
chr13	45964964	45965868	SRR8550325_PAIRED_rmdup.narrowPeak_peak_23955	322	.	7.7903	34.6965	32.239	265
chr13	45966187	45966336	SRR8550325_PAIRED_rmdup.narrowPeak_peak_23956	28	.	2.64078	4.72569	2.86714	125
chr13	45966749	45966891	SRR8550325_PAIRED_rmdup.narrowPeak_peak_23957	66	.	3.56505	8.69641	6.66747	75
chr13	45977009	45977187	SRR8550325_PAIRED_rmdup.narrowPeak_peak_23958	303	.	7.52622	32.796	30.3583	79
chr13	46006206	46006714	SRR8550325_PAIRED_rmdup.narrowPeak_peak_23959	380	.	8.58253	40.5688	38.055	225
chr13	46009235	46009473	SRR8550325_PAIRED_rmdup.narrowPeak_peak_23960	28	.	2.64078	4.72569	2.86714	118
chr13	46097053	46097293	SRR8550325_PAIRED_rmdup.narrowPeak_peak_23961	197	.	5.94175	22.065	19.7589	83
chr13	46161265	46161564	SRR8550325_PAIRED_rmdup.narrowPeak_peak_23962	85	.	3.96117	10.642	8.55543	91
chr13	46161870	46162452	SRR8550325_PAIRED_rmdup.narrowPeak_peak_23963	197	.	5.94175	22.065	19.7589	306
chr13	46201000	46201303	SRR8550325_PAIRED_rmdup.narrowPeak_peak_23964	112	.	4.48932	13.4302	11.2755	202
chr13	46287718	46288148	SRR8550325_PAIRED_rmdup.narrowPeak_peak_23965	214	.	6.20583	23.7673	21.4373	208
chr13	46310842	46311001	SRR8550325_PAIRED_rmdup.narrowPeak_peak_23966	38	.	2.90486	5.77056	3.8563	70
chr13	46418078	46419135	SRR8550325_PAIRED_rmdup.narrowPeak_peak_23967	341	.	8.05437	36.6261	34.1494	224
chr13	46419542	46419886	SRR8550325_PAIRED_rmdup.narrowPeak_peak_23968	28	.	2.64078	4.72569	2.86714	317
chr13	46429065	46429286	SRR8550325_PAIRED_rmdup.narrowPeak_peak_23969	60	.	3.43301	8.07807	6.06978	120
chr13	46501863	46502892	SRR8550325_PAIRED_rmdup.narrowPeak_peak_23970	119	.	4.62136	14.1592	11.9888	105
chr13	46569466	46569848	SRR8550325_PAIRED_rmdup.narrowPeak_peak_23971	189	.	5.80971	21.228	18.9342	233
chr13	46593071	46593286	SRR8550325_PAIRED_rmdup.narrowPeak_peak_23972	60	.	3.43301	8.07807	6.06978	173
chr13	46669060	46670210	SRR8550325_PAIRED_rmdup.narrowPeak_peak_23973	715	.	12.6757	74.3121	71.5444	435
chr13	46726956	46728232	SRR8550325_PAIRED_rmdup.narrowPeak_peak_23974	1370	.	19.5418	140.209	137.071	809
chr13	46735779	46736584	SRR8550325_PAIRED_rmdup.narrowPeak_peak_23975	92	.	4.09321	11.3191	9.2146	120
chr13	46872277	46872531	SRR8550325_PAIRED_rmdup.narrowPeak_peak_23976	92	.	4.09321	11.3191	9.2146	142
chr13	46928951	46930986	SRR8550325_PAIRED_rmdup.narrowPeak_peak_23977	658	.	12.0155	68.534	65.804	622
chr13	46946101	46946430	SRR8550325_PAIRED_rmdup.narrowPeak_peak_23978	149	.	5.14952	17.1927	14.9642	161
chr13	47014152	47014933	SRR8550325_PAIRED_rmdup.narrowPeak_peak_23979	331	.	7.92234	35.6577	33.1906	540
chr13	47042350	47044691	SRR8550325_PAIRED_rmdup.narrowPeak_peak_23980	1945	.	24.9554	197.983	194.561	904
chr13	47105281	47105477	SRR8550325_PAIRED_rmdup.narrowPeak_peak_23981	24	.	2.50874	4.23318	2.40547	150
chr13	47105630	47106939	SRR8550325_PAIRED_rmdup.narrowPeak_peak_23982	1506	.	20.8622	153.892	150.685	534
chr13	47122582	47123014	SRR8550325_PAIRED_rmdup.narrowPeak_peak_23983	165	.	5.4136	18.776	16.5206	198
chr13	47152423	47152758	SRR8550325_PAIRED_rmdup.narrowPeak_peak_23984	197	.	5.94175	22.065	19.7589	147
chr13	47193608	47194173	SRR8550325_PAIRED_rmdup.narrowPeak_peak_23985	197	.	5.94175	22.065	19.7589	314
chr13	47262060	47262288	SRR8550325_PAIRED_rmdup.narrowPeak_peak_23986	142	.	5.01748	16.4173	14.2028	100
chr13	47268120	47268634	SRR8550325_PAIRED_rmdup.narrowPeak_peak_23987	60	.	3.43301	8.07807	6.06978	59
chr13	47273489	47273852	SRR8550325_PAIRED_rmdup.narrowPeak_peak_23988	119	.	4.62136	14.1592	11.9888	135
chr13	47277709	47277956	SRR8550325_PAIRED_rmdup.narrowPeak_peak_23989	134	.	4.88544	15.653	13.4528	139
chr13	47288391	47288717	SRR8550325_PAIRED_rmdup.narrowPeak_peak_23990	189	.	5.80971	21.228	18.9342	236
chr13	47310836	47311245	SRR8550325_PAIRED_rmdup.narrowPeak_peak_23991	105	.	4.35728	12.7136	10.5751	334
chr13	47319728	47319885	SRR8550325_PAIRED_rmdup.narrowPeak_peak_23992	38	.	2.90486	5.77056	3.8563	141
chr13	47348748	47349013	SRR8550325_PAIRED_rmdup.narrowPeak_peak_23993	60	.	3.43301	8.07807	6.06978	209
chr13	47554269	47554424	SRR8550325_PAIRED_rmdup.narrowPeak_peak_23994	43	.	3.0369	6.32129	4.38156	109
chr13	47566628	47567084	SRR8550325_PAIRED_rmdup.narrowPeak_peak_23995	43	.	3.0369	6.32129	4.38156	126
chr13	47649998	47650346	SRR8550325_PAIRED_rmdup.narrowPeak_peak_23996	79	.	3.82913	9.97888	7.91078	224
chr13	47667361	47667672	SRR8550325_PAIRED_rmdup.narrowPeak_peak_23997	303	.	7.52622	32.796	30.3583	140
chr13	47764856	47765367	SRR8550325_PAIRED_rmdup.narrowPeak_peak_23998	43	.	3.0369	6.32129	4.38156	189
chr13	47778423	47778783	SRR8550325_PAIRED_rmdup.narrowPeak_peak_23999	66	.	3.56505	8.69641	6.66747	132
chr13	47855681	47856110	SRR8550325_PAIRED_rmdup.narrowPeak_peak_24000	85	.	3.96117	10.642	8.55543	65
chr13	48130698	48131213	SRR8550325_PAIRED_rmdup.narrowPeak_peak_24001	142	.	5.01748	16.4173	14.2028	262
chr13	48154771	48155093	SRR8550325_PAIRED_rmdup.narrowPeak_peak_24002	24	.	2.50874	4.23318	2.40547	218
chr13	48227199	48227485	SRR8550325_PAIRED_rmdup.narrowPeak_peak_24003	66	.	3.56505	8.69641	6.66747	228
chr13	48227712	48228477	SRR8550325_PAIRED_rmdup.narrowPeak_peak_24004	1916	.	24.6913	195.068	191.659	207
chr13	48237594	48237921	SRR8550325_PAIRED_rmdup.narrowPeak_peak_24005	60	.	3.43301	8.07807	6.06978	96
chr13	48260387	48262338	SRR8550325_PAIRED_rmdup.narrowPeak_peak_24006	1159	.	17.4291	118.932	115.905	487
chr13	48262765	48263042	SRR8550325_PAIRED_rmdup.narrowPeak_peak_24007	49	.	3.16893	6.8899	4.9262	179
chr13	48273665	48274047	SRR8550325_PAIRED_rmdup.narrowPeak_peak_24008	222	.	6.33787	24.6321	22.2906	288
chr13	48290523	48290751	SRR8550325_PAIRED_rmdup.narrowPeak_peak_24009	54	.	3.30097	7.4757	5.48924	49
chr13	48384244	48384547	SRR8550325_PAIRED_rmdup.narrowPeak_peak_24010	28	.	2.64078	4.72569	2.86714	234
chr13	48464327	48464515	SRR8550325_PAIRED_rmdup.narrowPeak_peak_24011	105	.	4.35728	12.7136	10.5751	130
chr13	48497750	48498198	SRR8550325_PAIRED_rmdup.narrowPeak_peak_24012	285	.	7.26214	30.9255	28.5081	287
chr13	48513095	48513826	SRR8550325_PAIRED_rmdup.narrowPeak_peak_24013	773	.	13.3359	80.2026	77.3977	434
chr13	48528440	48529072	SRR8550325_PAIRED_rmdup.narrowPeak_peak_24014	410	.	8.97865	43.5956	41.0548	307
chr13	48545438	48546990	SRR8550325_PAIRED_rmdup.narrowPeak_peak_24015	2270	.	27.8602	230.635	227.062	662
chr13	48566273	48566656	SRR8550325_PAIRED_rmdup.narrowPeak_peak_24016	54	.	3.30097	7.4757	5.48924	208
chr13	48625025	48626032	SRR8550325_PAIRED_rmdup.narrowPeak_peak_24017	1438	.	20.202	147.015	143.843	694
chr13	48639520	48639834	SRR8550325_PAIRED_rmdup.narrowPeak_peak_24018	92	.	4.09321	11.3191	9.2146	206
chr13	48653568	48654260	SRR8550325_PAIRED_rmdup.narrowPeak_peak_24019	92	.	4.09321	11.3191	9.2146	384
chr13	48655742	48656034	SRR8550325_PAIRED_rmdup.narrowPeak_peak_24020	189	.	5.80971	21.228	18.9342	56
chr13	48657739	48657958	SRR8550325_PAIRED_rmdup.narrowPeak_peak_24021	43	.	3.0369	6.32129	4.38156	130
chr13	48659925	48660197	SRR8550325_PAIRED_rmdup.narrowPeak_peak_24022	92	.	4.09321	11.3191	9.2146	138
chr13	48662615	48663909	SRR8550325_PAIRED_rmdup.narrowPeak_peak_24023	451	.	9.5068	47.7194	45.1437	648
chr13	48664843	48665324	SRR8550325_PAIRED_rmdup.narrowPeak_peak_24024	72	.	3.69709	9.33019	7.28128	152
chr13	48665800	48666409	SRR8550325_PAIRED_rmdup.narrowPeak_peak_24025	79	.	3.82913	9.97888	7.91078	203
chr13	48672348	48672543	SRR8550325_PAIRED_rmdup.narrowPeak_peak_24026	33	.	2.77282	5.23843	3.35113	54
chr13	48679466	48679633	SRR8550325_PAIRED_rmdup.narrowPeak_peak_24027	60	.	3.43301	8.07807	6.06978	51
chr13	48694292	48695022	SRR8550325_PAIRED_rmdup.narrowPeak_peak_24028	92	.	4.09321	11.3191	9.2146	435
chr13	48706442	48706732	SRR8550325_PAIRED_rmdup.narrowPeak_peak_24029	173	.	5.54564	19.5833	17.3149	83
chr13	48717114	48717458	SRR8550325_PAIRED_rmdup.narrowPeak_peak_24030	205	.	6.07379	22.9115	20.5933	192
chr13	48731078	48731259	SRR8550325_PAIRED_rmdup.narrowPeak_peak_24031	19	.	2.3767	3.76182	1.96753	10
chr13	48731498	48731963	SRR8550325_PAIRED_rmdup.narrowPeak_peak_24032	105	.	4.35728	12.7136	10.5751	83
chr13	48732233	48733042	SRR8550325_PAIRED_rmdup.narrowPeak_peak_24033	134	.	4.88544	15.653	13.4528	488
chr13	48780270	48780495	SRR8550325_PAIRED_rmdup.narrowPeak_peak_24034	19	.	2.3767	3.76182	1.96753	166
chr13	48782714	48783076	SRR8550325_PAIRED_rmdup.narrowPeak_peak_24035	79	.	3.82913	9.97888	7.91078	208
chr13	48800965	48801243	SRR8550325_PAIRED_rmdup.narrowPeak_peak_24036	105	.	4.35728	12.7136	10.5751	84
chr13	48807521	48807780	SRR8550325_PAIRED_rmdup.narrowPeak_peak_24037	79	.	3.82913	9.97888	7.91078	83
chr13	48852925	48853241	SRR8550325_PAIRED_rmdup.narrowPeak_peak_24038	79	.	3.82913	9.97888	7.91078	83
chr13	48869842	48871441	SRR8550325_PAIRED_rmdup.narrowPeak_peak_24039	472	.	9.77088	49.8175	47.2244	846
chr13	48878407	48879259	SRR8550325_PAIRED_rmdup.narrowPeak_peak_24040	1730	.	22.9748	176.349	173.03	353
chr13	48950970	48951236	SRR8550325_PAIRED_rmdup.narrowPeak_peak_24041	72	.	3.69709	9.33019	7.28128	69
chr13	48965406	48966226	SRR8550325_PAIRED_rmdup.narrowPeak_peak_24042	303	.	7.52622	32.796	30.3583	338
chr13	48967353	48969004	SRR8550325_PAIRED_rmdup.narrowPeak_peak_24043	1370	.	19.5418	140.209	137.071	818
chr13	48994946	48995171	SRR8550325_PAIRED_rmdup.narrowPeak_peak_24044	105	.	4.35728	12.7136	10.5751	154
chr13	48998665	48998931	SRR8550325_PAIRED_rmdup.narrowPeak_peak_24045	214	.	6.20583	23.7673	21.4373	80
chr13	49015353	49016688	SRR8550325_PAIRED_rmdup.narrowPeak_peak_24046	85	.	3.96117	10.642	8.55543	225
chr13	49146649	49148319	SRR8550325_PAIRED_rmdup.narrowPeak_peak_24047	646	.	11.8835	67.3924	64.6701	1089
chr13	49169886	49170060	SRR8550325_PAIRED_rmdup.narrowPeak_peak_24048	257	.	6.86602	28.1786	25.7927	58
chr13	49173149	49173656	SRR8550325_PAIRED_rmdup.narrowPeak_peak_24049	568	.	10.9592	59.5383	56.8712	217
chr13	49186867	49188334	SRR8550325_PAIRED_rmdup.narrowPeak_peak_24050	968	.	15.4486	99.7464	96.8256	671
chr13	49205598	49205985	SRR8550325_PAIRED_rmdup.narrowPeak_peak_24051	157	.	5.28156	17.979	15.737	226
chr13	49215282	49216696	SRR8550325_PAIRED_rmdup.narrowPeak_peak_24052	1211	.	17.9573	124.176	121.122	848
chr13	49216942	49217165	SRR8550325_PAIRED_rmdup.narrowPeak_peak_24053	33	.	2.77282	5.23843	3.35113	78
chr13	49247720	49248407	SRR8550325_PAIRED_rmdup.narrowPeak_peak_24054	127	.	4.7534	14.9002	12.7147	253
chr13	49257745	49258030	SRR8550325_PAIRED_rmdup.narrowPeak_peak_24055	38	.	2.90486	5.77056	3.8563	249
chr13	49307444	49307621	SRR8550325_PAIRED_rmdup.narrowPeak_peak_24056	28	.	2.64078	4.72569	2.86714	151
chr13	49319826	49320678	SRR8550325_PAIRED_rmdup.narrowPeak_peak_24057	240	.	6.60195	26.3883	24.0242	483
chr13	49326893	49327054	SRR8550325_PAIRED_rmdup.narrowPeak_peak_24058	142	.	5.01748	16.4173	14.2028	80
chr13	49335216	49335802	SRR8550325_PAIRED_rmdup.narrowPeak_peak_24059	134	.	4.88544	15.653	13.4528	354
chr13	49340905	49342155	SRR8550325_PAIRED_rmdup.narrowPeak_peak_24060	3013	.	34.1981	305.202	301.309	527
chr13	49371409	49371782	SRR8550325_PAIRED_rmdup.narrowPeak_peak_24061	92	.	4.09321	11.3191	9.2146	231
chr13	49381229	49381509	SRR8550325_PAIRED_rmdup.narrowPeak_peak_24062	205	.	6.07379	22.9115	20.5933	176
chr13	49420751	49421959	SRR8550325_PAIRED_rmdup.narrowPeak_peak_24063	2605	.	30.7651	264.282	260.563	400
chr13	49449402	49449840	SRR8550325_PAIRED_rmdup.narrowPeak_peak_24064	240	.	6.60195	26.3883	24.0242	268
chr13	49533529	49533686	SRR8550325_PAIRED_rmdup.narrowPeak_peak_24065	49	.	3.16893	6.8899	4.9262	77
chr13	49581178	49582379	SRR8550325_PAIRED_rmdup.narrowPeak_peak_24066	266	.	6.99806	29.0862	26.6896	442
chr13	49645190	49645366	SRR8550325_PAIRED_rmdup.narrowPeak_peak_24067	43	.	3.0369	6.32129	4.38156	167
chr13	49652186	49653518	SRR8550325_PAIRED_rmdup.narrowPeak_peak_24068	3285	.	36.4427	332.577	328.57	770
chr13	49681592	49682588	SRR8550325_PAIRED_rmdup.narrowPeak_peak_24069	2033	.	25.7476	206.783	203.32	504
chr13	49958172	49958666	SRR8550325_PAIRED_rmdup.narrowPeak_peak_24070	275	.	7.1301	30.0019	27.5947	292
chr13	50417561	50418259	SRR8550325_PAIRED_rmdup.narrowPeak_peak_24071	968	.	15.4486	99.7464	96.8256	292
chr13	50464795	50465143	SRR8550325_PAIRED_rmdup.narrowPeak_peak_24072	72	.	3.69709	9.33019	7.28128	212
chr13	50830016	50830228	SRR8550325_PAIRED_rmdup.narrowPeak_peak_24073	285	.	7.26214	30.9255	28.5081	56
chr13	50949494	50949817	SRR8550325_PAIRED_rmdup.narrowPeak_peak_24074	181	.	5.67767	20.4007	18.1195	268
chr13	50975357	50975705	SRR8550325_PAIRED_rmdup.narrowPeak_peak_24075	157	.	5.28156	17.979	15.737	157
chr13	50991342	50992528	SRR8550325_PAIRED_rmdup.narrowPeak_peak_24076	557	.	10.8272	58.4366	55.7775	612
chr13	51017659	51018665	SRR8550325_PAIRED_rmdup.narrowPeak_peak_24077	351	.	8.18641	37.6015	35.1155	396
chr13	51022525	51023206	SRR8550325_PAIRED_rmdup.narrowPeak_peak_24078	222	.	6.33787	24.6321	22.2906	473
chr13	51099728	51101551	SRR8550325_PAIRED_rmdup.narrowPeak_peak_24079	1493	.	20.7301	152.511	149.311	1236
chr13	51137587	51137887	SRR8550325_PAIRED_rmdup.narrowPeak_peak_24080	49	.	3.16893	6.8899	4.9262	51
chr13	51170948	51171675	SRR8550325_PAIRED_rmdup.narrowPeak_peak_24081	222	.	6.33787	24.6321	22.2906	462
chr13	51202617	51203175	SRR8550325_PAIRED_rmdup.narrowPeak_peak_24082	312	.	7.65826	33.7425	31.2949	333
chr13	51208037	51208627	SRR8550325_PAIRED_rmdup.narrowPeak_peak_24083	119	.	4.62136	14.1592	11.9888	149
chr13	51220994	51222141	SRR8550325_PAIRED_rmdup.narrowPeak_peak_24084	762	.	13.2039	79.0158	76.2183	527
chr13	51258538	51259822	SRR8550325_PAIRED_rmdup.narrowPeak_peak_24085	1603	.	21.7864	163.635	160.379	765
chr13	51261116	51261318	SRR8550325_PAIRED_rmdup.narrowPeak_peak_24086	54	.	3.30097	7.4757	5.48924	69
chr13	51261583	51262080	SRR8550325_PAIRED_rmdup.narrowPeak_peak_24087	72	.	3.69709	9.33019	7.28128	316
chr13	51279674	51280797	SRR8550325_PAIRED_rmdup.narrowPeak_peak_24088	536	.	10.5631	56.249	53.606	346
chr13	51314282	51315244	SRR8550325_PAIRED_rmdup.narrowPeak_peak_24089	2210	.	27.3321	224.621	221.076	409
chr13	51328122	51329157	SRR8550325_PAIRED_rmdup.narrowPeak_peak_24090	231	.	6.46991	25.5058	23.1529	550
chr13	51346103	51346342	SRR8550325_PAIRED_rmdup.narrowPeak_peak_24091	33	.	2.77282	5.23843	3.35113	165
chr13	51355401	51355915	SRR8550325_PAIRED_rmdup.narrowPeak_peak_24092	360	.	8.31845	38.5838	36.0885	271
chr13	51379226	51380001	SRR8550325_PAIRED_rmdup.narrowPeak_peak_24093	430	.	9.24273	45.6452	43.0868	600
chr13	51408505	51409162	SRR8550325_PAIRED_rmdup.narrowPeak_peak_24094	1250	.	18.3534	128.143	125.067	220
chr13	51411861	51412300	SRR8550325_PAIRED_rmdup.narrowPeak_peak_24095	85	.	3.96117	10.642	8.55543	290
chr13	51418374	51418867	SRR8550325_PAIRED_rmdup.narrowPeak_peak_24096	322	.	7.7903	34.6965	32.239	334
chr13	51424598	51424985	SRR8550325_PAIRED_rmdup.narrowPeak_peak_24097	149	.	5.14952	17.1927	14.9642	227
chr13	51434495	51434780	SRR8550325_PAIRED_rmdup.narrowPeak_peak_24098	105	.	4.35728	12.7136	10.5751	185
chr13	51456285	51456679	SRR8550325_PAIRED_rmdup.narrowPeak_peak_24099	43	.	3.0369	6.32129	4.38156	180
chr13	51466237	51466625	SRR8550325_PAIRED_rmdup.narrowPeak_peak_24100	54	.	3.30097	7.4757	5.48924	156
chr13	51566975	51567786	SRR8550325_PAIRED_rmdup.narrowPeak_peak_24101	390	.	8.71457	41.5713	39.0485	340
chr13	51568617	51569815	SRR8550325_PAIRED_rmdup.narrowPeak_peak_24102	568	.	10.9592	59.5383	56.8712	921
chr13	51580576	51581042	SRR8550325_PAIRED_rmdup.narrowPeak_peak_24103	546	.	10.6952	57.3401	54.6891	222
chr13	51594757	51594940	SRR8550325_PAIRED_rmdup.narrowPeak_peak_24104	92	.	4.09321	11.3191	9.2146	101
chr13	51603417	51603782	SRR8550325_PAIRED_rmdup.narrowPeak_peak_24105	205	.	6.07379	22.9115	20.5933	103
chr13	51611044	51611487	SRR8550325_PAIRED_rmdup.narrowPeak_peak_24106	105	.	4.35728	12.7136	10.5751	202
chr13	51617910	51618188	SRR8550325_PAIRED_rmdup.narrowPeak_peak_24107	49	.	3.16893	6.8899	4.9262	38
chr13	51644544	51646095	SRR8550325_PAIRED_rmdup.narrowPeak_peak_24108	3076	.	34.7262	311.601	307.681	628
chr13	51651289	51652255	SRR8550325_PAIRED_rmdup.narrowPeak_peak_24109	1520	.	20.9942	155.276	152.062	479
chr13	51726047	51726437	SRR8550325_PAIRED_rmdup.narrowPeak_peak_24110	231	.	6.46991	25.5058	23.1529	140
chr13	51729806	51730074	SRR8550325_PAIRED_rmdup.narrowPeak_peak_24111	149	.	5.14952	17.1927	14.9642	176
chr13	51792870	51793814	SRR8550325_PAIRED_rmdup.narrowPeak_peak_24112	149	.	5.14952	17.1927	14.9642	795
chr13	51808224	51808361	SRR8550325_PAIRED_rmdup.narrowPeak_peak_24113	119	.	4.62136	14.1592	11.9888	59
chr13	51814052	51814202	SRR8550325_PAIRED_rmdup.narrowPeak_peak_24114	85	.	3.96117	10.642	8.55543	89
chr13	51830693	51831055	SRR8550325_PAIRED_rmdup.narrowPeak_peak_24115	43	.	3.0369	6.32129	4.38156	161
chr13	51839638	51840064	SRR8550325_PAIRED_rmdup.narrowPeak_peak_24116	240	.	6.60195	26.3883	24.0242	184
chr13	51841840	51842239	SRR8550325_PAIRED_rmdup.narrowPeak_peak_24117	43	.	3.0369	6.32129	4.38156	342
chr13	51842668	51843019	SRR8550325_PAIRED_rmdup.narrowPeak_peak_24118	38	.	2.90486	5.77056	3.8563	202
chr13	51845587	51846985	SRR8550325_PAIRED_rmdup.narrowPeak_peak_24119	658	.	12.0155	68.534	65.804	1015
chr13	51847179	51848379	SRR8550325_PAIRED_rmdup.narrowPeak_peak_24120	322	.	7.7903	34.6965	32.239	1048
chr13	51849034	51849297	SRR8550325_PAIRED_rmdup.narrowPeak_peak_24121	38	.	2.90486	5.77056	3.8563	134
chr13	51849441	51849758	SRR8550325_PAIRED_rmdup.narrowPeak_peak_24122	92	.	4.09321	11.3191	9.2146	50
chr13	51852856	51853060	SRR8550325_PAIRED_rmdup.narrowPeak_peak_24123	28	.	2.64078	4.72569	2.86714	129
chr13	51902544	51903232	SRR8550325_PAIRED_rmdup.narrowPeak_peak_24124	92	.	4.09321	11.3191	9.2146	476
chr13	51918784	51919304	SRR8550325_PAIRED_rmdup.narrowPeak_peak_24125	72	.	3.69709	9.33019	7.28128	302
chr13	51919532	51919872	SRR8550325_PAIRED_rmdup.narrowPeak_peak_24126	79	.	3.82913	9.97888	7.91078	121
chr13	51920466	51921303	SRR8550325_PAIRED_rmdup.narrowPeak_peak_24127	79	.	3.82913	9.97888	7.91078	283
chr13	51975907	51976232	SRR8550325_PAIRED_rmdup.narrowPeak_peak_24128	72	.	3.69709	9.33019	7.28128	192
chr13	52014781	52015923	SRR8550325_PAIRED_rmdup.narrowPeak_peak_24129	390	.	8.71457	41.5713	39.0485	778
chr13	52021032	52021844	SRR8550325_PAIRED_rmdup.narrowPeak_peak_24130	142	.	5.01748	16.4173	14.2028	427
chr13	52024720	52025471	SRR8550325_PAIRED_rmdup.narrowPeak_peak_24131	197	.	5.94175	22.065	19.7589	343
chr13	52060217	52060673	SRR8550325_PAIRED_rmdup.narrowPeak_peak_24132	142	.	5.01748	16.4173	14.2028	268
chr13	52223917	52224114	SRR8550325_PAIRED_rmdup.narrowPeak_peak_24133	24	.	2.50874	4.23318	2.40547	4
chr13	52457863	52458223	SRR8550325_PAIRED_rmdup.narrowPeak_peak_24134	54	.	3.30097	7.4757	5.48924	330
chr13	52530295	52530978	SRR8550325_PAIRED_rmdup.narrowPeak_peak_24135	165	.	5.4136	18.776	16.5206	509
chr13	52582992	52583592	SRR8550325_PAIRED_rmdup.narrowPeak_peak_24136	134	.	4.88544	15.653	13.4528	442
chr13	52651468	52652095	SRR8550325_PAIRED_rmdup.narrowPeak_peak_24137	157	.	5.28156	17.979	15.737	101
chr13	52658582	52658883	SRR8550325_PAIRED_rmdup.narrowPeak_peak_24138	142	.	5.01748	16.4173	14.2028	75
chr13	52675360	52675834	SRR8550325_PAIRED_rmdup.narrowPeak_peak_24139	165	.	5.4136	18.776	16.5206	258
chr13	52677033	52677507	SRR8550325_PAIRED_rmdup.narrowPeak_peak_24140	134	.	4.88544	15.653	13.4528	167
chr13	52702254	52702651	SRR8550325_PAIRED_rmdup.narrowPeak_peak_24141	49	.	3.16893	6.8899	4.9262	43
chr13	52703294	52703913	SRR8550325_PAIRED_rmdup.narrowPeak_peak_24142	142	.	5.01748	16.4173	14.2028	305
chr13	52711873	52712258	SRR8550325_PAIRED_rmdup.narrowPeak_peak_24143	181	.	5.67767	20.4007	18.1195	311
chr13	52765902	52766170	SRR8550325_PAIRED_rmdup.narrowPeak_peak_24144	54	.	3.30097	7.4757	5.48924	148
chr13	52804905	52805198	SRR8550325_PAIRED_rmdup.narrowPeak_peak_24145	142	.	5.01748	16.4173	14.2028	108
chr13	52822080	52822465	SRR8550325_PAIRED_rmdup.narrowPeak_peak_24146	60	.	3.43301	8.07807	6.06978	349
chr13	52822687	52822889	SRR8550325_PAIRED_rmdup.narrowPeak_peak_24147	24	.	2.50874	4.23318	2.40547	8
chr13	52853590	52853843	SRR8550325_PAIRED_rmdup.narrowPeak_peak_24148	54	.	3.30097	7.4757	5.48924	101
chr13	52903819	52904160	SRR8550325_PAIRED_rmdup.narrowPeak_peak_24149	127	.	4.7534	14.9002	12.7147	104
chr13	52929255	52930134	SRR8550325_PAIRED_rmdup.narrowPeak_peak_24150	1056	.	16.3728	108.602	105.632	271
chr13	52975711	52976230	SRR8550325_PAIRED_rmdup.narrowPeak_peak_24151	119	.	4.62136	14.1592	11.9888	266
chr13	52976473	52977001	SRR8550325_PAIRED_rmdup.narrowPeak_peak_24152	66	.	3.56505	8.69641	6.66747	377
chr13	52978225	52978975	SRR8550325_PAIRED_rmdup.narrowPeak_peak_24153	266	.	6.99806	29.0862	26.6896	495
chr13	52980248	52981804	SRR8550325_PAIRED_rmdup.narrowPeak_peak_24154	1018	.	15.9767	104.785	101.836	793
chr13	52982767	52983215	SRR8550325_PAIRED_rmdup.narrowPeak_peak_24155	189	.	5.80971	21.228	18.9342	239
chr13	52990168	52990488	SRR8550325_PAIRED_rmdup.narrowPeak_peak_24156	60	.	3.43301	8.07807	6.06978	188
chr13	53095284	53095584	SRR8550325_PAIRED_rmdup.narrowPeak_peak_24157	205	.	6.07379	22.9115	20.5933	77
chr13	53109597	53110179	SRR8550325_PAIRED_rmdup.narrowPeak_peak_24158	390	.	8.71457	41.5713	39.0485	146
chr13	53119854	53120190	SRR8550325_PAIRED_rmdup.narrowPeak_peak_24159	92	.	4.09321	11.3191	9.2146	99
chr13	53143194	53143609	SRR8550325_PAIRED_rmdup.narrowPeak_peak_24160	105	.	4.35728	12.7136	10.5751	80
chr13	53153781	53154176	SRR8550325_PAIRED_rmdup.narrowPeak_peak_24161	43	.	3.0369	6.32129	4.38156	39
chr13	53163743	53163952	SRR8550325_PAIRED_rmdup.narrowPeak_peak_24162	72	.	3.69709	9.33019	7.28128	71
chr13	53167425	53167657	SRR8550325_PAIRED_rmdup.narrowPeak_peak_24163	79	.	3.82913	9.97888	7.91078	91
chr13	53178407	53179027	SRR8550325_PAIRED_rmdup.narrowPeak_peak_24164	54	.	3.30097	7.4757	5.48924	261
chr13	53182933	53183626	SRR8550325_PAIRED_rmdup.narrowPeak_peak_24165	703	.	12.5437	73.1473	70.3871	393
chr13	53188978	53189116	SRR8550325_PAIRED_rmdup.narrowPeak_peak_24166	28	.	2.64078	4.72569	2.86714	98
chr13	53193693	53194083	SRR8550325_PAIRED_rmdup.narrowPeak_peak_24167	85	.	3.96117	10.642	8.55543	260
chr13	53201604	53202420	SRR8550325_PAIRED_rmdup.narrowPeak_peak_24168	1043	.	16.2408	107.326	104.363	283
chr13	53205076	53205670	SRR8550325_PAIRED_rmdup.narrowPeak_peak_24169	197	.	5.94175	22.065	19.7589	431
chr13	53211941	53212621	SRR8550325_PAIRED_rmdup.narrowPeak_peak_24170	931	.	15.0524	96.0057	93.1065	210
chr13	53227176	53227475	SRR8550325_PAIRED_rmdup.narrowPeak_peak_24171	134	.	4.88544	15.653	13.4528	145
chr13	53236714	53237241	SRR8550325_PAIRED_rmdup.narrowPeak_peak_24172	112	.	4.48932	13.4302	11.2755	160
chr13	53262789	53263010	SRR8550325_PAIRED_rmdup.narrowPeak_peak_24173	33	.	2.77282	5.23843	3.35113	58
chr13	53266539	53266941	SRR8550325_PAIRED_rmdup.narrowPeak_peak_24174	149	.	5.14952	17.1927	14.9642	120
chr13	53285050	53286504	SRR8550325_PAIRED_rmdup.narrowPeak_peak_24175	869	.	14.3922	89.8476	86.9844	856
chr13	53292919	53293329	SRR8550325_PAIRED_rmdup.narrowPeak_peak_24176	112	.	4.48932	13.4302	11.2755	314
chr13	53309004	53310300	SRR8550325_PAIRED_rmdup.narrowPeak_peak_24177	1133	.	17.1651	116.329	113.317	793
chr13	53320872	53321361	SRR8550325_PAIRED_rmdup.narrowPeak_peak_24178	205	.	6.07379	22.9115	20.5933	175
chr13	53356494	53356812	SRR8550325_PAIRED_rmdup.narrowPeak_peak_24179	189	.	5.80971	21.228	18.9342	78
chr13	53377110	53377503	SRR8550325_PAIRED_rmdup.narrowPeak_peak_24180	410	.	8.97865	43.5956	41.0548	221
chr13	53393504	53394197	SRR8550325_PAIRED_rmdup.narrowPeak_peak_24181	275	.	7.1301	30.0019	27.5947	482
chr13	53426603	53426835	SRR8550325_PAIRED_rmdup.narrowPeak_peak_24182	197	.	5.94175	22.065	19.7589	90
chr13	53443815	53444019	SRR8550325_PAIRED_rmdup.narrowPeak_peak_24183	54	.	3.30097	7.4757	5.48924	110
chr13	53461956	53462726	SRR8550325_PAIRED_rmdup.narrowPeak_peak_24184	127	.	4.7534	14.9002	12.7147	480
chr13	53463658	53464197	SRR8550325_PAIRED_rmdup.narrowPeak_peak_24185	28	.	2.64078	4.72569	2.86714	132
chr13	53464688	53464950	SRR8550325_PAIRED_rmdup.narrowPeak_peak_24186	24	.	2.50874	4.23318	2.40547	136
chr13	53465313	53465743	SRR8550325_PAIRED_rmdup.narrowPeak_peak_24187	28	.	2.64078	4.72569	2.86714	41
chr13	53472218	53473200	SRR8550325_PAIRED_rmdup.narrowPeak_peak_24188	612	.	11.4874	63.9965	61.2977	592
chr13	53475551	53476434	SRR8550325_PAIRED_rmdup.narrowPeak_peak_24189	390	.	8.71457	41.5713	39.0485	689
chr13	53543190	53543555	SRR8550325_PAIRED_rmdup.narrowPeak_peak_24190	181	.	5.67767	20.4007	18.1195	238
chr13	53584212	53584363	SRR8550325_PAIRED_rmdup.narrowPeak_peak_24191	43	.	3.0369	6.32129	4.38156	105
chr13	53596823	53597013	SRR8550325_PAIRED_rmdup.narrowPeak_peak_24192	38	.	2.90486	5.77056	3.8563	68
chr13	53598017	53598306	SRR8550325_PAIRED_rmdup.narrowPeak_peak_24193	105	.	4.35728	12.7136	10.5751	138
chr13	53603631	53603831	SRR8550325_PAIRED_rmdup.narrowPeak_peak_24194	28	.	2.64078	4.72569	2.86714	167
chr13	53634694	53634975	SRR8550325_PAIRED_rmdup.narrowPeak_peak_24195	72	.	3.69709	9.33019	7.28128	59
chr13	53669991	53670816	SRR8550325_PAIRED_rmdup.narrowPeak_peak_24196	165	.	5.4136	18.776	16.5206	531
chr13	53688455	53689146	SRR8550325_PAIRED_rmdup.narrowPeak_peak_24197	142	.	5.01748	16.4173	14.2028	247
chr13	53690198	53690525	SRR8550325_PAIRED_rmdup.narrowPeak_peak_24198	49	.	3.16893	6.8899	4.9262	114
chr13	53709164	53709336	SRR8550325_PAIRED_rmdup.narrowPeak_peak_24199	43	.	3.0369	6.32129	4.38156	141
chr13	53720979	53721455	SRR8550325_PAIRED_rmdup.narrowPeak_peak_24200	105	.	4.35728	12.7136	10.5751	411
chr13	53755159	53755629	SRR8550325_PAIRED_rmdup.narrowPeak_peak_24201	189	.	5.80971	21.228	18.9342	263
chr13	53756960	53757285	SRR8550325_PAIRED_rmdup.narrowPeak_peak_24202	54	.	3.30097	7.4757	5.48924	153
chr13	53764799	53765125	SRR8550325_PAIRED_rmdup.narrowPeak_peak_24203	181	.	5.67767	20.4007	18.1195	241
chr13	53775808	53775983	SRR8550325_PAIRED_rmdup.narrowPeak_peak_24204	105	.	4.35728	12.7136	10.5751	75
chr13	53783624	53783811	SRR8550325_PAIRED_rmdup.narrowPeak_peak_24205	72	.	3.69709	9.33019	7.28128	77
chr13	53796103	53796313	SRR8550325_PAIRED_rmdup.narrowPeak_peak_24206	54	.	3.30097	7.4757	5.48924	162
chr13	53807896	53808632	SRR8550325_PAIRED_rmdup.narrowPeak_peak_24207	285	.	7.26214	30.9255	28.5081	386
chr13	53948177	53948333	SRR8550325_PAIRED_rmdup.narrowPeak_peak_24208	92	.	4.09321	11.3191	9.2146	91
chr13	53993049	53993637	SRR8550325_PAIRED_rmdup.narrowPeak_peak_24209	557	.	10.8272	58.4366	55.7775	174
chr13	54055249	54055825	SRR8550325_PAIRED_rmdup.narrowPeak_peak_24210	157	.	5.28156	17.979	15.737	471
chr13	54071709	54072487	SRR8550325_PAIRED_rmdup.narrowPeak_peak_24211	303	.	7.52622	32.796	30.3583	308
chr13	54249075	54249232	SRR8550325_PAIRED_rmdup.narrowPeak_peak_24212	43	.	3.0369	6.32129	4.38156	83
chr13	54282455	54282618	SRR8550325_PAIRED_rmdup.narrowPeak_peak_24213	24	.	2.50874	4.23318	2.40547	118
chr13	54302531	54303992	SRR8550325_PAIRED_rmdup.narrowPeak_peak_24214	536	.	10.5631	56.249	53.606	699
chr13	54332102	54332640	SRR8550325_PAIRED_rmdup.narrowPeak_peak_24215	105	.	4.35728	12.7136	10.5751	347
chr13	54371375	54372064	SRR8550325_PAIRED_rmdup.narrowPeak_peak_24216	715	.	12.6757	74.3121	71.5444	297
chr13	54425338	54425538	SRR8550325_PAIRED_rmdup.narrowPeak_peak_24217	92	.	4.09321	11.3191	9.2146	123
chr13	54446909	54447240	SRR8550325_PAIRED_rmdup.narrowPeak_peak_24218	142	.	5.01748	16.4173	14.2028	224
chr13	54447972	54448138	SRR8550325_PAIRED_rmdup.narrowPeak_peak_24219	165	.	5.4136	18.776	16.5206	85
chr13	54468576	54469162	SRR8550325_PAIRED_rmdup.narrowPeak_peak_24220	624	.	11.6194	65.1236	62.4169	269
chr13	54503328	54504636	SRR8550325_PAIRED_rmdup.narrowPeak_peak_24221	931	.	15.0524	96.0057	93.1065	618
chr13	54564787	54566036	SRR8550325_PAIRED_rmdup.narrowPeak_peak_24222	400	.	8.84661	42.5802	40.0484	587
chr13	54574795	54575650	SRR8550325_PAIRED_rmdup.narrowPeak_peak_24223	601	.	11.3553	62.8744	60.1836	359
chr13	54589722	54590530	SRR8550325_PAIRED_rmdup.narrowPeak_peak_24224	1172	.	17.5612	120.238	117.205	444
chr13	54610979	54611675	SRR8550325_PAIRED_rmdup.narrowPeak_peak_24225	331	.	7.92234	35.6577	33.1906	355
chr13	54621416	54622258	SRR8550325_PAIRED_rmdup.narrowPeak_peak_24226	635	.	11.7515	66.2556	63.5411	324
chr13	54685282	54685461	SRR8550325_PAIRED_rmdup.narrowPeak_peak_24227	112	.	4.48932	13.4302	11.2755	62
chr13	54687000	54688627	SRR8550325_PAIRED_rmdup.narrowPeak_peak_24228	1631	.	22.0505	166.442	163.172	969
chr13	54693229	54694821	SRR8550325_PAIRED_rmdup.narrowPeak_peak_24229	2077	.	26.1437	211.213	207.729	878
chr13	54737635	54738420	SRR8550325_PAIRED_rmdup.narrowPeak_peak_24230	79	.	3.82913	9.97888	7.91078	286
chr13	54749269	54750015	SRR8550325_PAIRED_rmdup.narrowPeak_peak_24231	173	.	5.54564	19.5833	17.3149	319
chr13	54758063	54758846	SRR8550325_PAIRED_rmdup.narrowPeak_peak_24232	658	.	12.0155	68.534	65.804	487
chr13	54766337	54766582	SRR8550325_PAIRED_rmdup.narrowPeak_peak_24233	85	.	3.96117	10.642	8.55543	186
chr13	54788993	54790059	SRR8550325_PAIRED_rmdup.narrowPeak_peak_24234	546	.	10.6952	57.3401	54.6891	153
chr13	54797482	54797741	SRR8550325_PAIRED_rmdup.narrowPeak_peak_24235	60	.	3.43301	8.07807	6.06978	75
chr13	54799611	54799971	SRR8550325_PAIRED_rmdup.narrowPeak_peak_24236	105	.	4.35728	12.7136	10.5751	281
chr13	54837569	54838046	SRR8550325_PAIRED_rmdup.narrowPeak_peak_24237	214	.	6.20583	23.7673	21.4373	251
chr13	54839266	54839490	SRR8550325_PAIRED_rmdup.narrowPeak_peak_24238	66	.	3.56505	8.69641	6.66747	125
chr13	54948730	54949909	SRR8550325_PAIRED_rmdup.narrowPeak_peak_24239	590	.	11.2233	61.7573	59.0744	455
chr13	54955860	54956555	SRR8550325_PAIRED_rmdup.narrowPeak_peak_24240	105	.	4.35728	12.7136	10.5751	424
chr13	55012010	55012239	SRR8550325_PAIRED_rmdup.narrowPeak_peak_24241	66	.	3.56505	8.69641	6.66747	64
chr13	55099727	55100567	SRR8550325_PAIRED_rmdup.narrowPeak_peak_24242	601	.	11.3553	62.8744	60.1836	446
chr13	55104955	55105745	SRR8550325_PAIRED_rmdup.narrowPeak_peak_24243	750	.	13.0719	77.8333	75.0432	317
chr13	55152609	55153092	SRR8550325_PAIRED_rmdup.narrowPeak_peak_24244	119	.	4.62136	14.1592	11.9888	238
chr13	55153345	55153484	SRR8550325_PAIRED_rmdup.narrowPeak_peak_24245	33	.	2.77282	5.23843	3.35113	34
chr13	55182258	55182842	SRR8550325_PAIRED_rmdup.narrowPeak_peak_24246	72	.	3.69709	9.33019	7.28128	213
chr13	55189810	55190735	SRR8550325_PAIRED_rmdup.narrowPeak_peak_24247	1172	.	17.5612	120.238	117.205	542
chr13	55209915	55213063	SRR8550325_PAIRED_rmdup.narrowPeak_peak_24248	703	.	12.5437	73.1473	70.3871	530
chr13	55213218	55213355	SRR8550325_PAIRED_rmdup.narrowPeak_peak_24249	19	.	2.3767	3.76182	1.96753	136
chr13	55321542	55322687	SRR8550325_PAIRED_rmdup.narrowPeak_peak_24250	738	.	12.9398	76.6552	73.8724	409
chr13	55327787	55328120	SRR8550325_PAIRED_rmdup.narrowPeak_peak_24251	157	.	5.28156	17.979	15.737	71
chr13	55329468	55331072	SRR8550325_PAIRED_rmdup.narrowPeak_peak_24252	1575	.	21.5223	160.838	157.596	536
chr13	55362254	55363198	SRR8550325_PAIRED_rmdup.narrowPeak_peak_24253	2345	.	28.5204	238.198	234.592	566
chr13	55405305	55405889	SRR8550325_PAIRED_rmdup.narrowPeak_peak_24254	420	.	9.11069	44.6173	42.0677	324
chr13	55418002	55418327	SRR8550325_PAIRED_rmdup.narrowPeak_peak_24255	149	.	5.14952	17.1927	14.9642	258
chr13	55421083	55421578	SRR8550325_PAIRED_rmdup.narrowPeak_peak_24256	79	.	3.82913	9.97888	7.91078	271
chr13	55444309	55445968	SRR8550325_PAIRED_rmdup.narrowPeak_peak_24257	1844	.	24.0311	187.82	184.447	867
chr13	55463953	55465118	SRR8550325_PAIRED_rmdup.narrowPeak_peak_24258	390	.	8.71457	41.5713	39.0485	540
chr13	55471192	55473602	SRR8550325_PAIRED_rmdup.narrowPeak_peak_24259	715	.	12.6757	74.3121	71.5444	328
chr13	55486929	55488355	SRR8550325_PAIRED_rmdup.narrowPeak_peak_24260	331	.	7.92234	35.6577	33.1906	1088
chr13	55510666	55511379	SRR8550325_PAIRED_rmdup.narrowPeak_peak_24261	119	.	4.62136	14.1592	11.9888	164
chr13	55511544	55511848	SRR8550325_PAIRED_rmdup.narrowPeak_peak_24262	28	.	2.64078	4.72569	2.86714	126
chr13	55512567	55513926	SRR8550325_PAIRED_rmdup.narrowPeak_peak_24263	882	.	14.5243	91.0715	88.201	870
chr13	55516881	55517369	SRR8550325_PAIRED_rmdup.narrowPeak_peak_24264	85	.	3.96117	10.642	8.55543	236
chr13	55523304	55523808	SRR8550325_PAIRED_rmdup.narrowPeak_peak_24265	54	.	3.30097	7.4757	5.48924	227
chr13	55536076	55536994	SRR8550325_PAIRED_rmdup.narrowPeak_peak_24266	1603	.	21.7864	163.635	160.379	584
chr13	55570639	55571587	SRR8550325_PAIRED_rmdup.narrowPeak_peak_24267	568	.	10.9592	59.5383	56.8712	482
chr13	55592800	55593563	SRR8550325_PAIRED_rmdup.narrowPeak_peak_24268	1018	.	15.9767	104.785	101.836	268
chr13	55599717	55600290	SRR8550325_PAIRED_rmdup.narrowPeak_peak_24269	285	.	7.26214	30.9255	28.5081	290
chr13	55611914	55612152	SRR8550325_PAIRED_rmdup.narrowPeak_peak_24270	28	.	2.64078	4.72569	2.86714	201
chr13	55622410	55623507	SRR8550325_PAIRED_rmdup.narrowPeak_peak_24271	821	.	13.8641	84.9922	82.1579	597
chr13	55634690	55635372	SRR8550325_PAIRED_rmdup.narrowPeak_peak_24272	493	.	10.035	51.9389	49.3287	284
chr13	55640623	55640806	SRR8550325_PAIRED_rmdup.narrowPeak_peak_24273	54	.	3.30097	7.4757	5.48924	99
chr13	55644626	55644777	SRR8550325_PAIRED_rmdup.narrowPeak_peak_24274	66	.	3.56505	8.69641	6.66747	88
chr13	55688008	55688251	SRR8550325_PAIRED_rmdup.narrowPeak_peak_24275	43	.	3.0369	6.32129	4.38156	57
chr13	55692669	55693755	SRR8550325_PAIRED_rmdup.narrowPeak_peak_24276	1198	.	17.8253	122.86	119.813	453
chr13	55714319	55715194	SRR8550325_PAIRED_rmdup.narrowPeak_peak_24277	410	.	8.97865	43.5956	41.0548	345
chr13	55727009	55728184	SRR8550325_PAIRED_rmdup.narrowPeak_peak_24278	680	.	12.2796	70.8314	68.0862	277
chr13	55754498	55754861	SRR8550325_PAIRED_rmdup.narrowPeak_peak_24279	92	.	4.09321	11.3191	9.2146	159
chr13	55756697	55756967	SRR8550325_PAIRED_rmdup.narrowPeak_peak_24280	49	.	3.16893	6.8899	4.9262	236
chr13	55774909	55775302	SRR8550325_PAIRED_rmdup.narrowPeak_peak_24281	105	.	4.35728	12.7136	10.5751	253
chr13	55825285	55825660	SRR8550325_PAIRED_rmdup.narrowPeak_peak_24282	105	.	4.35728	12.7136	10.5751	285
chr13	55826072	55826637	SRR8550325_PAIRED_rmdup.narrowPeak_peak_24283	79	.	3.82913	9.97888	7.91078	330
chr13	55828369	55829001	SRR8550325_PAIRED_rmdup.narrowPeak_peak_24284	79	.	3.82913	9.97888	7.91078	482
chr13	55830101	55831395	SRR8550325_PAIRED_rmdup.narrowPeak_peak_24285	197	.	5.94175	22.065	19.7589	865
chr13	55831628	55832057	SRR8550325_PAIRED_rmdup.narrowPeak_peak_24286	66	.	3.56505	8.69641	6.66747	126
chr13	55835550	55836226	SRR8550325_PAIRED_rmdup.narrowPeak_peak_24287	85	.	3.96117	10.642	8.55543	290
chr13	55855906	55856097	SRR8550325_PAIRED_rmdup.narrowPeak_peak_24288	49	.	3.16893	6.8899	4.9262	33
chr13	55923456	55923934	SRR8550325_PAIRED_rmdup.narrowPeak_peak_24289	165	.	5.4136	18.776	16.5206	208
chr13	55962224	55962758	SRR8550325_PAIRED_rmdup.narrowPeak_peak_24290	79	.	3.82913	9.97888	7.91078	157
chr13	55963146	55963674	SRR8550325_PAIRED_rmdup.narrowPeak_peak_24291	410	.	8.97865	43.5956	41.0548	271
chr13	55977136	55977381	SRR8550325_PAIRED_rmdup.narrowPeak_peak_24292	33	.	2.77282	5.23843	3.35113	209
chr13	56003859	56004482	SRR8550325_PAIRED_rmdup.narrowPeak_peak_24293	173	.	5.54564	19.5833	17.3149	284
chr13	56066309	56066509	SRR8550325_PAIRED_rmdup.narrowPeak_peak_24294	38	.	2.90486	5.77056	3.8563	87
chr13	56079152	56079482	SRR8550325_PAIRED_rmdup.narrowPeak_peak_24295	54	.	3.30097	7.4757	5.48924	229
chr13	56112516	56113174	SRR8550325_PAIRED_rmdup.narrowPeak_peak_24296	214	.	6.20583	23.7673	21.4373	173
chr13	56134559	56136057	SRR8550325_PAIRED_rmdup.narrowPeak_peak_24297	536	.	10.5631	56.249	53.606	997
chr13	56139349	56139541	SRR8550325_PAIRED_rmdup.narrowPeak_peak_24298	38	.	2.90486	5.77056	3.8563	59
chr13	56159249	56160747	SRR8550325_PAIRED_rmdup.narrowPeak_peak_24299	1069	.	16.5049	109.882	106.904	546
chr13	56164485	56165128	SRR8550325_PAIRED_rmdup.narrowPeak_peak_24300	43	.	3.0369	6.32129	4.38156	200
chr13	56167888	56168078	SRR8550325_PAIRED_rmdup.narrowPeak_peak_24301	72	.	3.69709	9.33019	7.28128	130
chr13	56168477	56168750	SRR8550325_PAIRED_rmdup.narrowPeak_peak_24302	72	.	3.69709	9.33019	7.28128	122
chr13	56197353	56197906	SRR8550325_PAIRED_rmdup.narrowPeak_peak_24303	420	.	9.11069	44.6173	42.0677	317
chr13	56208896	56209237	SRR8550325_PAIRED_rmdup.narrowPeak_peak_24304	66	.	3.56505	8.69641	6.66747	102
chr13	56221088	56222279	SRR8550325_PAIRED_rmdup.narrowPeak_peak_24305	380	.	8.58253	40.5688	38.055	434
chr13	56251512	56252596	SRR8550325_PAIRED_rmdup.narrowPeak_peak_24306	257	.	6.86602	28.1786	25.7927	782
chr13	56258559	56258933	SRR8550325_PAIRED_rmdup.narrowPeak_peak_24307	28	.	2.64078	4.72569	2.86714	263
chr13	56279440	56279859	SRR8550325_PAIRED_rmdup.narrowPeak_peak_24308	157	.	5.28156	17.979	15.737	141
chr13	56289274	56289593	SRR8550325_PAIRED_rmdup.narrowPeak_peak_24309	165	.	5.4136	18.776	16.5206	140
chr13	56295968	56296461	SRR8550325_PAIRED_rmdup.narrowPeak_peak_24310	85	.	3.96117	10.642	8.55543	363
chr13	56315207	56315492	SRR8550325_PAIRED_rmdup.narrowPeak_peak_24311	157	.	5.28156	17.979	15.737	159
chr13	56327889	56328141	SRR8550325_PAIRED_rmdup.narrowPeak_peak_24312	257	.	6.86602	28.1786	25.7927	120
chr13	56350739	56350924	SRR8550325_PAIRED_rmdup.narrowPeak_peak_24313	60	.	3.43301	8.07807	6.06978	89
chr13	56380796	56381870	SRR8550325_PAIRED_rmdup.narrowPeak_peak_24314	322	.	7.7903	34.6965	32.239	574
chr13	56419032	56419284	SRR8550325_PAIRED_rmdup.narrowPeak_peak_24315	66	.	3.56505	8.69641	6.66747	193
chr13	56429080	56429549	SRR8550325_PAIRED_rmdup.narrowPeak_peak_24316	294	.	7.39418	31.8569	29.4292	213
chr13	56433398	56433737	SRR8550325_PAIRED_rmdup.narrowPeak_peak_24317	165	.	5.4136	18.776	16.5206	231
chr13	56438257	56438658	SRR8550325_PAIRED_rmdup.narrowPeak_peak_24318	54	.	3.30097	7.4757	5.48924	57
chr13	56475277	56475603	SRR8550325_PAIRED_rmdup.narrowPeak_peak_24319	98	.	4.22525	12.0098	9.88794	284
chr13	56522081	56522961	SRR8550325_PAIRED_rmdup.narrowPeak_peak_24320	918	.	14.9204	94.7664	91.8743	402
chr13	56575724	56575877	SRR8550325_PAIRED_rmdup.narrowPeak_peak_24321	119	.	4.62136	14.1592	11.9888	100
chr13	56581457	56582547	SRR8550325_PAIRED_rmdup.narrowPeak_peak_24322	1452	.	20.334	148.385	145.206	774
chr13	56582751	56583177	SRR8550325_PAIRED_rmdup.narrowPeak_peak_24323	142	.	5.01748	16.4173	14.2028	55
chr13	56600163	56600747	SRR8550325_PAIRED_rmdup.narrowPeak_peak_24324	351	.	8.18641	37.6015	35.1155	224
chr13	56601140	56601865	SRR8550325_PAIRED_rmdup.narrowPeak_peak_24325	240	.	6.60195	26.3883	24.0242	254
chr13	56609285	56609792	SRR8550325_PAIRED_rmdup.narrowPeak_peak_24326	205	.	6.07379	22.9115	20.5933	275
chr13	56612465	56612622	SRR8550325_PAIRED_rmdup.narrowPeak_peak_24327	49	.	3.16893	6.8899	4.9262	98
chr13	56634234	56634551	SRR8550325_PAIRED_rmdup.narrowPeak_peak_24328	189	.	5.80971	21.228	18.9342	114
chr13	56648088	56648307	SRR8550325_PAIRED_rmdup.narrowPeak_peak_24329	72	.	3.69709	9.33019	7.28128	173
chr13	56652612	56652754	SRR8550325_PAIRED_rmdup.narrowPeak_peak_24330	38	.	2.90486	5.77056	3.8563	72
chr13	56658175	56658338	SRR8550325_PAIRED_rmdup.narrowPeak_peak_24331	72	.	3.69709	9.33019	7.28128	89
chr13	56698407	56698735	SRR8550325_PAIRED_rmdup.narrowPeak_peak_24332	157	.	5.28156	17.979	15.737	122
chr13	56702509	56703766	SRR8550325_PAIRED_rmdup.narrowPeak_peak_24333	809	.	13.732	83.7886	80.9615	773
chr13	56752588	56752825	SRR8550325_PAIRED_rmdup.narrowPeak_peak_24334	60	.	3.43301	8.07807	6.06978	33
chr13	56753012	56753801	SRR8550325_PAIRED_rmdup.narrowPeak_peak_24335	60	.	3.43301	8.07807	6.06978	271
chr13	56758573	56758864	SRR8550325_PAIRED_rmdup.narrowPeak_peak_24336	43	.	3.0369	6.32129	4.38156	58
chr13	56765443	56765757	SRR8550325_PAIRED_rmdup.narrowPeak_peak_24337	19	.	2.3767	3.76182	1.96753	268
chr13	56806705	56807177	SRR8550325_PAIRED_rmdup.narrowPeak_peak_24338	312	.	7.65826	33.7425	31.2949	274
chr13	56895527	56895668	SRR8550325_PAIRED_rmdup.narrowPeak_peak_24339	72	.	3.69709	9.33019	7.28128	47
chr13	57015438	57015575	SRR8550325_PAIRED_rmdup.narrowPeak_peak_24340	24	.	2.50874	4.23318	2.40547	18
chr13	57032753	57033157	SRR8550325_PAIRED_rmdup.narrowPeak_peak_24341	85	.	3.96117	10.642	8.55543	134
chr13	57269720	57269888	SRR8550325_PAIRED_rmdup.narrowPeak_peak_24342	127	.	4.7534	14.9002	12.7147	72
chr13	57354056	57354256	SRR8550325_PAIRED_rmdup.narrowPeak_peak_24343	49	.	3.16893	6.8899	4.9262	110
chr13	57450073	57450871	SRR8550325_PAIRED_rmdup.narrowPeak_peak_24344	257	.	6.86602	28.1786	25.7927	435
chr13	57521244	57521421	SRR8550325_PAIRED_rmdup.narrowPeak_peak_24345	127	.	4.7534	14.9002	12.7147	120
chr13	57549844	57549985	SRR8550325_PAIRED_rmdup.narrowPeak_peak_24346	105	.	4.35728	12.7136	10.5751	75
chr13	57595498	57595646	SRR8550325_PAIRED_rmdup.narrowPeak_peak_24347	66	.	3.56505	8.69641	6.66747	23
chr13	57830521	57831288	SRR8550325_PAIRED_rmdup.narrowPeak_peak_24348	60	.	3.43301	8.07807	6.06978	253
chr13	57831461	57832377	SRR8550325_PAIRED_rmdup.narrowPeak_peak_24349	341	.	8.05437	36.6261	34.1494	555
chr13	57894451	57894995	SRR8550325_PAIRED_rmdup.narrowPeak_peak_24350	127	.	4.7534	14.9002	12.7147	344
chr13	57907922	57908592	SRR8550325_PAIRED_rmdup.narrowPeak_peak_24351	85	.	3.96117	10.642	8.55543	406
chr13	57930139	57930326	SRR8550325_PAIRED_rmdup.narrowPeak_peak_24352	24	.	2.50874	4.23318	2.40547	145
chr13	57945278	57945731	SRR8550325_PAIRED_rmdup.narrowPeak_peak_24353	105	.	4.35728	12.7136	10.5751	129
chr13	57954596	57954806	SRR8550325_PAIRED_rmdup.narrowPeak_peak_24354	54	.	3.30097	7.4757	5.48924	96
chr13	58012232	58012400	SRR8550325_PAIRED_rmdup.narrowPeak_peak_24355	189	.	5.80971	21.228	18.9342	93
chr13	58031851	58032021	SRR8550325_PAIRED_rmdup.narrowPeak_peak_24356	85	.	3.96117	10.642	8.55543	87
chr13	58057900	58059017	SRR8550325_PAIRED_rmdup.narrowPeak_peak_24357	441	.	9.37476	46.6793	44.1123	418
chr13	58067666	58068108	SRR8550325_PAIRED_rmdup.narrowPeak_peak_24358	79	.	3.82913	9.97888	7.91078	351
chr13	58112954	58113782	SRR8550325_PAIRED_rmdup.narrowPeak_peak_24359	285	.	7.26214	30.9255	28.5081	641
chr13	58126088	58126573	SRR8550325_PAIRED_rmdup.narrowPeak_peak_24360	105	.	4.35728	12.7136	10.5751	244
chr13	58127360	58129661	SRR8550325_PAIRED_rmdup.narrowPeak_peak_24361	1787	.	23.5029	182.065	178.719	1554
chr13	58148346	58149150	SRR8550325_PAIRED_rmdup.narrowPeak_peak_24362	312	.	7.65826	33.7425	31.2949	301
chr13	58157426	58157875	SRR8550325_PAIRED_rmdup.narrowPeak_peak_24363	240	.	6.60195	26.3883	24.0242	208
chr13	58158523	58158999	SRR8550325_PAIRED_rmdup.narrowPeak_peak_24364	303	.	7.52622	32.796	30.3583	281
chr13	58214800	58216291	SRR8550325_PAIRED_rmdup.narrowPeak_peak_24365	1056	.	16.3728	108.602	105.632	780
chr13	58273339	58274933	SRR8550325_PAIRED_rmdup.narrowPeak_peak_24366	590	.	11.2233	61.7573	59.0744	992
chr13	58287785	58288124	SRR8550325_PAIRED_rmdup.narrowPeak_peak_24367	112	.	4.48932	13.4302	11.2755	289
chr13	58358586	58359579	SRR8550325_PAIRED_rmdup.narrowPeak_peak_24368	692	.	12.4117	71.9871	69.2343	627
chr13	58384408	58385528	SRR8550325_PAIRED_rmdup.narrowPeak_peak_24369	400	.	8.84661	42.5802	40.0484	776
chr13	58387973	58388601	SRR8550325_PAIRED_rmdup.narrowPeak_peak_24370	275	.	7.1301	30.0019	27.5947	105
chr13	58389388	58389787	SRR8550325_PAIRED_rmdup.narrowPeak_peak_24371	60	.	3.43301	8.07807	6.06978	332
chr13	58390128	58390658	SRR8550325_PAIRED_rmdup.narrowPeak_peak_24372	33	.	2.77282	5.23843	3.35113	129
chr13	58401130	58403337	SRR8550325_PAIRED_rmdup.narrowPeak_peak_24373	1887	.	24.4272	192.162	188.767	1324
chr13	58453059	58453358	SRR8550325_PAIRED_rmdup.narrowPeak_peak_24374	43	.	3.0369	6.32129	4.38156	85
chr13	58522920	58523416	SRR8550325_PAIRED_rmdup.narrowPeak_peak_24375	85	.	3.96117	10.642	8.55543	374
chr13	58538487	58538645	SRR8550325_PAIRED_rmdup.narrowPeak_peak_24376	43	.	3.0369	6.32129	4.38156	36
chr13	58543299	58543597	SRR8550325_PAIRED_rmdup.narrowPeak_peak_24377	127	.	4.7534	14.9002	12.7147	32
chr13	58589366	58589764	SRR8550325_PAIRED_rmdup.narrowPeak_peak_24378	149	.	5.14952	17.1927	14.9642	268
chr13	58593201	58593355	SRR8550325_PAIRED_rmdup.narrowPeak_peak_24379	92	.	4.09321	11.3191	9.2146	53
chr13	58602836	58603027	SRR8550325_PAIRED_rmdup.narrowPeak_peak_24380	49	.	3.16893	6.8899	4.9262	116
chr13	58629707	58629955	SRR8550325_PAIRED_rmdup.narrowPeak_peak_24381	43	.	3.0369	6.32129	4.38156	194
chr13	58630845	58631078	SRR8550325_PAIRED_rmdup.narrowPeak_peak_24382	165	.	5.4136	18.776	16.5206	143
chr13	58637431	58637779	SRR8550325_PAIRED_rmdup.narrowPeak_peak_24383	112	.	4.48932	13.4302	11.2755	148
chr13	58674435	58674808	SRR8550325_PAIRED_rmdup.narrowPeak_peak_24384	66	.	3.56505	8.69641	6.66747	324
chr13	58730763	58730993	SRR8550325_PAIRED_rmdup.narrowPeak_peak_24385	33	.	2.77282	5.23843	3.35113	174
chr13	58786578	58786736	SRR8550325_PAIRED_rmdup.narrowPeak_peak_24386	98	.	4.22525	12.0098	9.88794	61
chr13	58806222	58806831	SRR8550325_PAIRED_rmdup.narrowPeak_peak_24387	331	.	7.92234	35.6577	33.1906	333
chr13	58807797	58808095	SRR8550325_PAIRED_rmdup.narrowPeak_peak_24388	92	.	4.09321	11.3191	9.2146	124
chr13	58808480	58808778	SRR8550325_PAIRED_rmdup.narrowPeak_peak_24389	66	.	3.56505	8.69641	6.66747	116
chr13	58971293	58972034	SRR8550325_PAIRED_rmdup.narrowPeak_peak_24390	181	.	5.67767	20.4007	18.1195	224
chr13	58999339	58999948	SRR8550325_PAIRED_rmdup.narrowPeak_peak_24391	222	.	6.33787	24.6321	22.2906	298
chr13	59011248	59011852	SRR8550325_PAIRED_rmdup.narrowPeak_peak_24392	750	.	13.0719	77.8333	75.0432	423
chr13	59073481	59074063	SRR8550325_PAIRED_rmdup.narrowPeak_peak_24393	231	.	6.46991	25.5058	23.1529	233
chr13	59092774	59093055	SRR8550325_PAIRED_rmdup.narrowPeak_peak_24394	85	.	3.96117	10.642	8.55543	113
chr13	59095545	59096513	SRR8550325_PAIRED_rmdup.narrowPeak_peak_24395	536	.	10.5631	56.249	53.606	580
chr13	59176826	59177422	SRR8550325_PAIRED_rmdup.narrowPeak_peak_24396	165	.	5.4136	18.776	16.5206	372
chr13	59220101	59220721	SRR8550325_PAIRED_rmdup.narrowPeak_peak_24397	197	.	5.94175	22.065	19.7589	131
chr13	59247122	59247405	SRR8550325_PAIRED_rmdup.narrowPeak_peak_24398	134	.	4.88544	15.653	13.4528	182
chr13	59311660	59311953	SRR8550325_PAIRED_rmdup.narrowPeak_peak_24399	157	.	5.28156	17.979	15.737	161
chr13	59336368	59336891	SRR8550325_PAIRED_rmdup.narrowPeak_peak_24400	173	.	5.54564	19.5833	17.3149	238
chr13	59431332	59431798	SRR8550325_PAIRED_rmdup.narrowPeak_peak_24401	98	.	4.22525	12.0098	9.88794	337
chr13	59453127	59453382	SRR8550325_PAIRED_rmdup.narrowPeak_peak_24402	105	.	4.35728	12.7136	10.5751	143
chr13	59515202	59515376	SRR8550325_PAIRED_rmdup.narrowPeak_peak_24403	66	.	3.56505	8.69641	6.66747	44
chr13	59556478	59557934	SRR8550325_PAIRED_rmdup.narrowPeak_peak_24404	635	.	11.7515	66.2556	63.5411	749
chr13	59584455	59586003	SRR8550325_PAIRED_rmdup.narrowPeak_peak_24405	1787	.	23.5029	182.065	178.719	739
chr13	59674237	59674494	SRR8550325_PAIRED_rmdup.narrowPeak_peak_24406	72	.	3.69709	9.33019	7.28128	196
chr13	59674822	59676042	SRR8550325_PAIRED_rmdup.narrowPeak_peak_24407	341	.	8.05437	36.6261	34.1494	1003
chr13	59726190	59726477	SRR8550325_PAIRED_rmdup.narrowPeak_peak_24408	38	.	2.90486	5.77056	3.8563	167
chr13	59728493	59728686	SRR8550325_PAIRED_rmdup.narrowPeak_peak_24409	331	.	7.92234	35.6577	33.1906	80
chr13	59769119	59770894	SRR8550325_PAIRED_rmdup.narrowPeak_peak_24410	2033	.	25.7476	206.783	203.32	770
chr13	59822573	59823624	SRR8550325_PAIRED_rmdup.narrowPeak_peak_24411	2621	.	30.8971	265.833	262.108	593
chr13	59840754	59841086	SRR8550325_PAIRED_rmdup.narrowPeak_peak_24412	493	.	10.035	51.9389	49.3287	222
chr13	59842805	59843231	SRR8550325_PAIRED_rmdup.narrowPeak_peak_24413	303	.	7.52622	32.796	30.3583	222
chr13	59856400	59856701	SRR8550325_PAIRED_rmdup.narrowPeak_peak_24414	85	.	3.96117	10.642	8.55543	48
chr13	59882507	59882647	SRR8550325_PAIRED_rmdup.narrowPeak_peak_24415	19	.	2.3767	3.76182	1.96753	41
chr13	59889649	59890103	SRR8550325_PAIRED_rmdup.narrowPeak_peak_24416	312	.	7.65826	33.7425	31.2949	235
chr13	59892270	59892812	SRR8550325_PAIRED_rmdup.narrowPeak_peak_24417	127	.	4.7534	14.9002	12.7147	200
chr13	59927663	59928104	SRR8550325_PAIRED_rmdup.narrowPeak_peak_24418	105	.	4.35728	12.7136	10.5751	296
chr13	59956607	59956755	SRR8550325_PAIRED_rmdup.narrowPeak_peak_24419	112	.	4.48932	13.4302	11.2755	81
chr13	59963125	59963366	SRR8550325_PAIRED_rmdup.narrowPeak_peak_24420	66	.	3.56505	8.69641	6.66747	75
chr13	59966800	59967145	SRR8550325_PAIRED_rmdup.narrowPeak_peak_24421	66	.	3.56505	8.69641	6.66747	278
chr13	59970664	59970910	SRR8550325_PAIRED_rmdup.narrowPeak_peak_24422	66	.	3.56505	8.69641	6.66747	93
chr13	59971281	59972149	SRR8550325_PAIRED_rmdup.narrowPeak_peak_24423	294	.	7.39418	31.8569	29.4292	217
chr13	59976233	59976863	SRR8550325_PAIRED_rmdup.narrowPeak_peak_24424	266	.	6.99806	29.0862	26.6896	221
chr13	59990837	59991297	SRR8550325_PAIRED_rmdup.narrowPeak_peak_24425	341	.	8.05437	36.6261	34.1494	348
chr13	59992674	59993705	SRR8550325_PAIRED_rmdup.narrowPeak_peak_24426	658	.	12.0155	68.534	65.804	525
chr13	60001684	60001915	SRR8550325_PAIRED_rmdup.narrowPeak_peak_24427	92	.	4.09321	11.3191	9.2146	101
chr13	60007491	60008197	SRR8550325_PAIRED_rmdup.narrowPeak_peak_24428	493	.	10.035	51.9389	49.3287	283
chr13	60012546	60012698	SRR8550325_PAIRED_rmdup.narrowPeak_peak_24429	60	.	3.43301	8.07807	6.06978	82
chr13	60018813	60018951	SRR8550325_PAIRED_rmdup.narrowPeak_peak_24430	15	.	2.24466	3.3126	1.5551	29
chr13	60019752	60020394	SRR8550325_PAIRED_rmdup.narrowPeak_peak_24431	173	.	5.54564	19.5833	17.3149	241
chr13	60044910	60045322	SRR8550325_PAIRED_rmdup.narrowPeak_peak_24432	119	.	4.62136	14.1592	11.9888	320
chr13	60054317	60054856	SRR8550325_PAIRED_rmdup.narrowPeak_peak_24433	157	.	5.28156	17.979	15.737	368
chr13	60057580	60058562	SRR8550325_PAIRED_rmdup.narrowPeak_peak_24434	738	.	12.9398	76.6552	73.8724	589
chr13	60061722	60061878	SRR8550325_PAIRED_rmdup.narrowPeak_peak_24435	19	.	2.3767	3.76182	1.96753	8
chr13	60069025	60069794	SRR8550325_PAIRED_rmdup.narrowPeak_peak_24436	692	.	12.4117	71.9871	69.2343	334
chr13	60070228	60070371	SRR8550325_PAIRED_rmdup.narrowPeak_peak_24437	38	.	2.90486	5.77056	3.8563	22
chr13	60085107	60085255	SRR8550325_PAIRED_rmdup.narrowPeak_peak_24438	60	.	3.43301	8.07807	6.06978	66
chr13	60097574	60098022	SRR8550325_PAIRED_rmdup.narrowPeak_peak_24439	142	.	5.01748	16.4173	14.2028	97
chr13	60098206	60098678	SRR8550325_PAIRED_rmdup.narrowPeak_peak_24440	266	.	6.99806	29.0862	26.6896	289
chr13	60110146	60110795	SRR8550325_PAIRED_rmdup.narrowPeak_peak_24441	1631	.	22.0505	166.442	163.172	492
chr13	60122669	60122832	SRR8550325_PAIRED_rmdup.narrowPeak_peak_24442	24	.	2.50874	4.23318	2.40547	46
chr13	60123439	60123638	SRR8550325_PAIRED_rmdup.narrowPeak_peak_24443	85	.	3.96117	10.642	8.55543	97
chr13	60123810	60124177	SRR8550325_PAIRED_rmdup.narrowPeak_peak_24444	33	.	2.77282	5.23843	3.35113	217
chr13	60124967	60125739	SRR8550325_PAIRED_rmdup.narrowPeak_peak_24445	590	.	11.2233	61.7573	59.0744	272
chr13	60133732	60134458	SRR8550325_PAIRED_rmdup.narrowPeak_peak_24446	351	.	8.18641	37.6015	35.1155	229
chr13	60146757	60146987	SRR8550325_PAIRED_rmdup.narrowPeak_peak_24447	60	.	3.43301	8.07807	6.06978	121
chr13	60147171	60147701	SRR8550325_PAIRED_rmdup.narrowPeak_peak_24448	205	.	6.07379	22.9115	20.5933	185
chr13	60156595	60156940	SRR8550325_PAIRED_rmdup.narrowPeak_peak_24449	33	.	2.77282	5.23843	3.35113	83
chr13	60171434	60171615	SRR8550325_PAIRED_rmdup.narrowPeak_peak_24450	28	.	2.64078	4.72569	2.86714	115
chr13	60172159	60173024	SRR8550325_PAIRED_rmdup.narrowPeak_peak_24451	181	.	5.67767	20.4007	18.1195	473
chr13	60173362	60174772	SRR8550325_PAIRED_rmdup.narrowPeak_peak_24452	165	.	5.4136	18.776	16.5206	561
chr13	60175076	60175373	SRR8550325_PAIRED_rmdup.narrowPeak_peak_24453	66	.	3.56505	8.69641	6.66747	73
chr13	60175516	60178081	SRR8550325_PAIRED_rmdup.narrowPeak_peak_24454	3464	.	37.8952	350.534	346.455	1971
chr13	60178317	60178976	SRR8550325_PAIRED_rmdup.narrowPeak_peak_24455	738	.	12.9398	76.6552	73.8724	305
chr13	60223944	60224151	SRR8550325_PAIRED_rmdup.narrowPeak_peak_24456	72	.	3.69709	9.33019	7.28128	59
chr13	60226004	60226808	SRR8550325_PAIRED_rmdup.narrowPeak_peak_24457	410	.	8.97865	43.5956	41.0548	342
chr13	60231462	60231791	SRR8550325_PAIRED_rmdup.narrowPeak_peak_24458	222	.	6.33787	24.6321	22.2906	218
chr13	60232334	60232507	SRR8550325_PAIRED_rmdup.narrowPeak_peak_24459	24	.	2.50874	4.23318	2.40547	120
chr13	60242298	60242626	SRR8550325_PAIRED_rmdup.narrowPeak_peak_24460	38	.	2.90486	5.77056	3.8563	234
chr13	60242991	60243171	SRR8550325_PAIRED_rmdup.narrowPeak_peak_24461	79	.	3.82913	9.97888	7.91078	87
chr13	60243723	60243872	SRR8550325_PAIRED_rmdup.narrowPeak_peak_24462	24	.	2.50874	4.23318	2.40547	91
chr13	60255813	60256095	SRR8550325_PAIRED_rmdup.narrowPeak_peak_24463	590	.	11.2233	61.7573	59.0744	69
chr13	60257031	60257318	SRR8550325_PAIRED_rmdup.narrowPeak_peak_24464	66	.	3.56505	8.69641	6.66747	161
chr13	60258031	60258199	SRR8550325_PAIRED_rmdup.narrowPeak_peak_24465	98	.	4.22525	12.0098	9.88794	37
chr13	60267478	60268869	SRR8550325_PAIRED_rmdup.narrowPeak_peak_24466	968	.	15.4486	99.7464	96.8256	304
chr13	60269263	60269863	SRR8550325_PAIRED_rmdup.narrowPeak_peak_24467	472	.	9.77088	49.8175	47.2244	367
chr13	60308022	60308954	SRR8550325_PAIRED_rmdup.narrowPeak_peak_24468	173	.	5.54564	19.5833	17.3149	103
chr13	60330325	60330655	SRR8550325_PAIRED_rmdup.narrowPeak_peak_24469	79	.	3.82913	9.97888	7.91078	136
chr13	60347917	60348292	SRR8550325_PAIRED_rmdup.narrowPeak_peak_24470	72	.	3.69709	9.33019	7.28128	169
chr13	60364899	60365340	SRR8550325_PAIRED_rmdup.narrowPeak_peak_24471	601	.	11.3553	62.8744	60.1836	240
chr13	60409361	60410588	SRR8550325_PAIRED_rmdup.narrowPeak_peak_24472	931	.	15.0524	96.0057	93.1065	916
chr13	60427311	60428269	SRR8550325_PAIRED_rmdup.narrowPeak_peak_24473	72	.	3.69709	9.33019	7.28128	470
chr13	60434370	60435514	SRR8550325_PAIRED_rmdup.narrowPeak_peak_24474	514	.	10.299	54.0829	51.4561	619
chr13	60439766	60440141	SRR8550325_PAIRED_rmdup.narrowPeak_peak_24475	79	.	3.82913	9.97888	7.91078	276
chr13	60440694	60441022	SRR8550325_PAIRED_rmdup.narrowPeak_peak_24476	98	.	4.22525	12.0098	9.88794	128
chr13	60450810	60451190	SRR8550325_PAIRED_rmdup.narrowPeak_peak_24477	119	.	4.62136	14.1592	11.9888	140
chr13	60455108	60455549	SRR8550325_PAIRED_rmdup.narrowPeak_peak_24478	134	.	4.88544	15.653	13.4528	325
chr13	60455852	60456258	SRR8550325_PAIRED_rmdup.narrowPeak_peak_24479	79	.	3.82913	9.97888	7.91078	61
chr13	60467961	60468548	SRR8550325_PAIRED_rmdup.narrowPeak_peak_24480	54	.	3.30097	7.4757	5.48924	400
chr13	60479098	60479515	SRR8550325_PAIRED_rmdup.narrowPeak_peak_24481	189	.	5.80971	21.228	18.9342	88
chr13	60480807	60481407	SRR8550325_PAIRED_rmdup.narrowPeak_peak_24482	119	.	4.62136	14.1592	11.9888	144
chr13	60497432	60498281	SRR8550325_PAIRED_rmdup.narrowPeak_peak_24483	205	.	6.07379	22.9115	20.5933	419
chr13	60508014	60508315	SRR8550325_PAIRED_rmdup.narrowPeak_peak_24484	66	.	3.56505	8.69641	6.66747	181
chr13	60529489	60530085	SRR8550325_PAIRED_rmdup.narrowPeak_peak_24485	98	.	4.22525	12.0098	9.88794	427
chr13	60546153	60546653	SRR8550325_PAIRED_rmdup.narrowPeak_peak_24486	43	.	3.0369	6.32129	4.38156	409
chr13	60601220	60603025	SRR8550325_PAIRED_rmdup.narrowPeak_peak_24487	1250	.	18.3534	128.143	125.067	629
chr13	60610528	60610699	SRR8550325_PAIRED_rmdup.narrowPeak_peak_24488	38	.	2.90486	5.77056	3.8563	136
chr13	60618133	60618587	SRR8550325_PAIRED_rmdup.narrowPeak_peak_24489	49	.	3.16893	6.8899	4.9262	394
chr13	60670725	60671054	SRR8550325_PAIRED_rmdup.narrowPeak_peak_24490	72	.	3.69709	9.33019	7.28128	93
chr13	60674950	60675502	SRR8550325_PAIRED_rmdup.narrowPeak_peak_24491	181	.	5.67767	20.4007	18.1195	196
chr13	60710936	60711135	SRR8550325_PAIRED_rmdup.narrowPeak_peak_24492	43	.	3.0369	6.32129	4.38156	34
chr13	60737762	60738728	SRR8550325_PAIRED_rmdup.narrowPeak_peak_24493	980	.	15.5806	101.001	98.0727	365
chr13	60744093	60744543	SRR8550325_PAIRED_rmdup.narrowPeak_peak_24494	380	.	8.58253	40.5688	38.055	232
chr13	60746370	60746541	SRR8550325_PAIRED_rmdup.narrowPeak_peak_24495	60	.	3.43301	8.07807	6.06978	36
chr13	60748552	60748767	SRR8550325_PAIRED_rmdup.narrowPeak_peak_24496	119	.	4.62136	14.1592	11.9888	138
chr13	60759264	60759460	SRR8550325_PAIRED_rmdup.narrowPeak_peak_24497	231	.	6.46991	25.5058	23.1529	67
chr13	60819588	60819921	SRR8550325_PAIRED_rmdup.narrowPeak_peak_24498	112	.	4.48932	13.4302	11.2755	113
chr13	60897381	60897593	SRR8550325_PAIRED_rmdup.narrowPeak_peak_24499	72	.	3.69709	9.33019	7.28128	156
chr13	60936616	60936814	SRR8550325_PAIRED_rmdup.narrowPeak_peak_24500	79	.	3.82913	9.97888	7.91078	99
chr13	61241495	61241850	SRR8550325_PAIRED_rmdup.narrowPeak_peak_24501	390	.	8.71457	41.5713	39.0485	235
chr13	61804063	61804496	SRR8550325_PAIRED_rmdup.narrowPeak_peak_24502	149	.	5.14952	17.1927	14.9642	124
chr13	62015440	62016494	SRR8550325_PAIRED_rmdup.narrowPeak_peak_24503	1397	.	19.8058	142.923	139.771	393
chr13	62129569	62130285	SRR8550325_PAIRED_rmdup.narrowPeak_peak_24504	1185	.	17.6932	121.548	118.507	323
chr13	62365677	62365897	SRR8550325_PAIRED_rmdup.narrowPeak_peak_24505	24	.	2.50874	4.23318	2.40547	15
chr13	62382942	62383512	SRR8550325_PAIRED_rmdup.narrowPeak_peak_24506	360	.	8.31845	38.5838	36.0885	301
chr13	62466569	62467380	SRR8550325_PAIRED_rmdup.narrowPeak_peak_24507	2300	.	28.1243	233.654	230.068	324
chr13	62470094	62470248	SRR8550325_PAIRED_rmdup.narrowPeak_peak_24508	79	.	3.82913	9.97888	7.91078	64
chr13	62558243	62559100	SRR8550325_PAIRED_rmdup.narrowPeak_peak_24509	943	.	15.1845	97.2489	94.3425	387
chr13	62623727	62624650	SRR8550325_PAIRED_rmdup.narrowPeak_peak_24510	1931	.	24.8233	196.524	193.109	508
chr13	62652838	62653576	SRR8550325_PAIRED_rmdup.narrowPeak_peak_24511	1744	.	23.1068	177.775	174.449	428
chr13	62684503	62685440	SRR8550325_PAIRED_rmdup.narrowPeak_peak_24512	894	.	14.6563	92.2992	89.4214	568
chr13	62760311	62761126	SRR8550325_PAIRED_rmdup.narrowPeak_peak_24513	2018	.	25.6156	205.311	201.854	417
chr13	62785394	62786146	SRR8550325_PAIRED_rmdup.narrowPeak_peak_24514	882	.	14.5243	91.0715	88.201	522
chr13	62854614	62854970	SRR8550325_PAIRED_rmdup.narrowPeak_peak_24515	257	.	6.86602	28.1786	25.7927	290
chr13	62855937	62856833	SRR8550325_PAIRED_rmdup.narrowPeak_peak_24516	1873	.	24.2952	190.712	187.324	466
chr13	62858460	62858621	SRR8550325_PAIRED_rmdup.narrowPeak_peak_24517	33	.	2.77282	5.23843	3.35113	72
chr13	62865432	62866149	SRR8550325_PAIRED_rmdup.narrowPeak_peak_24518	322	.	7.7903	34.6965	32.239	389
chr13	62880329	62880506	SRR8550325_PAIRED_rmdup.narrowPeak_peak_24519	79	.	3.82913	9.97888	7.91078	59
chr13	62887652	62887955	SRR8550325_PAIRED_rmdup.narrowPeak_peak_24520	98	.	4.22525	12.0098	9.88794	193
chr13	62908023	62908390	SRR8550325_PAIRED_rmdup.narrowPeak_peak_24521	54	.	3.30097	7.4757	5.48924	324
chr13	62926581	62926751	SRR8550325_PAIRED_rmdup.narrowPeak_peak_24522	222	.	6.33787	24.6321	22.2906	104
chr13	62944886	62945385	SRR8550325_PAIRED_rmdup.narrowPeak_peak_24523	72	.	3.69709	9.33019	7.28128	386
chr13	62964557	62965338	SRR8550325_PAIRED_rmdup.narrowPeak_peak_24524	1146	.	17.2971	117.629	114.609	342
chr13	62993517	62994256	SRR8550325_PAIRED_rmdup.narrowPeak_peak_24525	214	.	6.20583	23.7673	21.4373	294
chr13	63023630	63023855	SRR8550325_PAIRED_rmdup.narrowPeak_peak_24526	28	.	2.64078	4.72569	2.86714	85
chr13	63046760	63046904	SRR8550325_PAIRED_rmdup.narrowPeak_peak_24527	173	.	5.54564	19.5833	17.3149	74
chr13	63068397	63068938	SRR8550325_PAIRED_rmdup.narrowPeak_peak_24528	189	.	5.80971	21.228	18.9342	151
chr13	63074378	63075045	SRR8550325_PAIRED_rmdup.narrowPeak_peak_24529	149	.	5.14952	17.1927	14.9642	247
chr13	63092360	63092532	SRR8550325_PAIRED_rmdup.narrowPeak_peak_24530	38	.	2.90486	5.77056	3.8563	92
chr13	63094606	63095306	SRR8550325_PAIRED_rmdup.narrowPeak_peak_24531	173	.	5.54564	19.5833	17.3149	296
chr13	63112450	63113425	SRR8550325_PAIRED_rmdup.narrowPeak_peak_24532	173	.	5.54564	19.5833	17.3149	769
chr13	63186993	63187769	SRR8550325_PAIRED_rmdup.narrowPeak_peak_24537	312	.	7.65826	33.7425	31.2949	272
chr13	63203485	63203775	SRR8550325_PAIRED_rmdup.narrowPeak_peak_24538	98	.	4.22525	12.0098	9.88794	157
chr13	63203958	63204116	SRR8550325_PAIRED_rmdup.narrowPeak_peak_24539	33	.	2.77282	5.23843	3.35113	142
chr13	63239095	63240743	SRR8550325_PAIRED_rmdup.narrowPeak_peak_24540	568	.	10.9592	59.5383	56.8712	968
chr13	63245272	63246155	SRR8550325_PAIRED_rmdup.narrowPeak_peak_24541	134	.	4.88544	15.653	13.4528	740
chr13	63256810	63257076	SRR8550325_PAIRED_rmdup.narrowPeak_peak_24542	72	.	3.69709	9.33019	7.28128	78
chr13	63258358	63258648	SRR8550325_PAIRED_rmdup.narrowPeak_peak_24543	43	.	3.0369	6.32129	4.38156	190
chr13	63260281	63261004	SRR8550325_PAIRED_rmdup.narrowPeak_peak_24544	92	.	4.09321	11.3191	9.2146	241
chr13	63268361	63268955	SRR8550325_PAIRED_rmdup.narrowPeak_peak_24545	173	.	5.54564	19.5833	17.3149	106
chr13	63272426	63273225	SRR8550325_PAIRED_rmdup.narrowPeak_peak_24546	189	.	5.80971	21.228	18.9342	466
chr13	63277720	63279339	SRR8550325_PAIRED_rmdup.narrowPeak_peak_24547	275	.	7.1301	30.0019	27.5947	1402
chr13	63280476	63280710	SRR8550325_PAIRED_rmdup.narrowPeak_peak_24548	79	.	3.82913	9.97888	7.91078	84
chr13	63289195	63289895	SRR8550325_PAIRED_rmdup.narrowPeak_peak_24549	142	.	5.01748	16.4173	14.2028	428
chr13	63294387	63294842	SRR8550325_PAIRED_rmdup.narrowPeak_peak_24550	60	.	3.43301	8.07807	6.06978	215
chr13	63301306	63302370	SRR8550325_PAIRED_rmdup.narrowPeak_peak_24551	341	.	8.05437	36.6261	34.1494	619
chr13	63304903	63305388	SRR8550325_PAIRED_rmdup.narrowPeak_peak_24552	43	.	3.0369	6.32129	4.38156	58
chr13	63330136	63330683	SRR8550325_PAIRED_rmdup.narrowPeak_peak_24553	112	.	4.48932	13.4302	11.2755	247
chr13	63331377	63331806	SRR8550325_PAIRED_rmdup.narrowPeak_peak_24554	197	.	5.94175	22.065	19.7589	183
chr13	63332690	63332913	SRR8550325_PAIRED_rmdup.narrowPeak_peak_24555	173	.	5.54564	19.5833	17.3149	116
chr13	63335597	63336212	SRR8550325_PAIRED_rmdup.narrowPeak_peak_24556	173	.	5.54564	19.5833	17.3149	264
chr13	63337304	63337536	SRR8550325_PAIRED_rmdup.narrowPeak_peak_24557	38	.	2.90486	5.77056	3.8563	89
chr13	63356667	63356978	SRR8550325_PAIRED_rmdup.narrowPeak_peak_24558	240	.	6.60195	26.3883	24.0242	120
chr13	63365273	63365676	SRR8550325_PAIRED_rmdup.narrowPeak_peak_24559	98	.	4.22525	12.0098	9.88794	222
chr13	63394843	63395109	SRR8550325_PAIRED_rmdup.narrowPeak_peak_24560	134	.	4.88544	15.653	13.4528	137
chr13	63430751	63432147	SRR8550325_PAIRED_rmdup.narrowPeak_peak_24561	2166	.	26.9359	220.132	216.608	448
chr13	63450994	63451717	SRR8550325_PAIRED_rmdup.narrowPeak_peak_24562	189	.	5.80971	21.228	18.9342	336
chr13	63496348	63497522	SRR8550325_PAIRED_rmdup.narrowPeak_peak_24563	601	.	11.3553	62.8744	60.1836	464
chr13	63524740	63526358	SRR8550325_PAIRED_rmdup.narrowPeak_peak_24564	231	.	6.46991	25.5058	23.1529	376
chr13	63528130	63528936	SRR8550325_PAIRED_rmdup.narrowPeak_peak_24565	809	.	13.732	83.7886	80.9615	338
chr13	63529129	63529328	SRR8550325_PAIRED_rmdup.narrowPeak_peak_24566	24	.	2.50874	4.23318	2.40547	132
chr13	63541460	63541997	SRR8550325_PAIRED_rmdup.narrowPeak_peak_24567	60	.	3.43301	8.07807	6.06978	294
chr13	63558482	63559021	SRR8550325_PAIRED_rmdup.narrowPeak_peak_24568	165	.	5.4136	18.776	16.5206	205
chr13	63563021	63566850	SRR8550325_PAIRED_rmdup.narrowPeak_peak_24569	1520	.	20.9942	155.276	152.062	288
chr13	63567395	63568562	SRR8550325_PAIRED_rmdup.narrowPeak_peak_24570	2406	.	29.0486	244.285	240.652	649
chr13	63568950	63569520	SRR8550325_PAIRED_rmdup.narrowPeak_peak_24571	54	.	3.30097	7.4757	5.48924	346
chr13	63572230	63573194	SRR8550325_PAIRED_rmdup.narrowPeak_peak_24572	149	.	5.14952	17.1927	14.9642	715
chr13	63573347	63573900	SRR8550325_PAIRED_rmdup.narrowPeak_peak_24573	514	.	10.299	54.0829	51.4561	189
chr13	63609696	63610166	SRR8550325_PAIRED_rmdup.narrowPeak_peak_24574	127	.	4.7534	14.9002	12.7147	178
chr13	63627324	63627868	SRR8550325_PAIRED_rmdup.narrowPeak_peak_24575	451	.	9.5068	47.7194	45.1437	106
chr13	63628770	63629202	SRR8550325_PAIRED_rmdup.narrowPeak_peak_24576	38	.	2.90486	5.77056	3.8563	236
chr13	63641976	63642163	SRR8550325_PAIRED_rmdup.narrowPeak_peak_24577	119	.	4.62136	14.1592	11.9888	76
chr13	63642554	63643290	SRR8550325_PAIRED_rmdup.narrowPeak_peak_24578	181	.	5.67767	20.4007	18.1195	271
chr13	63701766	63702119	SRR8550325_PAIRED_rmdup.narrowPeak_peak_24579	38	.	2.90486	5.77056	3.8563	323
chr13	63719439	63720206	SRR8550325_PAIRED_rmdup.narrowPeak_peak_24580	157	.	5.28156	17.979	15.737	215
chr13	63726200	63726439	SRR8550325_PAIRED_rmdup.narrowPeak_peak_24581	181	.	5.67767	20.4007	18.1195	67
chr13	63784622	63784963	SRR8550325_PAIRED_rmdup.narrowPeak_peak_24582	60	.	3.43301	8.07807	6.06978	139
chr13	63810157	63810487	SRR8550325_PAIRED_rmdup.narrowPeak_peak_24583	28	.	2.64078	4.72569	2.86714	61
chr13	63814711	63815946	SRR8550325_PAIRED_rmdup.narrowPeak_peak_24584	2949	.	33.6699	298.83	294.963	568
chr13	63890796	63890976	SRR8550325_PAIRED_rmdup.narrowPeak_peak_24585	105	.	4.35728	12.7136	10.5751	125
chr13	63901328	63902183	SRR8550325_PAIRED_rmdup.narrowPeak_peak_24586	119	.	4.62136	14.1592	11.9888	195
chr13	63917334	63917510	SRR8550325_PAIRED_rmdup.narrowPeak_peak_24587	33	.	2.77282	5.23843	3.35113	37
chr13	63918197	63919197	SRR8550325_PAIRED_rmdup.narrowPeak_peak_24588	92	.	4.09321	11.3191	9.2146	82
chr13	63951233	63952406	SRR8550325_PAIRED_rmdup.narrowPeak_peak_24589	1133	.	17.1651	116.329	113.317	877
chr13	63952567	63952979	SRR8550325_PAIRED_rmdup.narrowPeak_peak_24590	85	.	3.96117	10.642	8.55543	260
chr13	63957057	63957436	SRR8550325_PAIRED_rmdup.narrowPeak_peak_24591	72	.	3.69709	9.33019	7.28128	255
chr13	63969787	63970387	SRR8550325_PAIRED_rmdup.narrowPeak_peak_24592	92	.	4.09321	11.3191	9.2146	372
chr13	63985690	63985983	SRR8550325_PAIRED_rmdup.narrowPeak_peak_24593	112	.	4.48932	13.4302	11.2755	136
chr13	64003066	64003431	SRR8550325_PAIRED_rmdup.narrowPeak_peak_24594	173	.	5.54564	19.5833	17.3149	254
chr13	64020622	64021372	SRR8550325_PAIRED_rmdup.narrowPeak_peak_24595	1290	.	18.7495	132.138	129.041	438
chr13	64023081	64023422	SRR8550325_PAIRED_rmdup.narrowPeak_peak_24596	189	.	5.80971	21.228	18.9342	165
chr13	64036501	64036773	SRR8550325_PAIRED_rmdup.narrowPeak_peak_24597	66	.	3.56505	8.69641	6.66747	63
chr13	64081365	64081610	SRR8550325_PAIRED_rmdup.narrowPeak_peak_24598	54	.	3.30097	7.4757	5.48924	91
chr13	64093356	64093683	SRR8550325_PAIRED_rmdup.narrowPeak_peak_24599	165	.	5.4136	18.776	16.5206	173
chr13	64100289	64100641	SRR8550325_PAIRED_rmdup.narrowPeak_peak_24600	142	.	5.01748	16.4173	14.2028	94
chr13	64107667	64107959	SRR8550325_PAIRED_rmdup.narrowPeak_peak_24601	66	.	3.56505	8.69641	6.66747	136
chr13	64108573	64108847	SRR8550325_PAIRED_rmdup.narrowPeak_peak_24602	49	.	3.16893	6.8899	4.9262	231
chr13	64129042	64130051	SRR8550325_PAIRED_rmdup.narrowPeak_peak_24603	322	.	7.7903	34.6965	32.239	260
chr13	64152038	64154329	SRR8550325_PAIRED_rmdup.narrowPeak_peak_24604	4470	.	45.8175	451.534	447.081	1313
chr13	64155277	64155708	SRR8550325_PAIRED_rmdup.narrowPeak_peak_24605	285	.	7.26214	30.9255	28.5081	169
chr13	64161268	64163593	SRR8550325_PAIRED_rmdup.narrowPeak_peak_24606	3827	.	40.8	386.99	382.766	507
chr13	64201398	64201742	SRR8550325_PAIRED_rmdup.narrowPeak_peak_24607	127	.	4.7534	14.9002	12.7147	171
chr13	64205265	64205569	SRR8550325_PAIRED_rmdup.narrowPeak_peak_24608	312	.	7.65826	33.7425	31.2949	81
chr13	64234120	64234617	SRR8550325_PAIRED_rmdup.narrowPeak_peak_24609	112	.	4.48932	13.4302	11.2755	154
chr13	64234995	64235821	SRR8550325_PAIRED_rmdup.narrowPeak_peak_24610	546	.	10.6952	57.3401	54.6891	316
chr13	64237408	64237796	SRR8550325_PAIRED_rmdup.narrowPeak_peak_24611	127	.	4.7534	14.9002	12.7147	138
chr13	64248341	64249277	SRR8550325_PAIRED_rmdup.narrowPeak_peak_24612	557	.	10.8272	58.4366	55.7775	669
chr13	64250389	64250772	SRR8550325_PAIRED_rmdup.narrowPeak_peak_24613	49	.	3.16893	6.8899	4.9262	204
chr13	64258103	64258514	SRR8550325_PAIRED_rmdup.narrowPeak_peak_24614	275	.	7.1301	30.0019	27.5947	142
chr13	64273650	64275906	SRR8550325_PAIRED_rmdup.narrowPeak_peak_24615	2683	.	31.4253	272.057	268.306	1418
chr13	64288397	64288565	SRR8550325_PAIRED_rmdup.narrowPeak_peak_24616	54	.	3.30097	7.4757	5.48924	70
chr13	64306073	64306416	SRR8550325_PAIRED_rmdup.narrowPeak_peak_24617	351	.	8.18641	37.6015	35.1155	217
chr13	64311886	64313232	SRR8550325_PAIRED_rmdup.narrowPeak_peak_24618	2590	.	30.633	262.732	259.02	729
chr13	64315414	64315933	SRR8550325_PAIRED_rmdup.narrowPeak_peak_24619	568	.	10.9592	59.5383	56.8712	224
chr13	64343604	64344513	SRR8550325_PAIRED_rmdup.narrowPeak_peak_24620	249	.	6.73399	27.2792	24.9042	851
chr13	64369716	64371123	SRR8550325_PAIRED_rmdup.narrowPeak_peak_24621	2210	.	27.3321	224.621	221.076	731
chr13	64429498	64429747	SRR8550325_PAIRED_rmdup.narrowPeak_peak_24622	92	.	4.09321	11.3191	9.2146	60
chr13	64431835	64433138	SRR8550325_PAIRED_rmdup.narrowPeak_peak_24623	5648	.	54.6641	569.627	564.851	572
chr13	64439049	64439493	SRR8550325_PAIRED_rmdup.narrowPeak_peak_24624	546	.	10.6952	57.3401	54.6891	207
chr13	64447878	64448260	SRR8550325_PAIRED_rmdup.narrowPeak_peak_24625	231	.	6.46991	25.5058	23.1529	289
chr13	64498001	64498198	SRR8550325_PAIRED_rmdup.narrowPeak_peak_24626	33	.	2.77282	5.23843	3.35113	9
chr13	64563872	64564586	SRR8550325_PAIRED_rmdup.narrowPeak_peak_24627	54	.	3.30097	7.4757	5.48924	138
chr13	64566757	64567802	SRR8550325_PAIRED_rmdup.narrowPeak_peak_24628	451	.	9.5068	47.7194	45.1437	417
chr13	64569033	64569307	SRR8550325_PAIRED_rmdup.narrowPeak_peak_24629	38	.	2.90486	5.77056	3.8563	89
chr13	64903554	64904228	SRR8550325_PAIRED_rmdup.narrowPeak_peak_24630	197	.	5.94175	22.065	19.7589	391
chr13	65112078	65113522	SRR8550325_PAIRED_rmdup.narrowPeak_peak_24631	3383	.	37.235	342.349	338.303	937
chr13	65175936	65176459	SRR8550325_PAIRED_rmdup.narrowPeak_peak_24632	514	.	10.299	54.0829	51.4561	384
chr13	65240448	65241915	SRR8550325_PAIRED_rmdup.narrowPeak_peak_24633	2949	.	33.6699	298.83	294.963	506
chr13	65258313	65258566	SRR8550325_PAIRED_rmdup.narrowPeak_peak_24634	60	.	3.43301	8.07807	6.06978	166
chr13	65278201	65279465	SRR8550325_PAIRED_rmdup.narrowPeak_peak_24635	2195	.	27.2	223.123	219.584	521
chr13	65310822	65311669	SRR8550325_PAIRED_rmdup.narrowPeak_peak_24636	525	.	10.4311	55.1632	52.5283	292
chr13	65351873	65352025	SRR8550325_PAIRED_rmdup.narrowPeak_peak_24637	33	.	2.77282	5.23843	3.35113	51
chr13	66300050	66300216	SRR8550325_PAIRED_rmdup.narrowPeak_peak_24639	66	.	3.56505	8.69641	6.66747	81
chr13	66431085	66432176	SRR8550325_PAIRED_rmdup.narrowPeak_peak_24640	127	.	4.7534	14.9002	12.7147	649
chr13	66434530	66434750	SRR8550325_PAIRED_rmdup.narrowPeak_peak_24641	38	.	2.90486	5.77056	3.8563	13
chr13	66590225	66590373	SRR8550325_PAIRED_rmdup.narrowPeak_peak_24642	28	.	2.64078	4.72569	2.86714	45
chr13	66904832	66905854	SRR8550325_PAIRED_rmdup.narrowPeak_peak_24643	1960	.	25.0874	199.444	196.015	465
chr13	66932250	66934113	SRR8550325_PAIRED_rmdup.narrowPeak_peak_24644	3927	.	41.5923	397.053	392.789	926
chr13	66949330	66949604	SRR8550325_PAIRED_rmdup.narrowPeak_peak_24645	54	.	3.30097	7.4757	5.48924	228
chr13	66997324	66997543	SRR8550325_PAIRED_rmdup.narrowPeak_peak_24646	38	.	2.90486	5.77056	3.8563	61
chr13	67060201	67061476	SRR8550325_PAIRED_rmdup.narrowPeak_peak_24647	1801	.	23.635	183.501	180.147	983
chr13	67080908	67081992	SRR8550325_PAIRED_rmdup.narrowPeak_peak_24648	1873	.	24.2952	190.712	187.324	412
chr13	67107957	67109272	SRR8550325_PAIRED_rmdup.narrowPeak_peak_24649	3995	.	42.1204	403.789	399.5	752
chr13	67127934	67128695	SRR8550325_PAIRED_rmdup.narrowPeak_peak_24650	1081	.	16.6369	111.164	108.18	277
chr13	67172899	67173382	SRR8550325_PAIRED_rmdup.narrowPeak_peak_24651	785	.	13.468	81.3937	78.5814	250
chr13	67194045	67195061	SRR8550325_PAIRED_rmdup.narrowPeak_peak_24652	1107	.	16.901	113.74	110.741	446
chr13	67268728	67269425	SRR8550325_PAIRED_rmdup.narrowPeak_peak_24653	1185	.	17.6932	121.548	118.507	448
chr13	67277443	67277614	SRR8550325_PAIRED_rmdup.narrowPeak_peak_24654	49	.	3.16893	6.8899	4.9262	143
chr13	67278444	67278785	SRR8550325_PAIRED_rmdup.narrowPeak_peak_24655	658	.	12.0155	68.534	65.804	126
chr13	67305840	67306952	SRR8550325_PAIRED_rmdup.narrowPeak_peak_24656	1645	.	22.1825	167.85	164.573	643
chr13	67331960	67333260	SRR8550325_PAIRED_rmdup.narrowPeak_peak_24657	1290	.	18.7495	132.138	129.041	685
chr13	67359965	67361023	SRR8550325_PAIRED_rmdup.narrowPeak_peak_24658	1018	.	15.9767	104.785	101.836	632
chr13	67375383	67376072	SRR8550325_PAIRED_rmdup.narrowPeak_peak_24659	1290	.	18.7495	132.138	129.041	482
chr13	67399374	67400019	SRR8550325_PAIRED_rmdup.narrowPeak_peak_24660	568	.	10.9592	59.5383	56.8712	396
chr13	67421027	67421881	SRR8550325_PAIRED_rmdup.narrowPeak_peak_24661	894	.	14.6563	92.2992	89.4214	473
chr13	67451070	67452127	SRR8550325_PAIRED_rmdup.narrowPeak_peak_24662	1030	.	16.1087	106.054	103.098	621
chr13	67483609	67484692	SRR8550325_PAIRED_rmdup.narrowPeak_peak_24663	1438	.	20.202	147.015	143.843	645
chr13	67500043	67500903	SRR8550325_PAIRED_rmdup.narrowPeak_peak_24664	1744	.	23.1068	177.775	174.449	480
chr13	67525575	67526796	SRR8550325_PAIRED_rmdup.narrowPeak_peak_24665	2776	.	32.2175	281.448	277.656	601
chr13	67552678	67553533	SRR8550325_PAIRED_rmdup.narrowPeak_peak_24666	3399	.	37.367	343.983	339.931	466
chr13	67609156	67609465	SRR8550325_PAIRED_rmdup.narrowPeak_peak_24667	390	.	8.71457	41.5713	39.0485	114
chr13	67609641	67610404	SRR8550325_PAIRED_rmdup.narrowPeak_peak_24668	142	.	5.01748	16.4173	14.2028	437
chr13	67619820	67620047	SRR8550325_PAIRED_rmdup.narrowPeak_peak_24669	19	.	2.3767	3.76182	1.96753	86
chr13	67637129	67638219	SRR8550325_PAIRED_rmdup.narrowPeak_peak_24670	1603	.	21.7864	163.635	160.379	722
chr13	67683057	67684091	SRR8550325_PAIRED_rmdup.narrowPeak_peak_24671	3415	.	37.4991	345.619	341.56	581
chr13	67692744	67693036	SRR8550325_PAIRED_rmdup.narrowPeak_peak_24672	60	.	3.43301	8.07807	6.06978	224
chr13	67723744	67724807	SRR8550325_PAIRED_rmdup.narrowPeak_peak_24673	1370	.	19.5418	140.209	137.071	680
chr13	67728670	67729357	SRR8550325_PAIRED_rmdup.narrowPeak_peak_24674	493	.	10.035	51.9389	49.3287	501
chr13	67754705	67755439	SRR8550325_PAIRED_rmdup.narrowPeak_peak_24675	809	.	13.732	83.7886	80.9615	534
chr13	67779457	67780303	SRR8550325_PAIRED_rmdup.narrowPeak_peak_24676	2121	.	26.5398	215.663	212.159	226
chr13	67813506	67814589	SRR8550325_PAIRED_rmdup.narrowPeak_peak_24677	1411	.	19.9379	144.284	141.125	707
chr13	67830802	67831333	SRR8550325_PAIRED_rmdup.narrowPeak_peak_24678	266	.	6.99806	29.0862	26.6896	224
chr13	67844032	67844393	SRR8550325_PAIRED_rmdup.narrowPeak_peak_24679	285	.	7.26214	30.9255	28.5081	236
chr13	67844670	67845147	SRR8550325_PAIRED_rmdup.narrowPeak_peak_24680	142	.	5.01748	16.4173	14.2028	129
chr13	67864983	67865452	SRR8550325_PAIRED_rmdup.narrowPeak_peak_24681	79	.	3.82913	9.97888	7.91078	199
chr13	68049954	68050182	SRR8550325_PAIRED_rmdup.narrowPeak_peak_24682	222	.	6.33787	24.6321	22.2906	31
chr13	68569582	68570059	SRR8550325_PAIRED_rmdup.narrowPeak_peak_24683	410	.	8.97865	43.5956	41.0548	226
chr13	68572524	68573875	SRR8550325_PAIRED_rmdup.narrowPeak_peak_24684	1493	.	20.7301	152.511	149.311	686
chr13	68574410	68574828	SRR8550325_PAIRED_rmdup.narrowPeak_peak_24685	49	.	3.16893	6.8899	4.9262	89
chr13	68581217	68582938	SRR8550325_PAIRED_rmdup.narrowPeak_peak_24686	1263	.	18.4855	129.471	126.389	846
chr13	68597417	68597674	SRR8550325_PAIRED_rmdup.narrowPeak_peak_24687	43	.	3.0369	6.32129	4.38156	45
chr13	68601307	68601784	SRR8550325_PAIRED_rmdup.narrowPeak_peak_24688	294	.	7.39418	31.8569	29.4292	137
chr13	68605518	68606316	SRR8550325_PAIRED_rmdup.narrowPeak_peak_24689	703	.	12.5437	73.1473	70.3871	254
chr13	68606971	68607161	SRR8550325_PAIRED_rmdup.narrowPeak_peak_24690	79	.	3.82913	9.97888	7.91078	110
chr13	68607949	68608179	SRR8550325_PAIRED_rmdup.narrowPeak_peak_24691	49	.	3.16893	6.8899	4.9262	152
chr13	68622899	68623216	SRR8550325_PAIRED_rmdup.narrowPeak_peak_24692	54	.	3.30097	7.4757	5.48924	17
chr13	68729308	68729779	SRR8550325_PAIRED_rmdup.narrowPeak_peak_24693	127	.	4.7534	14.9002	12.7147	395
chr13	68765800	68766229	SRR8550325_PAIRED_rmdup.narrowPeak_peak_24694	134	.	4.88544	15.653	13.4528	204
chr13	68797653	68798029	SRR8550325_PAIRED_rmdup.narrowPeak_peak_24695	92	.	4.09321	11.3191	9.2146	108
chr13	68809137	68809287	SRR8550325_PAIRED_rmdup.narrowPeak_peak_24696	33	.	2.77282	5.23843	3.35113	110
chr13	68839634	68839893	SRR8550325_PAIRED_rmdup.narrowPeak_peak_24697	149	.	5.14952	17.1927	14.9642	70
chr13	68854809	68855153	SRR8550325_PAIRED_rmdup.narrowPeak_peak_24698	127	.	4.7534	14.9002	12.7147	140
chr13	68931565	68931853	SRR8550325_PAIRED_rmdup.narrowPeak_peak_24699	72	.	3.69709	9.33019	7.28128	195
chr13	68932105	68932712	SRR8550325_PAIRED_rmdup.narrowPeak_peak_24700	410	.	8.97865	43.5956	41.0548	295
chr13	68973293	68973965	SRR8550325_PAIRED_rmdup.narrowPeak_peak_24701	134	.	4.88544	15.653	13.4528	444
chr13	68984028	68984231	SRR8550325_PAIRED_rmdup.narrowPeak_peak_24702	28	.	2.64078	4.72569	2.86714	103
chr13	68994905	68995849	SRR8550325_PAIRED_rmdup.narrowPeak_peak_24703	214	.	6.20583	23.7673	21.4373	583
chr13	68997868	69000154	SRR8550325_PAIRED_rmdup.narrowPeak_peak_24704	1830	.	23.899	186.378	183.011	1490
chr13	69002144	69002646	SRR8550325_PAIRED_rmdup.narrowPeak_peak_24705	410	.	8.97865	43.5956	41.0548	257
chr13	69020666	69021256	SRR8550325_PAIRED_rmdup.narrowPeak_peak_24706	66	.	3.56505	8.69641	6.66747	430
chr13	69025082	69025237	SRR8550325_PAIRED_rmdup.narrowPeak_peak_24707	85	.	3.96117	10.642	8.55543	96
chr13	69057371	69057800	SRR8550325_PAIRED_rmdup.narrowPeak_peak_24708	331	.	7.92234	35.6577	33.1906	116
chr13	69086603	69086898	SRR8550325_PAIRED_rmdup.narrowPeak_peak_24709	285	.	7.26214	30.9255	28.5081	208
chr13	69196599	69196761	SRR8550325_PAIRED_rmdup.narrowPeak_peak_24710	33	.	2.77282	5.23843	3.35113	32
chr13	69220545	69220704	SRR8550325_PAIRED_rmdup.narrowPeak_peak_24711	119	.	4.62136	14.1592	11.9888	104
chr13	69242689	69243265	SRR8550325_PAIRED_rmdup.narrowPeak_peak_24712	189	.	5.80971	21.228	18.9342	234
chr13	69331849	69332246	SRR8550325_PAIRED_rmdup.narrowPeak_peak_24713	134	.	4.88544	15.653	13.4528	218
chr13	69429535	69430108	SRR8550325_PAIRED_rmdup.narrowPeak_peak_24714	197	.	5.94175	22.065	19.7589	319
chr13	69441984	69442215	SRR8550325_PAIRED_rmdup.narrowPeak_peak_24715	157	.	5.28156	17.979	15.737	80
chr13	69455302	69456095	SRR8550325_PAIRED_rmdup.narrowPeak_peak_24716	142	.	5.01748	16.4173	14.2028	372
chr13	69459965	69460431	SRR8550325_PAIRED_rmdup.narrowPeak_peak_24717	60	.	3.43301	8.07807	6.06978	326
chr13	69460957	69461207	SRR8550325_PAIRED_rmdup.narrowPeak_peak_24718	119	.	4.62136	14.1592	11.9888	147
chr13	69481132	69481356	SRR8550325_PAIRED_rmdup.narrowPeak_peak_24719	43	.	3.0369	6.32129	4.38156	135
chr13	69481783	69482500	SRR8550325_PAIRED_rmdup.narrowPeak_peak_24720	165	.	5.4136	18.776	16.5206	537
chr13	69485343	69485758	SRR8550325_PAIRED_rmdup.narrowPeak_peak_24721	205	.	6.07379	22.9115	20.5933	174
chr13	69488014	69488804	SRR8550325_PAIRED_rmdup.narrowPeak_peak_24722	105	.	4.35728	12.7136	10.5751	222
chr13	69489011	69489158	SRR8550325_PAIRED_rmdup.narrowPeak_peak_24723	24	.	2.50874	4.23318	2.40547	59
chr13	69493121	69493506	SRR8550325_PAIRED_rmdup.narrowPeak_peak_24724	205	.	6.07379	22.9115	20.5933	119
chr13	69509545	69510012	SRR8550325_PAIRED_rmdup.narrowPeak_peak_24725	322	.	7.7903	34.6965	32.239	268
chr13	69533194	69535641	SRR8550325_PAIRED_rmdup.narrowPeak_peak_24726	3711	.	39.8758	375.315	371.135	1491
chr13	69538540	69539091	SRR8550325_PAIRED_rmdup.narrowPeak_peak_24727	165	.	5.4136	18.776	16.5206	248
chr13	69542610	69542848	SRR8550325_PAIRED_rmdup.narrowPeak_peak_24728	28	.	2.64078	4.72569	2.86714	19
chr13	69544169	69544320	SRR8550325_PAIRED_rmdup.narrowPeak_peak_24729	33	.	2.77282	5.23843	3.35113	15
chr13	69544954	69545414	SRR8550325_PAIRED_rmdup.narrowPeak_peak_24730	451	.	9.5068	47.7194	45.1437	215
chr13	69592219	69592473	SRR8550325_PAIRED_rmdup.narrowPeak_peak_24731	60	.	3.43301	8.07807	6.06978	99
chr13	69610665	69612579	SRR8550325_PAIRED_rmdup.narrowPeak_peak_24732	4316	.	44.6292	436.077	431.671	976
chr13	69655452	69655696	SRR8550325_PAIRED_rmdup.narrowPeak_peak_24733	165	.	5.4136	18.776	16.5206	120
chr13	69691233	69691409	SRR8550325_PAIRED_rmdup.narrowPeak_peak_24734	49	.	3.16893	6.8899	4.9262	24
chr13	69696290	69696677	SRR8550325_PAIRED_rmdup.narrowPeak_peak_24735	275	.	7.1301	30.0019	27.5947	255
chr13	69718326	69718635	SRR8550325_PAIRED_rmdup.narrowPeak_peak_24736	79	.	3.82913	9.97888	7.91078	179
chr13	69738409	69740758	SRR8550325_PAIRED_rmdup.narrowPeak_peak_24737	1887	.	24.4272	192.162	188.767	1447
chr13	69809564	69810501	SRR8550325_PAIRED_rmdup.narrowPeak_peak_24738	1887	.	24.4272	192.162	188.767	313
chr13	69823932	69824421	SRR8550325_PAIRED_rmdup.narrowPeak_peak_24739	92	.	4.09321	11.3191	9.2146	150
chr13	69825661	69826239	SRR8550325_PAIRED_rmdup.narrowPeak_peak_24740	205	.	6.07379	22.9115	20.5933	241
chr13	69883078	69883314	SRR8550325_PAIRED_rmdup.narrowPeak_peak_24741	24	.	2.50874	4.23318	2.40547	22
chr13	69896568	69896795	SRR8550325_PAIRED_rmdup.narrowPeak_peak_24742	331	.	7.92234	35.6577	33.1906	185
chr13	69976617	69976889	SRR8550325_PAIRED_rmdup.narrowPeak_peak_24743	66	.	3.56505	8.69641	6.66747	129
chr13	69991382	69991658	SRR8550325_PAIRED_rmdup.narrowPeak_peak_24744	112	.	4.48932	13.4302	11.2755	81
chr13	70012189	70012399	SRR8550325_PAIRED_rmdup.narrowPeak_peak_24745	112	.	4.48932	13.4302	11.2755	42
chr13	70038024	70038364	SRR8550325_PAIRED_rmdup.narrowPeak_peak_24746	127	.	4.7534	14.9002	12.7147	208
chr13	70080782	70080995	SRR8550325_PAIRED_rmdup.narrowPeak_peak_24747	38	.	2.90486	5.77056	3.8563	31
chr13	70150186	70150385	SRR8550325_PAIRED_rmdup.narrowPeak_peak_24748	49	.	3.16893	6.8899	4.9262	89
chr13	70178040	70178756	SRR8550325_PAIRED_rmdup.narrowPeak_peak_24749	451	.	9.5068	47.7194	45.1437	323
chr13	70179567	70179717	SRR8550325_PAIRED_rmdup.narrowPeak_peak_24750	38	.	2.90486	5.77056	3.8563	34
chr13	70192653	70192921	SRR8550325_PAIRED_rmdup.narrowPeak_peak_24751	119	.	4.62136	14.1592	11.9888	213
chr13	70213912	70214424	SRR8550325_PAIRED_rmdup.narrowPeak_peak_24752	214	.	6.20583	23.7673	21.4373	249
chr13	70234203	70234729	SRR8550325_PAIRED_rmdup.narrowPeak_peak_24753	303	.	7.52622	32.796	30.3583	393
chr13	70260059	70260280	SRR8550325_PAIRED_rmdup.narrowPeak_peak_24754	33	.	2.77282	5.23843	3.35113	189
chr13	70261676	70261853	SRR8550325_PAIRED_rmdup.narrowPeak_peak_24755	28	.	2.64078	4.72569	2.86714	125
chr13	70278555	70278722	SRR8550325_PAIRED_rmdup.narrowPeak_peak_24756	28	.	2.64078	4.72569	2.86714	133
chr13	70282233	70283565	SRR8550325_PAIRED_rmdup.narrowPeak_peak_24757	1211	.	17.9573	124.176	121.122	698
chr13	70320863	70321243	SRR8550325_PAIRED_rmdup.narrowPeak_peak_24758	60	.	3.43301	8.07807	6.06978	81
chr13	70545356	70545554	SRR8550325_PAIRED_rmdup.narrowPeak_peak_24759	240	.	6.60195	26.3883	24.0242	90
chr13	70587112	70587426	SRR8550325_PAIRED_rmdup.narrowPeak_peak_24760	157	.	5.28156	17.979	15.737	40
chr13	70611167	70611377	SRR8550325_PAIRED_rmdup.narrowPeak_peak_24761	181	.	5.67767	20.4007	18.1195	76
chr13	70637087	70638692	SRR8550325_PAIRED_rmdup.narrowPeak_peak_24762	3595	.	38.9515	363.709	359.576	1072
chr13	70643600	70644229	SRR8550325_PAIRED_rmdup.narrowPeak_peak_24763	257	.	6.86602	28.1786	25.7927	223
chr13	70645935	70646188	SRR8550325_PAIRED_rmdup.narrowPeak_peak_24764	24	.	2.50874	4.23318	2.40547	10
chr13	70654417	70654659	SRR8550325_PAIRED_rmdup.narrowPeak_peak_24765	43	.	3.0369	6.32129	4.38156	195
chr13	70655640	70655790	SRR8550325_PAIRED_rmdup.narrowPeak_peak_24766	28	.	2.64078	4.72569	2.86714	128
chr13	70741132	70741309	SRR8550325_PAIRED_rmdup.narrowPeak_peak_24767	79	.	3.82913	9.97888	7.91078	103
chr13	70746576	70746855	SRR8550325_PAIRED_rmdup.narrowPeak_peak_24768	72	.	3.69709	9.33019	7.28128	51
chr13	70773246	70773583	SRR8550325_PAIRED_rmdup.narrowPeak_peak_24769	72	.	3.69709	9.33019	7.28128	91
chr13	70778666	70779724	SRR8550325_PAIRED_rmdup.narrowPeak_peak_24770	1107	.	16.901	113.74	110.741	730
chr13	70823813	70823996	SRR8550325_PAIRED_rmdup.narrowPeak_peak_24771	38	.	2.90486	5.77056	3.8563	161
chr13	70827550	70827711	SRR8550325_PAIRED_rmdup.narrowPeak_peak_24772	15	.	2.24466	3.3126	1.5551	94
chr13	70840047	70840622	SRR8550325_PAIRED_rmdup.narrowPeak_peak_24773	312	.	7.65826	33.7425	31.2949	298
chr13	70841361	70841611	SRR8550325_PAIRED_rmdup.narrowPeak_peak_24774	43	.	3.0369	6.32129	4.38156	61
chr13	70934250	70935020	SRR8550325_PAIRED_rmdup.narrowPeak_peak_24775	181	.	5.67767	20.4007	18.1195	264
chr13	70963499	70963772	SRR8550325_PAIRED_rmdup.narrowPeak_peak_24776	92	.	4.09321	11.3191	9.2146	119
chr13	70969414	70970117	SRR8550325_PAIRED_rmdup.narrowPeak_peak_24777	266	.	6.99806	29.0862	26.6896	358
chr13	70978428	70978683	SRR8550325_PAIRED_rmdup.narrowPeak_peak_24778	79	.	3.82913	9.97888	7.91078	106
chr13	71000544	71000689	SRR8550325_PAIRED_rmdup.narrowPeak_peak_24779	66	.	3.56505	8.69641	6.66747	80
chr13	71001277	71001565	SRR8550325_PAIRED_rmdup.narrowPeak_peak_24780	134	.	4.88544	15.653	13.4528	194
chr13	71006076	71006401	SRR8550325_PAIRED_rmdup.narrowPeak_peak_24781	322	.	7.7903	34.6965	32.239	272
chr13	71025505	71025697	SRR8550325_PAIRED_rmdup.narrowPeak_peak_24782	54	.	3.30097	7.4757	5.48924	73
chr13	71068147	71068946	SRR8550325_PAIRED_rmdup.narrowPeak_peak_24783	119	.	4.62136	14.1592	11.9888	285
chr13	71100699	71100873	SRR8550325_PAIRED_rmdup.narrowPeak_peak_24784	28	.	2.64078	4.72569	2.86714	45
chr13	71105068	71105819	SRR8550325_PAIRED_rmdup.narrowPeak_peak_24785	658	.	12.0155	68.534	65.804	374
chr13	71121614	71121803	SRR8550325_PAIRED_rmdup.narrowPeak_peak_24786	197	.	5.94175	22.065	19.7589	106
chr13	71166464	71166622	SRR8550325_PAIRED_rmdup.narrowPeak_peak_24787	33	.	2.77282	5.23843	3.35113	83
chr13	71184957	71185509	SRR8550325_PAIRED_rmdup.narrowPeak_peak_24788	165	.	5.4136	18.776	16.5206	329
chr13	71200862	71201075	SRR8550325_PAIRED_rmdup.narrowPeak_peak_24789	54	.	3.30097	7.4757	5.48924	43
chr13	71205859	71206340	SRR8550325_PAIRED_rmdup.narrowPeak_peak_24790	105	.	4.35728	12.7136	10.5751	182
chr13	71214851	71215072	SRR8550325_PAIRED_rmdup.narrowPeak_peak_24791	266	.	6.99806	29.0862	26.6896	70
chr13	71248671	71248858	SRR8550325_PAIRED_rmdup.narrowPeak_peak_24792	38	.	2.90486	5.77056	3.8563	166
chr13	71270433	71270830	SRR8550325_PAIRED_rmdup.narrowPeak_peak_24793	197	.	5.94175	22.065	19.7589	215
chr13	71458320	71459076	SRR8550325_PAIRED_rmdup.narrowPeak_peak_24794	341	.	8.05437	36.6261	34.1494	337
chr13	71513230	71513555	SRR8550325_PAIRED_rmdup.narrowPeak_peak_24795	222	.	6.33787	24.6321	22.2906	132
chr13	71521926	71522096	SRR8550325_PAIRED_rmdup.narrowPeak_peak_24796	43	.	3.0369	6.32129	4.38156	61
chr13	71555470	71555757	SRR8550325_PAIRED_rmdup.narrowPeak_peak_24797	214	.	6.20583	23.7673	21.4373	182
chr13	71558322	71559019	SRR8550325_PAIRED_rmdup.narrowPeak_peak_24798	568	.	10.9592	59.5383	56.8712	418
chr13	71565156	71565973	SRR8550325_PAIRED_rmdup.narrowPeak_peak_24799	482	.	9.90292	50.8754	48.2736	342
chr13	71566113	71566310	SRR8550325_PAIRED_rmdup.narrowPeak_peak_24800	66	.	3.56505	8.69641	6.66747	46
chr13	71630170	71630436	SRR8550325_PAIRED_rmdup.narrowPeak_peak_24801	43	.	3.0369	6.32129	4.38156	151
chr13	71644342	71644598	SRR8550325_PAIRED_rmdup.narrowPeak_peak_24802	60	.	3.43301	8.07807	6.06978	219
chr13	71653432	71654294	SRR8550325_PAIRED_rmdup.narrowPeak_peak_24803	410	.	8.97865	43.5956	41.0548	349
chr13	71689024	71689516	SRR8550325_PAIRED_rmdup.narrowPeak_peak_24804	285	.	7.26214	30.9255	28.5081	313
chr13	71689925	71690724	SRR8550325_PAIRED_rmdup.narrowPeak_peak_24805	66	.	3.56505	8.69641	6.66747	724
chr13	71691411	71691627	SRR8550325_PAIRED_rmdup.narrowPeak_peak_24806	33	.	2.77282	5.23843	3.35113	39
chr13	71727020	71727453	SRR8550325_PAIRED_rmdup.narrowPeak_peak_24807	149	.	5.14952	17.1927	14.9642	195
chr13	71734232	71734774	SRR8550325_PAIRED_rmdup.narrowPeak_peak_24808	257	.	6.86602	28.1786	25.7927	252
chr13	71746465	71747233	SRR8550325_PAIRED_rmdup.narrowPeak_peak_24809	451	.	9.5068	47.7194	45.1437	292
chr13	71932286	71932478	SRR8550325_PAIRED_rmdup.narrowPeak_peak_24810	79	.	3.82913	9.97888	7.91078	108
chr13	71953537	71954306	SRR8550325_PAIRED_rmdup.narrowPeak_peak_24811	181	.	5.67767	20.4007	18.1195	518
chr13	71956245	71956935	SRR8550325_PAIRED_rmdup.narrowPeak_peak_24812	157	.	5.28156	17.979	15.737	363
chr13	71957255	71957498	SRR8550325_PAIRED_rmdup.narrowPeak_peak_24813	72	.	3.69709	9.33019	7.28128	81
chr13	71958706	71958974	SRR8550325_PAIRED_rmdup.narrowPeak_peak_24814	49	.	3.16893	6.8899	4.9262	86
chr13	71959121	71960053	SRR8550325_PAIRED_rmdup.narrowPeak_peak_24815	360	.	8.31845	38.5838	36.0885	470
chr13	71961971	71962300	SRR8550325_PAIRED_rmdup.narrowPeak_peak_24816	92	.	4.09321	11.3191	9.2146	152
chr13	71962500	71964215	SRR8550325_PAIRED_rmdup.narrowPeak_peak_24817	692	.	12.4117	71.9871	69.2343	1217
chr13	71964394	71964618	SRR8550325_PAIRED_rmdup.narrowPeak_peak_24818	119	.	4.62136	14.1592	11.9888	142
chr13	71967387	71967843	SRR8550325_PAIRED_rmdup.narrowPeak_peak_24819	60	.	3.43301	8.07807	6.06978	345
chr13	71968388	71968585	SRR8550325_PAIRED_rmdup.narrowPeak_peak_24820	28	.	2.64078	4.72569	2.86714	20
chr13	72017364	72018091	SRR8550325_PAIRED_rmdup.narrowPeak_peak_24821	303	.	7.52622	32.796	30.3583	556
chr13	72134061	72134446	SRR8550325_PAIRED_rmdup.narrowPeak_peak_24822	134	.	4.88544	15.653	13.4528	282
chr13	72184006	72184765	SRR8550325_PAIRED_rmdup.narrowPeak_peak_24823	173	.	5.54564	19.5833	17.3149	384
chr13	72198398	72198925	SRR8550325_PAIRED_rmdup.narrowPeak_peak_24824	54	.	3.30097	7.4757	5.48924	72
chr13	72210020	72210702	SRR8550325_PAIRED_rmdup.narrowPeak_peak_24825	222	.	6.33787	24.6321	22.2906	331
chr13	72288368	72289538	SRR8550325_PAIRED_rmdup.narrowPeak_peak_24826	322	.	7.7903	34.6965	32.239	796
chr13	72292402	72292826	SRR8550325_PAIRED_rmdup.narrowPeak_peak_24827	181	.	5.67767	20.4007	18.1195	228
chr13	72365789	72366811	SRR8550325_PAIRED_rmdup.narrowPeak_peak_24828	285	.	7.26214	30.9255	28.5081	291
chr13	72368877	72369116	SRR8550325_PAIRED_rmdup.narrowPeak_peak_24829	33	.	2.77282	5.23843	3.35113	188
chr13	72397769	72397986	SRR8550325_PAIRED_rmdup.narrowPeak_peak_24830	157	.	5.28156	17.979	15.737	75
chr13	72400370	72401371	SRR8550325_PAIRED_rmdup.narrowPeak_peak_24831	1534	.	21.1262	156.662	153.442	442
chr13	72425947	72426256	SRR8550325_PAIRED_rmdup.narrowPeak_peak_24832	79	.	3.82913	9.97888	7.91078	211
chr13	72560792	72560971	SRR8550325_PAIRED_rmdup.narrowPeak_peak_24833	98	.	4.22525	12.0098	9.88794	72
chr13	72571910	72572195	SRR8550325_PAIRED_rmdup.narrowPeak_peak_24834	240	.	6.60195	26.3883	24.0242	203
chr13	72623705	72624343	SRR8550325_PAIRED_rmdup.narrowPeak_peak_24835	157	.	5.28156	17.979	15.737	411
chr13	72625183	72625630	SRR8550325_PAIRED_rmdup.narrowPeak_peak_24836	157	.	5.28156	17.979	15.737	242
chr13	72626514	72626684	SRR8550325_PAIRED_rmdup.narrowPeak_peak_24837	19	.	2.3767	3.76182	1.96753	8
chr13	72627405	72627653	SRR8550325_PAIRED_rmdup.narrowPeak_peak_24838	54	.	3.30097	7.4757	5.48924	56
chr13	72628120	72629531	SRR8550325_PAIRED_rmdup.narrowPeak_peak_24839	2760	.	32.0855	279.879	276.094	654
chr13	72630508	72630746	SRR8550325_PAIRED_rmdup.narrowPeak_peak_24840	60	.	3.43301	8.07807	6.06978	137
chr13	72631248	72632122	SRR8550325_PAIRED_rmdup.narrowPeak_peak_24841	669	.	12.1476	69.6804	66.9428	475
chr13	72636342	72636879	SRR8550325_PAIRED_rmdup.narrowPeak_peak_24842	142	.	5.01748	16.4173	14.2028	225
chr13	72637411	72638965	SRR8550325_PAIRED_rmdup.narrowPeak_peak_24843	285	.	7.26214	30.9255	28.5081	1049
chr13	72639401	72640386	SRR8550325_PAIRED_rmdup.narrowPeak_peak_24844	134	.	4.88544	15.653	13.4528	919
chr13	72710970	72711382	SRR8550325_PAIRED_rmdup.narrowPeak_peak_24845	54	.	3.30097	7.4757	5.48924	252
chr13	72714953	72715411	SRR8550325_PAIRED_rmdup.narrowPeak_peak_24846	197	.	5.94175	22.065	19.7589	236
chr13	72727392	72727615	SRR8550325_PAIRED_rmdup.narrowPeak_peak_24847	33	.	2.77282	5.23843	3.35113	189
chr13	72767141	72767666	SRR8550325_PAIRED_rmdup.narrowPeak_peak_24848	285	.	7.26214	30.9255	28.5081	401
chr13	72815242	72815417	SRR8550325_PAIRED_rmdup.narrowPeak_peak_24849	54	.	3.30097	7.4757	5.48924	83
chr13	72815986	72816136	SRR8550325_PAIRED_rmdup.narrowPeak_peak_24850	33	.	2.77282	5.23843	3.35113	137
chr13	72902668	72902825	SRR8550325_PAIRED_rmdup.narrowPeak_peak_24851	66	.	3.56505	8.69641	6.66747	68
chr13	72938379	72938637	SRR8550325_PAIRED_rmdup.narrowPeak_peak_24852	43	.	3.0369	6.32129	4.38156	41
chr13	72958802	72959399	SRR8550325_PAIRED_rmdup.narrowPeak_peak_24853	49	.	3.16893	6.8899	4.9262	410
chr13	73033046	73033310	SRR8550325_PAIRED_rmdup.narrowPeak_peak_24854	134	.	4.88544	15.653	13.4528	188
chr13	73041426	73042090	SRR8550325_PAIRED_rmdup.narrowPeak_peak_24855	66	.	3.56505	8.69641	6.66747	192
chr13	73070257	73071156	SRR8550325_PAIRED_rmdup.narrowPeak_peak_24856	92	.	4.09321	11.3191	9.2146	44
chr13	73131522	73131685	SRR8550325_PAIRED_rmdup.narrowPeak_peak_24857	28	.	2.64078	4.72569	2.86714	39
chr13	73159908	73160848	SRR8550325_PAIRED_rmdup.narrowPeak_peak_24858	1120	.	17.033	115.033	112.027	649
chr13	73260234	73261539	SRR8550325_PAIRED_rmdup.narrowPeak_peak_24859	285	.	7.26214	30.9255	28.5081	383
chr13	73262153	73262450	SRR8550325_PAIRED_rmdup.narrowPeak_peak_24860	43	.	3.0369	6.32129	4.38156	71
chr13	73262794	73264616	SRR8550325_PAIRED_rmdup.narrowPeak_peak_24861	205	.	6.07379	22.9115	20.5933	1175
chr13	73265318	73265725	SRR8550325_PAIRED_rmdup.narrowPeak_peak_24862	197	.	5.94175	22.065	19.7589	269
chr13	73268284	73269197	SRR8550325_PAIRED_rmdup.narrowPeak_peak_24863	322	.	7.7903	34.6965	32.239	598
chr13	73270693	73270904	SRR8550325_PAIRED_rmdup.narrowPeak_peak_24864	38	.	2.90486	5.77056	3.8563	150
chr13	73271244	73271510	SRR8550325_PAIRED_rmdup.narrowPeak_peak_24865	49	.	3.16893	6.8899	4.9262	150
chr13	73271751	73272219	SRR8550325_PAIRED_rmdup.narrowPeak_peak_24866	92	.	4.09321	11.3191	9.2146	270
chr13	73279103	73279283	SRR8550325_PAIRED_rmdup.narrowPeak_peak_24867	66	.	3.56505	8.69641	6.66747	101
chr13	73310262	73310832	SRR8550325_PAIRED_rmdup.narrowPeak_peak_24868	322	.	7.7903	34.6965	32.239	457
chr13	73328000	73328976	SRR8550325_PAIRED_rmdup.narrowPeak_peak_24869	1343	.	19.2777	137.506	134.383	543
chr13	73330641	73331650	SRR8550325_PAIRED_rmdup.narrowPeak_peak_24870	1211	.	17.9573	124.176	121.122	364
chr13	73336630	73337203	SRR8550325_PAIRED_rmdup.narrowPeak_peak_24871	197	.	5.94175	22.065	19.7589	287
chr13	73405666	73406444	SRR8550325_PAIRED_rmdup.narrowPeak_peak_24872	1303	.	18.8816	133.475	130.372	255
chr13	73425793	73426284	SRR8550325_PAIRED_rmdup.narrowPeak_peak_24873	240	.	6.60195	26.3883	24.0242	204
chr13	73466732	73468349	SRR8550325_PAIRED_rmdup.narrowPeak_peak_24874	1960	.	25.0874	199.444	196.015	573
chr13	73475475	73475720	SRR8550325_PAIRED_rmdup.narrowPeak_peak_24875	38	.	2.90486	5.77056	3.8563	45
chr13	73477283	73477710	SRR8550325_PAIRED_rmdup.narrowPeak_peak_24876	127	.	4.7534	14.9002	12.7147	228
chr13	73500225	73500417	SRR8550325_PAIRED_rmdup.narrowPeak_peak_24877	43	.	3.0369	6.32129	4.38156	107
chr13	73505637	73505988	SRR8550325_PAIRED_rmdup.narrowPeak_peak_24878	189	.	5.80971	21.228	18.9342	240
chr13	73513193	73513676	SRR8550325_PAIRED_rmdup.narrowPeak_peak_24879	294	.	7.39418	31.8569	29.4292	256
chr13	73536336	73537065	SRR8550325_PAIRED_rmdup.narrowPeak_peak_24880	341	.	8.05437	36.6261	34.1494	307
chr13	73603509	73604622	SRR8550325_PAIRED_rmdup.narrowPeak_peak_24881	2225	.	27.4641	226.121	222.569	502
chr13	73626518	73627552	SRR8550325_PAIRED_rmdup.narrowPeak_peak_24882	557	.	10.8272	58.4366	55.7775	304
chr13	73646600	73646999	SRR8550325_PAIRED_rmdup.narrowPeak_peak_24883	222	.	6.33787	24.6321	22.2906	237
chr13	73692522	73692991	SRR8550325_PAIRED_rmdup.narrowPeak_peak_24884	351	.	8.18641	37.6015	35.1155	211
chr13	73714158	73714519	SRR8550325_PAIRED_rmdup.narrowPeak_peak_24885	92	.	4.09321	11.3191	9.2146	84
chr13	73714671	73714963	SRR8550325_PAIRED_rmdup.narrowPeak_peak_24886	28	.	2.64078	4.72569	2.86714	48
chr13	73718381	73718579	SRR8550325_PAIRED_rmdup.narrowPeak_peak_24887	482	.	9.90292	50.8754	48.2736	129
chr13	73733064	73733369	SRR8550325_PAIRED_rmdup.narrowPeak_peak_24888	85	.	3.96117	10.642	8.55543	35
chr13	73762904	73765431	SRR8550325_PAIRED_rmdup.narrowPeak_peak_24889	2574	.	30.501	261.184	257.479	703
chr13	73815907	73816067	SRR8550325_PAIRED_rmdup.narrowPeak_peak_24890	38	.	2.90486	5.77056	3.8563	89
chr13	73817934	73818267	SRR8550325_PAIRED_rmdup.narrowPeak_peak_24891	28	.	2.64078	4.72569	2.86714	180
chr13	73818661	73818837	SRR8550325_PAIRED_rmdup.narrowPeak_peak_24892	15	.	2.24466	3.3126	1.5551	140
chr13	73830768	73830923	SRR8550325_PAIRED_rmdup.narrowPeak_peak_24893	43	.	3.0369	6.32129	4.38156	103
chr13	73831369	73831982	SRR8550325_PAIRED_rmdup.narrowPeak_peak_24894	222	.	6.33787	24.6321	22.2906	397
chr13	73833276	73834224	SRR8550325_PAIRED_rmdup.narrowPeak_peak_24895	2062	.	26.0117	209.734	206.257	720
chr13	73835705	73836464	SRR8550325_PAIRED_rmdup.narrowPeak_peak_24896	165	.	5.4136	18.776	16.5206	243
chr13	73839488	73840410	SRR8550325_PAIRED_rmdup.narrowPeak_peak_24897	197	.	5.94175	22.065	19.7589	511
chr13	73846439	73847918	SRR8550325_PAIRED_rmdup.narrowPeak_peak_24898	785	.	13.468	81.3937	78.5814	1201
chr13	73879812	73880202	SRR8550325_PAIRED_rmdup.narrowPeak_peak_24899	430	.	9.24273	45.6452	43.0868	239
chr13	73880642	73881182	SRR8550325_PAIRED_rmdup.narrowPeak_peak_24900	149	.	5.14952	17.1927	14.9642	223
chr13	73886248	73886846	SRR8550325_PAIRED_rmdup.narrowPeak_peak_24901	142	.	5.01748	16.4173	14.2028	244
chr13	73887012	73887893	SRR8550325_PAIRED_rmdup.narrowPeak_peak_24902	658	.	12.0155	68.534	65.804	523
chr13	73888056	73888234	SRR8550325_PAIRED_rmdup.narrowPeak_peak_24903	54	.	3.30097	7.4757	5.48924	114
chr13	73892684	73893147	SRR8550325_PAIRED_rmdup.narrowPeak_peak_24904	275	.	7.1301	30.0019	27.5947	367
chr13	73907779	73908134	SRR8550325_PAIRED_rmdup.narrowPeak_peak_24905	231	.	6.46991	25.5058	23.1529	91
chr13	73937331	73938471	SRR8550325_PAIRED_rmdup.narrowPeak_peak_24906	1730	.	22.9748	176.349	173.03	354
chr13	73970476	73970955	SRR8550325_PAIRED_rmdup.narrowPeak_peak_24907	612	.	11.4874	63.9965	61.2977	246
chr13	74009057	74010201	SRR8550325_PAIRED_rmdup.narrowPeak_peak_24908	1844	.	24.0311	187.82	184.447	386
chr13	74010365	74010678	SRR8550325_PAIRED_rmdup.narrowPeak_peak_24909	285	.	7.26214	30.9255	28.5081	89
chr13	74026103	74026600	SRR8550325_PAIRED_rmdup.narrowPeak_peak_24910	322	.	7.7903	34.6965	32.239	403
chr13	74061775	74062595	SRR8550325_PAIRED_rmdup.narrowPeak_peak_24911	3777	.	40.4039	381.978	377.773	447
chr13	74062900	74063077	SRR8550325_PAIRED_rmdup.narrowPeak_peak_24912	38	.	2.90486	5.77056	3.8563	84
chr13	74096761	74097210	SRR8550325_PAIRED_rmdup.narrowPeak_peak_24913	205	.	6.07379	22.9115	20.5933	223
chr13	74120981	74121856	SRR8550325_PAIRED_rmdup.narrowPeak_peak_24914	360	.	8.31845	38.5838	36.0885	382
chr13	74159485	74159666	SRR8550325_PAIRED_rmdup.narrowPeak_peak_24915	66	.	3.56505	8.69641	6.66747	128
chr13	74166338	74167289	SRR8550325_PAIRED_rmdup.narrowPeak_peak_24916	149	.	5.14952	17.1927	14.9642	783
chr13	74208268	74209238	SRR8550325_PAIRED_rmdup.narrowPeak_peak_24917	1290	.	18.7495	132.138	129.041	382
chr13	74245378	74246132	SRR8550325_PAIRED_rmdup.narrowPeak_peak_24918	624	.	11.6194	65.1236	62.4169	316
chr13	74259551	74260818	SRR8550325_PAIRED_rmdup.narrowPeak_peak_24919	624	.	11.6194	65.1236	62.4169	811
chr13	74292125	74292599	SRR8550325_PAIRED_rmdup.narrowPeak_peak_24920	380	.	8.58253	40.5688	38.055	258
chr13	74301116	74301645	SRR8550325_PAIRED_rmdup.narrowPeak_peak_24921	420	.	9.11069	44.6173	42.0677	291
chr13	74316868	74318258	SRR8550325_PAIRED_rmdup.narrowPeak_peak_24922	3140	.	35.2544	318.026	314.079	506
chr13	74329486	74329956	SRR8550325_PAIRED_rmdup.narrowPeak_peak_24923	72	.	3.69709	9.33019	7.28128	32
chr13	74341146	74341453	SRR8550325_PAIRED_rmdup.narrowPeak_peak_24924	285	.	7.26214	30.9255	28.5081	121
chr13	74349772	74350873	SRR8550325_PAIRED_rmdup.narrowPeak_peak_24925	2136	.	26.6719	217.151	213.64	494
chr13	74363264	74363425	SRR8550325_PAIRED_rmdup.narrowPeak_peak_24926	60	.	3.43301	8.07807	6.06978	103
chr13	74363601	74363970	SRR8550325_PAIRED_rmdup.narrowPeak_peak_24927	33	.	2.77282	5.23843	3.35113	128
chr13	74372430	74372658	SRR8550325_PAIRED_rmdup.narrowPeak_peak_24928	33	.	2.77282	5.23843	3.35113	169
chr13	74381943	74382874	SRR8550325_PAIRED_rmdup.narrowPeak_peak_24929	331	.	7.92234	35.6577	33.1906	540
chr13	74390330	74391154	SRR8550325_PAIRED_rmdup.narrowPeak_peak_24930	797	.	13.6	82.5891	79.7693	482
chr13	74399211	74399911	SRR8550325_PAIRED_rmdup.narrowPeak_peak_24931	173	.	5.54564	19.5833	17.3149	436
chr13	74435234	74435547	SRR8550325_PAIRED_rmdup.narrowPeak_peak_24932	28	.	2.64078	4.72569	2.86714	240
chr13	74440129	74440404	SRR8550325_PAIRED_rmdup.narrowPeak_peak_24933	49	.	3.16893	6.8899	4.9262	124
chr13	74447871	74448206	SRR8550325_PAIRED_rmdup.narrowPeak_peak_24934	28	.	2.64078	4.72569	2.86714	301
chr13	74462323	74463462	SRR8550325_PAIRED_rmdup.narrowPeak_peak_24935	2092	.	26.2757	212.694	209.204	439
chr13	74493733	74494717	SRR8550325_PAIRED_rmdup.narrowPeak_peak_24936	1534	.	21.1262	156.662	153.442	257
chr13	74606970	74607246	SRR8550325_PAIRED_rmdup.narrowPeak_peak_24940	24	.	2.50874	4.23318	2.40547	66
chr13	74617077	74618183	SRR8550325_PAIRED_rmdup.narrowPeak_peak_24941	1465	.	20.466	149.758	146.572	277
chr13	74638785	74640822	SRR8550325_PAIRED_rmdup.narrowPeak_peak_24942	2683	.	31.4253	272.057	268.306	1285
chr13	74743224	74743730	SRR8550325_PAIRED_rmdup.narrowPeak_peak_24943	370	.	8.45049	39.5729	37.0683	254
chr13	74767626	74767873	SRR8550325_PAIRED_rmdup.narrowPeak_peak_24944	28	.	2.64078	4.72569	2.86714	23
chr13	74769888	74770028	SRR8550325_PAIRED_rmdup.narrowPeak_peak_24945	24	.	2.50874	4.23318	2.40547	15
chr13	74770241	74771307	SRR8550325_PAIRED_rmdup.narrowPeak_peak_24946	4163	.	43.4408	420.723	416.372	499
chr13	74807536	74809068	SRR8550325_PAIRED_rmdup.narrowPeak_peak_24947	1303	.	18.8816	133.475	130.372	1162
chr13	74854294	74854805	SRR8550325_PAIRED_rmdup.narrowPeak_peak_24948	762	.	13.2039	79.0158	76.2183	226
chr13	74861430	74862022	SRR8550325_PAIRED_rmdup.narrowPeak_peak_24949	285	.	7.26214	30.9255	28.5081	333
chr13	74903721	74904124	SRR8550325_PAIRED_rmdup.narrowPeak_peak_24950	105	.	4.35728	12.7136	10.5751	188
chr13	75088524	75089001	SRR8550325_PAIRED_rmdup.narrowPeak_peak_24951	785	.	13.468	81.3937	78.5814	235
chr13	75089729	75090671	SRR8550325_PAIRED_rmdup.narrowPeak_peak_24952	142	.	5.01748	16.4173	14.2028	708
chr13	75115970	75116207	SRR8550325_PAIRED_rmdup.narrowPeak_peak_24953	112	.	4.48932	13.4302	11.2755	100
chr13	75163336	75163678	SRR8550325_PAIRED_rmdup.narrowPeak_peak_24954	105	.	4.35728	12.7136	10.5751	263
chr13	75227559	75228046	SRR8550325_PAIRED_rmdup.narrowPeak_peak_24955	380	.	8.58253	40.5688	38.055	265
chr13	75236593	75236767	SRR8550325_PAIRED_rmdup.narrowPeak_peak_24956	60	.	3.43301	8.07807	6.06978	73
chr13	75300898	75301127	SRR8550325_PAIRED_rmdup.narrowPeak_peak_24957	33	.	2.77282	5.23843	3.35113	181
chr13	75317164	75317477	SRR8550325_PAIRED_rmdup.narrowPeak_peak_24958	60	.	3.43301	8.07807	6.06978	43
chr13	75319131	75320249	SRR8550325_PAIRED_rmdup.narrowPeak_peak_24959	612	.	11.4874	63.9965	61.2977	791
chr13	75320508	75320758	SRR8550325_PAIRED_rmdup.narrowPeak_peak_24960	38	.	2.90486	5.77056	3.8563	108
chr13	75373557	75373993	SRR8550325_PAIRED_rmdup.narrowPeak_peak_24961	165	.	5.4136	18.776	16.5206	141
chr13	75408122	75408698	SRR8550325_PAIRED_rmdup.narrowPeak_peak_24962	66	.	3.56505	8.69641	6.66747	259
chr13	75420473	75420832	SRR8550325_PAIRED_rmdup.narrowPeak_peak_24963	54	.	3.30097	7.4757	5.48924	190
chr13	75460506	75460877	SRR8550325_PAIRED_rmdup.narrowPeak_peak_24964	60	.	3.43301	8.07807	6.06978	180
chr13	75486377	75486606	SRR8550325_PAIRED_rmdup.narrowPeak_peak_24965	49	.	3.16893	6.8899	4.9262	80
chr13	75487512	75488850	SRR8550325_PAIRED_rmdup.narrowPeak_peak_24966	127	.	4.7534	14.9002	12.7147	1214
chr13	75491224	75491362	SRR8550325_PAIRED_rmdup.narrowPeak_peak_24967	38	.	2.90486	5.77056	3.8563	83
chr13	75555069	75555378	SRR8550325_PAIRED_rmdup.narrowPeak_peak_24968	49	.	3.16893	6.8899	4.9262	102
chr13	75583175	75583422	SRR8550325_PAIRED_rmdup.narrowPeak_peak_24969	33	.	2.77282	5.23843	3.35113	156
chr13	75600336	75600602	SRR8550325_PAIRED_rmdup.narrowPeak_peak_24970	54	.	3.30097	7.4757	5.48924	84
chr13	75631521	75631659	SRR8550325_PAIRED_rmdup.narrowPeak_peak_24971	24	.	2.50874	4.23318	2.40547	51
chr13	75647460	75647969	SRR8550325_PAIRED_rmdup.narrowPeak_peak_24972	181	.	5.67767	20.4007	18.1195	254
chr13	75687117	75687646	SRR8550325_PAIRED_rmdup.narrowPeak_peak_24973	105	.	4.35728	12.7136	10.5751	281
chr13	75689579	75689767	SRR8550325_PAIRED_rmdup.narrowPeak_peak_24974	28	.	2.64078	4.72569	2.86714	46
chr13	75694628	75694960	SRR8550325_PAIRED_rmdup.narrowPeak_peak_24975	38	.	2.90486	5.77056	3.8563	92
chr13	75706474	75706613	SRR8550325_PAIRED_rmdup.narrowPeak_peak_24976	19	.	2.3767	3.76182	1.96753	1
chr13	75706844	75709494	SRR8550325_PAIRED_rmdup.narrowPeak_peak_24977	3894	.	41.3282	393.693	389.442	570
chr13	75726721	75727215	SRR8550325_PAIRED_rmdup.narrowPeak_peak_24978	66	.	3.56505	8.69641	6.66747	223
chr13	75740010	75740652	SRR8550325_PAIRED_rmdup.narrowPeak_peak_24979	54	.	3.30097	7.4757	5.48924	187
chr13	75741839	75743062	SRR8550325_PAIRED_rmdup.narrowPeak_peak_24980	181	.	5.67767	20.4007	18.1195	778
chr13	75765343	75765608	SRR8550325_PAIRED_rmdup.narrowPeak_peak_24981	85	.	3.96117	10.642	8.55543	226
chr13	75766195	75766535	SRR8550325_PAIRED_rmdup.narrowPeak_peak_24982	72	.	3.69709	9.33019	7.28128	253
chr13	75766921	75767161	SRR8550325_PAIRED_rmdup.narrowPeak_peak_24983	28	.	2.64078	4.72569	2.86714	152
chr13	75797554	75798451	SRR8550325_PAIRED_rmdup.narrowPeak_peak_24984	2345	.	28.5204	238.198	234.592	456
chr13	75839135	75839292	SRR8550325_PAIRED_rmdup.narrowPeak_peak_24985	43	.	3.0369	6.32129	4.38156	43
chr13	75839528	75841274	SRR8550325_PAIRED_rmdup.narrowPeak_peak_24986	2136	.	26.6719	217.151	213.64	364
chr13	75849189	75849418	SRR8550325_PAIRED_rmdup.narrowPeak_peak_24987	33	.	2.77282	5.23843	3.35113	83
chr13	75865838	75866078	SRR8550325_PAIRED_rmdup.narrowPeak_peak_24988	66	.	3.56505	8.69641	6.66747	118
chr13	75866930	75867082	SRR8550325_PAIRED_rmdup.narrowPeak_peak_24989	19	.	2.3767	3.76182	1.96753	132
chr13	75878025	75878696	SRR8550325_PAIRED_rmdup.narrowPeak_peak_24990	658	.	12.0155	68.534	65.804	120
chr13	75941915	75942258	SRR8550325_PAIRED_rmdup.narrowPeak_peak_24991	92	.	4.09321	11.3191	9.2146	157
chr13	75942684	75945170	SRR8550325_PAIRED_rmdup.narrowPeak_peak_24992	5026	.	50.0428	507.297	502.676	1202
chr13	75950200	75950898	SRR8550325_PAIRED_rmdup.narrowPeak_peak_24993	294	.	7.39418	31.8569	29.4292	325
chr13	75982042	75982216	SRR8550325_PAIRED_rmdup.narrowPeak_peak_24994	49	.	3.16893	6.8899	4.9262	46
chr13	75990468	75990744	SRR8550325_PAIRED_rmdup.narrowPeak_peak_24995	43	.	3.0369	6.32129	4.38156	36
chr13	75992065	75993410	SRR8550325_PAIRED_rmdup.narrowPeak_peak_24996	3092	.	34.8583	313.205	309.278	391
chr13	76017481	76017770	SRR8550325_PAIRED_rmdup.narrowPeak_peak_24997	24	.	2.50874	4.23318	2.40547	286
chr13	76018028	76019173	SRR8550325_PAIRED_rmdup.narrowPeak_peak_24998	4214	.	43.8369	425.829	421.459	624
chr13	76021777	76022063	SRR8550325_PAIRED_rmdup.narrowPeak_peak_24999	38	.	2.90486	5.77056	3.8563	23
chr13	76055212	76056947	SRR8550325_PAIRED_rmdup.narrowPeak_peak_25000	2195	.	27.2	223.123	219.584	1199
chr13	76057406	76057850	SRR8550325_PAIRED_rmdup.narrowPeak_peak_25001	79	.	3.82913	9.97888	7.91078	164
chr13	76064284	76064622	SRR8550325_PAIRED_rmdup.narrowPeak_peak_25002	149	.	5.14952	17.1927	14.9642	219
chr13	76097842	76099617	SRR8550325_PAIRED_rmdup.narrowPeak_peak_25003	4956	.	49.5146	500.26	495.659	860
chr13	76215362	76215835	SRR8550325_PAIRED_rmdup.narrowPeak_peak_25004	285	.	7.26214	30.9255	28.5081	249
chr13	76243102	76243251	SRR8550325_PAIRED_rmdup.narrowPeak_peak_25005	28	.	2.64078	4.72569	2.86714	53
chr13	76250205	76250507	SRR8550325_PAIRED_rmdup.narrowPeak_peak_25006	72	.	3.69709	9.33019	7.28128	140
chr13	76268497	76269033	SRR8550325_PAIRED_rmdup.narrowPeak_peak_25007	49	.	3.16893	6.8899	4.9262	451
chr13	76271285	76271427	SRR8550325_PAIRED_rmdup.narrowPeak_peak_25008	66	.	3.56505	8.69641	6.66747	72
chr13	76304602	76304889	SRR8550325_PAIRED_rmdup.narrowPeak_peak_25009	189	.	5.80971	21.228	18.9342	211
chr13	76383555	76385301	SRR8550325_PAIRED_rmdup.narrowPeak_peak_25010	3092	.	34.8583	313.205	309.278	912
chr13	76509616	76509754	SRR8550325_PAIRED_rmdup.narrowPeak_peak_25011	19	.	2.3767	3.76182	1.96753	133
chr13	76527762	76528131	SRR8550325_PAIRED_rmdup.narrowPeak_peak_25012	79	.	3.82913	9.97888	7.91078	31
chr13	76552509	76552809	SRR8550325_PAIRED_rmdup.narrowPeak_peak_25013	28	.	2.64078	4.72569	2.86714	27
chr13	76554593	76554770	SRR8550325_PAIRED_rmdup.narrowPeak_peak_25014	49	.	3.16893	6.8899	4.9262	80
chr13	76579488	76579769	SRR8550325_PAIRED_rmdup.narrowPeak_peak_25015	85	.	3.96117	10.642	8.55543	109
chr13	76593949	76594216	SRR8550325_PAIRED_rmdup.narrowPeak_peak_25016	19	.	2.3767	3.76182	1.96753	185
chr13	76618096	76618284	SRR8550325_PAIRED_rmdup.narrowPeak_peak_25017	28	.	2.64078	4.72569	2.86714	153
chr13	76658199	76658424	SRR8550325_PAIRED_rmdup.narrowPeak_peak_25018	19	.	2.3767	3.76182	1.96753	48
chr13	76681196	76681568	SRR8550325_PAIRED_rmdup.narrowPeak_peak_25019	197	.	5.94175	22.065	19.7589	252
chr13	76682162	76682592	SRR8550325_PAIRED_rmdup.narrowPeak_peak_25020	28	.	2.64078	4.72569	2.86714	41
chr13	76725770	76725926	SRR8550325_PAIRED_rmdup.narrowPeak_peak_25021	28	.	2.64078	4.72569	2.86714	121
chr13	76759981	76760770	SRR8550325_PAIRED_rmdup.narrowPeak_peak_25022	894	.	14.6563	92.2992	89.4214	297
chr13	76761132	76761452	SRR8550325_PAIRED_rmdup.narrowPeak_peak_25023	54	.	3.30097	7.4757	5.48924	63
chr13	76771595	76771967	SRR8550325_PAIRED_rmdup.narrowPeak_peak_25024	98	.	4.22525	12.0098	9.88794	272
chr13	76800798	76801695	SRR8550325_PAIRED_rmdup.narrowPeak_peak_25025	1120	.	17.033	115.033	112.027	526
chr13	76801927	76802575	SRR8550325_PAIRED_rmdup.narrowPeak_peak_25026	1018	.	15.9767	104.785	101.836	307
chr13	76809018	76809455	SRR8550325_PAIRED_rmdup.narrowPeak_peak_25027	79	.	3.82913	9.97888	7.91078	219
chr13	76809852	76810069	SRR8550325_PAIRED_rmdup.narrowPeak_peak_25028	60	.	3.43301	8.07807	6.06978	60
chr13	76810652	76811102	SRR8550325_PAIRED_rmdup.narrowPeak_peak_25029	189	.	5.80971	21.228	18.9342	83
chr13	76828444	76828745	SRR8550325_PAIRED_rmdup.narrowPeak_peak_25030	38	.	2.90486	5.77056	3.8563	204
chr13	76844509	76845270	SRR8550325_PAIRED_rmdup.narrowPeak_peak_25031	546	.	10.6952	57.3401	54.6891	313
chr13	76858123	76858493	SRR8550325_PAIRED_rmdup.narrowPeak_peak_25032	360	.	8.31845	38.5838	36.0885	209
chr13	76893056	76893311	SRR8550325_PAIRED_rmdup.narrowPeak_peak_25033	54	.	3.30097	7.4757	5.48924	69
chr13	76918519	76918889	SRR8550325_PAIRED_rmdup.narrowPeak_peak_25034	54	.	3.30097	7.4757	5.48924	56
chr13	76922000	76922158	SRR8550325_PAIRED_rmdup.narrowPeak_peak_25035	38	.	2.90486	5.77056	3.8563	59
chr13	76923738	76923936	SRR8550325_PAIRED_rmdup.narrowPeak_peak_25036	33	.	2.77282	5.23843	3.35113	55
chr13	76925249	76925722	SRR8550325_PAIRED_rmdup.narrowPeak_peak_25037	24	.	2.50874	4.23318	2.40547	451
chr13	76925922	76926101	SRR8550325_PAIRED_rmdup.narrowPeak_peak_25038	28	.	2.64078	4.72569	2.86714	49
chr13	76926969	76927471	SRR8550325_PAIRED_rmdup.narrowPeak_peak_25039	92	.	4.09321	11.3191	9.2146	129
chr13	76927669	76929321	SRR8550325_PAIRED_rmdup.narrowPeak_peak_25040	1744	.	23.1068	177.775	174.449	610
chr13	76930038	76930181	SRR8550325_PAIRED_rmdup.narrowPeak_peak_25041	24	.	2.50874	4.23318	2.40547	122
chr13	76930427	76931143	SRR8550325_PAIRED_rmdup.narrowPeak_peak_25042	79	.	3.82913	9.97888	7.91078	494
chr13	76969162	76969837	SRR8550325_PAIRED_rmdup.narrowPeak_peak_25043	331	.	7.92234	35.6577	33.1906	437
chr13	77001852	77002196	SRR8550325_PAIRED_rmdup.narrowPeak_peak_25044	43	.	3.0369	6.32129	4.38156	322
chr13	77002607	77003349	SRR8550325_PAIRED_rmdup.narrowPeak_peak_25045	285	.	7.26214	30.9255	28.5081	260
chr13	77003651	77004230	SRR8550325_PAIRED_rmdup.narrowPeak_peak_25046	646	.	11.8835	67.3924	64.6701	332
chr13	77043996	77044704	SRR8550325_PAIRED_rmdup.narrowPeak_peak_25047	33	.	2.77282	5.23843	3.35113	440
chr13	77128305	77128588	SRR8550325_PAIRED_rmdup.narrowPeak_peak_25048	54	.	3.30097	7.4757	5.48924	128
chr13	77134565	77136020	SRR8550325_PAIRED_rmdup.narrowPeak_peak_25049	4574	.	46.6097	461.896	457.41	870
chr13	77176828	77177198	SRR8550325_PAIRED_rmdup.narrowPeak_peak_25050	85	.	3.96117	10.642	8.55543	230
chr13	77178122	77178279	SRR8550325_PAIRED_rmdup.narrowPeak_peak_25051	92	.	4.09321	11.3191	9.2146	61
chr13	77208979	77209292	SRR8550325_PAIRED_rmdup.narrowPeak_peak_25052	43	.	3.0369	6.32129	4.38156	170
chr13	77261166	77261332	SRR8550325_PAIRED_rmdup.narrowPeak_peak_25053	33	.	2.77282	5.23843	3.35113	38
chr13	77263146	77264113	SRR8550325_PAIRED_rmdup.narrowPeak_peak_25054	2544	.	30.2369	258.095	254.402	454
chr13	77264412	77264725	SRR8550325_PAIRED_rmdup.narrowPeak_peak_25055	60	.	3.43301	8.07807	6.06978	20
chr13	77265522	77265784	SRR8550325_PAIRED_rmdup.narrowPeak_peak_25056	38	.	2.90486	5.77056	3.8563	232
chr13	77266084	77266449	SRR8550325_PAIRED_rmdup.narrowPeak_peak_25057	127	.	4.7534	14.9002	12.7147	132
chr13	77323413	77323719	SRR8550325_PAIRED_rmdup.narrowPeak_peak_25058	33	.	2.77282	5.23843	3.35113	283
chr13	77323987	77324899	SRR8550325_PAIRED_rmdup.narrowPeak_peak_25059	173	.	5.54564	19.5833	17.3149	277
chr13	77325864	77327051	SRR8550325_PAIRED_rmdup.narrowPeak_peak_25060	894	.	14.6563	92.2992	89.4214	853
chr13	77327622	77328299	SRR8550325_PAIRED_rmdup.narrowPeak_peak_25061	197	.	5.94175	22.065	19.7589	401
chr13	77328621	77328787	SRR8550325_PAIRED_rmdup.narrowPeak_peak_25062	28	.	2.64078	4.72569	2.86714	104
chr13	77397973	77398125	SRR8550325_PAIRED_rmdup.narrowPeak_peak_25063	19	.	2.3767	3.76182	1.96753	87
chr13	77398768	77398957	SRR8550325_PAIRED_rmdup.narrowPeak_peak_25064	33	.	2.77282	5.23843	3.35113	7
chr13	77400694	77401112	SRR8550325_PAIRED_rmdup.narrowPeak_peak_25065	72	.	3.69709	9.33019	7.28128	257
chr13	77401453	77401832	SRR8550325_PAIRED_rmdup.narrowPeak_peak_25066	98	.	4.22525	12.0098	9.88794	215
chr13	77402015	77402268	SRR8550325_PAIRED_rmdup.narrowPeak_peak_25067	49	.	3.16893	6.8899	4.9262	154
chr13	77408515	77408997	SRR8550325_PAIRED_rmdup.narrowPeak_peak_25068	157	.	5.28156	17.979	15.737	210
chr13	77409278	77410178	SRR8550325_PAIRED_rmdup.narrowPeak_peak_25069	240	.	6.60195	26.3883	24.0242	800
chr13	77476335	77476559	SRR8550325_PAIRED_rmdup.narrowPeak_peak_25070	54	.	3.30097	7.4757	5.48924	103
chr13	77490424	77490827	SRR8550325_PAIRED_rmdup.narrowPeak_peak_25071	98	.	4.22525	12.0098	9.88794	207
chr13	77491148	77491609	SRR8550325_PAIRED_rmdup.narrowPeak_peak_25072	134	.	4.88544	15.653	13.4528	212
chr13	77497562	77497817	SRR8550325_PAIRED_rmdup.narrowPeak_peak_25073	33	.	2.77282	5.23843	3.35113	169
chr13	77529319	77529935	SRR8550325_PAIRED_rmdup.narrowPeak_peak_25074	98	.	4.22525	12.0098	9.88794	210
chr13	77547241	77548856	SRR8550325_PAIRED_rmdup.narrowPeak_peak_25075	750	.	13.0719	77.8333	75.0432	1216
chr13	77708280	77709287	SRR8550325_PAIRED_rmdup.narrowPeak_peak_25076	3108	.	34.9903	314.81	310.877	374
chr13	77809165	77809373	SRR8550325_PAIRED_rmdup.narrowPeak_peak_25077	43	.	3.0369	6.32129	4.38156	120
chr13	77864749	77865194	SRR8550325_PAIRED_rmdup.narrowPeak_peak_25078	119	.	4.62136	14.1592	11.9888	243
chr13	77876973	77877191	SRR8550325_PAIRED_rmdup.narrowPeak_peak_25079	43	.	3.0369	6.32129	4.38156	34
chr13	77889893	77890303	SRR8550325_PAIRED_rmdup.narrowPeak_peak_25080	60	.	3.43301	8.07807	6.06978	88
chr13	77891322	77892335	SRR8550325_PAIRED_rmdup.narrowPeak_peak_25081	809	.	13.732	83.7886	80.9615	317
chr13	77892520	77892994	SRR8550325_PAIRED_rmdup.narrowPeak_peak_25082	49	.	3.16893	6.8899	4.9262	421
chr13	77893529	77894319	SRR8550325_PAIRED_rmdup.narrowPeak_peak_25083	341	.	8.05437	36.6261	34.1494	388
chr13	77897310	77898852	SRR8550325_PAIRED_rmdup.narrowPeak_peak_25084	390	.	8.71457	41.5713	39.0485	851
chr13	77900910	77901215	SRR8550325_PAIRED_rmdup.narrowPeak_peak_25085	189	.	5.80971	21.228	18.9342	122
chr13	77908744	77909573	SRR8550325_PAIRED_rmdup.narrowPeak_peak_25086	312	.	7.65826	33.7425	31.2949	168
chr13	77957785	77958127	SRR8550325_PAIRED_rmdup.narrowPeak_peak_25087	43	.	3.0369	6.32129	4.38156	175
chr13	77982195	77982334	SRR8550325_PAIRED_rmdup.narrowPeak_peak_25088	43	.	3.0369	6.32129	4.38156	93
chr13	77982515	77982922	SRR8550325_PAIRED_rmdup.narrowPeak_peak_25089	66	.	3.56505	8.69641	6.66747	169
chr13	77991389	77991716	SRR8550325_PAIRED_rmdup.narrowPeak_peak_25090	79	.	3.82913	9.97888	7.91078	98
chr13	78035590	78035952	SRR8550325_PAIRED_rmdup.narrowPeak_peak_25091	43	.	3.0369	6.32129	4.38156	88
chr13	78037136	78037358	SRR8550325_PAIRED_rmdup.narrowPeak_peak_25092	19	.	2.3767	3.76182	1.96753	2
chr13	78037793	78038069	SRR8550325_PAIRED_rmdup.narrowPeak_peak_25093	66	.	3.56505	8.69641	6.66747	174
chr13	78044865	78045591	SRR8550325_PAIRED_rmdup.narrowPeak_peak_25094	680	.	12.2796	70.8314	68.0862	497
chr13	78101440	78102634	SRR8550325_PAIRED_rmdup.narrowPeak_peak_25095	351	.	8.18641	37.6015	35.1155	376
chr13	78103269	78103970	SRR8550325_PAIRED_rmdup.narrowPeak_peak_25096	205	.	6.07379	22.9115	20.5933	267
chr13	78162186	78162506	SRR8550325_PAIRED_rmdup.narrowPeak_peak_25097	43	.	3.0369	6.32129	4.38156	146
chr13	78162880	78164164	SRR8550325_PAIRED_rmdup.narrowPeak_peak_25098	2270	.	27.8602	230.635	227.062	512
chr13	78164511	78164690	SRR8550325_PAIRED_rmdup.narrowPeak_peak_25099	33	.	2.77282	5.23843	3.35113	121
chr13	78171023	78171782	SRR8550325_PAIRED_rmdup.narrowPeak_peak_25100	285	.	7.26214	30.9255	28.5081	395
chr13	78172100	78172419	SRR8550325_PAIRED_rmdup.narrowPeak_peak_25101	24	.	2.50874	4.23318	2.40547	250
chr13	78174431	78175236	SRR8550325_PAIRED_rmdup.narrowPeak_peak_25102	351	.	8.18641	37.6015	35.1155	472
chr13	78175904	78176226	SRR8550325_PAIRED_rmdup.narrowPeak_peak_25103	66	.	3.56505	8.69641	6.66747	96
chr13	78177852	78178019	SRR8550325_PAIRED_rmdup.narrowPeak_peak_25104	43	.	3.0369	6.32129	4.38156	27
chr13	78179341	78179952	SRR8550325_PAIRED_rmdup.narrowPeak_peak_25105	658	.	12.0155	68.534	65.804	268
chr13	78181042	78182534	SRR8550325_PAIRED_rmdup.narrowPeak_peak_25106	370	.	8.45049	39.5729	37.0683	633
chr13	78182818	78183098	SRR8550325_PAIRED_rmdup.narrowPeak_peak_25107	66	.	3.56505	8.69641	6.66747	224
chr13	78184147	78184334	SRR8550325_PAIRED_rmdup.narrowPeak_peak_25108	33	.	2.77282	5.23843	3.35113	98
chr13	78186392	78186660	SRR8550325_PAIRED_rmdup.narrowPeak_peak_25109	79	.	3.82913	9.97888	7.91078	77
chr13	78186891	78187144	SRR8550325_PAIRED_rmdup.narrowPeak_peak_25110	60	.	3.43301	8.07807	6.06978	123
chr13	78187542	78187865	SRR8550325_PAIRED_rmdup.narrowPeak_peak_25111	33	.	2.77282	5.23843	3.35113	300
chr13	78189567	78189770	SRR8550325_PAIRED_rmdup.narrowPeak_peak_25112	33	.	2.77282	5.23843	3.35113	9
chr13	78191213	78191931	SRR8550325_PAIRED_rmdup.narrowPeak_peak_25113	60	.	3.43301	8.07807	6.06978	574
chr13	78193423	78193659	SRR8550325_PAIRED_rmdup.narrowPeak_peak_25114	85	.	3.96117	10.642	8.55543	55
chr13	78193957	78194677	SRR8550325_PAIRED_rmdup.narrowPeak_peak_25115	173	.	5.54564	19.5833	17.3149	262
chr13	78194843	78196165	SRR8550325_PAIRED_rmdup.narrowPeak_peak_25116	557	.	10.8272	58.4366	55.7775	187
chr13	78196333	78196924	SRR8550325_PAIRED_rmdup.narrowPeak_peak_25117	92	.	4.09321	11.3191	9.2146	161
chr13	78197225	78200777	SRR8550325_PAIRED_rmdup.narrowPeak_peak_25118	1562	.	21.3903	159.443	156.209	2127
chr13	78201158	78201424	SRR8550325_PAIRED_rmdup.narrowPeak_peak_25119	105	.	4.35728	12.7136	10.5751	224
chr13	78201630	78202414	SRR8550325_PAIRED_rmdup.narrowPeak_peak_25120	1069	.	16.5049	109.882	106.904	138
chr13	78202645	78202814	SRR8550325_PAIRED_rmdup.narrowPeak_peak_25121	72	.	3.69709	9.33019	7.28128	87
chr13	78202978	78204536	SRR8550325_PAIRED_rmdup.narrowPeak_peak_25122	785	.	13.468	81.3937	78.5814	669
chr13	78204695	78204865	SRR8550325_PAIRED_rmdup.narrowPeak_peak_25123	19	.	2.3767	3.76182	1.96753	116
chr13	78207878	78208033	SRR8550325_PAIRED_rmdup.narrowPeak_peak_25124	60	.	3.43301	8.07807	6.06978	87
chr13	78208371	78208699	SRR8550325_PAIRED_rmdup.narrowPeak_peak_25125	54	.	3.30097	7.4757	5.48924	143
chr13	78209395	78211299	SRR8550325_PAIRED_rmdup.narrowPeak_peak_25126	331	.	7.92234	35.6577	33.1906	619
chr13	78211824	78212152	SRR8550325_PAIRED_rmdup.narrowPeak_peak_25127	49	.	3.16893	6.8899	4.9262	117
chr13	78212922	78213635	SRR8550325_PAIRED_rmdup.narrowPeak_peak_25128	882	.	14.5243	91.0715	88.201	392
chr13	78308016	78308215	SRR8550325_PAIRED_rmdup.narrowPeak_peak_25129	33	.	2.77282	5.23843	3.35113	8
chr13	78324095	78325417	SRR8550325_PAIRED_rmdup.narrowPeak_peak_25130	451	.	9.5068	47.7194	45.1437	567
chr13	78367395	78367916	SRR8550325_PAIRED_rmdup.narrowPeak_peak_25131	43	.	3.0369	6.32129	4.38156	292
chr13	78426358	78428748	SRR8550325_PAIRED_rmdup.narrowPeak_peak_25132	275	.	7.1301	30.0019	27.5947	1653
chr13	78444695	78444942	SRR8550325_PAIRED_rmdup.narrowPeak_peak_25133	28	.	2.64078	4.72569	2.86714	138
chr13	78445671	78446845	SRR8550325_PAIRED_rmdup.narrowPeak_peak_25134	703	.	12.5437	73.1473	70.3871	345
chr13	78449465	78449854	SRR8550325_PAIRED_rmdup.narrowPeak_peak_25135	92	.	4.09321	11.3191	9.2146	255
chr13	78450307	78450473	SRR8550325_PAIRED_rmdup.narrowPeak_peak_25136	19	.	2.3767	3.76182	1.96753	46
chr13	78475951	78476146	SRR8550325_PAIRED_rmdup.narrowPeak_peak_25137	49	.	3.16893	6.8899	4.9262	134
chr13	78481334	78481477	SRR8550325_PAIRED_rmdup.narrowPeak_peak_25138	43	.	3.0369	6.32129	4.38156	61
chr13	78498924	78499150	SRR8550325_PAIRED_rmdup.narrowPeak_peak_25139	60	.	3.43301	8.07807	6.06978	75
chr13	78500850	78501209	SRR8550325_PAIRED_rmdup.narrowPeak_peak_25140	38	.	2.90486	5.77056	3.8563	289
chr13	78576991	78577191	SRR8550325_PAIRED_rmdup.narrowPeak_peak_25141	43	.	3.0369	6.32129	4.38156	135
chr13	78581242	78581749	SRR8550325_PAIRED_rmdup.narrowPeak_peak_25142	98	.	4.22525	12.0098	9.88794	330
chr13	78589152	78589298	SRR8550325_PAIRED_rmdup.narrowPeak_peak_25143	33	.	2.77282	5.23843	3.35113	46
chr13	78601130	78601440	SRR8550325_PAIRED_rmdup.narrowPeak_peak_25144	43	.	3.0369	6.32129	4.38156	242
chr13	78601894	78602795	SRR8550325_PAIRED_rmdup.narrowPeak_peak_25145	612	.	11.4874	63.9965	61.2977	374
chr13	78602967	78603343	SRR8550325_PAIRED_rmdup.narrowPeak_peak_25146	38	.	2.90486	5.77056	3.8563	80
chr13	78623517	78624368	SRR8550325_PAIRED_rmdup.narrowPeak_peak_25147	612	.	11.4874	63.9965	61.2977	343
chr13	78624610	78626070	SRR8550325_PAIRED_rmdup.narrowPeak_peak_25148	189	.	5.80971	21.228	18.9342	1051
chr13	78628392	78629861	SRR8550325_PAIRED_rmdup.narrowPeak_peak_25149	1659	.	22.3146	169.26	165.976	798
chr13	78663413	78663697	SRR8550325_PAIRED_rmdup.narrowPeak_peak_25150	38	.	2.90486	5.77056	3.8563	124
chr13	78679558	78679758	SRR8550325_PAIRED_rmdup.narrowPeak_peak_25151	38	.	2.90486	5.77056	3.8563	111
chr13	78694342	78694594	SRR8550325_PAIRED_rmdup.narrowPeak_peak_25152	149	.	5.14952	17.1927	14.9642	135
chr13	78698028	78698173	SRR8550325_PAIRED_rmdup.narrowPeak_peak_25153	28	.	2.64078	4.72569	2.86714	33
chr13	78784340	78784533	SRR8550325_PAIRED_rmdup.narrowPeak_peak_25154	28	.	2.64078	4.72569	2.86714	181
chr13	78795286	78795740	SRR8550325_PAIRED_rmdup.narrowPeak_peak_25155	60	.	3.43301	8.07807	6.06978	236
chr13	78802587	78803107	SRR8550325_PAIRED_rmdup.narrowPeak_peak_25156	38	.	2.90486	5.77056	3.8563	256
chr13	78809702	78809971	SRR8550325_PAIRED_rmdup.narrowPeak_peak_25157	43	.	3.0369	6.32129	4.38156	88
chr13	78863104	78863335	SRR8550325_PAIRED_rmdup.narrowPeak_peak_25158	60	.	3.43301	8.07807	6.06978	73
chr13	78870685	78872991	SRR8550325_PAIRED_rmdup.narrowPeak_peak_25159	472	.	9.77088	49.8175	47.2244	873
chr13	78909753	78910240	SRR8550325_PAIRED_rmdup.narrowPeak_peak_25160	157	.	5.28156	17.979	15.737	320
chr13	78938310	78938662	SRR8550325_PAIRED_rmdup.narrowPeak_peak_25161	54	.	3.30097	7.4757	5.48924	178
chr13	78998977	78999124	SRR8550325_PAIRED_rmdup.narrowPeak_peak_25162	43	.	3.0369	6.32129	4.38156	81
chr13	79028058	79028544	SRR8550325_PAIRED_rmdup.narrowPeak_peak_25163	266	.	6.99806	29.0862	26.6896	208
chr13	79029802	79031087	SRR8550325_PAIRED_rmdup.narrowPeak_peak_25164	1290	.	18.7495	132.138	129.041	360
chr13	79035013	79035557	SRR8550325_PAIRED_rmdup.narrowPeak_peak_25165	312	.	7.65826	33.7425	31.2949	165
chr13	79052793	79053164	SRR8550325_PAIRED_rmdup.narrowPeak_peak_25166	60	.	3.43301	8.07807	6.06978	193
chr13	79064962	79065230	SRR8550325_PAIRED_rmdup.narrowPeak_peak_25167	85	.	3.96117	10.642	8.55543	158
chr13	79131071	79131469	SRR8550325_PAIRED_rmdup.narrowPeak_peak_25168	72	.	3.69709	9.33019	7.28128	237
chr13	79135494	79136206	SRR8550325_PAIRED_rmdup.narrowPeak_peak_25169	240	.	6.60195	26.3883	24.0242	308
chr13	79136784	79137356	SRR8550325_PAIRED_rmdup.narrowPeak_peak_25170	105	.	4.35728	12.7136	10.5751	492
chr13	79137721	79137896	SRR8550325_PAIRED_rmdup.narrowPeak_peak_25171	28	.	2.64078	4.72569	2.86714	130
chr13	79138403	79139308	SRR8550325_PAIRED_rmdup.narrowPeak_peak_25172	240	.	6.60195	26.3883	24.0242	558
chr13	79141517	79141880	SRR8550325_PAIRED_rmdup.narrowPeak_peak_25173	142	.	5.01748	16.4173	14.2028	188
chr13	79172356	79172729	SRR8550325_PAIRED_rmdup.narrowPeak_peak_25174	60	.	3.43301	8.07807	6.06978	147
chr13	79252447	79252894	SRR8550325_PAIRED_rmdup.narrowPeak_peak_25175	66	.	3.56505	8.69641	6.66747	60
chr13	79254989	79255790	SRR8550325_PAIRED_rmdup.narrowPeak_peak_25176	240	.	6.60195	26.3883	24.0242	449
chr13	79256673	79257015	SRR8550325_PAIRED_rmdup.narrowPeak_peak_25177	49	.	3.16893	6.8899	4.9262	160
chr13	79277466	79278100	SRR8550325_PAIRED_rmdup.narrowPeak_peak_25178	322	.	7.7903	34.6965	32.239	371
chr13	79285447	79285940	SRR8550325_PAIRED_rmdup.narrowPeak_peak_25179	331	.	7.92234	35.6577	33.1906	248
chr13	79297600	79297751	SRR8550325_PAIRED_rmdup.narrowPeak_peak_25180	24	.	2.50874	4.23318	2.40547	111
chr13	79312694	79313024	SRR8550325_PAIRED_rmdup.narrowPeak_peak_25181	92	.	4.09321	11.3191	9.2146	193
chr13	79323988	79324494	SRR8550325_PAIRED_rmdup.narrowPeak_peak_25182	119	.	4.62136	14.1592	11.9888	243
chr13	79339042	79339372	SRR8550325_PAIRED_rmdup.narrowPeak_peak_25183	85	.	3.96117	10.642	8.55543	240
chr13	79339825	79340203	SRR8550325_PAIRED_rmdup.narrowPeak_peak_25184	285	.	7.26214	30.9255	28.5081	177
chr13	79341611	79342002	SRR8550325_PAIRED_rmdup.narrowPeak_peak_25185	72	.	3.69709	9.33019	7.28128	83
chr13	79342694	79343547	SRR8550325_PAIRED_rmdup.narrowPeak_peak_25186	79	.	3.82913	9.97888	7.91078	532
chr13	79343736	79344314	SRR8550325_PAIRED_rmdup.narrowPeak_peak_25187	149	.	5.14952	17.1927	14.9642	77
chr13	79345800	79346453	SRR8550325_PAIRED_rmdup.narrowPeak_peak_25188	257	.	6.86602	28.1786	25.7927	199
chr13	79346768	79347392	SRR8550325_PAIRED_rmdup.narrowPeak_peak_25189	275	.	7.1301	30.0019	27.5947	274
chr13	79363724	79364484	SRR8550325_PAIRED_rmdup.narrowPeak_peak_25190	165	.	5.4136	18.776	16.5206	612
chr13	79394044	79394355	SRR8550325_PAIRED_rmdup.narrowPeak_peak_25191	92	.	4.09321	11.3191	9.2146	58
chr13	79396997	79397176	SRR8550325_PAIRED_rmdup.narrowPeak_peak_25192	33	.	2.77282	5.23843	3.35113	44
chr13	79431135	79431371	SRR8550325_PAIRED_rmdup.narrowPeak_peak_25193	66	.	3.56505	8.69641	6.66747	74
chr13	79434716	79434948	SRR8550325_PAIRED_rmdup.narrowPeak_peak_25194	28	.	2.64078	4.72569	2.86714	28
chr13	79442645	79443464	SRR8550325_PAIRED_rmdup.narrowPeak_peak_25195	222	.	6.33787	24.6321	22.2906	630
chr13	79453349	79453543	SRR8550325_PAIRED_rmdup.narrowPeak_peak_25196	92	.	4.09321	11.3191	9.2146	45
chr13	79461212	79461711	SRR8550325_PAIRED_rmdup.narrowPeak_peak_25197	54	.	3.30097	7.4757	5.48924	178
chr13	79516848	79516987	SRR8550325_PAIRED_rmdup.narrowPeak_peak_25198	38	.	2.90486	5.77056	3.8563	55
chr13	79517642	79517827	SRR8550325_PAIRED_rmdup.narrowPeak_peak_25199	60	.	3.43301	8.07807	6.06978	60
chr13	79529421	79529573	SRR8550325_PAIRED_rmdup.narrowPeak_peak_25200	33	.	2.77282	5.23843	3.35113	109
chr13	79551033	79551320	SRR8550325_PAIRED_rmdup.narrowPeak_peak_25201	28	.	2.64078	4.72569	2.86714	23
chr13	79618235	79618526	SRR8550325_PAIRED_rmdup.narrowPeak_peak_25202	33	.	2.77282	5.23843	3.35113	143
chr13	79663333	79663537	SRR8550325_PAIRED_rmdup.narrowPeak_peak_25203	72	.	3.69709	9.33019	7.28128	117
chr13	79673216	79673980	SRR8550325_PAIRED_rmdup.narrowPeak_peak_25204	119	.	4.62136	14.1592	11.9888	461
chr13	79687163	79687343	SRR8550325_PAIRED_rmdup.narrowPeak_peak_25205	79	.	3.82913	9.97888	7.91078	70
chr13	79696944	79697103	SRR8550325_PAIRED_rmdup.narrowPeak_peak_25206	24	.	2.50874	4.23318	2.40547	146
chr13	79699439	79699763	SRR8550325_PAIRED_rmdup.narrowPeak_peak_25207	33	.	2.77282	5.23843	3.35113	218
chr13	79765502	79766153	SRR8550325_PAIRED_rmdup.narrowPeak_peak_25208	43	.	3.0369	6.32129	4.38156	127
chr13	79844406	79845232	SRR8550325_PAIRED_rmdup.narrowPeak_peak_25209	420	.	9.11069	44.6173	42.0677	542
chr13	79845655	79845938	SRR8550325_PAIRED_rmdup.narrowPeak_peak_25210	38	.	2.90486	5.77056	3.8563	175
chr13	79939528	79939688	SRR8550325_PAIRED_rmdup.narrowPeak_peak_25211	33	.	2.77282	5.23843	3.35113	62
chr13	79941748	79942329	SRR8550325_PAIRED_rmdup.narrowPeak_peak_25212	66	.	3.56505	8.69641	6.66747	205
chr13	79960608	79960780	SRR8550325_PAIRED_rmdup.narrowPeak_peak_25213	28	.	2.64078	4.72569	2.86714	9
chr13	79995054	79995377	SRR8550325_PAIRED_rmdup.narrowPeak_peak_25214	79	.	3.82913	9.97888	7.91078	55
chr13	79996068	79996915	SRR8550325_PAIRED_rmdup.narrowPeak_peak_25215	380	.	8.58253	40.5688	38.055	396
chr13	79997106	79997576	SRR8550325_PAIRED_rmdup.narrowPeak_peak_25216	43	.	3.0369	6.32129	4.38156	263
chr13	79998196	79998376	SRR8550325_PAIRED_rmdup.narrowPeak_peak_25217	38	.	2.90486	5.77056	3.8563	156
chr13	80000107	80001432	SRR8550325_PAIRED_rmdup.narrowPeak_peak_25218	980	.	15.5806	101.001	98.0727	816
chr13	80002383	80002596	SRR8550325_PAIRED_rmdup.narrowPeak_peak_25219	43	.	3.0369	6.32129	4.38156	44
chr13	80105261	80105400	SRR8550325_PAIRED_rmdup.narrowPeak_peak_25220	15	.	2.24466	3.3126	1.5551	109
chr13	80194207	80194516	SRR8550325_PAIRED_rmdup.narrowPeak_peak_25221	33	.	2.77282	5.23843	3.35113	202
chr13	80194867	80195802	SRR8550325_PAIRED_rmdup.narrowPeak_peak_25222	943	.	15.1845	97.2489	94.3425	383
chr13	80196273	80196949	SRR8550325_PAIRED_rmdup.narrowPeak_peak_25223	119	.	4.62136	14.1592	11.9888	307
chr13	80234929	80235546	SRR8550325_PAIRED_rmdup.narrowPeak_peak_25224	231	.	6.46991	25.5058	23.1529	118
chr13	80294731	80295192	SRR8550325_PAIRED_rmdup.narrowPeak_peak_25225	98	.	4.22525	12.0098	9.88794	376
chr13	80334050	80334315	SRR8550325_PAIRED_rmdup.narrowPeak_peak_25226	79	.	3.82913	9.97888	7.91078	143
chr13	80382781	80382936	SRR8550325_PAIRED_rmdup.narrowPeak_peak_25227	112	.	4.48932	13.4302	11.2755	93
chr13	80403604	80404062	SRR8550325_PAIRED_rmdup.narrowPeak_peak_25228	66	.	3.56505	8.69641	6.66747	84
chr13	80405579	80405781	SRR8550325_PAIRED_rmdup.narrowPeak_peak_25229	28	.	2.64078	4.72569	2.86714	114
chr13	80423046	80423346	SRR8550325_PAIRED_rmdup.narrowPeak_peak_25230	28	.	2.64078	4.72569	2.86714	213
chr13	80452831	80453006	SRR8550325_PAIRED_rmdup.narrowPeak_peak_25231	38	.	2.90486	5.77056	3.8563	85
chr13	80477037	80477189	SRR8550325_PAIRED_rmdup.narrowPeak_peak_25232	43	.	3.0369	6.32129	4.38156	101
chr13	80484821	80485054	SRR8550325_PAIRED_rmdup.narrowPeak_peak_25233	66	.	3.56505	8.69641	6.66747	85
chr13	80493211	80493389	SRR8550325_PAIRED_rmdup.narrowPeak_peak_25234	54	.	3.30097	7.4757	5.48924	133
chr13	80514843	80514988	SRR8550325_PAIRED_rmdup.narrowPeak_peak_25235	24	.	2.50874	4.23318	2.40547	137
chr13	80535335	80535744	SRR8550325_PAIRED_rmdup.narrowPeak_peak_25236	38	.	2.90486	5.77056	3.8563	170
chr13	80535934	80536207	SRR8550325_PAIRED_rmdup.narrowPeak_peak_25237	54	.	3.30097	7.4757	5.48924	185
chr13	80542935	80543279	SRR8550325_PAIRED_rmdup.narrowPeak_peak_25238	66	.	3.56505	8.69641	6.66747	263
chr13	80557216	80557379	SRR8550325_PAIRED_rmdup.narrowPeak_peak_25239	38	.	2.90486	5.77056	3.8563	104
chr13	80564550	80564723	SRR8550325_PAIRED_rmdup.narrowPeak_peak_25240	38	.	2.90486	5.77056	3.8563	154
chr13	80613923	80614082	SRR8550325_PAIRED_rmdup.narrowPeak_peak_25241	43	.	3.0369	6.32129	4.38156	71
chr13	80615159	80615318	SRR8550325_PAIRED_rmdup.narrowPeak_peak_25242	19	.	2.3767	3.76182	1.96753	137
chr13	80622941	80624117	SRR8550325_PAIRED_rmdup.narrowPeak_peak_25243	197	.	5.94175	22.065	19.7589	244
chr13	80624465	80625141	SRR8550325_PAIRED_rmdup.narrowPeak_peak_25244	142	.	5.01748	16.4173	14.2028	469
chr13	80648223	80648398	SRR8550325_PAIRED_rmdup.narrowPeak_peak_25245	19	.	2.3767	3.76182	1.96753	17
chr13	80652927	80653678	SRR8550325_PAIRED_rmdup.narrowPeak_peak_25246	149	.	5.14952	17.1927	14.9642	323
chr13	80666240	80666815	SRR8550325_PAIRED_rmdup.narrowPeak_peak_25247	275	.	7.1301	30.0019	27.5947	251
chr13	80708494	80710054	SRR8550325_PAIRED_rmdup.narrowPeak_peak_25248	370	.	8.45049	39.5729	37.0683	1094
chr13	80719259	80719722	SRR8550325_PAIRED_rmdup.narrowPeak_peak_25249	482	.	9.90292	50.8754	48.2736	216
chr13	80734832	80734973	SRR8550325_PAIRED_rmdup.narrowPeak_peak_25250	33	.	2.77282	5.23843	3.35113	28
chr13	80740850	80741856	SRR8550325_PAIRED_rmdup.narrowPeak_peak_25251	119	.	4.62136	14.1592	11.9888	147
chr13	80742281	80742770	SRR8550325_PAIRED_rmdup.narrowPeak_peak_25252	66	.	3.56505	8.69641	6.66747	270
chr13	80742954	80744376	SRR8550325_PAIRED_rmdup.narrowPeak_peak_25253	1815	.	23.767	184.938	181.578	583
chr13	80747195	80747492	SRR8550325_PAIRED_rmdup.narrowPeak_peak_25254	351	.	8.18641	37.6015	35.1155	82
chr13	80806128	80806636	SRR8550325_PAIRED_rmdup.narrowPeak_peak_25255	646	.	11.8835	67.3924	64.6701	217
chr13	80819971	80820190	SRR8550325_PAIRED_rmdup.narrowPeak_peak_25256	33	.	2.77282	5.23843	3.35113	161
chr13	80825883	80826092	SRR8550325_PAIRED_rmdup.narrowPeak_peak_25257	38	.	2.90486	5.77056	3.8563	143
chr13	80827148	80827354	SRR8550325_PAIRED_rmdup.narrowPeak_peak_25258	38	.	2.90486	5.77056	3.8563	114
chr13	80861907	80862663	SRR8550325_PAIRED_rmdup.narrowPeak_peak_25259	646	.	11.8835	67.3924	64.6701	522
chr13	80875183	80875365	SRR8550325_PAIRED_rmdup.narrowPeak_peak_25260	24	.	2.50874	4.23318	2.40547	26
chr13	80881504	80887370	SRR8550325_PAIRED_rmdup.narrowPeak_peak_25261	7024	.	64.567	707.391	702.424	4366
chr13	80896581	80897065	SRR8550325_PAIRED_rmdup.narrowPeak_peak_25262	38	.	2.90486	5.77056	3.8563	298
chr13	80897334	80897625	SRR8550325_PAIRED_rmdup.narrowPeak_peak_25263	43	.	3.0369	6.32129	4.38156	265
chr13	80898270	80898544	SRR8550325_PAIRED_rmdup.narrowPeak_peak_25264	49	.	3.16893	6.8899	4.9262	95
chr13	80907066	80907494	SRR8550325_PAIRED_rmdup.narrowPeak_peak_25265	257	.	6.86602	28.1786	25.7927	156
chr13	80933279	80933613	SRR8550325_PAIRED_rmdup.narrowPeak_peak_25266	149	.	5.14952	17.1927	14.9642	92
chr13	80940633	80941458	SRR8550325_PAIRED_rmdup.narrowPeak_peak_25267	127	.	4.7534	14.9002	12.7147	388
chr13	80944688	80944841	SRR8550325_PAIRED_rmdup.narrowPeak_peak_25268	72	.	3.69709	9.33019	7.28128	47
chr13	80952708	80953336	SRR8550325_PAIRED_rmdup.narrowPeak_peak_25269	54	.	3.30097	7.4757	5.48924	503
chr13	80953794	80954546	SRR8550325_PAIRED_rmdup.narrowPeak_peak_25270	127	.	4.7534	14.9002	12.7147	80
chr13	80962333	80962582	SRR8550325_PAIRED_rmdup.narrowPeak_peak_25271	49	.	3.16893	6.8899	4.9262	127
chr13	80962799	80963829	SRR8550325_PAIRED_rmdup.narrowPeak_peak_25272	2240	.	27.5961	227.624	224.065	247
chr13	80991221	80991605	SRR8550325_PAIRED_rmdup.narrowPeak_peak_25273	85	.	3.96117	10.642	8.55543	221
chr13	80992405	80993044	SRR8550325_PAIRED_rmdup.narrowPeak_peak_25274	430	.	9.24273	45.6452	43.0868	211
chr13	81008991	81009696	SRR8550325_PAIRED_rmdup.narrowPeak_peak_25275	79	.	3.82913	9.97888	7.91078	571
chr13	81016484	81016662	SRR8550325_PAIRED_rmdup.narrowPeak_peak_25276	19	.	2.3767	3.76182	1.96753	3
chr13	81072362	81072840	SRR8550325_PAIRED_rmdup.narrowPeak_peak_25277	33	.	2.77282	5.23843	3.35113	198
chr13	81108673	81109150	SRR8550325_PAIRED_rmdup.narrowPeak_peak_25278	79	.	3.82913	9.97888	7.91078	359
chr13	81121055	81121449	SRR8550325_PAIRED_rmdup.narrowPeak_peak_25279	60	.	3.43301	8.07807	6.06978	290
chr13	81131943	81132121	SRR8550325_PAIRED_rmdup.narrowPeak_peak_25280	28	.	2.64078	4.72569	2.86714	33
chr13	81133161	81133685	SRR8550325_PAIRED_rmdup.narrowPeak_peak_25281	92	.	4.09321	11.3191	9.2146	127
chr13	81135699	81136873	SRR8550325_PAIRED_rmdup.narrowPeak_peak_25282	85	.	3.96117	10.642	8.55543	808
chr13	81155253	81155756	SRR8550325_PAIRED_rmdup.narrowPeak_peak_25283	503	.	10.167	53.0081	50.3895	291
chr13	81159961	81160133	SRR8550325_PAIRED_rmdup.narrowPeak_peak_25284	66	.	3.56505	8.69641	6.66747	91
chr13	81182138	81182423	SRR8550325_PAIRED_rmdup.narrowPeak_peak_25285	79	.	3.82913	9.97888	7.91078	23
chr13	81187535	81187904	SRR8550325_PAIRED_rmdup.narrowPeak_peak_25286	33	.	2.77282	5.23843	3.35113	175
chr13	81232433	81233220	SRR8550325_PAIRED_rmdup.narrowPeak_peak_25287	85	.	3.96117	10.642	8.55543	130
chr13	81237890	81238130	SRR8550325_PAIRED_rmdup.narrowPeak_peak_25288	24	.	2.50874	4.23318	2.40547	177
chr13	81314505	81315568	SRR8550325_PAIRED_rmdup.narrowPeak_peak_25289	360	.	8.31845	38.5838	36.0885	641
chr13	81318609	81318811	SRR8550325_PAIRED_rmdup.narrowPeak_peak_25290	33	.	2.77282	5.23843	3.35113	19
chr13	81326479	81326625	SRR8550325_PAIRED_rmdup.narrowPeak_peak_25291	49	.	3.16893	6.8899	4.9262	44
chr13	81331889	81332507	SRR8550325_PAIRED_rmdup.narrowPeak_peak_25292	205	.	6.07379	22.9115	20.5933	394
chr13	81351576	81351948	SRR8550325_PAIRED_rmdup.narrowPeak_peak_25293	85	.	3.96117	10.642	8.55543	30
chr13	81369509	81369891	SRR8550325_PAIRED_rmdup.narrowPeak_peak_25294	249	.	6.73399	27.2792	24.9042	222
chr13	81376758	81376932	SRR8550325_PAIRED_rmdup.narrowPeak_peak_25295	149	.	5.14952	17.1927	14.9642	93
chr13	81398478	81398984	SRR8550325_PAIRED_rmdup.narrowPeak_peak_25296	112	.	4.48932	13.4302	11.2755	268
chr13	81399164	81399608	SRR8550325_PAIRED_rmdup.narrowPeak_peak_25297	38	.	2.90486	5.77056	3.8563	260
chr13	81405132	81405295	SRR8550325_PAIRED_rmdup.narrowPeak_peak_25298	24	.	2.50874	4.23318	2.40547	10
chr13	81419545	81420543	SRR8550325_PAIRED_rmdup.narrowPeak_peak_25299	275	.	7.1301	30.0019	27.5947	524
chr13	81422099	81422382	SRR8550325_PAIRED_rmdup.narrowPeak_peak_25300	19	.	2.3767	3.76182	1.96753	137
chr13	81423499	81423731	SRR8550325_PAIRED_rmdup.narrowPeak_peak_25301	33	.	2.77282	5.23843	3.35113	224
chr13	81424149	81424371	SRR8550325_PAIRED_rmdup.narrowPeak_peak_25302	92	.	4.09321	11.3191	9.2146	104
chr13	81424769	81425874	SRR8550325_PAIRED_rmdup.narrowPeak_peak_25303	1290	.	18.7495	132.138	129.041	600
chr13	81427404	81427753	SRR8550325_PAIRED_rmdup.narrowPeak_peak_25304	142	.	5.01748	16.4173	14.2028	201
chr13	81439311	81440008	SRR8550325_PAIRED_rmdup.narrowPeak_peak_25305	845	.	14.1282	87.4118	84.563	283
chr13	81465877	81466052	SRR8550325_PAIRED_rmdup.narrowPeak_peak_25306	24	.	2.50874	4.23318	2.40547	45
chr13	81467772	81468086	SRR8550325_PAIRED_rmdup.narrowPeak_peak_25307	28	.	2.64078	4.72569	2.86714	71
chr13	81486624	81487269	SRR8550325_PAIRED_rmdup.narrowPeak_peak_25308	322	.	7.7903	34.6965	32.239	506
chr13	81497119	81497422	SRR8550325_PAIRED_rmdup.narrowPeak_peak_25309	157	.	5.28156	17.979	15.737	136
chr13	81505573	81506104	SRR8550325_PAIRED_rmdup.narrowPeak_peak_25310	127	.	4.7534	14.9002	12.7147	433
chr13	81522242	81522405	SRR8550325_PAIRED_rmdup.narrowPeak_peak_25311	24	.	2.50874	4.23318	2.40547	108
chr13	81523199	81523822	SRR8550325_PAIRED_rmdup.narrowPeak_peak_25312	127	.	4.7534	14.9002	12.7147	280
chr13	81526584	81527127	SRR8550325_PAIRED_rmdup.narrowPeak_peak_25313	189	.	5.80971	21.228	18.9342	309
chr13	81557007	81557158	SRR8550325_PAIRED_rmdup.narrowPeak_peak_25314	66	.	3.56505	8.69641	6.66747	94
chr13	81570464	81571023	SRR8550325_PAIRED_rmdup.narrowPeak_peak_25315	165	.	5.4136	18.776	16.5206	412
chr13	81629365	81629753	SRR8550325_PAIRED_rmdup.narrowPeak_peak_25316	85	.	3.96117	10.642	8.55543	126
chr13	81632589	81633777	SRR8550325_PAIRED_rmdup.narrowPeak_peak_25317	2436	.	29.3126	247.34	243.694	690
chr13	81641113	81642293	SRR8550325_PAIRED_rmdup.narrowPeak_peak_25318	1237	.	18.2214	126.818	123.749	790
chr13	81643200	81643426	SRR8550325_PAIRED_rmdup.narrowPeak_peak_25319	43	.	3.0369	6.32129	4.38156	152
chr13	81656517	81658749	SRR8550325_PAIRED_rmdup.narrowPeak_peak_25320	3092	.	34.8583	313.205	309.278	1049
chr13	81679413	81679695	SRR8550325_PAIRED_rmdup.narrowPeak_peak_25321	38	.	2.90486	5.77056	3.8563	197
chr13	81684416	81684709	SRR8550325_PAIRED_rmdup.narrowPeak_peak_25322	49	.	3.16893	6.8899	4.9262	47
chr13	81710148	81712468	SRR8550325_PAIRED_rmdup.narrowPeak_peak_25323	5648	.	54.6641	569.627	564.851	950
chr13	81728273	81729580	SRR8550325_PAIRED_rmdup.narrowPeak_peak_25324	240	.	6.60195	26.3883	24.0242	1177
chr13	81760322	81760664	SRR8550325_PAIRED_rmdup.narrowPeak_peak_25325	312	.	7.65826	33.7425	31.2949	244
chr13	81761566	81762223	SRR8550325_PAIRED_rmdup.narrowPeak_peak_25326	430	.	9.24273	45.6452	43.0868	449
chr13	81782609	81784188	SRR8550325_PAIRED_rmdup.narrowPeak_peak_25327	6504	.	60.8699	655.331	650.416	1004
chr13	81784594	81785053	SRR8550325_PAIRED_rmdup.narrowPeak_peak_25328	49	.	3.16893	6.8899	4.9262	98
chr13	81785866	81786309	SRR8550325_PAIRED_rmdup.narrowPeak_peak_25329	38	.	2.90486	5.77056	3.8563	47
chr13	81795392	81795544	SRR8550325_PAIRED_rmdup.narrowPeak_peak_25330	49	.	3.16893	6.8899	4.9262	36
chr13	81801033	81801350	SRR8550325_PAIRED_rmdup.narrowPeak_peak_25331	119	.	4.62136	14.1592	11.9888	211
chr13	81809598	81810227	SRR8550325_PAIRED_rmdup.narrowPeak_peak_25332	105	.	4.35728	12.7136	10.5751	348
chr13	81836422	81836732	SRR8550325_PAIRED_rmdup.narrowPeak_peak_25333	112	.	4.48932	13.4302	11.2755	101
chr13	81840485	81840738	SRR8550325_PAIRED_rmdup.narrowPeak_peak_25334	38	.	2.90486	5.77056	3.8563	58
chr13	81850086	81850268	SRR8550325_PAIRED_rmdup.narrowPeak_peak_25335	28	.	2.64078	4.72569	2.86714	26
chr13	81885793	81886791	SRR8550325_PAIRED_rmdup.narrowPeak_peak_25336	312	.	7.65826	33.7425	31.2949	329
chr13	81910087	81910307	SRR8550325_PAIRED_rmdup.narrowPeak_peak_25337	49	.	3.16893	6.8899	4.9262	83
chr13	81910745	81910891	SRR8550325_PAIRED_rmdup.narrowPeak_peak_25338	28	.	2.64078	4.72569	2.86714	106
chr13	81933170	81933402	SRR8550325_PAIRED_rmdup.narrowPeak_peak_25339	43	.	3.0369	6.32129	4.38156	156
chr13	81937003	81937410	SRR8550325_PAIRED_rmdup.narrowPeak_peak_25340	60	.	3.43301	8.07807	6.06978	257
chr13	81938856	81939016	SRR8550325_PAIRED_rmdup.narrowPeak_peak_25341	33	.	2.77282	5.23843	3.35113	113
chr13	81939351	81939540	SRR8550325_PAIRED_rmdup.narrowPeak_peak_25342	33	.	2.77282	5.23843	3.35113	82
chr13	81943963	81944969	SRR8550325_PAIRED_rmdup.narrowPeak_peak_25343	821	.	13.8641	84.9922	82.1579	269
chr13	81945663	81946233	SRR8550325_PAIRED_rmdup.narrowPeak_peak_25344	165	.	5.4136	18.776	16.5206	251
chr13	81982437	81982711	SRR8550325_PAIRED_rmdup.narrowPeak_peak_25345	24	.	2.50874	4.23318	2.40547	141
chr13	82057901	82059876	SRR8550325_PAIRED_rmdup.narrowPeak_peak_25346	1317	.	19.0136	134.816	131.706	665
chr13	82060028	82060169	SRR8550325_PAIRED_rmdup.narrowPeak_peak_25347	24	.	2.50874	4.23318	2.40547	119
chr13	82086722	82087279	SRR8550325_PAIRED_rmdup.narrowPeak_peak_25348	38	.	2.90486	5.77056	3.8563	124
chr13	82132853	82133082	SRR8550325_PAIRED_rmdup.narrowPeak_peak_25349	19	.	2.3767	3.76182	1.96753	159
chr13	82197118	82197435	SRR8550325_PAIRED_rmdup.narrowPeak_peak_25350	54	.	3.30097	7.4757	5.48924	118
chr13	82252828	82253071	SRR8550325_PAIRED_rmdup.narrowPeak_peak_25351	24	.	2.50874	4.23318	2.40547	234
chr13	82264182	82264906	SRR8550325_PAIRED_rmdup.narrowPeak_peak_25352	197	.	5.94175	22.065	19.7589	280
chr13	82280762	82281413	SRR8550325_PAIRED_rmdup.narrowPeak_peak_25353	322	.	7.7903	34.6965	32.239	234
chr13	82282849	82282989	SRR8550325_PAIRED_rmdup.narrowPeak_peak_25354	43	.	3.0369	6.32129	4.38156	44
chr13	82417503	82417649	SRR8550325_PAIRED_rmdup.narrowPeak_peak_25355	15	.	2.24466	3.3126	1.5551	28
chr13	82424650	82424900	SRR8550325_PAIRED_rmdup.narrowPeak_peak_25356	19	.	2.3767	3.76182	1.96753	158
chr13	82453618	82453801	SRR8550325_PAIRED_rmdup.narrowPeak_peak_25357	24	.	2.50874	4.23318	2.40547	75
chr13	82491966	82492135	SRR8550325_PAIRED_rmdup.narrowPeak_peak_25358	28	.	2.64078	4.72569	2.86714	76
chr13	82505065	82505434	SRR8550325_PAIRED_rmdup.narrowPeak_peak_25359	197	.	5.94175	22.065	19.7589	120
chr13	82508252	82509036	SRR8550325_PAIRED_rmdup.narrowPeak_peak_25360	601	.	11.3553	62.8744	60.1836	137
chr13	82509668	82509822	SRR8550325_PAIRED_rmdup.narrowPeak_peak_25361	43	.	3.0369	6.32129	4.38156	45
chr13	82655817	82656040	SRR8550325_PAIRED_rmdup.narrowPeak_peak_25362	43	.	3.0369	6.32129	4.38156	46
chr13	82684555	82685076	SRR8550325_PAIRED_rmdup.narrowPeak_peak_25363	231	.	6.46991	25.5058	23.1529	354
chr13	82727527	82728049	SRR8550325_PAIRED_rmdup.narrowPeak_peak_25364	98	.	4.22525	12.0098	9.88794	378
chr13	82785575	82785757	SRR8550325_PAIRED_rmdup.narrowPeak_peak_25365	49	.	3.16893	6.8899	4.9262	95
chr13	82899671	82899950	SRR8550325_PAIRED_rmdup.narrowPeak_peak_25366	79	.	3.82913	9.97888	7.91078	202
chr13	82995687	82995977	SRR8550325_PAIRED_rmdup.narrowPeak_peak_25367	105	.	4.35728	12.7136	10.5751	76
chr13	83039362	83040176	SRR8550325_PAIRED_rmdup.narrowPeak_peak_25368	410	.	8.97865	43.5956	41.0548	299
chr13	83046135	83047370	SRR8550325_PAIRED_rmdup.narrowPeak_peak_25369	1172	.	17.5612	120.238	117.205	738
chr13	83056172	83056419	SRR8550325_PAIRED_rmdup.narrowPeak_peak_25370	66	.	3.56505	8.69641	6.66747	124
chr13	83064786	83064994	SRR8550325_PAIRED_rmdup.narrowPeak_peak_25371	66	.	3.56505	8.69641	6.66747	91
chr13	83120362	83120666	SRR8550325_PAIRED_rmdup.narrowPeak_peak_25372	98	.	4.22525	12.0098	9.88794	191
chr13	83123432	83123806	SRR8550325_PAIRED_rmdup.narrowPeak_peak_25373	149	.	5.14952	17.1927	14.9642	311
chr13	83131449	83131773	SRR8550325_PAIRED_rmdup.narrowPeak_peak_25374	54	.	3.30097	7.4757	5.48924	52
chr13	83132709	83133485	SRR8550325_PAIRED_rmdup.narrowPeak_peak_25375	165	.	5.4136	18.776	16.5206	405
chr13	83133646	83133798	SRR8550325_PAIRED_rmdup.narrowPeak_peak_25376	24	.	2.50874	4.23318	2.40547	5
chr13	83142227	83143838	SRR8550325_PAIRED_rmdup.narrowPeak_peak_25377	461	.	9.63884	48.7655	46.1811	1294
chr13	83175126	83175319	SRR8550325_PAIRED_rmdup.narrowPeak_peak_25378	54	.	3.30097	7.4757	5.48924	51
chr13	83214949	83215231	SRR8550325_PAIRED_rmdup.narrowPeak_peak_25379	28	.	2.64078	4.72569	2.86714	39
chr13	83247957	83248094	SRR8550325_PAIRED_rmdup.narrowPeak_peak_25380	24	.	2.50874	4.23318	2.40547	108
chr13	83254480	83255180	SRR8550325_PAIRED_rmdup.narrowPeak_peak_25381	189	.	5.80971	21.228	18.9342	511
chr13	83271266	83271484	SRR8550325_PAIRED_rmdup.narrowPeak_peak_25382	38	.	2.90486	5.77056	3.8563	214
chr13	83271824	83272120	SRR8550325_PAIRED_rmdup.narrowPeak_peak_25383	43	.	3.0369	6.32129	4.38156	115
chr13	83297673	83297837	SRR8550325_PAIRED_rmdup.narrowPeak_peak_25384	54	.	3.30097	7.4757	5.48924	94
chr13	83309982	83310524	SRR8550325_PAIRED_rmdup.narrowPeak_peak_25385	66	.	3.56505	8.69641	6.66747	398
chr13	83310836	83311134	SRR8550325_PAIRED_rmdup.narrowPeak_peak_25386	72	.	3.69709	9.33019	7.28128	138
chr13	83328551	83328878	SRR8550325_PAIRED_rmdup.narrowPeak_peak_25387	38	.	2.90486	5.77056	3.8563	264
chr13	83344542	83345144	SRR8550325_PAIRED_rmdup.narrowPeak_peak_25388	72	.	3.69709	9.33019	7.28128	177
chr13	83352699	83353271	SRR8550325_PAIRED_rmdup.narrowPeak_peak_25389	43	.	3.0369	6.32129	4.38156	41
chr13	83353581	83353786	SRR8550325_PAIRED_rmdup.narrowPeak_peak_25390	43	.	3.0369	6.32129	4.38156	87
chr13	83450710	83451483	SRR8550325_PAIRED_rmdup.narrowPeak_peak_25392	845	.	14.1282	87.4118	84.563	351
chr13	83461458	83461971	SRR8550325_PAIRED_rmdup.narrowPeak_peak_25393	105	.	4.35728	12.7136	10.5751	254
chr13	83485049	83485518	SRR8550325_PAIRED_rmdup.narrowPeak_peak_25394	28	.	2.64078	4.72569	2.86714	63
chr13	83491281	83491768	SRR8550325_PAIRED_rmdup.narrowPeak_peak_25395	49	.	3.16893	6.8899	4.9262	424
chr13	83491915	83492465	SRR8550325_PAIRED_rmdup.narrowPeak_peak_25396	72	.	3.69709	9.33019	7.28128	480
chr13	83517944	83518981	SRR8550325_PAIRED_rmdup.narrowPeak_peak_25397	1562	.	21.3903	159.443	156.209	525
chr13	83523310	83525392	SRR8550325_PAIRED_rmdup.narrowPeak_peak_25398	430	.	9.24273	45.6452	43.0868	541
chr13	83532076	83532415	SRR8550325_PAIRED_rmdup.narrowPeak_peak_25399	142	.	5.01748	16.4173	14.2028	79
chr13	83565829	83566417	SRR8550325_PAIRED_rmdup.narrowPeak_peak_25400	92	.	4.09321	11.3191	9.2146	552
chr13	83566630	83567947	SRR8550325_PAIRED_rmdup.narrowPeak_peak_25401	557	.	10.8272	58.4366	55.7775	707
chr13	83568797	83569194	SRR8550325_PAIRED_rmdup.narrowPeak_peak_25402	105	.	4.35728	12.7136	10.5751	146
chr13	83572047	83572408	SRR8550325_PAIRED_rmdup.narrowPeak_peak_25403	112	.	4.48932	13.4302	11.2755	173
chr13	83576160	83576380	SRR8550325_PAIRED_rmdup.narrowPeak_peak_25404	24	.	2.50874	4.23318	2.40547	18
chr13	83604045	83604590	SRR8550325_PAIRED_rmdup.narrowPeak_peak_25405	127	.	4.7534	14.9002	12.7147	426
chr13	83608112	83608445	SRR8550325_PAIRED_rmdup.narrowPeak_peak_25406	92	.	4.09321	11.3191	9.2146	176
chr13	83609091	83609697	SRR8550325_PAIRED_rmdup.narrowPeak_peak_25407	79	.	3.82913	9.97888	7.91078	211
chr13	83611352	83611589	SRR8550325_PAIRED_rmdup.narrowPeak_peak_25408	38	.	2.90486	5.77056	3.8563	29
chr13	83611996	83612809	SRR8550325_PAIRED_rmdup.narrowPeak_peak_25409	1056	.	16.3728	108.602	105.632	357
chr13	83640268	83640421	SRR8550325_PAIRED_rmdup.narrowPeak_peak_25410	33	.	2.77282	5.23843	3.35113	104
chr13	83643678	83644154	SRR8550325_PAIRED_rmdup.narrowPeak_peak_25411	60	.	3.43301	8.07807	6.06978	333
chr13	83654625	83655652	SRR8550325_PAIRED_rmdup.narrowPeak_peak_25412	1198	.	17.8253	122.86	119.813	498
chr13	83656730	83657205	SRR8550325_PAIRED_rmdup.narrowPeak_peak_25413	257	.	6.86602	28.1786	25.7927	218
chr13	83660839	83661076	SRR8550325_PAIRED_rmdup.narrowPeak_peak_25414	49	.	3.16893	6.8899	4.9262	126
chr13	83662089	83662439	SRR8550325_PAIRED_rmdup.narrowPeak_peak_25415	105	.	4.35728	12.7136	10.5751	118
chr13	83712861	83713069	SRR8550325_PAIRED_rmdup.narrowPeak_peak_25416	38	.	2.90486	5.77056	3.8563	39
chr13	83713276	83713458	SRR8550325_PAIRED_rmdup.narrowPeak_peak_25417	28	.	2.64078	4.72569	2.86714	14
chr13	83713599	83714335	SRR8550325_PAIRED_rmdup.narrowPeak_peak_25418	119	.	4.62136	14.1592	11.9888	215
chr13	83714956	83716443	SRR8550325_PAIRED_rmdup.narrowPeak_peak_25419	1603	.	21.7864	163.635	160.379	247
chr13	83716637	83717073	SRR8550325_PAIRED_rmdup.narrowPeak_peak_25420	112	.	4.48932	13.4302	11.2755	195
chr13	83718530	83718930	SRR8550325_PAIRED_rmdup.narrowPeak_peak_25421	127	.	4.7534	14.9002	12.7147	211
chr13	83719148	83719766	SRR8550325_PAIRED_rmdup.narrowPeak_peak_25422	79	.	3.82913	9.97888	7.91078	396
chr13	83720118	83720452	SRR8550325_PAIRED_rmdup.narrowPeak_peak_25423	79	.	3.82913	9.97888	7.91078	147
chr13	83720871	83721379	SRR8550325_PAIRED_rmdup.narrowPeak_peak_25424	738	.	12.9398	76.6552	73.8724	150
chr13	83721620	83722079	SRR8550325_PAIRED_rmdup.narrowPeak_peak_25425	173	.	5.54564	19.5833	17.3149	261
chr13	83724772	83725597	SRR8550325_PAIRED_rmdup.narrowPeak_peak_25426	536	.	10.5631	56.249	53.606	437
chr13	83725843	83726074	SRR8550325_PAIRED_rmdup.narrowPeak_peak_25427	79	.	3.82913	9.97888	7.91078	131
chr13	83726774	83727746	SRR8550325_PAIRED_rmdup.narrowPeak_peak_25428	294	.	7.39418	31.8569	29.4292	769
chr13	83729446	83730350	SRR8550325_PAIRED_rmdup.narrowPeak_peak_25429	1211	.	17.9573	124.176	121.122	309
chr13	83730510	83731587	SRR8550325_PAIRED_rmdup.narrowPeak_peak_25430	4487	.	45.9495	453.258	448.799	498
chr13	83732261	83733165	SRR8550325_PAIRED_rmdup.narrowPeak_peak_25431	370	.	8.45049	39.5729	37.0683	593
chr13	83734051	83734324	SRR8550325_PAIRED_rmdup.narrowPeak_peak_25432	72	.	3.69709	9.33019	7.28128	91
chr13	83735779	83736496	SRR8550325_PAIRED_rmdup.narrowPeak_peak_25433	72	.	3.69709	9.33019	7.28128	534
chr13	83737248	83738936	SRR8550325_PAIRED_rmdup.narrowPeak_peak_25434	266	.	6.99806	29.0862	26.6896	736
chr13	83739446	83739586	SRR8550325_PAIRED_rmdup.narrowPeak_peak_25435	24	.	2.50874	4.23318	2.40547	139
chr13	83739766	83740342	SRR8550325_PAIRED_rmdup.narrowPeak_peak_25436	85	.	3.96117	10.642	8.55543	106
chr13	83741668	83742100	SRR8550325_PAIRED_rmdup.narrowPeak_peak_25437	105	.	4.35728	12.7136	10.5751	239
chr13	83744693	83746026	SRR8550325_PAIRED_rmdup.narrowPeak_peak_25438	4556	.	46.4777	460.166	455.685	465
chr13	83768120	83768277	SRR8550325_PAIRED_rmdup.narrowPeak_peak_25439	43	.	3.0369	6.32129	4.38156	45
chr13	83785824	83786002	SRR8550325_PAIRED_rmdup.narrowPeak_peak_25440	43	.	3.0369	6.32129	4.38156	27
chr13	83820193	83821193	SRR8550325_PAIRED_rmdup.narrowPeak_peak_25441	341	.	8.05437	36.6261	34.1494	272
chr13	83868894	83869325	SRR8550325_PAIRED_rmdup.narrowPeak_peak_25442	66	.	3.56505	8.69641	6.66747	281
chr13	83872818	83873136	SRR8550325_PAIRED_rmdup.narrowPeak_peak_25443	66	.	3.56505	8.69641	6.66747	184
chr13	83935109	83935289	SRR8550325_PAIRED_rmdup.narrowPeak_peak_25444	54	.	3.30097	7.4757	5.48924	89
chr13	83946931	83947100	SRR8550325_PAIRED_rmdup.narrowPeak_peak_25445	24	.	2.50874	4.23318	2.40547	136
chr13	83984935	83985307	SRR8550325_PAIRED_rmdup.narrowPeak_peak_25446	33	.	2.77282	5.23843	3.35113	224
chr13	83987673	83988317	SRR8550325_PAIRED_rmdup.narrowPeak_peak_25447	400	.	8.84661	42.5802	40.0484	230
chr13	84023641	84023995	SRR8550325_PAIRED_rmdup.narrowPeak_peak_25448	72	.	3.69709	9.33019	7.28128	148
chr13	84057079	84057725	SRR8550325_PAIRED_rmdup.narrowPeak_peak_25449	92	.	4.09321	11.3191	9.2146	129
chr13	84058929	84059244	SRR8550325_PAIRED_rmdup.narrowPeak_peak_25450	231	.	6.46991	25.5058	23.1529	180
chr13	84062115	84062285	SRR8550325_PAIRED_rmdup.narrowPeak_peak_25451	43	.	3.0369	6.32129	4.38156	131
chr13	84064404	84064561	SRR8550325_PAIRED_rmdup.narrowPeak_peak_25452	33	.	2.77282	5.23843	3.35113	152
chr13	84214981	84215379	SRR8550325_PAIRED_rmdup.narrowPeak_peak_25453	38	.	2.90486	5.77056	3.8563	197
chr13	84221674	84223182	SRR8550325_PAIRED_rmdup.narrowPeak_peak_25454	2745	.	31.9534	278.311	274.532	614
chr13	84245967	84246496	SRR8550325_PAIRED_rmdup.narrowPeak_peak_25455	257	.	6.86602	28.1786	25.7927	286
chr13	84246946	84247622	SRR8550325_PAIRED_rmdup.narrowPeak_peak_25456	285	.	7.26214	30.9255	28.5081	236
chr13	84251323	84251719	SRR8550325_PAIRED_rmdup.narrowPeak_peak_25457	24	.	2.50874	4.23318	2.40547	242
chr13	84280606	84280797	SRR8550325_PAIRED_rmdup.narrowPeak_peak_25458	19	.	2.3767	3.76182	1.96753	2
chr13	84299150	84300235	SRR8550325_PAIRED_rmdup.narrowPeak_peak_25459	546	.	10.6952	57.3401	54.6891	672
chr13	84343411	84344031	SRR8550325_PAIRED_rmdup.narrowPeak_peak_25460	49	.	3.16893	6.8899	4.9262	197
chr13	84344323	84344491	SRR8550325_PAIRED_rmdup.narrowPeak_peak_25461	24	.	2.50874	4.23318	2.40547	49
chr13	84344783	84346393	SRR8550325_PAIRED_rmdup.narrowPeak_peak_25462	351	.	8.18641	37.6015	35.1155	327
chr13	84346762	84347379	SRR8550325_PAIRED_rmdup.narrowPeak_peak_25463	33	.	2.77282	5.23843	3.35113	585
chr13	84347560	84349859	SRR8550325_PAIRED_rmdup.narrowPeak_peak_25464	4045	.	42.5165	408.855	404.547	618
chr13	84398429	84399963	SRR8550325_PAIRED_rmdup.narrowPeak_peak_25465	257	.	6.86602	28.1786	25.7927	753
chr13	84404587	84404885	SRR8550325_PAIRED_rmdup.narrowPeak_peak_25466	79	.	3.82913	9.97888	7.91078	205
chr13	84429232	84429542	SRR8550325_PAIRED_rmdup.narrowPeak_peak_25467	49	.	3.16893	6.8899	4.9262	22
chr13	84449163	84449824	SRR8550325_PAIRED_rmdup.narrowPeak_peak_25468	49	.	3.16893	6.8899	4.9262	198
chr13	84491934	84492142	SRR8550325_PAIRED_rmdup.narrowPeak_peak_25469	66	.	3.56505	8.69641	6.66747	65
chr13	84514629	84515673	SRR8550325_PAIRED_rmdup.narrowPeak_peak_25470	1424	.	20.0699	145.648	142.483	556
chr13	84520585	84521026	SRR8550325_PAIRED_rmdup.narrowPeak_peak_25471	112	.	4.48932	13.4302	11.2755	272
chr13	84564761	84564954	SRR8550325_PAIRED_rmdup.narrowPeak_peak_25472	33	.	2.77282	5.23843	3.35113	104
chr13	84569577	84569847	SRR8550325_PAIRED_rmdup.narrowPeak_peak_25473	92	.	4.09321	11.3191	9.2146	209
chr13	84573425	84573837	SRR8550325_PAIRED_rmdup.narrowPeak_peak_25474	60	.	3.43301	8.07807	6.06978	199
chr13	84612602	84613502	SRR8550325_PAIRED_rmdup.narrowPeak_peak_25475	92	.	4.09321	11.3191	9.2146	162
chr13	84624889	84625151	SRR8550325_PAIRED_rmdup.narrowPeak_peak_25476	49	.	3.16893	6.8899	4.9262	211
chr13	84625418	84626639	SRR8550325_PAIRED_rmdup.narrowPeak_peak_25477	833	.	13.9961	86.2	83.3584	262
chr13	84638985	84639839	SRR8550325_PAIRED_rmdup.narrowPeak_peak_25478	214	.	6.20583	23.7673	21.4373	400
chr13	84646274	84647048	SRR8550325_PAIRED_rmdup.narrowPeak_peak_25479	165	.	5.4136	18.776	16.5206	215
chr13	84693438	84694129	SRR8550325_PAIRED_rmdup.narrowPeak_peak_25480	482	.	9.90292	50.8754	48.2736	320
chr13	84748281	84748499	SRR8550325_PAIRED_rmdup.narrowPeak_peak_25481	19	.	2.3767	3.76182	1.96753	127
chr13	84758274	84758811	SRR8550325_PAIRED_rmdup.narrowPeak_peak_25482	1056	.	16.3728	108.602	105.632	422
chr13	84775210	84775619	SRR8550325_PAIRED_rmdup.narrowPeak_peak_25483	66	.	3.56505	8.69641	6.66747	33
chr13	84795213	84795568	SRR8550325_PAIRED_rmdup.narrowPeak_peak_25484	49	.	3.16893	6.8899	4.9262	298
chr13	84795778	84795969	SRR8550325_PAIRED_rmdup.narrowPeak_peak_25485	28	.	2.64078	4.72569	2.86714	151
chr13	84903004	84903266	SRR8550325_PAIRED_rmdup.narrowPeak_peak_25486	19	.	2.3767	3.76182	1.96753	157
chr13	84940808	84941162	SRR8550325_PAIRED_rmdup.narrowPeak_peak_25487	105	.	4.35728	12.7136	10.5751	287
chr13	84942283	84942433	SRR8550325_PAIRED_rmdup.narrowPeak_peak_25488	33	.	2.77282	5.23843	3.35113	112
chr13	84951027	84951294	SRR8550325_PAIRED_rmdup.narrowPeak_peak_25489	157	.	5.28156	17.979	15.737	80
chr13	84968947	84969296	SRR8550325_PAIRED_rmdup.narrowPeak_peak_25490	72	.	3.69709	9.33019	7.28128	206
chr13	85164612	85165001	SRR8550325_PAIRED_rmdup.narrowPeak_peak_25492	134	.	4.88544	15.653	13.4528	315
chr13	85188935	85190280	SRR8550325_PAIRED_rmdup.narrowPeak_peak_25493	3546	.	38.5554	358.758	354.645	425
chr13	85193846	85194180	SRR8550325_PAIRED_rmdup.narrowPeak_peak_25494	79	.	3.82913	9.97888	7.91078	97
chr13	85207289	85208156	SRR8550325_PAIRED_rmdup.narrowPeak_peak_25495	370	.	8.45049	39.5729	37.0683	389
chr13	85211194	85211366	SRR8550325_PAIRED_rmdup.narrowPeak_peak_25496	33	.	2.77282	5.23843	3.35113	108
chr13	85287815	85290198	SRR8550325_PAIRED_rmdup.narrowPeak_peak_25497	6541	.	61.134	659.026	654.106	1434
chr13	85307564	85307905	SRR8550325_PAIRED_rmdup.narrowPeak_peak_25498	85	.	3.96117	10.642	8.55543	212
chr13	85310024	85311349	SRR8550325_PAIRED_rmdup.narrowPeak_peak_25499	441	.	9.37476	46.6793	44.1123	1062
chr13	85361127	85361350	SRR8550325_PAIRED_rmdup.narrowPeak_peak_25500	19	.	2.3767	3.76182	1.96753	36
chr13	85431032	85431251	SRR8550325_PAIRED_rmdup.narrowPeak_peak_25501	43	.	3.0369	6.32129	4.38156	40
chr13	85478361	85478608	SRR8550325_PAIRED_rmdup.narrowPeak_peak_25502	28	.	2.64078	4.72569	2.86714	178
chr13	85487348	85487601	SRR8550325_PAIRED_rmdup.narrowPeak_peak_25503	28	.	2.64078	4.72569	2.86714	116
chr13	85503498	85503656	SRR8550325_PAIRED_rmdup.narrowPeak_peak_25504	38	.	2.90486	5.77056	3.8563	33
chr13	85503997	85504993	SRR8550325_PAIRED_rmdup.narrowPeak_peak_25505	92	.	4.09321	11.3191	9.2146	700
chr13	85506870	85507102	SRR8550325_PAIRED_rmdup.narrowPeak_peak_25506	54	.	3.30097	7.4757	5.48924	31
chr13	85507572	85507988	SRR8550325_PAIRED_rmdup.narrowPeak_peak_25507	49	.	3.16893	6.8899	4.9262	105
chr13	85526325	85526530	SRR8550325_PAIRED_rmdup.narrowPeak_peak_25508	24	.	2.50874	4.23318	2.40547	43
chr13	85526842	85527003	SRR8550325_PAIRED_rmdup.narrowPeak_peak_25509	33	.	2.77282	5.23843	3.35113	127
chr13	85556024	85556590	SRR8550325_PAIRED_rmdup.narrowPeak_peak_25510	420	.	9.11069	44.6173	42.0677	276
chr13	85629921	85630082	SRR8550325_PAIRED_rmdup.narrowPeak_peak_25511	66	.	3.56505	8.69641	6.66747	66
chr13	85639505	85640080	SRR8550325_PAIRED_rmdup.narrowPeak_peak_25512	410	.	8.97865	43.5956	41.0548	272
chr13	85658210	85658749	SRR8550325_PAIRED_rmdup.narrowPeak_peak_25513	214	.	6.20583	23.7673	21.4373	198
chr13	85679282	85679530	SRR8550325_PAIRED_rmdup.narrowPeak_peak_25514	28	.	2.64078	4.72569	2.86714	129
chr13	85689427	85689606	SRR8550325_PAIRED_rmdup.narrowPeak_peak_25515	24	.	2.50874	4.23318	2.40547	22
chr13	85692026	85692645	SRR8550325_PAIRED_rmdup.narrowPeak_peak_25516	173	.	5.54564	19.5833	17.3149	394
chr13	85713563	85713768	SRR8550325_PAIRED_rmdup.narrowPeak_peak_25517	28	.	2.64078	4.72569	2.86714	184
chr13	85720222	85720651	SRR8550325_PAIRED_rmdup.narrowPeak_peak_25518	105	.	4.35728	12.7136	10.5751	346
chr13	85735756	85736099	SRR8550325_PAIRED_rmdup.narrowPeak_peak_25519	33	.	2.77282	5.23843	3.35113	264
chr13	85773680	85774148	SRR8550325_PAIRED_rmdup.narrowPeak_peak_25520	165	.	5.4136	18.776	16.5206	272
chr13	85784371	85785104	SRR8550325_PAIRED_rmdup.narrowPeak_peak_25521	312	.	7.65826	33.7425	31.2949	342
chr13	85850998	85852685	SRR8550325_PAIRED_rmdup.narrowPeak_peak_25522	1411	.	19.9379	144.284	141.125	608
chr13	85855208	85855765	SRR8550325_PAIRED_rmdup.narrowPeak_peak_25523	127	.	4.7534	14.9002	12.7147	299
chr13	85856526	85856913	SRR8550325_PAIRED_rmdup.narrowPeak_peak_25524	119	.	4.62136	14.1592	11.9888	315
chr13	85883000	85883189	SRR8550325_PAIRED_rmdup.narrowPeak_peak_25525	33	.	2.77282	5.23843	3.35113	7
chr13	85926137	85927663	SRR8550325_PAIRED_rmdup.narrowPeak_peak_25526	472	.	9.77088	49.8175	47.2244	962
chr13	85988709	85989091	SRR8550325_PAIRED_rmdup.narrowPeak_peak_25527	60	.	3.43301	8.07807	6.06978	160
chr13	86015679	86015929	SRR8550325_PAIRED_rmdup.narrowPeak_peak_25528	142	.	5.01748	16.4173	14.2028	84
chr13	86041290	86042398	SRR8550325_PAIRED_rmdup.narrowPeak_peak_25529	112	.	4.48932	13.4302	11.2755	399
chr13	86042941	86043476	SRR8550325_PAIRED_rmdup.narrowPeak_peak_25530	54	.	3.30097	7.4757	5.48924	218
chr13	86044460	86044602	SRR8550325_PAIRED_rmdup.narrowPeak_peak_25531	28	.	2.64078	4.72569	2.86714	82
chr13	86045937	86047453	SRR8550325_PAIRED_rmdup.narrowPeak_peak_25532	4939	.	49.3826	498.504	493.907	866
chr13	86054230	86054502	SRR8550325_PAIRED_rmdup.narrowPeak_peak_25533	79	.	3.82913	9.97888	7.91078	68
chr13	86248096	86248555	SRR8550325_PAIRED_rmdup.narrowPeak_peak_25534	98	.	4.22525	12.0098	9.88794	167
chr13	86254672	86255222	SRR8550325_PAIRED_rmdup.narrowPeak_peak_25535	60	.	3.43301	8.07807	6.06978	87
chr13	86373800	86374038	SRR8550325_PAIRED_rmdup.narrowPeak_peak_25536	28	.	2.64078	4.72569	2.86714	94
chr13	86726770	86727515	SRR8550325_PAIRED_rmdup.narrowPeak_peak_25537	214	.	6.20583	23.7673	21.4373	70
chr13	86739394	86739749	SRR8550325_PAIRED_rmdup.narrowPeak_peak_25538	119	.	4.62136	14.1592	11.9888	224
chr13	86782191	86782336	SRR8550325_PAIRED_rmdup.narrowPeak_peak_25539	28	.	2.64078	4.72569	2.86714	54
chr13	86829135	86829278	SRR8550325_PAIRED_rmdup.narrowPeak_peak_25540	19	.	2.3767	3.76182	1.96753	46
chr13	87319102	87319281	SRR8550325_PAIRED_rmdup.narrowPeak_peak_25541	33	.	2.77282	5.23843	3.35113	87
chr13	87327169	87327321	SRR8550325_PAIRED_rmdup.narrowPeak_peak_25542	24	.	2.50874	4.23318	2.40547	8
chr13	87466673	87466903	SRR8550325_PAIRED_rmdup.narrowPeak_peak_25543	24	.	2.50874	4.23318	2.40547	224
chr13	87484046	87484272	SRR8550325_PAIRED_rmdup.narrowPeak_peak_25544	49	.	3.16893	6.8899	4.9262	93
chr13	87805135	87805371	SRR8550325_PAIRED_rmdup.narrowPeak_peak_25545	92	.	4.09321	11.3191	9.2146	91
chr13	87805641	87805805	SRR8550325_PAIRED_rmdup.narrowPeak_peak_25546	33	.	2.77282	5.23843	3.35113	77
chr13	87988295	87988537	SRR8550325_PAIRED_rmdup.narrowPeak_peak_25547	28	.	2.64078	4.72569	2.86714	91
chr13	87988736	87989114	SRR8550325_PAIRED_rmdup.narrowPeak_peak_25548	79	.	3.82913	9.97888	7.91078	128
chr13	88065868	88066498	SRR8550325_PAIRED_rmdup.narrowPeak_peak_25549	189	.	5.80971	21.228	18.9342	176
chr13	88067238	88067431	SRR8550325_PAIRED_rmdup.narrowPeak_peak_25550	79	.	3.82913	9.97888	7.91078	94
chr13	88088421	88088571	SRR8550325_PAIRED_rmdup.narrowPeak_peak_25551	28	.	2.64078	4.72569	2.86714	48
chr13	88088738	88089087	SRR8550325_PAIRED_rmdup.narrowPeak_peak_25552	49	.	3.16893	6.8899	4.9262	230
chr13	88192143	88192759	SRR8550325_PAIRED_rmdup.narrowPeak_peak_25553	612	.	11.4874	63.9965	61.2977	387
chr13	88201914	88202110	SRR8550325_PAIRED_rmdup.narrowPeak_peak_25554	15	.	2.24466	3.3126	1.5551	108
chr13	88240257	88240720	SRR8550325_PAIRED_rmdup.narrowPeak_peak_25555	85	.	3.96117	10.642	8.55543	379
chr13	88241799	88242138	SRR8550325_PAIRED_rmdup.narrowPeak_peak_25556	66	.	3.56505	8.69641	6.66747	140
chr13	88257865	88258033	SRR8550325_PAIRED_rmdup.narrowPeak_peak_25557	33	.	2.77282	5.23843	3.35113	27
chr13	88446270	88446586	SRR8550325_PAIRED_rmdup.narrowPeak_peak_25558	28	.	2.64078	4.72569	2.86714	228
chr13	88453810	88454462	SRR8550325_PAIRED_rmdup.narrowPeak_peak_25559	38	.	2.90486	5.77056	3.8563	137
chr13	88560096	88560489	SRR8550325_PAIRED_rmdup.narrowPeak_peak_25560	33	.	2.77282	5.23843	3.35113	204
chr13	88591527	88591704	SRR8550325_PAIRED_rmdup.narrowPeak_peak_25561	19	.	2.3767	3.76182	1.96753	10
chr13	88655100	88655245	SRR8550325_PAIRED_rmdup.narrowPeak_peak_25562	49	.	3.16893	6.8899	4.9262	136
chr13	88655633	88655787	SRR8550325_PAIRED_rmdup.narrowPeak_peak_25563	33	.	2.77282	5.23843	3.35113	70
chr13	88673248	88673556	SRR8550325_PAIRED_rmdup.narrowPeak_peak_25564	54	.	3.30097	7.4757	5.48924	208
chr13	88704377	88705241	SRR8550325_PAIRED_rmdup.narrowPeak_peak_25565	249	.	6.73399	27.2792	24.9042	292
chr13	88767917	88768293	SRR8550325_PAIRED_rmdup.narrowPeak_peak_25566	66	.	3.56505	8.69641	6.66747	107
chr13	88805868	88806134	SRR8550325_PAIRED_rmdup.narrowPeak_peak_25567	43	.	3.0369	6.32129	4.38156	118
chr13	88820576	88821242	SRR8550325_PAIRED_rmdup.narrowPeak_peak_25568	312	.	7.65826	33.7425	31.2949	409
chr13	88821404	88822401	SRR8550325_PAIRED_rmdup.narrowPeak_peak_25569	1716	.	22.8427	174.926	171.615	146
chr13	88822586	88824710	SRR8550325_PAIRED_rmdup.narrowPeak_peak_25570	590	.	11.2233	61.7573	59.0744	1375
chr13	88868769	88868993	SRR8550325_PAIRED_rmdup.narrowPeak_peak_25571	240	.	6.60195	26.3883	24.0242	107
chr13	88880113	88880282	SRR8550325_PAIRED_rmdup.narrowPeak_peak_25572	19	.	2.3767	3.76182	1.96753	2
chr13	88890173	88891358	SRR8550325_PAIRED_rmdup.narrowPeak_peak_25573	1120	.	17.033	115.033	112.027	745
chr13	88891579	88891825	SRR8550325_PAIRED_rmdup.narrowPeak_peak_25574	79	.	3.82913	9.97888	7.91078	108
chr13	88914255	88914605	SRR8550325_PAIRED_rmdup.narrowPeak_peak_25575	28	.	2.64078	4.72569	2.86714	162
chr13	88996166	88996429	SRR8550325_PAIRED_rmdup.narrowPeak_peak_25576	38	.	2.90486	5.77056	3.8563	98
chr13	89030113	89030455	SRR8550325_PAIRED_rmdup.narrowPeak_peak_25577	119	.	4.62136	14.1592	11.9888	144
chr13	89095814	89095951	SRR8550325_PAIRED_rmdup.narrowPeak_peak_25578	24	.	2.50874	4.23318	2.40547	11
chr13	89098829	89099069	SRR8550325_PAIRED_rmdup.narrowPeak_peak_25579	33	.	2.77282	5.23843	3.35113	76
chr13	89101352	89101532	SRR8550325_PAIRED_rmdup.narrowPeak_peak_25580	15	.	2.24466	3.3126	1.5551	121
chr13	89119129	89119964	SRR8550325_PAIRED_rmdup.narrowPeak_peak_25581	112	.	4.48932	13.4302	11.2755	77
chr13	89146051	89146396	SRR8550325_PAIRED_rmdup.narrowPeak_peak_25582	127	.	4.7534	14.9002	12.7147	196
chr13	89166493	89166634	SRR8550325_PAIRED_rmdup.narrowPeak_peak_25583	28	.	2.64078	4.72569	2.86714	130
chr13	89222326	89222657	SRR8550325_PAIRED_rmdup.narrowPeak_peak_25584	142	.	5.01748	16.4173	14.2028	259
chr13	89271732	89271887	SRR8550325_PAIRED_rmdup.narrowPeak_peak_25585	19	.	2.3767	3.76182	1.96753	32
chr13	89300354	89301219	SRR8550325_PAIRED_rmdup.narrowPeak_peak_25586	294	.	7.39418	31.8569	29.4292	461
chr13	89334483	89334817	SRR8550325_PAIRED_rmdup.narrowPeak_peak_25587	331	.	7.92234	35.6577	33.1906	210
chr13	89344146	89344935	SRR8550325_PAIRED_rmdup.narrowPeak_peak_25588	72	.	3.69709	9.33019	7.28128	78
chr13	89423606	89423756	SRR8550325_PAIRED_rmdup.narrowPeak_peak_25589	98	.	4.22525	12.0098	9.88794	78
chr13	89427060	89427197	SRR8550325_PAIRED_rmdup.narrowPeak_peak_25590	33	.	2.77282	5.23843	3.35113	55
chr13	89428493	89428769	SRR8550325_PAIRED_rmdup.narrowPeak_peak_25591	60	.	3.43301	8.07807	6.06978	144
chr13	89493254	89493607	SRR8550325_PAIRED_rmdup.narrowPeak_peak_25592	43	.	3.0369	6.32129	4.38156	57
chr13	89506343	89506526	SRR8550325_PAIRED_rmdup.narrowPeak_peak_25593	28	.	2.64078	4.72569	2.86714	128
chr13	89521365	89521723	SRR8550325_PAIRED_rmdup.narrowPeak_peak_25594	142	.	5.01748	16.4173	14.2028	238
chr13	89534454	89534604	SRR8550325_PAIRED_rmdup.narrowPeak_peak_25595	19	.	2.3767	3.76182	1.96753	47
chr13	89535265	89535484	SRR8550325_PAIRED_rmdup.narrowPeak_peak_25596	33	.	2.77282	5.23843	3.35113	145
chr13	89536167	89537231	SRR8550325_PAIRED_rmdup.narrowPeak_peak_25597	680	.	12.2796	70.8314	68.0862	368
chr13	89539108	89541426	SRR8550325_PAIRED_rmdup.narrowPeak_peak_25598	1370	.	19.5418	140.209	137.071	680
chr13	89542397	89542606	SRR8550325_PAIRED_rmdup.narrowPeak_peak_25599	49	.	3.16893	6.8899	4.9262	51
chr13	89542792	89543504	SRR8550325_PAIRED_rmdup.narrowPeak_peak_25600	536	.	10.5631	56.249	53.606	394
chr13	89547351	89547499	SRR8550325_PAIRED_rmdup.narrowPeak_peak_25601	19	.	2.3767	3.76182	1.96753	17
chr13	89547989	89548606	SRR8550325_PAIRED_rmdup.narrowPeak_peak_25602	312	.	7.65826	33.7425	31.2949	427
chr13	89551578	89551742	SRR8550325_PAIRED_rmdup.narrowPeak_peak_25603	54	.	3.30097	7.4757	5.48924	104
chr13	89634056	89634508	SRR8550325_PAIRED_rmdup.narrowPeak_peak_25604	579	.	11.0913	60.6453	57.9702	289
chr13	89635347	89635524	SRR8550325_PAIRED_rmdup.narrowPeak_peak_25605	19	.	2.3767	3.76182	1.96753	6
chr13	89648659	89649151	SRR8550325_PAIRED_rmdup.narrowPeak_peak_25606	214	.	6.20583	23.7673	21.4373	171
chr13	89649296	89649556	SRR8550325_PAIRED_rmdup.narrowPeak_peak_25607	60	.	3.43301	8.07807	6.06978	160
chr13	89651503	89651689	SRR8550325_PAIRED_rmdup.narrowPeak_peak_25608	43	.	3.0369	6.32129	4.38156	99
chr13	89653069	89653302	SRR8550325_PAIRED_rmdup.narrowPeak_peak_25609	72	.	3.69709	9.33019	7.28128	54
chr13	89669108	89670165	SRR8550325_PAIRED_rmdup.narrowPeak_peak_25610	127	.	4.7534	14.9002	12.7147	706
chr13	89674578	89674759	SRR8550325_PAIRED_rmdup.narrowPeak_peak_25611	72	.	3.69709	9.33019	7.28128	107
chr13	89696116	89696830	SRR8550325_PAIRED_rmdup.narrowPeak_peak_25612	134	.	4.88544	15.653	13.4528	408
chr13	89706300	89706506	SRR8550325_PAIRED_rmdup.narrowPeak_peak_25613	43	.	3.0369	6.32129	4.38156	26
chr13	89707806	89708994	SRR8550325_PAIRED_rmdup.narrowPeak_peak_25614	557	.	10.8272	58.4366	55.7775	628
chr13	89726136	89727025	SRR8550325_PAIRED_rmdup.narrowPeak_peak_25615	579	.	11.0913	60.6453	57.9702	449
chr13	89738197	89738932	SRR8550325_PAIRED_rmdup.narrowPeak_peak_25616	66	.	3.56505	8.69641	6.66747	702
chr13	89739107	89743395	SRR8550325_PAIRED_rmdup.narrowPeak_peak_25617	1438	.	20.202	147.015	143.843	1286
chr13	89745642	89746005	SRR8550325_PAIRED_rmdup.narrowPeak_peak_25618	157	.	5.28156	17.979	15.737	259
chr13	89774341	89774574	SRR8550325_PAIRED_rmdup.narrowPeak_peak_25619	60	.	3.43301	8.07807	6.06978	102
chr13	89779014	89779845	SRR8550325_PAIRED_rmdup.narrowPeak_peak_25620	503	.	10.167	53.0081	50.3895	405
chr13	89797556	89798269	SRR8550325_PAIRED_rmdup.narrowPeak_peak_25621	493	.	10.035	51.9389	49.3287	311
chr13	89832665	89834049	SRR8550325_PAIRED_rmdup.narrowPeak_peak_25622	1094	.	16.7689	112.451	109.459	779
chr13	89851640	89851825	SRR8550325_PAIRED_rmdup.narrowPeak_peak_25623	28	.	2.64078	4.72569	2.86714	20
chr13	89856237	89856383	SRR8550325_PAIRED_rmdup.narrowPeak_peak_25624	43	.	3.0369	6.32129	4.38156	90
chr13	89872563	89873210	SRR8550325_PAIRED_rmdup.narrowPeak_peak_25625	514	.	10.299	54.0829	51.4561	288
chr13	89875389	89875691	SRR8550325_PAIRED_rmdup.narrowPeak_peak_25626	66	.	3.56505	8.69641	6.66747	223
chr13	89878912	89879201	SRR8550325_PAIRED_rmdup.narrowPeak_peak_25627	43	.	3.0369	6.32129	4.38156	185
chr13	89927643	89928533	SRR8550325_PAIRED_rmdup.narrowPeak_peak_25628	54	.	3.30097	7.4757	5.48924	187
chr13	89929206	89930126	SRR8550325_PAIRED_rmdup.narrowPeak_peak_25629	612	.	11.4874	63.9965	61.2977	464
chr13	89949271	89949471	SRR8550325_PAIRED_rmdup.narrowPeak_peak_25630	43	.	3.0369	6.32129	4.38156	55
chr13	89968778	89969265	SRR8550325_PAIRED_rmdup.narrowPeak_peak_25631	231	.	6.46991	25.5058	23.1529	129
chr13	90033773	90034078	SRR8550325_PAIRED_rmdup.narrowPeak_peak_25632	54	.	3.30097	7.4757	5.48924	104
chr13	90039661	90039946	SRR8550325_PAIRED_rmdup.narrowPeak_peak_25633	189	.	5.80971	21.228	18.9342	166
chr13	90070126	90070391	SRR8550325_PAIRED_rmdup.narrowPeak_peak_25634	43	.	3.0369	6.32129	4.38156	53
chr13	90088879	90090246	SRR8550325_PAIRED_rmdup.narrowPeak_peak_25635	3995	.	42.1204	403.789	399.5	727
chr13	90111754	90112237	SRR8550325_PAIRED_rmdup.narrowPeak_peak_25636	66	.	3.56505	8.69641	6.66747	123
chr13	90131567	90131747	SRR8550325_PAIRED_rmdup.narrowPeak_peak_25637	134	.	4.88544	15.653	13.4528	79
chr13	90143149	90143562	SRR8550325_PAIRED_rmdup.narrowPeak_peak_25638	79	.	3.82913	9.97888	7.91078	372
chr13	90152934	90153174	SRR8550325_PAIRED_rmdup.narrowPeak_peak_25639	197	.	5.94175	22.065	19.7589	95
chr13	90169720	90170673	SRR8550325_PAIRED_rmdup.narrowPeak_peak_25640	266	.	6.99806	29.0862	26.6896	350
chr13	90187714	90188296	SRR8550325_PAIRED_rmdup.narrowPeak_peak_25641	60	.	3.43301	8.07807	6.06978	45
chr13	90191697	90192442	SRR8550325_PAIRED_rmdup.narrowPeak_peak_25642	590	.	11.2233	61.7573	59.0744	289
chr13	90252065	90253600	SRR8550325_PAIRED_rmdup.narrowPeak_peak_25643	715	.	12.6757	74.3121	71.5444	1088
chr13	90258386	90258590	SRR8550325_PAIRED_rmdup.narrowPeak_peak_25644	24	.	2.50874	4.23318	2.40547	130
chr13	90280016	90280519	SRR8550325_PAIRED_rmdup.narrowPeak_peak_25645	43	.	3.0369	6.32129	4.38156	228
chr13	90280827	90281454	SRR8550325_PAIRED_rmdup.narrowPeak_peak_25646	750	.	13.0719	77.8333	75.0432	284
chr13	90292309	90292509	SRR8550325_PAIRED_rmdup.narrowPeak_peak_25647	28	.	2.64078	4.72569	2.86714	153
chr13	90293793	90295387	SRR8550325_PAIRED_rmdup.narrowPeak_peak_25648	773	.	13.3359	80.2026	77.3977	688
chr13	90336833	90337100	SRR8550325_PAIRED_rmdup.narrowPeak_peak_25649	341	.	8.05437	36.6261	34.1494	141
chr13	90364616	90364867	SRR8550325_PAIRED_rmdup.narrowPeak_peak_25650	33	.	2.77282	5.23843	3.35113	79
chr13	90394914	90395107	SRR8550325_PAIRED_rmdup.narrowPeak_peak_25651	54	.	3.30097	7.4757	5.48924	158
chr13	90409814	90410060	SRR8550325_PAIRED_rmdup.narrowPeak_peak_25652	66	.	3.56505	8.69641	6.66747	165
chr13	90420744	90421455	SRR8550325_PAIRED_rmdup.narrowPeak_peak_25653	669	.	12.1476	69.6804	66.9428	398
chr13	90425360	90425681	SRR8550325_PAIRED_rmdup.narrowPeak_peak_25654	49	.	3.16893	6.8899	4.9262	29
chr13	90466122	90466531	SRR8550325_PAIRED_rmdup.narrowPeak_peak_25655	461	.	9.63884	48.7655	46.1811	224
chr13	90490869	90491934	SRR8550325_PAIRED_rmdup.narrowPeak_peak_25656	692	.	12.4117	71.9871	69.2343	378
chr13	90504360	90504854	SRR8550325_PAIRED_rmdup.narrowPeak_peak_25657	54	.	3.30097	7.4757	5.48924	199
chr13	90515923	90516305	SRR8550325_PAIRED_rmdup.narrowPeak_peak_25658	49	.	3.16893	6.8899	4.9262	233
chr13	90521218	90522025	SRR8550325_PAIRED_rmdup.narrowPeak_peak_25659	525	.	10.4311	55.1632	52.5283	472
chr13	90553000	90553385	SRR8550325_PAIRED_rmdup.narrowPeak_peak_25660	79	.	3.82913	9.97888	7.91078	202
chr13	90637855	90638028	SRR8550325_PAIRED_rmdup.narrowPeak_peak_25661	49	.	3.16893	6.8899	4.9262	52
chr13	90642054	90642647	SRR8550325_PAIRED_rmdup.narrowPeak_peak_25662	142	.	5.01748	16.4173	14.2028	339
chr13	90643289	90643445	SRR8550325_PAIRED_rmdup.narrowPeak_peak_25663	92	.	4.09321	11.3191	9.2146	45
chr13	90660479	90661626	SRR8550325_PAIRED_rmdup.narrowPeak_peak_25664	266	.	6.99806	29.0862	26.6896	591
chr13	90722522	90723318	SRR8550325_PAIRED_rmdup.narrowPeak_peak_25665	312	.	7.65826	33.7425	31.2949	410
chr13	90729142	90729353	SRR8550325_PAIRED_rmdup.narrowPeak_peak_25666	92	.	4.09321	11.3191	9.2146	113
chr13	90760020	90761108	SRR8550325_PAIRED_rmdup.narrowPeak_peak_25667	1397	.	19.8058	142.923	139.771	667
chr13	90761883	90762756	SRR8550325_PAIRED_rmdup.narrowPeak_peak_25668	1479	.	20.5981	151.133	147.94	375
chr13	90778761	90778988	SRR8550325_PAIRED_rmdup.narrowPeak_peak_25669	38	.	2.90486	5.77056	3.8563	95
chr13	90799238	90799550	SRR8550325_PAIRED_rmdup.narrowPeak_peak_25670	54	.	3.30097	7.4757	5.48924	200
chr13	90814296	90814480	SRR8550325_PAIRED_rmdup.narrowPeak_peak_25671	43	.	3.0369	6.32129	4.38156	91
chr13	90818615	90818979	SRR8550325_PAIRED_rmdup.narrowPeak_peak_25672	49	.	3.16893	6.8899	4.9262	151
chr13	90819958	90820261	SRR8550325_PAIRED_rmdup.narrowPeak_peak_25673	165	.	5.4136	18.776	16.5206	148
chr13	90823970	90824143	SRR8550325_PAIRED_rmdup.narrowPeak_peak_25674	105	.	4.35728	12.7136	10.5751	79
chr13	90834072	90834290	SRR8550325_PAIRED_rmdup.narrowPeak_peak_25675	38	.	2.90486	5.77056	3.8563	59
chr13	90840852	90841409	SRR8550325_PAIRED_rmdup.narrowPeak_peak_25676	461	.	9.63884	48.7655	46.1811	307
chr13	90855671	90856458	SRR8550325_PAIRED_rmdup.narrowPeak_peak_25677	112	.	4.48932	13.4302	11.2755	318
chr13	90871627	90871953	SRR8550325_PAIRED_rmdup.narrowPeak_peak_25678	66	.	3.56505	8.69641	6.66747	220
chr13	90872398	90872801	SRR8550325_PAIRED_rmdup.narrowPeak_peak_25679	28	.	2.64078	4.72569	2.86714	44
chr13	90886277	90887183	SRR8550325_PAIRED_rmdup.narrowPeak_peak_25680	1185	.	17.6932	121.548	118.507	593
chr13	90922434	90923837	SRR8550325_PAIRED_rmdup.narrowPeak_peak_25681	2300	.	28.1243	233.654	230.068	628
chr13	90926631	90928007	SRR8550325_PAIRED_rmdup.narrowPeak_peak_25682	134	.	4.88544	15.653	13.4528	544
chr13	90929770	90930288	SRR8550325_PAIRED_rmdup.narrowPeak_peak_25683	331	.	7.92234	35.6577	33.1906	239
chr13	90933189	90933453	SRR8550325_PAIRED_rmdup.narrowPeak_peak_25684	38	.	2.90486	5.77056	3.8563	213
chr13	90967348	90967947	SRR8550325_PAIRED_rmdup.narrowPeak_peak_25685	590	.	11.2233	61.7573	59.0744	302
chr13	90973423	90973594	SRR8550325_PAIRED_rmdup.narrowPeak_peak_25686	33	.	2.77282	5.23843	3.35113	158
chr13	91039161	91039657	SRR8550325_PAIRED_rmdup.narrowPeak_peak_25687	430	.	9.24273	45.6452	43.0868	200
chr13	91093066	91093953	SRR8550325_PAIRED_rmdup.narrowPeak_peak_25688	503	.	10.167	53.0081	50.3895	288
chr13	91094354	91094548	SRR8550325_PAIRED_rmdup.narrowPeak_peak_25689	98	.	4.22525	12.0098	9.88794	88
chr13	91129234	91129457	SRR8550325_PAIRED_rmdup.narrowPeak_peak_25690	38	.	2.90486	5.77056	3.8563	134
chr13	91133342	91133928	SRR8550325_PAIRED_rmdup.narrowPeak_peak_25691	257	.	6.86602	28.1786	25.7927	357
chr13	91168462	91168882	SRR8550325_PAIRED_rmdup.narrowPeak_peak_25692	149	.	5.14952	17.1927	14.9642	173
chr13	91170351	91170589	SRR8550325_PAIRED_rmdup.narrowPeak_peak_25693	33	.	2.77282	5.23843	3.35113	99
chr13	91178534	91179248	SRR8550325_PAIRED_rmdup.narrowPeak_peak_25694	142	.	5.01748	16.4173	14.2028	82
chr13	91186799	91188154	SRR8550325_PAIRED_rmdup.narrowPeak_peak_25695	2077	.	26.1437	211.213	207.729	950
chr13	91188686	91188983	SRR8550325_PAIRED_rmdup.narrowPeak_peak_25696	43	.	3.0369	6.32129	4.38156	90
chr13	91215198	91215418	SRR8550325_PAIRED_rmdup.narrowPeak_peak_25697	28	.	2.64078	4.72569	2.86714	211
chr13	91222834	91224875	SRR8550325_PAIRED_rmdup.narrowPeak_peak_25698	3645	.	39.3476	368.674	364.521	1096
chr13	91231704	91231964	SRR8550325_PAIRED_rmdup.narrowPeak_peak_25699	33	.	2.77282	5.23843	3.35113	99
chr13	91352533	91352793	SRR8550325_PAIRED_rmdup.narrowPeak_peak_25700	28	.	2.64078	4.72569	2.86714	226
chr13	91368539	91369246	SRR8550325_PAIRED_rmdup.narrowPeak_peak_25701	149	.	5.14952	17.1927	14.9642	349
chr13	91370123	91371900	SRR8550325_PAIRED_rmdup.narrowPeak_peak_25702	2361	.	28.6524	239.717	236.104	863
chr13	91374050	91374785	SRR8550325_PAIRED_rmdup.narrowPeak_peak_25703	738	.	12.9398	76.6552	73.8724	283
chr13	91387938	91388094	SRR8550325_PAIRED_rmdup.narrowPeak_peak_25704	43	.	3.0369	6.32129	4.38156	20
chr13	91394706	91394869	SRR8550325_PAIRED_rmdup.narrowPeak_peak_25705	28	.	2.64078	4.72569	2.86714	53
chr13	91421552	91422002	SRR8550325_PAIRED_rmdup.narrowPeak_peak_25706	214	.	6.20583	23.7673	21.4373	258
chr13	91431059	91431761	SRR8550325_PAIRED_rmdup.narrowPeak_peak_25707	370	.	8.45049	39.5729	37.0683	469
chr13	91443751	91444132	SRR8550325_PAIRED_rmdup.narrowPeak_peak_25708	38	.	2.90486	5.77056	3.8563	157
chr13	91459954	91462309	SRR8550325_PAIRED_rmdup.narrowPeak_peak_25709	2180	.	27.068	221.626	218.095	633
chr13	91498341	91499469	SRR8550325_PAIRED_rmdup.narrowPeak_peak_25710	157	.	5.28156	17.979	15.737	340
chr13	91566265	91566437	SRR8550325_PAIRED_rmdup.narrowPeak_peak_25711	24	.	2.50874	4.23318	2.40547	162
chr13	91636802	91637095	SRR8550325_PAIRED_rmdup.narrowPeak_peak_25712	351	.	8.18641	37.6015	35.1155	185
chr13	91640504	91640812	SRR8550325_PAIRED_rmdup.narrowPeak_peak_25713	38	.	2.90486	5.77056	3.8563	244
chr13	91648372	91648591	SRR8550325_PAIRED_rmdup.narrowPeak_peak_25714	127	.	4.7534	14.9002	12.7147	112
chr13	91662752	91663047	SRR8550325_PAIRED_rmdup.narrowPeak_peak_25715	112	.	4.48932	13.4302	11.2755	187
chr13	91696981	91697334	SRR8550325_PAIRED_rmdup.narrowPeak_peak_25716	149	.	5.14952	17.1927	14.9642	235
chr13	91702394	91702606	SRR8550325_PAIRED_rmdup.narrowPeak_peak_25717	54	.	3.30097	7.4757	5.48924	135
chr13	91723092	91723553	SRR8550325_PAIRED_rmdup.narrowPeak_peak_25718	322	.	7.7903	34.6965	32.239	241
chr13	91741153	91741974	SRR8550325_PAIRED_rmdup.narrowPeak_peak_25719	222	.	6.33787	24.6321	22.2906	369
chr13	91781272	91781614	SRR8550325_PAIRED_rmdup.narrowPeak_peak_25720	98	.	4.22525	12.0098	9.88794	241
chr13	91784253	91784406	SRR8550325_PAIRED_rmdup.narrowPeak_peak_25721	19	.	2.3767	3.76182	1.96753	78
chr13	91806868	91807996	SRR8550325_PAIRED_rmdup.narrowPeak_peak_25722	2003	.	25.4835	203.841	200.391	780
chr13	91808188	91808475	SRR8550325_PAIRED_rmdup.narrowPeak_peak_25723	85	.	3.96117	10.642	8.55543	64
chr13	91809632	91809849	SRR8550325_PAIRED_rmdup.narrowPeak_peak_25724	43	.	3.0369	6.32129	4.38156	56
chr13	91823548	91824166	SRR8550325_PAIRED_rmdup.narrowPeak_peak_25725	525	.	10.4311	55.1632	52.5283	347
chr13	91824888	91825263	SRR8550325_PAIRED_rmdup.narrowPeak_peak_25726	98	.	4.22525	12.0098	9.88794	179
chr13	91882031	91882333	SRR8550325_PAIRED_rmdup.narrowPeak_peak_25727	380	.	8.58253	40.5688	38.055	236
chr13	91893211	91893386	SRR8550325_PAIRED_rmdup.narrowPeak_peak_25728	127	.	4.7534	14.9002	12.7147	122
chr13	91908187	91908664	SRR8550325_PAIRED_rmdup.narrowPeak_peak_25729	461	.	9.63884	48.7655	46.1811	190
chr13	91915858	91916472	SRR8550325_PAIRED_rmdup.narrowPeak_peak_25730	222	.	6.33787	24.6321	22.2906	317
chr13	91938714	91939463	SRR8550325_PAIRED_rmdup.narrowPeak_peak_25731	127	.	4.7534	14.9002	12.7147	416
chr13	91956150	91956349	SRR8550325_PAIRED_rmdup.narrowPeak_peak_25732	24	.	2.50874	4.23318	2.40547	34
chr13	91985963	91986377	SRR8550325_PAIRED_rmdup.narrowPeak_peak_25733	92	.	4.09321	11.3191	9.2146	166
chr13	92041822	92042112	SRR8550325_PAIRED_rmdup.narrowPeak_peak_25734	79	.	3.82913	9.97888	7.91078	129
chr13	92051117	92051383	SRR8550325_PAIRED_rmdup.narrowPeak_peak_25735	60	.	3.43301	8.07807	6.06978	197
chr13	92056244	92056439	SRR8550325_PAIRED_rmdup.narrowPeak_peak_25736	92	.	4.09321	11.3191	9.2146	65
chr13	92126068	92126226	SRR8550325_PAIRED_rmdup.narrowPeak_peak_25737	19	.	2.3767	3.76182	1.96753	106
chr13	92130835	92132292	SRR8550325_PAIRED_rmdup.narrowPeak_peak_25738	955	.	15.3165	98.4958	95.5822	965
chr13	92241455	92241728	SRR8550325_PAIRED_rmdup.narrowPeak_peak_25739	24	.	2.50874	4.23318	2.40547	225
chr13	92267973	92268413	SRR8550325_PAIRED_rmdup.narrowPeak_peak_25740	54	.	3.30097	7.4757	5.48924	207
chr13	92291402	92291857	SRR8550325_PAIRED_rmdup.narrowPeak_peak_25741	92	.	4.09321	11.3191	9.2146	299
chr13	92292245	92292513	SRR8550325_PAIRED_rmdup.narrowPeak_peak_25742	24	.	2.50874	4.23318	2.40547	102
chr13	92301049	92301566	SRR8550325_PAIRED_rmdup.narrowPeak_peak_25743	119	.	4.62136	14.1592	11.9888	304
chr13	92301740	92302177	SRR8550325_PAIRED_rmdup.narrowPeak_peak_25744	92	.	4.09321	11.3191	9.2146	270
chr13	92320852	92321106	SRR8550325_PAIRED_rmdup.narrowPeak_peak_25745	28	.	2.64078	4.72569	2.86714	132
chr13	92354095	92355769	SRR8550325_PAIRED_rmdup.narrowPeak_peak_25746	3995	.	42.1204	403.789	399.5	701
chr13	92356094	92356537	SRR8550325_PAIRED_rmdup.narrowPeak_peak_25747	60	.	3.43301	8.07807	6.06978	366
chr13	92389517	92389739	SRR8550325_PAIRED_rmdup.narrowPeak_peak_25748	19	.	2.3767	3.76182	1.96753	186
chr13	92425637	92427086	SRR8550325_PAIRED_rmdup.narrowPeak_peak_25749	669	.	12.1476	69.6804	66.9428	483
chr13	92483272	92484436	SRR8550325_PAIRED_rmdup.narrowPeak_peak_25750	2683	.	31.4253	272.057	268.306	734
chr13	92503067	92503553	SRR8550325_PAIRED_rmdup.narrowPeak_peak_25751	60	.	3.43301	8.07807	6.06978	360
chr13	92530061	92531556	SRR8550325_PAIRED_rmdup.narrowPeak_peak_25752	3761	.	40.2719	380.31	376.111	719
chr13	92556453	92557239	SRR8550325_PAIRED_rmdup.narrowPeak_peak_25753	658	.	12.0155	68.534	65.804	484
chr13	92557427	92557668	SRR8550325_PAIRED_rmdup.narrowPeak_peak_25754	49	.	3.16893	6.8899	4.9262	186
chr13	92568261	92568434	SRR8550325_PAIRED_rmdup.narrowPeak_peak_25755	43	.	3.0369	6.32129	4.38156	97
chr13	92580195	92580646	SRR8550325_PAIRED_rmdup.narrowPeak_peak_25756	222	.	6.33787	24.6321	22.2906	234
chr13	92592794	92593332	SRR8550325_PAIRED_rmdup.narrowPeak_peak_25757	149	.	5.14952	17.1927	14.9642	278
chr13	92594097	92594518	SRR8550325_PAIRED_rmdup.narrowPeak_peak_25758	205	.	6.07379	22.9115	20.5933	219
chr13	92632653	92633248	SRR8550325_PAIRED_rmdup.narrowPeak_peak_25760	85	.	3.96117	10.642	8.55543	161
chr13	92636433	92637579	SRR8550325_PAIRED_rmdup.narrowPeak_peak_25761	1520	.	20.9942	155.276	152.062	602
chr13	92640380	92640640	SRR8550325_PAIRED_rmdup.narrowPeak_peak_25762	112	.	4.48932	13.4302	11.2755	101
chr13	92663185	92663376	SRR8550325_PAIRED_rmdup.narrowPeak_peak_25763	28	.	2.64078	4.72569	2.86714	143
chr13	92676236	92676638	SRR8550325_PAIRED_rmdup.narrowPeak_peak_25764	85	.	3.96117	10.642	8.55543	236
chr13	92703548	92703697	SRR8550325_PAIRED_rmdup.narrowPeak_peak_25765	28	.	2.64078	4.72569	2.86714	50
chr13	92733335	92733639	SRR8550325_PAIRED_rmdup.narrowPeak_peak_25766	119	.	4.62136	14.1592	11.9888	160
chr13	92740795	92741236	SRR8550325_PAIRED_rmdup.narrowPeak_peak_25767	214	.	6.20583	23.7673	21.4373	180
chr13	92750983	92751400	SRR8550325_PAIRED_rmdup.narrowPeak_peak_25768	181	.	5.67767	20.4007	18.1195	231
chr13	92751858	92752134	SRR8550325_PAIRED_rmdup.narrowPeak_peak_25769	92	.	4.09321	11.3191	9.2146	73
chr13	92793647	92794018	SRR8550325_PAIRED_rmdup.narrowPeak_peak_25770	92	.	4.09321	11.3191	9.2146	175
chr13	92794379	92794988	SRR8550325_PAIRED_rmdup.narrowPeak_peak_25771	119	.	4.62136	14.1592	11.9888	292
chr13	92844509	92845501	SRR8550325_PAIRED_rmdup.narrowPeak_peak_25772	1589	.	21.6544	162.235	158.986	352
chr13	92898491	92899798	SRR8550325_PAIRED_rmdup.narrowPeak_peak_25773	931	.	15.0524	96.0057	93.1065	707
chr13	92931594	92932142	SRR8550325_PAIRED_rmdup.narrowPeak_peak_25774	380	.	8.58253	40.5688	38.055	299
chr13	92986699	92987161	SRR8550325_PAIRED_rmdup.narrowPeak_peak_25775	351	.	8.18641	37.6015	35.1155	247
chr13	93073007	93073259	SRR8550325_PAIRED_rmdup.narrowPeak_peak_25776	54	.	3.30097	7.4757	5.48924	135
chr13	93074241	93074751	SRR8550325_PAIRED_rmdup.narrowPeak_peak_25777	134	.	4.88544	15.653	13.4528	327
chr13	93138039	93138327	SRR8550325_PAIRED_rmdup.narrowPeak_peak_25778	43	.	3.0369	6.32129	4.38156	146
chr13	93144204	93145018	SRR8550325_PAIRED_rmdup.narrowPeak_peak_25779	727	.	12.8078	75.4814	72.7061	366
chr13	93191158	93191338	SRR8550325_PAIRED_rmdup.narrowPeak_peak_25780	38	.	2.90486	5.77056	3.8563	85
chr13	93191509	93192855	SRR8550325_PAIRED_rmdup.narrowPeak_peak_25781	2776	.	32.2175	281.448	277.656	951
chr13	93243198	93243452	SRR8550325_PAIRED_rmdup.narrowPeak_peak_25782	231	.	6.46991	25.5058	23.1529	213
chr13	93303012	93305153	SRR8550325_PAIRED_rmdup.narrowPeak_peak_25783	3237	.	36.0466	327.713	323.725	769
chr13	93307695	93308243	SRR8550325_PAIRED_rmdup.narrowPeak_peak_25784	85	.	3.96117	10.642	8.55543	254
chr13	93338293	93339105	SRR8550325_PAIRED_rmdup.narrowPeak_peak_25785	360	.	8.31845	38.5838	36.0885	274
chr13	93354508	93355425	SRR8550325_PAIRED_rmdup.narrowPeak_peak_25786	205	.	6.07379	22.9115	20.5933	126
chr13	93389064	93389813	SRR8550325_PAIRED_rmdup.narrowPeak_peak_25787	181	.	5.67767	20.4007	18.1195	488
chr13	93498269	93500526	SRR8550325_PAIRED_rmdup.narrowPeak_peak_25788	2361	.	28.6524	239.717	236.104	1437
chr13	93517407	93517581	SRR8550325_PAIRED_rmdup.narrowPeak_peak_25789	28	.	2.64078	4.72569	2.86714	42
chr13	93518767	93519178	SRR8550325_PAIRED_rmdup.narrowPeak_peak_25790	410	.	8.97865	43.5956	41.0548	226
chr13	93567465	93567753	SRR8550325_PAIRED_rmdup.narrowPeak_peak_25791	92	.	4.09321	11.3191	9.2146	232
chr13	93612874	93613364	SRR8550325_PAIRED_rmdup.narrowPeak_peak_25792	266	.	6.99806	29.0862	26.6896	225
chr13	93674446	93674660	SRR8550325_PAIRED_rmdup.narrowPeak_peak_25793	24	.	2.50874	4.23318	2.40547	51
chr13	93717080	93717484	SRR8550325_PAIRED_rmdup.narrowPeak_peak_25794	231	.	6.46991	25.5058	23.1529	195
chr13	93718869	93719212	SRR8550325_PAIRED_rmdup.narrowPeak_peak_25795	134	.	4.88544	15.653	13.4528	263
chr13	93771137	93772466	SRR8550325_PAIRED_rmdup.narrowPeak_peak_25796	2590	.	30.633	262.732	259.02	897
chr13	93793134	93793769	SRR8550325_PAIRED_rmdup.narrowPeak_peak_25797	703	.	12.5437	73.1473	70.3871	337
chr13	93838573	93840137	SRR8550325_PAIRED_rmdup.narrowPeak_peak_25798	1069	.	16.5049	109.882	106.904	692
chr13	93864364	93864513	SRR8550325_PAIRED_rmdup.narrowPeak_peak_25799	19	.	2.3767	3.76182	1.96753	88
chr13	93897550	93897939	SRR8550325_PAIRED_rmdup.narrowPeak_peak_25800	33	.	2.77282	5.23843	3.35113	328
chr13	93898109	93898870	SRR8550325_PAIRED_rmdup.narrowPeak_peak_25801	568	.	10.9592	59.5383	56.8712	433
chr13	93899133	93900107	SRR8550325_PAIRED_rmdup.narrowPeak_peak_25802	658	.	12.0155	68.534	65.804	489
chr13	93909780	93910363	SRR8550325_PAIRED_rmdup.narrowPeak_peak_25803	149	.	5.14952	17.1927	14.9642	278
chr13	93929053	93929304	SRR8550325_PAIRED_rmdup.narrowPeak_peak_25804	49	.	3.16893	6.8899	4.9262	156
chr13	93929597	93929779	SRR8550325_PAIRED_rmdup.narrowPeak_peak_25805	33	.	2.77282	5.23843	3.35113	32
chr13	93966353	93966578	SRR8550325_PAIRED_rmdup.narrowPeak_peak_25807	197	.	5.94175	22.065	19.7589	144
chr13	93967223	93967419	SRR8550325_PAIRED_rmdup.narrowPeak_peak_25808	79	.	3.82913	9.97888	7.91078	116
chr13	94029312	94029494	SRR8550325_PAIRED_rmdup.narrowPeak_peak_25809	72	.	3.69709	9.33019	7.28128	85
chr13	94057180	94059220	SRR8550325_PAIRED_rmdup.narrowPeak_peak_25810	955	.	15.3165	98.4958	95.5822	852
chr13	94084341	94084728	SRR8550325_PAIRED_rmdup.narrowPeak_peak_25811	142	.	5.01748	16.4173	14.2028	99
chr13	94116774	94117262	SRR8550325_PAIRED_rmdup.narrowPeak_peak_25812	157	.	5.28156	17.979	15.737	137
chr13	94129640	94130007	SRR8550325_PAIRED_rmdup.narrowPeak_peak_25813	66	.	3.56505	8.69641	6.66747	105
chr13	94143371	94143593	SRR8550325_PAIRED_rmdup.narrowPeak_peak_25814	85	.	3.96117	10.642	8.55543	133
chr13	94158804	94159439	SRR8550325_PAIRED_rmdup.narrowPeak_peak_25815	441	.	9.37476	46.6793	44.1123	308
chr13	94172936	94173296	SRR8550325_PAIRED_rmdup.narrowPeak_peak_25816	28	.	2.64078	4.72569	2.86714	270
chr13	94173490	94174319	SRR8550325_PAIRED_rmdup.narrowPeak_peak_25817	189	.	5.80971	21.228	18.9342	361
chr13	94205374	94205638	SRR8550325_PAIRED_rmdup.narrowPeak_peak_25818	142	.	5.01748	16.4173	14.2028	90
chr13	94284519	94286057	SRR8550325_PAIRED_rmdup.narrowPeak_peak_25819	1659	.	22.3146	169.26	165.976	777
chr13	94306624	94307140	SRR8550325_PAIRED_rmdup.narrowPeak_peak_25820	249	.	6.73399	27.2792	24.9042	230
chr13	94328178	94328465	SRR8550325_PAIRED_rmdup.narrowPeak_peak_25821	33	.	2.77282	5.23843	3.35113	126
chr13	94358082	94359509	SRR8550325_PAIRED_rmdup.narrowPeak_peak_25822	955	.	15.3165	98.4958	95.5822	883
chr13	94471197	94471379	SRR8550325_PAIRED_rmdup.narrowPeak_peak_25823	24	.	2.50874	4.23318	2.40547	6
chr13	94503349	94503554	SRR8550325_PAIRED_rmdup.narrowPeak_peak_25824	28	.	2.64078	4.72569	2.86714	90
chr13	94508450	94508658	SRR8550325_PAIRED_rmdup.narrowPeak_peak_25825	72	.	3.69709	9.33019	7.28128	86
chr13	94559956	94560422	SRR8550325_PAIRED_rmdup.narrowPeak_peak_25826	134	.	4.88544	15.653	13.4528	290
chr13	94573914	94574318	SRR8550325_PAIRED_rmdup.narrowPeak_peak_25827	119	.	4.62136	14.1592	11.9888	110
chr13	94595529	94596815	SRR8550325_PAIRED_rmdup.narrowPeak_peak_25828	127	.	4.7534	14.9002	12.7147	561
chr13	94607472	94609408	SRR8550325_PAIRED_rmdup.narrowPeak_peak_25829	1043	.	16.2408	107.326	104.363	1272
chr13	94618329	94618476	SRR8550325_PAIRED_rmdup.narrowPeak_peak_25830	43	.	3.0369	6.32129	4.38156	55
chr13	94618903	94619311	SRR8550325_PAIRED_rmdup.narrowPeak_peak_25831	165	.	5.4136	18.776	16.5206	326
chr13	94624077	94624340	SRR8550325_PAIRED_rmdup.narrowPeak_peak_25832	49	.	3.16893	6.8899	4.9262	75
chr13	94702471	94703189	SRR8550325_PAIRED_rmdup.narrowPeak_peak_25833	231	.	6.46991	25.5058	23.1529	385
chr13	94707946	94708336	SRR8550325_PAIRED_rmdup.narrowPeak_peak_25834	79	.	3.82913	9.97888	7.91078	161
chr13	94709589	94711094	SRR8550325_PAIRED_rmdup.narrowPeak_peak_25835	312	.	7.65826	33.7425	31.2949	420
chr13	94788609	94789687	SRR8550325_PAIRED_rmdup.narrowPeak_peak_25836	2652	.	31.1612	268.942	265.203	336
chr13	94868453	94869400	SRR8550325_PAIRED_rmdup.narrowPeak_peak_25837	370	.	8.45049	39.5729	37.0683	437
chr13	94870662	94870808	SRR8550325_PAIRED_rmdup.narrowPeak_peak_25838	33	.	2.77282	5.23843	3.35113	133
chr13	94873201	94873928	SRR8550325_PAIRED_rmdup.narrowPeak_peak_25839	173	.	5.54564	19.5833	17.3149	525
chr13	94875030	94875760	SRR8550325_PAIRED_rmdup.narrowPeak_peak_25840	173	.	5.54564	19.5833	17.3149	347
chr13	94877372	94877539	SRR8550325_PAIRED_rmdup.narrowPeak_peak_25841	24	.	2.50874	4.23318	2.40547	38
chr13	94882706	94883984	SRR8550325_PAIRED_rmdup.narrowPeak_peak_25842	482	.	9.90292	50.8754	48.2736	681
chr13	94885240	94885967	SRR8550325_PAIRED_rmdup.narrowPeak_peak_25843	173	.	5.54564	19.5833	17.3149	391
chr13	94975953	94976929	SRR8550325_PAIRED_rmdup.narrowPeak_peak_25844	2918	.	33.4058	295.654	291.801	490
chr13	95017920	95018244	SRR8550325_PAIRED_rmdup.narrowPeak_peak_25845	312	.	7.65826	33.7425	31.2949	197
chr13	95055843	95056234	SRR8550325_PAIRED_rmdup.narrowPeak_peak_25846	127	.	4.7534	14.9002	12.7147	312
chr13	95074021	95074369	SRR8550325_PAIRED_rmdup.narrowPeak_peak_25847	28	.	2.64078	4.72569	2.86714	326
chr13	95091663	95092021	SRR8550325_PAIRED_rmdup.narrowPeak_peak_25848	85	.	3.96117	10.642	8.55543	125
chr13	95095572	95095743	SRR8550325_PAIRED_rmdup.narrowPeak_peak_25849	49	.	3.16893	6.8899	4.9262	48
chr13	95222512	95223360	SRR8550325_PAIRED_rmdup.narrowPeak_peak_25850	390	.	8.71457	41.5713	39.0485	256
chr13	95250145	95250422	SRR8550325_PAIRED_rmdup.narrowPeak_peak_25851	66	.	3.56505	8.69641	6.66747	101
chr13	95281862	95282009	SRR8550325_PAIRED_rmdup.narrowPeak_peak_25852	38	.	2.90486	5.77056	3.8563	117
chr13	95282230	95282465	SRR8550325_PAIRED_rmdup.narrowPeak_peak_25853	127	.	4.7534	14.9002	12.7147	57
chr13	95282945	95283255	SRR8550325_PAIRED_rmdup.narrowPeak_peak_25854	43	.	3.0369	6.32129	4.38156	161
chr13	95286968	95287432	SRR8550325_PAIRED_rmdup.narrowPeak_peak_25855	646	.	11.8835	67.3924	64.6701	233
chr13	95324171	95327757	SRR8550325_PAIRED_rmdup.narrowPeak_peak_25856	845	.	14.1282	87.4118	84.563	1027
chr13	95344061	95344352	SRR8550325_PAIRED_rmdup.narrowPeak_peak_25857	49	.	3.16893	6.8899	4.9262	162
chr13	95347093	95347422	SRR8550325_PAIRED_rmdup.narrowPeak_peak_25858	214	.	6.20583	23.7673	21.4373	58
chr13	95348580	95348764	SRR8550325_PAIRED_rmdup.narrowPeak_peak_25859	33	.	2.77282	5.23843	3.35113	151
chr13	95374718	95375771	SRR8550325_PAIRED_rmdup.narrowPeak_peak_25860	1916	.	24.6913	195.068	191.659	622
chr13	95390276	95390748	SRR8550325_PAIRED_rmdup.narrowPeak_peak_25861	294	.	7.39418	31.8569	29.4292	141
chr13	95419224	95419391	SRR8550325_PAIRED_rmdup.narrowPeak_peak_25862	79	.	3.82913	9.97888	7.91078	94
chr13	95442998	95444172	SRR8550325_PAIRED_rmdup.narrowPeak_peak_25863	214	.	6.20583	23.7673	21.4373	735
chr13	95481404	95481710	SRR8550325_PAIRED_rmdup.narrowPeak_peak_25864	197	.	5.94175	22.065	19.7589	192
chr13	95524320	95525605	SRR8550325_PAIRED_rmdup.narrowPeak_peak_25865	142	.	5.01748	16.4173	14.2028	724
chr13	95531655	95531826	SRR8550325_PAIRED_rmdup.narrowPeak_peak_25866	19	.	2.3767	3.76182	1.96753	92
chr13	95534277	95534478	SRR8550325_PAIRED_rmdup.narrowPeak_peak_25867	149	.	5.14952	17.1927	14.9642	101
chr13	95547206	95547606	SRR8550325_PAIRED_rmdup.narrowPeak_peak_25868	294	.	7.39418	31.8569	29.4292	194
chr13	95547965	95548633	SRR8550325_PAIRED_rmdup.narrowPeak_peak_25869	127	.	4.7534	14.9002	12.7147	488
chr13	95549423	95549765	SRR8550325_PAIRED_rmdup.narrowPeak_peak_25870	79	.	3.82913	9.97888	7.91078	67
chr13	95563656	95564103	SRR8550325_PAIRED_rmdup.narrowPeak_peak_25871	240	.	6.60195	26.3883	24.0242	174
chr13	95592722	95593008	SRR8550325_PAIRED_rmdup.narrowPeak_peak_25872	54	.	3.30097	7.4757	5.48924	211
chr13	95616596	95616752	SRR8550325_PAIRED_rmdup.narrowPeak_peak_25873	28	.	2.64078	4.72569	2.86714	118
chr13	95617085	95618836	SRR8550325_PAIRED_rmdup.narrowPeak_peak_25874	1237	.	18.2214	126.818	123.749	1369
chr13	95636203	95636418	SRR8550325_PAIRED_rmdup.narrowPeak_peak_25875	60	.	3.43301	8.07807	6.06978	72
chr13	95637083	95637255	SRR8550325_PAIRED_rmdup.narrowPeak_peak_25876	33	.	2.77282	5.23843	3.35113	95
chr13	95638860	95639339	SRR8550325_PAIRED_rmdup.narrowPeak_peak_25877	92	.	4.09321	11.3191	9.2146	333
chr13	95639852	95640057	SRR8550325_PAIRED_rmdup.narrowPeak_peak_25878	105	.	4.35728	12.7136	10.5751	50
chr13	95643891	95644051	SRR8550325_PAIRED_rmdup.narrowPeak_peak_25879	43	.	3.0369	6.32129	4.38156	106
chr13	95646719	95647758	SRR8550325_PAIRED_rmdup.narrowPeak_peak_25880	390	.	8.71457	41.5713	39.0485	394
chr13	95655227	95655820	SRR8550325_PAIRED_rmdup.narrowPeak_peak_25881	119	.	4.62136	14.1592	11.9888	99
chr13	95667407	95667674	SRR8550325_PAIRED_rmdup.narrowPeak_peak_25882	119	.	4.62136	14.1592	11.9888	76
chr13	95719672	95720304	SRR8550325_PAIRED_rmdup.narrowPeak_peak_25883	482	.	9.90292	50.8754	48.2736	401
chr13	95746489	95746904	SRR8550325_PAIRED_rmdup.narrowPeak_peak_25884	222	.	6.33787	24.6321	22.2906	221
chr13	95763821	95764376	SRR8550325_PAIRED_rmdup.narrowPeak_peak_25885	181	.	5.67767	20.4007	18.1195	438
chr13	95764858	95765525	SRR8550325_PAIRED_rmdup.narrowPeak_peak_25886	165	.	5.4136	18.776	16.5206	355
chr13	95777346	95777572	SRR8550325_PAIRED_rmdup.narrowPeak_peak_25887	43	.	3.0369	6.32129	4.38156	79
chr13	95778694	95778895	SRR8550325_PAIRED_rmdup.narrowPeak_peak_25888	60	.	3.43301	8.07807	6.06978	109
chr13	95805738	95805983	SRR8550325_PAIRED_rmdup.narrowPeak_peak_25889	38	.	2.90486	5.77056	3.8563	130
chr13	95850239	95850945	SRR8550325_PAIRED_rmdup.narrowPeak_peak_25890	197	.	5.94175	22.065	19.7589	427
chr13	95890733	95892674	SRR8550325_PAIRED_rmdup.narrowPeak_peak_25891	1343	.	19.2777	137.506	134.383	1165
chr13	95900165	95900759	SRR8550325_PAIRED_rmdup.narrowPeak_peak_25892	189	.	5.80971	21.228	18.9342	248
chr13	95959885	95960300	SRR8550325_PAIRED_rmdup.narrowPeak_peak_25893	60	.	3.43301	8.07807	6.06978	173
chr13	95961119	95961873	SRR8550325_PAIRED_rmdup.narrowPeak_peak_25894	134	.	4.88544	15.653	13.4528	194
chr13	95973394	95973829	SRR8550325_PAIRED_rmdup.narrowPeak_peak_25895	525	.	10.4311	55.1632	52.5283	230
chr13	95986484	95986737	SRR8550325_PAIRED_rmdup.narrowPeak_peak_25896	134	.	4.88544	15.653	13.4528	82
chr13	95994914	95995669	SRR8550325_PAIRED_rmdup.narrowPeak_peak_25897	322	.	7.7903	34.6965	32.239	554
chr13	95998271	95998555	SRR8550325_PAIRED_rmdup.narrowPeak_peak_25898	49	.	3.16893	6.8899	4.9262	109
chr13	95998774	96000092	SRR8550325_PAIRED_rmdup.narrowPeak_peak_25899	882	.	14.5243	91.0715	88.201	786
chr13	96010927	96011561	SRR8550325_PAIRED_rmdup.narrowPeak_peak_25900	149	.	5.14952	17.1927	14.9642	346
chr13	96012389	96012652	SRR8550325_PAIRED_rmdup.narrowPeak_peak_25901	127	.	4.7534	14.9002	12.7147	168
chr13	96030740	96031077	SRR8550325_PAIRED_rmdup.narrowPeak_peak_25902	79	.	3.82913	9.97888	7.91078	162
chr13	96130979	96131548	SRR8550325_PAIRED_rmdup.narrowPeak_peak_25903	400	.	8.84661	42.5802	40.0484	244
chr13	96132303	96132772	SRR8550325_PAIRED_rmdup.narrowPeak_peak_25904	461	.	9.63884	48.7655	46.1811	232
chr13	96132915	96133116	SRR8550325_PAIRED_rmdup.narrowPeak_peak_25905	105	.	4.35728	12.7136	10.5751	69
chr13	96133387	96134024	SRR8550325_PAIRED_rmdup.narrowPeak_peak_25906	105	.	4.35728	12.7136	10.5751	431
chr13	96138203	96138642	SRR8550325_PAIRED_rmdup.narrowPeak_peak_25907	72	.	3.69709	9.33019	7.28128	164
chr13	96180988	96181130	SRR8550325_PAIRED_rmdup.narrowPeak_peak_25908	43	.	3.0369	6.32129	4.38156	78
chr13	96387868	96388731	SRR8550325_PAIRED_rmdup.narrowPeak_peak_25909	3415	.	37.4991	345.619	341.56	363
chr13	96431656	96432018	SRR8550325_PAIRED_rmdup.narrowPeak_peak_25910	785	.	13.468	81.3937	78.5814	236
chr13	96434936	96435463	SRR8550325_PAIRED_rmdup.narrowPeak_peak_25911	49	.	3.16893	6.8899	4.9262	65
chr13	96435917	96436217	SRR8550325_PAIRED_rmdup.narrowPeak_peak_25912	85	.	3.96117	10.642	8.55543	233
chr13	96511776	96511953	SRR8550325_PAIRED_rmdup.narrowPeak_peak_25913	60	.	3.43301	8.07807	6.06978	140
chr13	96542135	96543811	SRR8550325_PAIRED_rmdup.narrowPeak_peak_25914	4677	.	47.402	472.301	467.782	444
chr13	96593613	96593902	SRR8550325_PAIRED_rmdup.narrowPeak_peak_25915	98	.	4.22525	12.0098	9.88794	175
chr13	96646051	96646405	SRR8550325_PAIRED_rmdup.narrowPeak_peak_25916	28	.	2.64078	4.72569	2.86714	288
chr13	96647057	96647231	SRR8550325_PAIRED_rmdup.narrowPeak_peak_25917	33	.	2.77282	5.23843	3.35113	78
chr13	96648204	96648625	SRR8550325_PAIRED_rmdup.narrowPeak_peak_25918	38	.	2.90486	5.77056	3.8563	283
chr13	96649453	96649631	SRR8550325_PAIRED_rmdup.narrowPeak_peak_25919	43	.	3.0369	6.32129	4.38156	109
chr13	96651253	96651476	SRR8550325_PAIRED_rmdup.narrowPeak_peak_25920	28	.	2.64078	4.72569	2.86714	162
chr13	96670131	96671672	SRR8550325_PAIRED_rmdup.narrowPeak_peak_25921	5309	.	52.1554	535.624	530.924	867
chr13	96697932	96698118	SRR8550325_PAIRED_rmdup.narrowPeak_peak_25922	43	.	3.0369	6.32129	4.38156	55
chr13	96855224	96855638	SRR8550325_PAIRED_rmdup.narrowPeak_peak_25923	249	.	6.73399	27.2792	24.9042	198
chr13	96924143	96925551	SRR8550325_PAIRED_rmdup.narrowPeak_peak_25924	797	.	13.6	82.5891	79.7693	570
chr13	96925701	96925928	SRR8550325_PAIRED_rmdup.narrowPeak_peak_25925	28	.	2.64078	4.72569	2.86714	174
chr13	96926187	96926356	SRR8550325_PAIRED_rmdup.narrowPeak_peak_25926	28	.	2.64078	4.72569	2.86714	25
chr13	96930325	96930482	SRR8550325_PAIRED_rmdup.narrowPeak_peak_25927	60	.	3.43301	8.07807	6.06978	102
chr13	96982992	96983586	SRR8550325_PAIRED_rmdup.narrowPeak_peak_25928	79	.	3.82913	9.97888	7.91078	107
chr13	96984135	96984325	SRR8550325_PAIRED_rmdup.narrowPeak_peak_25929	28	.	2.64078	4.72569	2.86714	109
chr13	96985964	96986180	SRR8550325_PAIRED_rmdup.narrowPeak_peak_25930	28	.	2.64078	4.72569	2.86714	63
chr13	97007343	97007688	SRR8550325_PAIRED_rmdup.narrowPeak_peak_25931	127	.	4.7534	14.9002	12.7147	191
chr13	97007832	97009044	SRR8550325_PAIRED_rmdup.narrowPeak_peak_25932	312	.	7.65826	33.7425	31.2949	586
chr13	97052657	97053085	SRR8550325_PAIRED_rmdup.narrowPeak_peak_25933	441	.	9.37476	46.6793	44.1123	237
chr13	97060831	97061009	SRR8550325_PAIRED_rmdup.narrowPeak_peak_25934	38	.	2.90486	5.77056	3.8563	60
chr13	97064837	97065123	SRR8550325_PAIRED_rmdup.narrowPeak_peak_25935	49	.	3.16893	6.8899	4.9262	154
chr13	97067633	97068247	SRR8550325_PAIRED_rmdup.narrowPeak_peak_25936	72	.	3.69709	9.33019	7.28128	245
chr13	97071215	97072228	SRR8550325_PAIRED_rmdup.narrowPeak_peak_25937	1520	.	20.9942	155.276	152.062	497
chr13	97137565	97138623	SRR8550325_PAIRED_rmdup.narrowPeak_peak_25938	1645	.	22.1825	167.85	164.573	374
chr13	97145934	97146099	SRR8550325_PAIRED_rmdup.narrowPeak_peak_25939	127	.	4.7534	14.9002	12.7147	82
chr13	97215598	97216792	SRR8550325_PAIRED_rmdup.narrowPeak_peak_25942	635	.	11.7515	66.2556	63.5411	754
chr13	97225356	97225630	SRR8550325_PAIRED_rmdup.narrowPeak_peak_25943	142	.	5.01748	16.4173	14.2028	132
chr13	97229209	97229421	SRR8550325_PAIRED_rmdup.narrowPeak_peak_25944	66	.	3.56505	8.69641	6.66747	94
chr13	97234901	97235324	SRR8550325_PAIRED_rmdup.narrowPeak_peak_25945	472	.	9.77088	49.8175	47.2244	300
chr13	97239481	97239947	SRR8550325_PAIRED_rmdup.narrowPeak_peak_25946	173	.	5.54564	19.5833	17.3149	220
chr13	97240292	97241858	SRR8550325_PAIRED_rmdup.narrowPeak_peak_25947	1452	.	20.334	148.385	145.206	971
chr13	97281941	97282379	SRR8550325_PAIRED_rmdup.narrowPeak_peak_25948	72	.	3.69709	9.33019	7.28128	217
chr13	97291894	97292363	SRR8550325_PAIRED_rmdup.narrowPeak_peak_25949	54	.	3.30097	7.4757	5.48924	345
chr13	97310521	97310707	SRR8550325_PAIRED_rmdup.narrowPeak_peak_25950	85	.	3.96117	10.642	8.55543	129
chr13	97317839	97318159	SRR8550325_PAIRED_rmdup.narrowPeak_peak_25951	54	.	3.30097	7.4757	5.48924	227
chr13	97337799	97338289	SRR8550325_PAIRED_rmdup.narrowPeak_peak_25952	370	.	8.45049	39.5729	37.0683	279
chr13	97410931	97411237	SRR8550325_PAIRED_rmdup.narrowPeak_peak_25953	60	.	3.43301	8.07807	6.06978	252
chr13	97434868	97435148	SRR8550325_PAIRED_rmdup.narrowPeak_peak_25954	33	.	2.77282	5.23843	3.35113	243
chr13	97435408	97435721	SRR8550325_PAIRED_rmdup.narrowPeak_peak_25955	85	.	3.96117	10.642	8.55543	260
chr13	97435869	97436722	SRR8550325_PAIRED_rmdup.narrowPeak_peak_25956	181	.	5.67767	20.4007	18.1195	289
chr13	97442221	97442672	SRR8550325_PAIRED_rmdup.narrowPeak_peak_25957	165	.	5.4136	18.776	16.5206	309
chr13	97453150	97453498	SRR8550325_PAIRED_rmdup.narrowPeak_peak_25958	105	.	4.35728	12.7136	10.5751	186
chr13	97487976	97488210	SRR8550325_PAIRED_rmdup.narrowPeak_peak_25959	24	.	2.50874	4.23318	2.40547	196
chr13	97488852	97489337	SRR8550325_PAIRED_rmdup.narrowPeak_peak_25960	43	.	3.0369	6.32129	4.38156	412
chr13	97507092	97507490	SRR8550325_PAIRED_rmdup.narrowPeak_peak_25961	197	.	5.94175	22.065	19.7589	158
chr13	97514367	97514884	SRR8550325_PAIRED_rmdup.narrowPeak_peak_25962	181	.	5.67767	20.4007	18.1195	105
chr13	97537877	97538072	SRR8550325_PAIRED_rmdup.narrowPeak_peak_25963	33	.	2.77282	5.23843	3.35113	58
chr13	97562289	97562708	SRR8550325_PAIRED_rmdup.narrowPeak_peak_25964	98	.	4.22525	12.0098	9.88794	102
chr13	97576896	97578190	SRR8550325_PAIRED_rmdup.narrowPeak_peak_25965	906	.	14.7884	93.5309	90.6459	714
chr13	97598753	97599492	SRR8550325_PAIRED_rmdup.narrowPeak_peak_25966	400	.	8.84661	42.5802	40.0484	405
chr13	97601130	97601846	SRR8550325_PAIRED_rmdup.narrowPeak_peak_25967	189	.	5.80971	21.228	18.9342	452
chr13	97662801	97663011	SRR8550325_PAIRED_rmdup.narrowPeak_peak_25968	72	.	3.69709	9.33019	7.28128	76
chr13	97694593	97694820	SRR8550325_PAIRED_rmdup.narrowPeak_peak_25969	33	.	2.77282	5.23843	3.35113	184
chr13	97763515	97763714	SRR8550325_PAIRED_rmdup.narrowPeak_peak_25970	38	.	2.90486	5.77056	3.8563	72
chr13	97775054	97775193	SRR8550325_PAIRED_rmdup.narrowPeak_peak_25971	19	.	2.3767	3.76182	1.96753	121
chr13	97785022	97785928	SRR8550325_PAIRED_rmdup.narrowPeak_peak_25972	142	.	5.01748	16.4173	14.2028	534
chr13	97791606	97791973	SRR8550325_PAIRED_rmdup.narrowPeak_peak_25973	142	.	5.01748	16.4173	14.2028	148
chr13	97824395	97824552	SRR8550325_PAIRED_rmdup.narrowPeak_peak_25974	24	.	2.50874	4.23318	2.40547	97
chr13	97826107	97826317	SRR8550325_PAIRED_rmdup.narrowPeak_peak_25975	49	.	3.16893	6.8899	4.9262	143
chr13	97839790	97840072	SRR8550325_PAIRED_rmdup.narrowPeak_peak_25976	24	.	2.50874	4.23318	2.40547	230
chr13	97847688	97847890	SRR8550325_PAIRED_rmdup.narrowPeak_peak_25977	92	.	4.09321	11.3191	9.2146	125
chr13	97867736	97867891	SRR8550325_PAIRED_rmdup.narrowPeak_peak_25978	60	.	3.43301	8.07807	6.06978	98
chr13	97869019	97869251	SRR8550325_PAIRED_rmdup.narrowPeak_peak_25979	33	.	2.77282	5.23843	3.35113	61
chr13	97886806	97888114	SRR8550325_PAIRED_rmdup.narrowPeak_peak_25980	127	.	4.7534	14.9002	12.7147	893
chr13	97892929	97893460	SRR8550325_PAIRED_rmdup.narrowPeak_peak_25981	54	.	3.30097	7.4757	5.48924	189
chr13	97911062	97911374	SRR8550325_PAIRED_rmdup.narrowPeak_peak_25982	165	.	5.4136	18.776	16.5206	138
chr13	97927821	97928555	SRR8550325_PAIRED_rmdup.narrowPeak_peak_25983	312	.	7.65826	33.7425	31.2949	241
chr13	97939012	97939388	SRR8550325_PAIRED_rmdup.narrowPeak_peak_25984	157	.	5.28156	17.979	15.737	91
chr13	97939672	97940026	SRR8550325_PAIRED_rmdup.narrowPeak_peak_25985	119	.	4.62136	14.1592	11.9888	212
chr13	97941029	97941578	SRR8550325_PAIRED_rmdup.narrowPeak_peak_25986	197	.	5.94175	22.065	19.7589	300
chr13	98015807	98016737	SRR8550325_PAIRED_rmdup.narrowPeak_peak_25987	240	.	6.60195	26.3883	24.0242	762
chr13	98031346	98031904	SRR8550325_PAIRED_rmdup.narrowPeak_peak_25988	461	.	9.63884	48.7655	46.1811	172
chr13	98205101	98206884	SRR8550325_PAIRED_rmdup.narrowPeak_peak_25989	943	.	15.1845	97.2489	94.3425	852
chr13	98208955	98209186	SRR8550325_PAIRED_rmdup.narrowPeak_peak_25990	127	.	4.7534	14.9002	12.7147	70
chr13	98222867	98223199	SRR8550325_PAIRED_rmdup.narrowPeak_peak_25991	157	.	5.28156	17.979	15.737	204
chr13	98240158	98240677	SRR8550325_PAIRED_rmdup.narrowPeak_peak_25992	119	.	4.62136	14.1592	11.9888	227
chr13	98262622	98263793	SRR8550325_PAIRED_rmdup.narrowPeak_peak_25993	1960	.	25.0874	199.444	196.015	454
chr13	98279704	98280040	SRR8550325_PAIRED_rmdup.narrowPeak_peak_25994	134	.	4.88544	15.653	13.4528	130
chr13	98298942	98299312	SRR8550325_PAIRED_rmdup.narrowPeak_peak_25995	472	.	9.77088	49.8175	47.2244	290
chr13	98316353	98317480	SRR8550325_PAIRED_rmdup.narrowPeak_peak_25996	894	.	14.6563	92.2992	89.4214	677
chr13	98325197	98325398	SRR8550325_PAIRED_rmdup.narrowPeak_peak_25997	92	.	4.09321	11.3191	9.2146	83
chr13	98351565	98351750	SRR8550325_PAIRED_rmdup.narrowPeak_peak_25998	54	.	3.30097	7.4757	5.48924	118
chr13	98353991	98356203	SRR8550325_PAIRED_rmdup.narrowPeak_peak_25999	727	.	12.8078	75.4814	72.7061	1705
chr13	98365746	98366796	SRR8550325_PAIRED_rmdup.narrowPeak_peak_26000	557	.	10.8272	58.4366	55.7775	270
chr13	98390951	98391673	SRR8550325_PAIRED_rmdup.narrowPeak_peak_26001	590	.	11.2233	61.7573	59.0744	387
chr13	98427824	98428058	SRR8550325_PAIRED_rmdup.narrowPeak_peak_26002	173	.	5.54564	19.5833	17.3149	78
chr13	98430121	98430303	SRR8550325_PAIRED_rmdup.narrowPeak_peak_26003	19	.	2.3767	3.76182	1.96753	56
chr13	98492692	98492831	SRR8550325_PAIRED_rmdup.narrowPeak_peak_26004	15	.	2.24466	3.3126	1.5551	135
chr13	98502729	98503957	SRR8550325_PAIRED_rmdup.narrowPeak_peak_26005	285	.	7.26214	30.9255	28.5081	1116
chr13	98504173	98505184	SRR8550325_PAIRED_rmdup.narrowPeak_peak_26006	579	.	11.0913	60.6453	57.9702	741
chr13	98518406	98518600	SRR8550325_PAIRED_rmdup.narrowPeak_peak_26007	98	.	4.22525	12.0098	9.88794	95
chr13	98523820	98524103	SRR8550325_PAIRED_rmdup.narrowPeak_peak_26008	66	.	3.56505	8.69641	6.66747	62
chr13	98531475	98531979	SRR8550325_PAIRED_rmdup.narrowPeak_peak_26009	66	.	3.56505	8.69641	6.66747	24
chr13	98533359	98533753	SRR8550325_PAIRED_rmdup.narrowPeak_peak_26010	92	.	4.09321	11.3191	9.2146	168
chr13	98534225	98535264	SRR8550325_PAIRED_rmdup.narrowPeak_peak_26011	472	.	9.77088	49.8175	47.2244	192
chr13	98550777	98550957	SRR8550325_PAIRED_rmdup.narrowPeak_peak_26012	19	.	2.3767	3.76182	1.96753	167
chr13	98572310	98573940	SRR8550325_PAIRED_rmdup.narrowPeak_peak_26013	257	.	6.86602	28.1786	25.7927	640
chr13	98585274	98585532	SRR8550325_PAIRED_rmdup.narrowPeak_peak_26014	28	.	2.64078	4.72569	2.86714	204
chr13	98587708	98587950	SRR8550325_PAIRED_rmdup.narrowPeak_peak_26015	43	.	3.0369	6.32129	4.38156	100
chr13	98588701	98589687	SRR8550325_PAIRED_rmdup.narrowPeak_peak_26016	869	.	14.3922	89.8476	86.9844	407
chr13	98631688	98631833	SRR8550325_PAIRED_rmdup.narrowPeak_peak_26017	15	.	2.24466	3.3126	1.5551	2
chr13	98684545	98684785	SRR8550325_PAIRED_rmdup.narrowPeak_peak_26018	43	.	3.0369	6.32129	4.38156	55
chr13	98726576	98726743	SRR8550325_PAIRED_rmdup.narrowPeak_peak_26019	105	.	4.35728	12.7136	10.5751	85
chr13	98813848	98815978	SRR8550325_PAIRED_rmdup.narrowPeak_peak_26020	3301	.	36.5748	334.202	330.189	1531
chr13	98834281	98834591	SRR8550325_PAIRED_rmdup.narrowPeak_peak_26021	79	.	3.82913	9.97888	7.91078	78
chr13	98836694	98837021	SRR8550325_PAIRED_rmdup.narrowPeak_peak_26022	112	.	4.48932	13.4302	11.2755	157
chr13	98867986	98868128	SRR8550325_PAIRED_rmdup.narrowPeak_peak_26023	38	.	2.90486	5.77056	3.8563	53
chr13	98889882	98891398	SRR8550325_PAIRED_rmdup.narrowPeak_peak_26024	1438	.	20.202	147.015	143.843	1138
chr13	98913314	98913471	SRR8550325_PAIRED_rmdup.narrowPeak_peak_26025	72	.	3.69709	9.33019	7.28128	66
chr13	98925497	98927161	SRR8550325_PAIRED_rmdup.narrowPeak_peak_26026	2077	.	26.1437	211.213	207.729	865
chr13	99018864	99019201	SRR8550325_PAIRED_rmdup.narrowPeak_peak_26027	38	.	2.90486	5.77056	3.8563	34
chr13	99038855	99039056	SRR8550325_PAIRED_rmdup.narrowPeak_peak_26028	54	.	3.30097	7.4757	5.48924	70
chr13	99062757	99063183	SRR8550325_PAIRED_rmdup.narrowPeak_peak_26029	303	.	7.52622	32.796	30.3583	168
chr13	99063551	99063780	SRR8550325_PAIRED_rmdup.narrowPeak_peak_26030	43	.	3.0369	6.32129	4.38156	102
chr13	99067283	99067490	SRR8550325_PAIRED_rmdup.narrowPeak_peak_26031	54	.	3.30097	7.4757	5.48924	107
chr13	99092284	99092453	SRR8550325_PAIRED_rmdup.narrowPeak_peak_26032	33	.	2.77282	5.23843	3.35113	7
chr13	99093240	99093745	SRR8550325_PAIRED_rmdup.narrowPeak_peak_26033	420	.	9.11069	44.6173	42.0677	255
chr13	99100567	99100742	SRR8550325_PAIRED_rmdup.narrowPeak_peak_26034	92	.	4.09321	11.3191	9.2146	98
chr13	99173986	99174281	SRR8550325_PAIRED_rmdup.narrowPeak_peak_26035	49	.	3.16893	6.8899	4.9262	249
chr13	99238807	99239061	SRR8550325_PAIRED_rmdup.narrowPeak_peak_26036	28	.	2.64078	4.72569	2.86714	116
chr13	99239599	99239847	SRR8550325_PAIRED_rmdup.narrowPeak_peak_26037	28	.	2.64078	4.72569	2.86714	23
chr13	99240315	99240978	SRR8550325_PAIRED_rmdup.narrowPeak_peak_26038	189	.	5.80971	21.228	18.9342	502
chr13	99245063	99245243	SRR8550325_PAIRED_rmdup.narrowPeak_peak_26039	38	.	2.90486	5.77056	3.8563	96
chr13	99253546	99253725	SRR8550325_PAIRED_rmdup.narrowPeak_peak_26040	28	.	2.64078	4.72569	2.86714	137
chr13	99276015	99276208	SRR8550325_PAIRED_rmdup.narrowPeak_peak_26041	66	.	3.56505	8.69641	6.66747	84
chr13	99344199	99345214	SRR8550325_PAIRED_rmdup.narrowPeak_peak_26042	2513	.	29.9728	255.012	251.333	465
chr13	99352849	99353803	SRR8550325_PAIRED_rmdup.narrowPeak_peak_26043	1801	.	23.635	183.501	180.147	495
chr13	99357178	99357382	SRR8550325_PAIRED_rmdup.narrowPeak_peak_26044	33	.	2.77282	5.23843	3.35113	188
chr13	99374257	99374620	SRR8550325_PAIRED_rmdup.narrowPeak_peak_26045	66	.	3.56505	8.69641	6.66747	182
chr13	99375664	99375902	SRR8550325_PAIRED_rmdup.narrowPeak_peak_26046	165	.	5.4136	18.776	16.5206	85
chr13	99412596	99415161	SRR8550325_PAIRED_rmdup.narrowPeak_peak_26047	2376	.	28.7845	241.237	237.618	1632
chr13	99423769	99423916	SRR8550325_PAIRED_rmdup.narrowPeak_peak_26048	28	.	2.64078	4.72569	2.86714	24
chr13	99441773	99442305	SRR8550325_PAIRED_rmdup.narrowPeak_peak_26049	750	.	13.0719	77.8333	75.0432	311
chr13	99444766	99445242	SRR8550325_PAIRED_rmdup.narrowPeak_peak_26050	165	.	5.4136	18.776	16.5206	321
chr13	99449649	99449839	SRR8550325_PAIRED_rmdup.narrowPeak_peak_26051	43	.	3.0369	6.32129	4.38156	142
chr13	99475333	99475950	SRR8550325_PAIRED_rmdup.narrowPeak_peak_26052	275	.	7.1301	30.0019	27.5947	245
chr13	99502271	99502707	SRR8550325_PAIRED_rmdup.narrowPeak_peak_26053	127	.	4.7534	14.9002	12.7147	60
chr13	99513233	99513490	SRR8550325_PAIRED_rmdup.narrowPeak_peak_26054	98	.	4.22525	12.0098	9.88794	85
chr13	99513881	99514279	SRR8550325_PAIRED_rmdup.narrowPeak_peak_26055	66	.	3.56505	8.69641	6.66747	234
chr13	99514798	99515579	SRR8550325_PAIRED_rmdup.narrowPeak_peak_26056	410	.	8.97865	43.5956	41.0548	241
chr13	99516069	99517116	SRR8550325_PAIRED_rmdup.narrowPeak_peak_26057	1081	.	16.6369	111.164	108.18	643
chr13	99537705	99538584	SRR8550325_PAIRED_rmdup.narrowPeak_peak_26058	105	.	4.35728	12.7136	10.5751	396
chr13	99543645	99543820	SRR8550325_PAIRED_rmdup.narrowPeak_peak_26059	43	.	3.0369	6.32129	4.38156	46
chr13	99562073	99562530	SRR8550325_PAIRED_rmdup.narrowPeak_peak_26060	351	.	8.18641	37.6015	35.1155	330
chr13	99592802	99593002	SRR8550325_PAIRED_rmdup.narrowPeak_peak_26061	49	.	3.16893	6.8899	4.9262	17
chr13	99608653	99608907	SRR8550325_PAIRED_rmdup.narrowPeak_peak_26062	54	.	3.30097	7.4757	5.48924	143
chr13	99617172	99617884	SRR8550325_PAIRED_rmdup.narrowPeak_peak_26063	112	.	4.48932	13.4302	11.2755	522
chr13	99625951	99626257	SRR8550325_PAIRED_rmdup.narrowPeak_peak_26064	72	.	3.69709	9.33019	7.28128	179
chr13	99696248	99696489	SRR8550325_PAIRED_rmdup.narrowPeak_peak_26065	49	.	3.16893	6.8899	4.9262	105
chr13	99724354	99724612	SRR8550325_PAIRED_rmdup.narrowPeak_peak_26066	60	.	3.43301	8.07807	6.06978	128
chr13	99729211	99729430	SRR8550325_PAIRED_rmdup.narrowPeak_peak_26067	66	.	3.56505	8.69641	6.66747	140
chr13	99792467	99792792	SRR8550325_PAIRED_rmdup.narrowPeak_peak_26069	49	.	3.16893	6.8899	4.9262	20
chr13	99837881	99838222	SRR8550325_PAIRED_rmdup.narrowPeak_peak_26070	294	.	7.39418	31.8569	29.4292	76
chr13	99859220	99859459	SRR8550325_PAIRED_rmdup.narrowPeak_peak_26071	92	.	4.09321	11.3191	9.2146	72
chr13	99900295	99900921	SRR8550325_PAIRED_rmdup.narrowPeak_peak_26072	420	.	9.11069	44.6173	42.0677	308
chr13	99940474	99940932	SRR8550325_PAIRED_rmdup.narrowPeak_peak_26073	493	.	10.035	51.9389	49.3287	271
chr13	99951379	99951750	SRR8550325_PAIRED_rmdup.narrowPeak_peak_26074	43	.	3.0369	6.32129	4.38156	177
chr13	100001843	100002269	SRR8550325_PAIRED_rmdup.narrowPeak_peak_26075	482	.	9.90292	50.8754	48.2736	191
chr13	100014956	100016480	SRR8550325_PAIRED_rmdup.narrowPeak_peak_26076	3944	.	41.7243	398.735	394.465	739
chr13	100103440	100104586	SRR8550325_PAIRED_rmdup.narrowPeak_peak_26077	1172	.	17.5612	120.238	117.205	619
chr13	100107632	100108843	SRR8550325_PAIRED_rmdup.narrowPeak_peak_26078	1548	.	21.2583	158.052	154.824	568
chr13	100112583	100113010	SRR8550325_PAIRED_rmdup.narrowPeak_peak_26079	79	.	3.82913	9.97888	7.91078	229
chr13	100124536	100125307	SRR8550325_PAIRED_rmdup.narrowPeak_peak_26080	2047	.	25.8796	208.258	204.787	348
chr13	100210671	100210833	SRR8550325_PAIRED_rmdup.narrowPeak_peak_26081	294	.	7.39418	31.8569	29.4292	78
chr13	100412033	100412188	SRR8550325_PAIRED_rmdup.narrowPeak_peak_26082	24	.	2.50874	4.23318	2.40547	38
chr13	100492044	100492971	SRR8550325_PAIRED_rmdup.narrowPeak_peak_26083	715	.	12.6757	74.3121	71.5444	284
chr13	100516430	100517290	SRR8550325_PAIRED_rmdup.narrowPeak_peak_26084	351	.	8.18641	37.6015	35.1155	571
chr13	100532580	100532743	SRR8550325_PAIRED_rmdup.narrowPeak_peak_26085	38	.	2.90486	5.77056	3.8563	39
chr13	100551278	100553788	SRR8550325_PAIRED_rmdup.narrowPeak_peak_26086	205	.	6.07379	22.9115	20.5933	960
chr13	100596709	100596951	SRR8550325_PAIRED_rmdup.narrowPeak_peak_26087	38	.	2.90486	5.77056	3.8563	97
chr13	100616364	100617241	SRR8550325_PAIRED_rmdup.narrowPeak_peak_26088	482	.	9.90292	50.8754	48.2736	507
chr13	100650622	100652030	SRR8550325_PAIRED_rmdup.narrowPeak_peak_26089	2698	.	31.5573	273.618	269.86	421
chr13	100659584	100660310	SRR8550325_PAIRED_rmdup.narrowPeak_peak_26090	482	.	9.90292	50.8754	48.2736	467
chr13	100669171	100670639	SRR8550325_PAIRED_rmdup.narrowPeak_peak_26091	601	.	11.3553	62.8744	60.1836	312
chr13	100729955	100730165	SRR8550325_PAIRED_rmdup.narrowPeak_peak_26092	54	.	3.30097	7.4757	5.48924	177
chr13	100730517	100731267	SRR8550325_PAIRED_rmdup.narrowPeak_peak_26093	3044	.	34.4622	308.398	304.492	438
chr13	100743713	100745031	SRR8550325_PAIRED_rmdup.narrowPeak_peak_26094	3777	.	40.4039	381.978	377.773	702
chr13	100775166	100776553	SRR8550325_PAIRED_rmdup.narrowPeak_peak_26095	2018	.	25.6156	205.311	201.854	765
chr13	100785663	100787279	SRR8550325_PAIRED_rmdup.narrowPeak_peak_26096	2574	.	30.501	261.184	257.479	1050
chr13	100832306	100833973	SRR8550325_PAIRED_rmdup.narrowPeak_peak_26097	3777	.	40.4039	381.978	377.773	1153
chr13	100854128	100854596	SRR8550325_PAIRED_rmdup.narrowPeak_peak_26098	197	.	5.94175	22.065	19.7589	288
chr13	100892074	100892616	SRR8550325_PAIRED_rmdup.narrowPeak_peak_26099	240	.	6.60195	26.3883	24.0242	228
chr13	100892834	100893000	SRR8550325_PAIRED_rmdup.narrowPeak_peak_26100	43	.	3.0369	6.32129	4.38156	123
chr13	100939627	100940032	SRR8550325_PAIRED_rmdup.narrowPeak_peak_26101	72	.	3.69709	9.33019	7.28128	182
chr13	100943322	100943666	SRR8550325_PAIRED_rmdup.narrowPeak_peak_26102	214	.	6.20583	23.7673	21.4373	113
chr13	100977186	100977364	SRR8550325_PAIRED_rmdup.narrowPeak_peak_26103	19	.	2.3767	3.76182	1.96753	2
chr13	100988151	100988316	SRR8550325_PAIRED_rmdup.narrowPeak_peak_26104	92	.	4.09321	11.3191	9.2146	60
chr13	100988697	100989506	SRR8550325_PAIRED_rmdup.narrowPeak_peak_26105	181	.	5.67767	20.4007	18.1195	627
chr13	101028808	101029086	SRR8550325_PAIRED_rmdup.narrowPeak_peak_26106	66	.	3.56505	8.69641	6.66747	200
chr13	101032768	101033108	SRR8550325_PAIRED_rmdup.narrowPeak_peak_26107	205	.	6.07379	22.9115	20.5933	119
chr13	101062552	101062969	SRR8550325_PAIRED_rmdup.narrowPeak_peak_26108	72	.	3.69709	9.33019	7.28128	245
chr13	101092306	101092672	SRR8550325_PAIRED_rmdup.narrowPeak_peak_26109	54	.	3.30097	7.4757	5.48924	102
chr13	101100603	101100979	SRR8550325_PAIRED_rmdup.narrowPeak_peak_26110	173	.	5.54564	19.5833	17.3149	185
chr13	101109027	101109552	SRR8550325_PAIRED_rmdup.narrowPeak_peak_26111	400	.	8.84661	42.5802	40.0484	386
chr13	101161779	101162008	SRR8550325_PAIRED_rmdup.narrowPeak_peak_26112	60	.	3.43301	8.07807	6.06978	163
chr13	101186171	101186405	SRR8550325_PAIRED_rmdup.narrowPeak_peak_26113	24	.	2.50874	4.23318	2.40547	227
chr13	101213500	101213778	SRR8550325_PAIRED_rmdup.narrowPeak_peak_26114	28	.	2.64078	4.72569	2.86714	261
chr13	101215623	101216379	SRR8550325_PAIRED_rmdup.narrowPeak_peak_26115	1094	.	16.7689	112.451	109.459	476
chr13	101253909	101254452	SRR8550325_PAIRED_rmdup.narrowPeak_peak_26116	189	.	5.80971	21.228	18.9342	234
chr13	101305764	101306113	SRR8550325_PAIRED_rmdup.narrowPeak_peak_26117	79	.	3.82913	9.97888	7.91078	129
chr13	101316432	101316724	SRR8550325_PAIRED_rmdup.narrowPeak_peak_26118	38	.	2.90486	5.77056	3.8563	241
chr13	101427522	101428438	SRR8550325_PAIRED_rmdup.narrowPeak_peak_26119	869	.	14.3922	89.8476	86.9844	407
chr13	101439262	101439557	SRR8550325_PAIRED_rmdup.narrowPeak_peak_26120	134	.	4.88544	15.653	13.4528	125
chr13	101465605	101465804	SRR8550325_PAIRED_rmdup.narrowPeak_peak_26121	119	.	4.62136	14.1592	11.9888	64
chr13	101510011	101510183	SRR8550325_PAIRED_rmdup.narrowPeak_peak_26122	119	.	4.62136	14.1592	11.9888	119
chr13	101532934	101533115	SRR8550325_PAIRED_rmdup.narrowPeak_peak_26123	33	.	2.77282	5.23843	3.35113	83
chr13	101545895	101546140	SRR8550325_PAIRED_rmdup.narrowPeak_peak_26124	43	.	3.0369	6.32129	4.38156	143
chr13	101624455	101624654	SRR8550325_PAIRED_rmdup.narrowPeak_peak_26125	24	.	2.50874	4.23318	2.40547	71
chr13	101626002	101626203	SRR8550325_PAIRED_rmdup.narrowPeak_peak_26126	92	.	4.09321	11.3191	9.2146	28
chr13	101659134	101659392	SRR8550325_PAIRED_rmdup.narrowPeak_peak_26127	189	.	5.80971	21.228	18.9342	129
chr13	101669027	101669257	SRR8550325_PAIRED_rmdup.narrowPeak_peak_26128	54	.	3.30097	7.4757	5.48924	70
chr13	101692217	101692732	SRR8550325_PAIRED_rmdup.narrowPeak_peak_26129	165	.	5.4136	18.776	16.5206	234
chr13	101694005	101695292	SRR8550325_PAIRED_rmdup.narrowPeak_peak_26130	189	.	5.80971	21.228	18.9342	578
chr13	101695830	101696496	SRR8550325_PAIRED_rmdup.narrowPeak_peak_26131	312	.	7.65826	33.7425	31.2949	278
chr13	101718622	101719965	SRR8550325_PAIRED_rmdup.narrowPeak_peak_26132	1290	.	18.7495	132.138	129.041	968
chr13	101727892	101728321	SRR8550325_PAIRED_rmdup.narrowPeak_peak_26133	66	.	3.56505	8.69641	6.66747	145
chr13	101728975	101729285	SRR8550325_PAIRED_rmdup.narrowPeak_peak_26134	92	.	4.09321	11.3191	9.2146	68
chr13	101729879	101730153	SRR8550325_PAIRED_rmdup.narrowPeak_peak_26135	54	.	3.30097	7.4757	5.48924	108
chr13	101757794	101758095	SRR8550325_PAIRED_rmdup.narrowPeak_peak_26136	49	.	3.16893	6.8899	4.9262	142
chr13	101760439	101760607	SRR8550325_PAIRED_rmdup.narrowPeak_peak_26137	134	.	4.88544	15.653	13.4528	111
chr13	101766711	101769004	SRR8550325_PAIRED_rmdup.narrowPeak_peak_26138	3140	.	35.2544	318.026	314.079	1440
chr13	101800976	101801215	SRR8550325_PAIRED_rmdup.narrowPeak_peak_26139	43	.	3.0369	6.32129	4.38156	84
chr13	101801365	101801962	SRR8550325_PAIRED_rmdup.narrowPeak_peak_26140	692	.	12.4117	71.9871	69.2343	116
chr13	101813316	101813974	SRR8550325_PAIRED_rmdup.narrowPeak_peak_26141	845	.	14.1282	87.4118	84.563	114
chr13	101845176	101845364	SRR8550325_PAIRED_rmdup.narrowPeak_peak_26142	19	.	2.3767	3.76182	1.96753	47
chr13	101866505	101867331	SRR8550325_PAIRED_rmdup.narrowPeak_peak_26143	809	.	13.732	83.7886	80.9615	534
chr13	101870608	101871107	SRR8550325_PAIRED_rmdup.narrowPeak_peak_26144	149	.	5.14952	17.1927	14.9642	202
chr13	101887164	101887324	SRR8550325_PAIRED_rmdup.narrowPeak_peak_26145	24	.	2.50874	4.23318	2.40547	128
chr13	101893916	101894632	SRR8550325_PAIRED_rmdup.narrowPeak_peak_26146	351	.	8.18641	37.6015	35.1155	325
chr13	101906086	101906677	SRR8550325_PAIRED_rmdup.narrowPeak_peak_26147	797	.	13.6	82.5891	79.7693	395
chr13	101935898	101936239	SRR8550325_PAIRED_rmdup.narrowPeak_peak_26148	60	.	3.43301	8.07807	6.06978	243
chr13	102070730	102071236	SRR8550325_PAIRED_rmdup.narrowPeak_peak_26149	33	.	2.77282	5.23843	3.35113	141
chr13	102132058	102132332	SRR8550325_PAIRED_rmdup.narrowPeak_peak_26150	43	.	3.0369	6.32129	4.38156	65
chr13	102154485	102154704	SRR8550325_PAIRED_rmdup.narrowPeak_peak_26151	49	.	3.16893	6.8899	4.9262	149
chr13	102212609	102213056	SRR8550325_PAIRED_rmdup.narrowPeak_peak_26152	275	.	7.1301	30.0019	27.5947	248
chr13	102303072	102303601	SRR8550325_PAIRED_rmdup.narrowPeak_peak_26153	240	.	6.60195	26.3883	24.0242	300
chr13	102334352	102334644	SRR8550325_PAIRED_rmdup.narrowPeak_peak_26154	92	.	4.09321	11.3191	9.2146	80
chr13	102404152	102404322	SRR8550325_PAIRED_rmdup.narrowPeak_peak_26155	33	.	2.77282	5.23843	3.35113	77
chr13	102433528	102433783	SRR8550325_PAIRED_rmdup.narrowPeak_peak_26156	38	.	2.90486	5.77056	3.8563	68
chr13	102442785	102443029	SRR8550325_PAIRED_rmdup.narrowPeak_peak_26157	92	.	4.09321	11.3191	9.2146	63
chr13	102447144	102447660	SRR8550325_PAIRED_rmdup.narrowPeak_peak_26158	54	.	3.30097	7.4757	5.48924	107
chr13	102449141	102449334	SRR8550325_PAIRED_rmdup.narrowPeak_peak_26159	33	.	2.77282	5.23843	3.35113	60
chr13	102504484	102504786	SRR8550325_PAIRED_rmdup.narrowPeak_peak_26160	38	.	2.90486	5.77056	3.8563	266
chr13	102509649	102509897	SRR8550325_PAIRED_rmdup.narrowPeak_peak_26161	66	.	3.56505	8.69641	6.66747	140
chr13	102510296	102511270	SRR8550325_PAIRED_rmdup.narrowPeak_peak_26162	1237	.	18.2214	126.818	123.749	699
chr13	102521433	102521873	SRR8550325_PAIRED_rmdup.narrowPeak_peak_26163	231	.	6.46991	25.5058	23.1529	290
chr13	102537412	102537891	SRR8550325_PAIRED_rmdup.narrowPeak_peak_26164	331	.	7.92234	35.6577	33.1906	201
chr13	102544482	102544775	SRR8550325_PAIRED_rmdup.narrowPeak_peak_26165	43	.	3.0369	6.32129	4.38156	176
chr13	102545777	102546656	SRR8550325_PAIRED_rmdup.narrowPeak_peak_26166	1303	.	18.8816	133.475	130.372	259
chr13	102577215	102577608	SRR8550325_PAIRED_rmdup.narrowPeak_peak_26167	165	.	5.4136	18.776	16.5206	230
chr13	102582427	102582889	SRR8550325_PAIRED_rmdup.narrowPeak_peak_26168	72	.	3.69709	9.33019	7.28128	79
chr13	102589676	102589978	SRR8550325_PAIRED_rmdup.narrowPeak_peak_26169	19	.	2.3767	3.76182	1.96753	164
chr13	102625001	102626363	SRR8550325_PAIRED_rmdup.narrowPeak_peak_26170	1397	.	19.8058	142.923	139.771	409
chr13	102627727	102628056	SRR8550325_PAIRED_rmdup.narrowPeak_peak_26171	98	.	4.22525	12.0098	9.88794	244
chr13	102644303	102644542	SRR8550325_PAIRED_rmdup.narrowPeak_peak_26172	24	.	2.50874	4.23318	2.40547	103
chr13	102644905	102645293	SRR8550325_PAIRED_rmdup.narrowPeak_peak_26173	341	.	8.05437	36.6261	34.1494	181
chr13	102646576	102646752	SRR8550325_PAIRED_rmdup.narrowPeak_peak_26174	15	.	2.24466	3.3126	1.5551	31
chr13	102665322	102665685	SRR8550325_PAIRED_rmdup.narrowPeak_peak_26175	79	.	3.82913	9.97888	7.91078	141
chr13	102678419	102679002	SRR8550325_PAIRED_rmdup.narrowPeak_peak_26176	441	.	9.37476	46.6793	44.1123	314
chr13	102698737	102699036	SRR8550325_PAIRED_rmdup.narrowPeak_peak_26177	33	.	2.77282	5.23843	3.35113	188
chr13	102745129	102745354	SRR8550325_PAIRED_rmdup.narrowPeak_peak_26178	98	.	4.22525	12.0098	9.88794	34
chr13	102756484	102756849	SRR8550325_PAIRED_rmdup.narrowPeak_peak_26179	72	.	3.69709	9.33019	7.28128	96
chr13	102770376	102770536	SRR8550325_PAIRED_rmdup.narrowPeak_peak_26180	49	.	3.16893	6.8899	4.9262	41
chr13	102811013	102811898	SRR8550325_PAIRED_rmdup.narrowPeak_peak_26181	275	.	7.1301	30.0019	27.5947	398
chr13	102842351	102842489	SRR8550325_PAIRED_rmdup.narrowPeak_peak_26182	49	.	3.16893	6.8899	4.9262	102
chr13	102862878	102863245	SRR8550325_PAIRED_rmdup.narrowPeak_peak_26183	60	.	3.43301	8.07807	6.06978	294
chr13	102894555	102894807	SRR8550325_PAIRED_rmdup.narrowPeak_peak_26184	19	.	2.3767	3.76182	1.96753	115
chr13	102898714	102899240	SRR8550325_PAIRED_rmdup.narrowPeak_peak_26185	119	.	4.62136	14.1592	11.9888	225
chr13	102905176	102906923	SRR8550325_PAIRED_rmdup.narrowPeak_peak_26186	2300	.	28.1243	233.654	230.068	1186
chr13	102912836	102912977	SRR8550325_PAIRED_rmdup.narrowPeak_peak_26187	28	.	2.64078	4.72569	2.86714	104
chr13	102957814	102958418	SRR8550325_PAIRED_rmdup.narrowPeak_peak_26188	105	.	4.35728	12.7136	10.5751	279
chr13	103027076	103028492	SRR8550325_PAIRED_rmdup.narrowPeak_peak_26189	1730	.	22.9748	176.349	173.03	784
chr13	103096626	103097486	SRR8550325_PAIRED_rmdup.narrowPeak_peak_26190	703	.	12.5437	73.1473	70.3871	292
chr13	103109827	103110334	SRR8550325_PAIRED_rmdup.narrowPeak_peak_26191	257	.	6.86602	28.1786	25.7927	269
chr13	103120755	103121160	SRR8550325_PAIRED_rmdup.narrowPeak_peak_26192	240	.	6.60195	26.3883	24.0242	249
chr13	103122093	103122462	SRR8550325_PAIRED_rmdup.narrowPeak_peak_26193	72	.	3.69709	9.33019	7.28128	254
chr13	103170039	103170199	SRR8550325_PAIRED_rmdup.narrowPeak_peak_26194	28	.	2.64078	4.72569	2.86714	142
chr13	103173903	103174188	SRR8550325_PAIRED_rmdup.narrowPeak_peak_26195	214	.	6.20583	23.7673	21.4373	94
chr13	103196442	103196585	SRR8550325_PAIRED_rmdup.narrowPeak_peak_26196	92	.	4.09321	11.3191	9.2146	91
chr13	103226158	103226717	SRR8550325_PAIRED_rmdup.narrowPeak_peak_26197	54	.	3.30097	7.4757	5.48924	115
chr13	103268792	103269153	SRR8550325_PAIRED_rmdup.narrowPeak_peak_26198	28	.	2.64078	4.72569	2.86714	162
chr13	103286095	103286262	SRR8550325_PAIRED_rmdup.narrowPeak_peak_26199	33	.	2.77282	5.23843	3.35113	81
chr13	103302644	103302802	SRR8550325_PAIRED_rmdup.narrowPeak_peak_26200	66	.	3.56505	8.69641	6.66747	82
chr13	103327973	103328220	SRR8550325_PAIRED_rmdup.narrowPeak_peak_26201	43	.	3.0369	6.32129	4.38156	185
chr13	103333503	103335658	SRR8550325_PAIRED_rmdup.narrowPeak_peak_26202	2345	.	28.5204	238.198	234.592	955
chr13	103354751	103355203	SRR8550325_PAIRED_rmdup.narrowPeak_peak_26203	79	.	3.82913	9.97888	7.91078	232
chr13	103469872	103470589	SRR8550325_PAIRED_rmdup.narrowPeak_peak_26204	134	.	4.88544	15.653	13.4528	460
chr13	103490163	103490593	SRR8550325_PAIRED_rmdup.narrowPeak_peak_26205	60	.	3.43301	8.07807	6.06978	279
chr13	103525824	103526345	SRR8550325_PAIRED_rmdup.narrowPeak_peak_26206	127	.	4.7534	14.9002	12.7147	98
chr13	103539071	103539331	SRR8550325_PAIRED_rmdup.narrowPeak_peak_26207	66	.	3.56505	8.69641	6.66747	105
chr13	103539541	103539966	SRR8550325_PAIRED_rmdup.narrowPeak_peak_26208	54	.	3.30097	7.4757	5.48924	236
chr13	103612884	103613080	SRR8550325_PAIRED_rmdup.narrowPeak_peak_26209	19	.	2.3767	3.76182	1.96753	5
chr13	103643909	103644729	SRR8550325_PAIRED_rmdup.narrowPeak_peak_26210	351	.	8.18641	37.6015	35.1155	657
chr13	103646165	103646414	SRR8550325_PAIRED_rmdup.narrowPeak_peak_26211	105	.	4.35728	12.7136	10.5751	62
chr13	103660548	103660871	SRR8550325_PAIRED_rmdup.narrowPeak_peak_26212	127	.	4.7534	14.9002	12.7147	116
chr13	103696239	103696670	SRR8550325_PAIRED_rmdup.narrowPeak_peak_26213	222	.	6.33787	24.6321	22.2906	236
chr13	103703517	103704045	SRR8550325_PAIRED_rmdup.narrowPeak_peak_26214	762	.	13.2039	79.0158	76.2183	100
chr13	103710090	103710497	SRR8550325_PAIRED_rmdup.narrowPeak_peak_26215	72	.	3.69709	9.33019	7.28128	80
chr13	103711532	103711838	SRR8550325_PAIRED_rmdup.narrowPeak_peak_26216	33	.	2.77282	5.23843	3.35113	248
chr13	103751388	103751934	SRR8550325_PAIRED_rmdup.narrowPeak_peak_26217	173	.	5.54564	19.5833	17.3149	230
chr13	103773053	103775059	SRR8550325_PAIRED_rmdup.narrowPeak_peak_26218	2376	.	28.7845	241.237	237.618	1417
chr13	103780063	103780696	SRR8550325_PAIRED_rmdup.narrowPeak_peak_26219	157	.	5.28156	17.979	15.737	277
chr13	103829547	103829863	SRR8550325_PAIRED_rmdup.narrowPeak_peak_26220	54	.	3.30097	7.4757	5.48924	237
chr13	103919230	103922239	SRR8550325_PAIRED_rmdup.narrowPeak_peak_26221	3188	.	35.6505	322.862	318.895	1864
chr13	103922464	103922823	SRR8550325_PAIRED_rmdup.narrowPeak_peak_26222	98	.	4.22525	12.0098	9.88794	176
chr13	103957270	103957909	SRR8550325_PAIRED_rmdup.narrowPeak_peak_26223	197	.	5.94175	22.065	19.7589	116
chr13	103959928	103960136	SRR8550325_PAIRED_rmdup.narrowPeak_peak_26224	119	.	4.62136	14.1592	11.9888	127
chr13	104014789	104015034	SRR8550325_PAIRED_rmdup.narrowPeak_peak_26225	119	.	4.62136	14.1592	11.9888	82
chr13	104023366	104024040	SRR8550325_PAIRED_rmdup.narrowPeak_peak_26226	92	.	4.09321	11.3191	9.2146	563
chr13	104024777	104025196	SRR8550325_PAIRED_rmdup.narrowPeak_peak_26227	127	.	4.7534	14.9002	12.7147	256
chr13	104061686	104063505	SRR8550325_PAIRED_rmdup.narrowPeak_peak_26228	692	.	12.4117	71.9871	69.2343	332
chr13	104089339	104089795	SRR8550325_PAIRED_rmdup.narrowPeak_peak_26229	294	.	7.39418	31.8569	29.4292	202
chr13	104108600	104110780	SRR8550325_PAIRED_rmdup.narrowPeak_peak_26230	2745	.	31.9534	278.311	274.532	959
chr13	104122152	104122299	SRR8550325_PAIRED_rmdup.narrowPeak_peak_26231	38	.	2.90486	5.77056	3.8563	74
chr13	104139502	104140022	SRR8550325_PAIRED_rmdup.narrowPeak_peak_26232	303	.	7.52622	32.796	30.3583	265
chr13	104177773	104179642	SRR8550325_PAIRED_rmdup.narrowPeak_peak_26233	4045	.	42.5165	408.855	404.547	1039
chr13	104204121	104204638	SRR8550325_PAIRED_rmdup.narrowPeak_peak_26234	79	.	3.82913	9.97888	7.91078	380
chr13	104228185	104229762	SRR8550325_PAIRED_rmdup.narrowPeak_peak_26235	4402	.	45.2894	444.651	440.219	660
chr13	104284479	104284692	SRR8550325_PAIRED_rmdup.narrowPeak_peak_26236	19	.	2.3767	3.76182	1.96753	66
chr13	104284847	104286140	SRR8550325_PAIRED_rmdup.narrowPeak_peak_26237	472	.	9.77088	49.8175	47.2244	282
chr13	104286410	104288863	SRR8550325_PAIRED_rmdup.narrowPeak_peak_26238	1357	.	19.4097	138.856	135.725	629
chr13	104289169	104289692	SRR8550325_PAIRED_rmdup.narrowPeak_peak_26239	49	.	3.16893	6.8899	4.9262	148
chr13	104352604	104352788	SRR8550325_PAIRED_rmdup.narrowPeak_peak_26240	66	.	3.56505	8.69641	6.66747	133
chr13	104366640	104367005	SRR8550325_PAIRED_rmdup.narrowPeak_peak_26241	98	.	4.22525	12.0098	9.88794	236
chr13	104409948	104410141	SRR8550325_PAIRED_rmdup.narrowPeak_peak_26242	28	.	2.64078	4.72569	2.86714	89
chr13	104413529	104413756	SRR8550325_PAIRED_rmdup.narrowPeak_peak_26243	28	.	2.64078	4.72569	2.86714	44
chr13	104434533	104434675	SRR8550325_PAIRED_rmdup.narrowPeak_peak_26244	33	.	2.77282	5.23843	3.35113	31
chr13	104459188	104459450	SRR8550325_PAIRED_rmdup.narrowPeak_peak_26245	24	.	2.50874	4.23318	2.40547	6
chr13	104481937	104483597	SRR8550325_PAIRED_rmdup.narrowPeak_peak_26246	680	.	12.2796	70.8314	68.0862	718
chr13	104494445	104494811	SRR8550325_PAIRED_rmdup.narrowPeak_peak_26247	49	.	3.16893	6.8899	4.9262	260
chr13	104499674	104499844	SRR8550325_PAIRED_rmdup.narrowPeak_peak_26248	66	.	3.56505	8.69641	6.66747	98
chr13	104511730	104512009	SRR8550325_PAIRED_rmdup.narrowPeak_peak_26249	49	.	3.16893	6.8899	4.9262	105
chr13	104516058	104516642	SRR8550325_PAIRED_rmdup.narrowPeak_peak_26250	60	.	3.43301	8.07807	6.06978	170
chr13	104516842	104517128	SRR8550325_PAIRED_rmdup.narrowPeak_peak_26251	54	.	3.30097	7.4757	5.48924	108
chr13	104517784	104519175	SRR8550325_PAIRED_rmdup.narrowPeak_peak_26252	1801	.	23.635	183.501	180.147	740
chr13	104520526	104520664	SRR8550325_PAIRED_rmdup.narrowPeak_peak_26253	24	.	2.50874	4.23318	2.40547	47
chr13	104541247	104541532	SRR8550325_PAIRED_rmdup.narrowPeak_peak_26254	119	.	4.62136	14.1592	11.9888	109
chr13	104556420	104557045	SRR8550325_PAIRED_rmdup.narrowPeak_peak_26255	341	.	8.05437	36.6261	34.1494	364
chr13	104562490	104564616	SRR8550325_PAIRED_rmdup.narrowPeak_peak_26256	1172	.	17.5612	120.238	117.205	758
chr13	104572153	104572449	SRR8550325_PAIRED_rmdup.narrowPeak_peak_26257	28	.	2.64078	4.72569	2.86714	12
chr13	104575605	104576999	SRR8550325_PAIRED_rmdup.narrowPeak_peak_26258	503	.	10.167	53.0081	50.3895	340
chr13	104577802	104578791	SRR8550325_PAIRED_rmdup.narrowPeak_peak_26259	503	.	10.167	53.0081	50.3895	176
chr13	104580445	104580855	SRR8550325_PAIRED_rmdup.narrowPeak_peak_26260	85	.	3.96117	10.642	8.55543	227
chr13	104583988	104584159	SRR8550325_PAIRED_rmdup.narrowPeak_peak_26261	19	.	2.3767	3.76182	1.96753	168
chr13	104584365	104584621	SRR8550325_PAIRED_rmdup.narrowPeak_peak_26262	149	.	5.14952	17.1927	14.9642	64
chr13	104590102	104590546	SRR8550325_PAIRED_rmdup.narrowPeak_peak_26263	231	.	6.46991	25.5058	23.1529	107
chr13	104595004	104595440	SRR8550325_PAIRED_rmdup.narrowPeak_peak_26264	85	.	3.96117	10.642	8.55543	243
chr13	104607648	104608287	SRR8550325_PAIRED_rmdup.narrowPeak_peak_26265	98	.	4.22525	12.0098	9.88794	352
chr13	104608644	104608961	SRR8550325_PAIRED_rmdup.narrowPeak_peak_26266	85	.	3.96117	10.642	8.55543	166
chr13	104610393	104610701	SRR8550325_PAIRED_rmdup.narrowPeak_peak_26267	134	.	4.88544	15.653	13.4528	129
chr13	104627114	104627326	SRR8550325_PAIRED_rmdup.narrowPeak_peak_26268	98	.	4.22525	12.0098	9.88794	100
chr13	104628028	104628329	SRR8550325_PAIRED_rmdup.narrowPeak_peak_26269	66	.	3.56505	8.69641	6.66747	177
chr13	104631803	104632013	SRR8550325_PAIRED_rmdup.narrowPeak_peak_26270	43	.	3.0369	6.32129	4.38156	88
chr13	104634167	104636566	SRR8550325_PAIRED_rmdup.narrowPeak_peak_26271	1250	.	18.3534	128.143	125.067	807
chr13	104639129	104639403	SRR8550325_PAIRED_rmdup.narrowPeak_peak_26272	60	.	3.43301	8.07807	6.06978	156
chr13	104649406	104649710	SRR8550325_PAIRED_rmdup.narrowPeak_peak_26273	24	.	2.50874	4.23318	2.40547	19
chr13	104652999	104653830	SRR8550325_PAIRED_rmdup.narrowPeak_peak_26274	105	.	4.35728	12.7136	10.5751	52
chr13	104654704	104655017	SRR8550325_PAIRED_rmdup.narrowPeak_peak_26275	43	.	3.0369	6.32129	4.38156	74
chr13	104660918	104661477	SRR8550325_PAIRED_rmdup.narrowPeak_peak_26276	149	.	5.14952	17.1927	14.9642	442
chr13	104662397	104662833	SRR8550325_PAIRED_rmdup.narrowPeak_peak_26277	66	.	3.56505	8.69641	6.66747	92
chr13	104680590	104681579	SRR8550325_PAIRED_rmdup.narrowPeak_peak_26278	79	.	3.82913	9.97888	7.91078	806
chr13	104684423	104685985	SRR8550325_PAIRED_rmdup.narrowPeak_peak_26279	157	.	5.28156	17.979	15.737	276
chr13	104692107	104693059	SRR8550325_PAIRED_rmdup.narrowPeak_peak_26280	275	.	7.1301	30.0019	27.5947	514
chr13	104694516	104695312	SRR8550325_PAIRED_rmdup.narrowPeak_peak_26281	105	.	4.35728	12.7136	10.5751	299
chr13	104697030	104697377	SRR8550325_PAIRED_rmdup.narrowPeak_peak_26282	85	.	3.96117	10.642	8.55543	125
chr13	104742847	104743117	SRR8550325_PAIRED_rmdup.narrowPeak_peak_26283	2210	.	27.3321	224.621	221.076	185
chr13	104750959	104751563	SRR8550325_PAIRED_rmdup.narrowPeak_peak_26284	85	.	3.96117	10.642	8.55543	245
chr13	104789460	104790124	SRR8550325_PAIRED_rmdup.narrowPeak_peak_26285	503	.	10.167	53.0081	50.3895	443
chr13	104816312	104818172	SRR8550325_PAIRED_rmdup.narrowPeak_peak_26286	1989	.	25.3515	202.373	198.93	584
chr13	104822268	104822531	SRR8550325_PAIRED_rmdup.narrowPeak_peak_26287	66	.	3.56505	8.69641	6.66747	98
chr13	104822797	104822951	SRR8550325_PAIRED_rmdup.narrowPeak_peak_26288	49	.	3.16893	6.8899	4.9262	65
chr13	104863516	104864210	SRR8550325_PAIRED_rmdup.narrowPeak_peak_26289	1716	.	22.8427	174.926	171.615	246
chr13	104865372	104865544	SRR8550325_PAIRED_rmdup.narrowPeak_peak_26290	60	.	3.43301	8.07807	6.06978	58
chr13	104873979	104874247	SRR8550325_PAIRED_rmdup.narrowPeak_peak_26291	43	.	3.0369	6.32129	4.38156	30
chr13	104908034	104908229	SRR8550325_PAIRED_rmdup.narrowPeak_peak_26292	49	.	3.16893	6.8899	4.9262	96
chr13	104918759	104919118	SRR8550325_PAIRED_rmdup.narrowPeak_peak_26293	222	.	6.33787	24.6321	22.2906	154
chr13	104931974	104932498	SRR8550325_PAIRED_rmdup.narrowPeak_peak_26294	28	.	2.64078	4.72569	2.86714	101
chr13	104936920	104937779	SRR8550325_PAIRED_rmdup.narrowPeak_peak_26295	72	.	3.69709	9.33019	7.28128	737
chr13	104938003	104938398	SRR8550325_PAIRED_rmdup.narrowPeak_peak_26296	165	.	5.4136	18.776	16.5206	285
chr13	104938675	104940376	SRR8550325_PAIRED_rmdup.narrowPeak_peak_26297	257	.	6.86602	28.1786	25.7927	1418
chr13	104940516	104940774	SRR8550325_PAIRED_rmdup.narrowPeak_peak_26298	24	.	2.50874	4.23318	2.40547	148
chr13	104947843	104948502	SRR8550325_PAIRED_rmdup.narrowPeak_peak_26299	1902	.	24.5592	193.614	190.212	319
chr13	104985289	104985432	SRR8550325_PAIRED_rmdup.narrowPeak_peak_26300	33	.	2.77282	5.23843	3.35113	77
chr13	104985865	104986273	SRR8550325_PAIRED_rmdup.narrowPeak_peak_26301	49	.	3.16893	6.8899	4.9262	58
chr13	105017863	105018012	SRR8550325_PAIRED_rmdup.narrowPeak_peak_26302	28	.	2.64078	4.72569	2.86714	30
chr13	105043915	105044213	SRR8550325_PAIRED_rmdup.narrowPeak_peak_26303	105	.	4.35728	12.7136	10.5751	65
chr13	105051490	105051655	SRR8550325_PAIRED_rmdup.narrowPeak_peak_26304	38	.	2.90486	5.77056	3.8563	136
chr13	105053082	105053298	SRR8550325_PAIRED_rmdup.narrowPeak_peak_26305	43	.	3.0369	6.32129	4.38156	14
chr13	105053632	105055852	SRR8550325_PAIRED_rmdup.narrowPeak_peak_26306	2528	.	30.1049	256.552	252.867	769
chr13	105061002	105061146	SRR8550325_PAIRED_rmdup.narrowPeak_peak_26307	38	.	2.90486	5.77056	3.8563	23
chr13	105067345	105067674	SRR8550325_PAIRED_rmdup.narrowPeak_peak_26308	66	.	3.56505	8.69641	6.66747	117
chr13	105146419	105147064	SRR8550325_PAIRED_rmdup.narrowPeak_peak_26309	546	.	10.6952	57.3401	54.6891	553
chr13	105147832	105148357	SRR8550325_PAIRED_rmdup.narrowPeak_peak_26310	142	.	5.01748	16.4173	14.2028	104
chr13	105153810	105154229	SRR8550325_PAIRED_rmdup.narrowPeak_peak_26311	49	.	3.16893	6.8899	4.9262	362
chr13	105155683	105155899	SRR8550325_PAIRED_rmdup.narrowPeak_peak_26312	43	.	3.0369	6.32129	4.38156	113
chr13	105223105	105223603	SRR8550325_PAIRED_rmdup.narrowPeak_peak_26313	303	.	7.52622	32.796	30.3583	259
chr13	105223945	105224789	SRR8550325_PAIRED_rmdup.narrowPeak_peak_26314	98	.	4.22525	12.0098	9.88794	140
chr13	105249441	105249746	SRR8550325_PAIRED_rmdup.narrowPeak_peak_26315	33	.	2.77282	5.23843	3.35113	100
chr13	105266900	105267236	SRR8550325_PAIRED_rmdup.narrowPeak_peak_26316	322	.	7.7903	34.6965	32.239	61
chr13	105291908	105292134	SRR8550325_PAIRED_rmdup.narrowPeak_peak_26317	28	.	2.64078	4.72569	2.86714	91
chr13	105293549	105294845	SRR8550325_PAIRED_rmdup.narrowPeak_peak_26318	2255	.	27.7282	229.128	225.562	604
chr13	105303823	105304579	SRR8550325_PAIRED_rmdup.narrowPeak_peak_26319	189	.	5.80971	21.228	18.9342	444
chr13	105375232	105375386	SRR8550325_PAIRED_rmdup.narrowPeak_peak_26320	66	.	3.56505	8.69641	6.66747	96
chr13	105377142	105377546	SRR8550325_PAIRED_rmdup.narrowPeak_peak_26321	857	.	14.2602	88.6277	85.7717	96
chr13	105442530	105443185	SRR8550325_PAIRED_rmdup.narrowPeak_peak_26322	266	.	6.99806	29.0862	26.6896	231
chr13	105444409	105444682	SRR8550325_PAIRED_rmdup.narrowPeak_peak_26323	60	.	3.43301	8.07807	6.06978	92
chr13	105619346	105619673	SRR8550325_PAIRED_rmdup.narrowPeak_peak_26324	60	.	3.43301	8.07807	6.06978	241
chr13	105651227	105651502	SRR8550325_PAIRED_rmdup.narrowPeak_peak_26325	43	.	3.0369	6.32129	4.38156	208
chr13	105806699	105806998	SRR8550325_PAIRED_rmdup.narrowPeak_peak_26326	60	.	3.43301	8.07807	6.06978	155
chr13	105853661	105853918	SRR8550325_PAIRED_rmdup.narrowPeak_peak_26327	72	.	3.69709	9.33019	7.28128	154
chr13	106085781	106085992	SRR8550325_PAIRED_rmdup.narrowPeak_peak_26328	43	.	3.0369	6.32129	4.38156	99
chr13	106199600	106199868	SRR8550325_PAIRED_rmdup.narrowPeak_peak_26329	54	.	3.30097	7.4757	5.48924	182
chr13	106281887	106282046	SRR8550325_PAIRED_rmdup.narrowPeak_peak_26330	119	.	4.62136	14.1592	11.9888	57
chr13	106355874	106356033	SRR8550325_PAIRED_rmdup.narrowPeak_peak_26331	24	.	2.50874	4.23318	2.40547	12
chr13	106392716	106393059	SRR8550325_PAIRED_rmdup.narrowPeak_peak_26332	38	.	2.90486	5.77056	3.8563	41
chr13	106405547	106406114	SRR8550325_PAIRED_rmdup.narrowPeak_peak_26333	181	.	5.67767	20.4007	18.1195	447
chr13	106445996	106446470	SRR8550325_PAIRED_rmdup.narrowPeak_peak_26334	85	.	3.96117	10.642	8.55543	307
chr13	106471192	106471646	SRR8550325_PAIRED_rmdup.narrowPeak_peak_26335	119	.	4.62136	14.1592	11.9888	297
chr13	106551037	106551270	SRR8550325_PAIRED_rmdup.narrowPeak_peak_26336	19	.	2.3767	3.76182	1.96753	91
chr13	106590917	106591216	SRR8550325_PAIRED_rmdup.narrowPeak_peak_26337	43	.	3.0369	6.32129	4.38156	87
chr13	106591407	106591582	SRR8550325_PAIRED_rmdup.narrowPeak_peak_26338	43	.	3.0369	6.32129	4.38156	45
chr13	106649509	106649757	SRR8550325_PAIRED_rmdup.narrowPeak_peak_26339	105	.	4.35728	12.7136	10.5751	115
chr13	106715658	106716100	SRR8550325_PAIRED_rmdup.narrowPeak_peak_26340	275	.	7.1301	30.0019	27.5947	283
chr13	106738343	106738500	SRR8550325_PAIRED_rmdup.narrowPeak_peak_26341	38	.	2.90486	5.77056	3.8563	107
chr13	106763571	106763716	SRR8550325_PAIRED_rmdup.narrowPeak_peak_26342	24	.	2.50874	4.23318	2.40547	33
chr13	106797893	106798324	SRR8550325_PAIRED_rmdup.narrowPeak_peak_26343	119	.	4.62136	14.1592	11.9888	336
chr13	106823108	106823303	SRR8550325_PAIRED_rmdup.narrowPeak_peak_26344	28	.	2.64078	4.72569	2.86714	43
chr13	106836101	106836969	SRR8550325_PAIRED_rmdup.narrowPeak_peak_26345	514	.	10.299	54.0829	51.4561	316
chr13	106843314	106843464	SRR8550325_PAIRED_rmdup.narrowPeak_peak_26346	19	.	2.3767	3.76182	1.96753	54
chr13	106876449	106876732	SRR8550325_PAIRED_rmdup.narrowPeak_peak_26347	92	.	4.09321	11.3191	9.2146	77
chr13	106893232	106893573	SRR8550325_PAIRED_rmdup.narrowPeak_peak_26348	72	.	3.69709	9.33019	7.28128	130
chr13	106894453	106894644	SRR8550325_PAIRED_rmdup.narrowPeak_peak_26349	49	.	3.16893	6.8899	4.9262	59
chr13	106906069	106906297	SRR8550325_PAIRED_rmdup.narrowPeak_peak_26350	60	.	3.43301	8.07807	6.06978	118
chr13	106917970	106918276	SRR8550325_PAIRED_rmdup.narrowPeak_peak_26351	33	.	2.77282	5.23843	3.35113	65
chr13	106918708	106919095	SRR8550325_PAIRED_rmdup.narrowPeak_peak_26352	66	.	3.56505	8.69641	6.66747	150
chr13	106936009	106937341	SRR8550325_PAIRED_rmdup.narrowPeak_peak_26353	2776	.	32.2175	281.448	277.656	1042
chr13	106941457	106941988	SRR8550325_PAIRED_rmdup.narrowPeak_peak_26354	955	.	15.3165	98.4958	95.5822	290
chr13	106946425	106948175	SRR8550325_PAIRED_rmdup.narrowPeak_peak_26355	4505	.	46.0816	454.983	450.519	599
chr13	106955094	106955289	SRR8550325_PAIRED_rmdup.narrowPeak_peak_26356	24	.	2.50874	4.23318	2.40547	15
chr13	106974938	106975093	SRR8550325_PAIRED_rmdup.narrowPeak_peak_26357	24	.	2.50874	4.23318	2.40547	122
chr13	107021141	107023239	SRR8550325_PAIRED_rmdup.narrowPeak_peak_26358	2421	.	29.1806	245.811	242.173	1425
chr13	107059923	107060237	SRR8550325_PAIRED_rmdup.narrowPeak_peak_26359	49	.	3.16893	6.8899	4.9262	123
chr13	107072553	107073883	SRR8550325_PAIRED_rmdup.narrowPeak_peak_26360	249	.	6.73399	27.2792	24.9042	541
chr13	107094927	107095612	SRR8550325_PAIRED_rmdup.narrowPeak_peak_26361	165	.	5.4136	18.776	16.5206	626
chr13	107100117	107100280	SRR8550325_PAIRED_rmdup.narrowPeak_peak_26362	38	.	2.90486	5.77056	3.8563	158
chr13	107100920	107101208	SRR8550325_PAIRED_rmdup.narrowPeak_peak_26363	85	.	3.96117	10.642	8.55543	174
chr13	107101563	107102098	SRR8550325_PAIRED_rmdup.narrowPeak_peak_26364	331	.	7.92234	35.6577	33.1906	251
chr13	107113963	107114368	SRR8550325_PAIRED_rmdup.narrowPeak_peak_26365	461	.	9.63884	48.7655	46.1811	150
chr13	107124269	107124556	SRR8550325_PAIRED_rmdup.narrowPeak_peak_26366	79	.	3.82913	9.97888	7.91078	208
chr13	107168367	107169082	SRR8550325_PAIRED_rmdup.narrowPeak_peak_26367	112	.	4.48932	13.4302	11.2755	447
chr13	107175867	107176324	SRR8550325_PAIRED_rmdup.narrowPeak_peak_26368	266	.	6.99806	29.0862	26.6896	160
chr13	107182494	107183003	SRR8550325_PAIRED_rmdup.narrowPeak_peak_26369	360	.	8.31845	38.5838	36.0885	277
chr13	107207806	107208177	SRR8550325_PAIRED_rmdup.narrowPeak_peak_26370	568	.	10.9592	59.5383	56.8712	272
chr13	107235694	107236068	SRR8550325_PAIRED_rmdup.narrowPeak_peak_26371	66	.	3.56505	8.69641	6.66747	166
chr13	107246693	107247770	SRR8550325_PAIRED_rmdup.narrowPeak_peak_26372	285	.	7.26214	30.9255	28.5081	848
chr13	107247930	107248724	SRR8550325_PAIRED_rmdup.narrowPeak_peak_26373	303	.	7.52622	32.796	30.3583	195
chr13	107325816	107326082	SRR8550325_PAIRED_rmdup.narrowPeak_peak_26374	142	.	5.01748	16.4173	14.2028	99
chr13	107461144	107461528	SRR8550325_PAIRED_rmdup.narrowPeak_peak_26375	785	.	13.468	81.3937	78.5814	79
chr13	107469685	107470240	SRR8550325_PAIRED_rmdup.narrowPeak_peak_26376	157	.	5.28156	17.979	15.737	349
chr13	107484187	107484584	SRR8550325_PAIRED_rmdup.narrowPeak_peak_26377	43	.	3.0369	6.32129	4.38156	197
chr13	107485028	107486083	SRR8550325_PAIRED_rmdup.narrowPeak_peak_26378	931	.	15.0524	96.0057	93.1065	655
chr13	107502012	107502776	SRR8550325_PAIRED_rmdup.narrowPeak_peak_26379	285	.	7.26214	30.9255	28.5081	228
chr13	107506580	107507181	SRR8550325_PAIRED_rmdup.narrowPeak_peak_26380	127	.	4.7534	14.9002	12.7147	450
chr13	107541767	107541987	SRR8550325_PAIRED_rmdup.narrowPeak_peak_26381	49	.	3.16893	6.8899	4.9262	93
chr13	107589096	107589238	SRR8550325_PAIRED_rmdup.narrowPeak_peak_26382	38	.	2.90486	5.77056	3.8563	12
chr13	107600031	107600918	SRR8550325_PAIRED_rmdup.narrowPeak_peak_26383	601	.	11.3553	62.8744	60.1836	702
chr13	107601099	107601341	SRR8550325_PAIRED_rmdup.narrowPeak_peak_26384	49	.	3.16893	6.8899	4.9262	118
chr13	107601832	107602738	SRR8550325_PAIRED_rmdup.narrowPeak_peak_26385	266	.	6.99806	29.0862	26.6896	568
chr13	107619149	107619841	SRR8550325_PAIRED_rmdup.narrowPeak_peak_26386	60	.	3.43301	8.07807	6.06978	415
chr13	107620112	107620595	SRR8550325_PAIRED_rmdup.narrowPeak_peak_26387	127	.	4.7534	14.9002	12.7147	259
chr13	107621413	107621592	SRR8550325_PAIRED_rmdup.narrowPeak_peak_26388	98	.	4.22525	12.0098	9.88794	136
chr13	107635199	107635463	SRR8550325_PAIRED_rmdup.narrowPeak_peak_26389	127	.	4.7534	14.9002	12.7147	189
chr13	107645187	107645679	SRR8550325_PAIRED_rmdup.narrowPeak_peak_26390	105	.	4.35728	12.7136	10.5751	131
chr13	107645926	107646458	SRR8550325_PAIRED_rmdup.narrowPeak_peak_26391	189	.	5.80971	21.228	18.9342	337
chr13	107650007	107650544	SRR8550325_PAIRED_rmdup.narrowPeak_peak_26392	127	.	4.7534	14.9002	12.7147	260
chr13	107659113	107659390	SRR8550325_PAIRED_rmdup.narrowPeak_peak_26393	33	.	2.77282	5.23843	3.35113	180
chr13	107676092	107677153	SRR8550325_PAIRED_rmdup.narrowPeak_peak_26394	197	.	5.94175	22.065	19.7589	377
chr13	107678930	107679135	SRR8550325_PAIRED_rmdup.narrowPeak_peak_26395	149	.	5.14952	17.1927	14.9642	47
chr13	107700302	107700520	SRR8550325_PAIRED_rmdup.narrowPeak_peak_26396	54	.	3.30097	7.4757	5.48924	167
chr13	107701395	107701633	SRR8550325_PAIRED_rmdup.narrowPeak_peak_26397	54	.	3.30097	7.4757	5.48924	116
chr13	107766986	107767758	SRR8550325_PAIRED_rmdup.narrowPeak_peak_26398	430	.	9.24273	45.6452	43.0868	514
chr13	107783873	107784106	SRR8550325_PAIRED_rmdup.narrowPeak_peak_26399	38	.	2.90486	5.77056	3.8563	168
chr13	107789896	107790102	SRR8550325_PAIRED_rmdup.narrowPeak_peak_26400	38	.	2.90486	5.77056	3.8563	164
chr13	107795456	107795826	SRR8550325_PAIRED_rmdup.narrowPeak_peak_26401	536	.	10.5631	56.249	53.606	260
chr13	107798952	107799613	SRR8550325_PAIRED_rmdup.narrowPeak_peak_26402	98	.	4.22525	12.0098	9.88794	363
chr13	107799824	107800102	SRR8550325_PAIRED_rmdup.narrowPeak_peak_26403	33	.	2.77282	5.23843	3.35113	79
chr13	107830647	107830883	SRR8550325_PAIRED_rmdup.narrowPeak_peak_26404	28	.	2.64078	4.72569	2.86714	60
chr13	107831026	107831833	SRR8550325_PAIRED_rmdup.narrowPeak_peak_26405	2513	.	29.9728	255.012	251.333	397
chr13	107832003	107832301	SRR8550325_PAIRED_rmdup.narrowPeak_peak_26406	43	.	3.0369	6.32129	4.38156	67
chr13	107835199	107835500	SRR8550325_PAIRED_rmdup.narrowPeak_peak_26407	214	.	6.20583	23.7673	21.4373	216
chr13	107837489	107837652	SRR8550325_PAIRED_rmdup.narrowPeak_peak_26408	33	.	2.77282	5.23843	3.35113	129
chr13	107872207	107872613	SRR8550325_PAIRED_rmdup.narrowPeak_peak_26410	257	.	6.86602	28.1786	25.7927	120
chr13	107887472	107892453	SRR8550325_PAIRED_rmdup.narrowPeak_peak_26411	4096	.	42.9127	413.933	409.607	3374
chr13	107899642	107899961	SRR8550325_PAIRED_rmdup.narrowPeak_peak_26412	43	.	3.0369	6.32129	4.38156	252
chr13	107903182	107903901	SRR8550325_PAIRED_rmdup.narrowPeak_peak_26413	285	.	7.26214	30.9255	28.5081	238
chr13	107919272	107919530	SRR8550325_PAIRED_rmdup.narrowPeak_peak_26414	79	.	3.82913	9.97888	7.91078	77
chr13	107925486	107925986	SRR8550325_PAIRED_rmdup.narrowPeak_peak_26415	119	.	4.62136	14.1592	11.9888	259
chr13	107934345	107934671	SRR8550325_PAIRED_rmdup.narrowPeak_peak_26416	157	.	5.28156	17.979	15.737	120
chr13	107942311	107942791	SRR8550325_PAIRED_rmdup.narrowPeak_peak_26417	360	.	8.31845	38.5838	36.0885	210
chr13	107954756	107954950	SRR8550325_PAIRED_rmdup.narrowPeak_peak_26418	43	.	3.0369	6.32129	4.38156	86
chr13	107955159	107955671	SRR8550325_PAIRED_rmdup.narrowPeak_peak_26419	205	.	6.07379	22.9115	20.5933	305
chr13	107955842	107955993	SRR8550325_PAIRED_rmdup.narrowPeak_peak_26420	49	.	3.16893	6.8899	4.9262	134
chr13	107956385	107956542	SRR8550325_PAIRED_rmdup.narrowPeak_peak_26421	54	.	3.30097	7.4757	5.48924	100
chr13	107962037	107962319	SRR8550325_PAIRED_rmdup.narrowPeak_peak_26422	43	.	3.0369	6.32129	4.38156	183
chr13	108005049	108006182	SRR8550325_PAIRED_rmdup.narrowPeak_peak_26423	451	.	9.5068	47.7194	45.1437	648
chr13	108025300	108025482	SRR8550325_PAIRED_rmdup.narrowPeak_peak_26424	33	.	2.77282	5.23843	3.35113	36
chr13	108041425	108041778	SRR8550325_PAIRED_rmdup.narrowPeak_peak_26425	420	.	9.11069	44.6173	42.0677	249
chr13	108043086	108045064	SRR8550325_PAIRED_rmdup.narrowPeak_peak_26426	2452	.	29.4447	248.871	245.218	1363
chr13	108046955	108047140	SRR8550325_PAIRED_rmdup.narrowPeak_peak_26427	38	.	2.90486	5.77056	3.8563	95
chr13	108048386	108048645	SRR8550325_PAIRED_rmdup.narrowPeak_peak_26428	28	.	2.64078	4.72569	2.86714	203
chr13	108107702	108108121	SRR8550325_PAIRED_rmdup.narrowPeak_peak_26429	149	.	5.14952	17.1927	14.9642	232
chr13	108122882	108123061	SRR8550325_PAIRED_rmdup.narrowPeak_peak_26430	33	.	2.77282	5.23843	3.35113	13
chr13	108123382	108123664	SRR8550325_PAIRED_rmdup.narrowPeak_peak_26431	43	.	3.0369	6.32129	4.38156	24
chr13	108133186	108133419	SRR8550325_PAIRED_rmdup.narrowPeak_peak_26432	205	.	6.07379	22.9115	20.5933	132
chr13	108151737	108152260	SRR8550325_PAIRED_rmdup.narrowPeak_peak_26433	85	.	3.96117	10.642	8.55543	271
chr13	108152992	108153430	SRR8550325_PAIRED_rmdup.narrowPeak_peak_26434	303	.	7.52622	32.796	30.3583	226
chr13	108157923	108159290	SRR8550325_PAIRED_rmdup.narrowPeak_peak_26435	1974	.	25.2194	200.907	197.471	600
chr13	108159908	108160405	SRR8550325_PAIRED_rmdup.narrowPeak_peak_26436	142	.	5.01748	16.4173	14.2028	207
chr13	108191267	108191601	SRR8550325_PAIRED_rmdup.narrowPeak_peak_26437	231	.	6.46991	25.5058	23.1529	218
chr13	108213898	108215183	SRR8550325_PAIRED_rmdup.narrowPeak_peak_26438	833	.	13.9961	86.2	83.3584	313
chr13	108215418	108215625	SRR8550325_PAIRED_rmdup.narrowPeak_peak_26439	33	.	2.77282	5.23843	3.35113	128
chr13	108268688	108269023	SRR8550325_PAIRED_rmdup.narrowPeak_peak_26440	79	.	3.82913	9.97888	7.91078	265
chr13	108271807	108271990	SRR8550325_PAIRED_rmdup.narrowPeak_peak_26441	92	.	4.09321	11.3191	9.2146	79
chr13	108272168	108272782	SRR8550325_PAIRED_rmdup.narrowPeak_peak_26442	134	.	4.88544	15.653	13.4528	302
chr13	108272980	108273830	SRR8550325_PAIRED_rmdup.narrowPeak_peak_26443	149	.	5.14952	17.1927	14.9642	188
chr13	108278424	108279063	SRR8550325_PAIRED_rmdup.narrowPeak_peak_26444	197	.	5.94175	22.065	19.7589	305
chr13	108281242	108281426	SRR8550325_PAIRED_rmdup.narrowPeak_peak_26445	85	.	3.96117	10.642	8.55543	66
chr13	108297306	108298096	SRR8550325_PAIRED_rmdup.narrowPeak_peak_26446	451	.	9.5068	47.7194	45.1437	499
chr13	108300495	108301107	SRR8550325_PAIRED_rmdup.narrowPeak_peak_26447	214	.	6.20583	23.7673	21.4373	308
chr13	108301409	108302049	SRR8550325_PAIRED_rmdup.narrowPeak_peak_26448	205	.	6.07379	22.9115	20.5933	274
chr13	108315807	108317179	SRR8550325_PAIRED_rmdup.narrowPeak_peak_26449	2136	.	26.6719	217.151	213.64	574
chr13	108329676	108330124	SRR8550325_PAIRED_rmdup.narrowPeak_peak_26450	331	.	7.92234	35.6577	33.1906	253
chr13	108335156	108335907	SRR8550325_PAIRED_rmdup.narrowPeak_peak_26451	312	.	7.65826	33.7425	31.2949	101
chr13	108347122	108347512	SRR8550325_PAIRED_rmdup.narrowPeak_peak_26452	380	.	8.58253	40.5688	38.055	133
chr13	108390522	108390858	SRR8550325_PAIRED_rmdup.narrowPeak_peak_26453	105	.	4.35728	12.7136	10.5751	223
chr13	108449282	108450058	SRR8550325_PAIRED_rmdup.narrowPeak_peak_26454	285	.	7.26214	30.9255	28.5081	304
chr13	108498043	108499291	SRR8550325_PAIRED_rmdup.narrowPeak_peak_26455	205	.	6.07379	22.9115	20.5933	458
chr13	108501553	108501814	SRR8550325_PAIRED_rmdup.narrowPeak_peak_26456	60	.	3.43301	8.07807	6.06978	110
chr13	108501968	108502737	SRR8550325_PAIRED_rmdup.narrowPeak_peak_26457	275	.	7.1301	30.0019	27.5947	341
chr13	108537468	108537720	SRR8550325_PAIRED_rmdup.narrowPeak_peak_26458	119	.	4.62136	14.1592	11.9888	133
chr13	108538772	108539664	SRR8550325_PAIRED_rmdup.narrowPeak_peak_26459	809	.	13.732	83.7886	80.9615	421
chr13	108593856	108594067	SRR8550325_PAIRED_rmdup.narrowPeak_peak_26460	33	.	2.77282	5.23843	3.35113	82
chr13	108603272	108603783	SRR8550325_PAIRED_rmdup.narrowPeak_peak_26461	85	.	3.96117	10.642	8.55543	357
chr13	108604141	108605182	SRR8550325_PAIRED_rmdup.narrowPeak_peak_26462	205	.	6.07379	22.9115	20.5933	329
chr13	108813026	108813307	SRR8550325_PAIRED_rmdup.narrowPeak_peak_26463	149	.	5.14952	17.1927	14.9642	91
chr13	108820332	108821010	SRR8550325_PAIRED_rmdup.narrowPeak_peak_26464	441	.	9.37476	46.6793	44.1123	331
chr13	108841937	108842389	SRR8550325_PAIRED_rmdup.narrowPeak_peak_26465	98	.	4.22525	12.0098	9.88794	195
chr13	108847413	108848317	SRR8550325_PAIRED_rmdup.narrowPeak_peak_26466	197	.	5.94175	22.065	19.7589	602
chr13	108854182	108854924	SRR8550325_PAIRED_rmdup.narrowPeak_peak_26467	112	.	4.48932	13.4302	11.2755	124
chr13	108855095	108855711	SRR8550325_PAIRED_rmdup.narrowPeak_peak_26468	79	.	3.82913	9.97888	7.91078	234
chr13	108904835	108905553	SRR8550325_PAIRED_rmdup.narrowPeak_peak_26469	266	.	6.99806	29.0862	26.6896	162
chr13	108923591	108923738	SRR8550325_PAIRED_rmdup.narrowPeak_peak_26470	33	.	2.77282	5.23843	3.35113	7
chr13	108955571	108956005	SRR8550325_PAIRED_rmdup.narrowPeak_peak_26471	49	.	3.16893	6.8899	4.9262	142
chr13	108968887	108969628	SRR8550325_PAIRED_rmdup.narrowPeak_peak_26472	222	.	6.33787	24.6321	22.2906	310
chr13	108998897	108999091	SRR8550325_PAIRED_rmdup.narrowPeak_peak_26473	72	.	3.69709	9.33019	7.28128	115
chr13	109009903	109010270	SRR8550325_PAIRED_rmdup.narrowPeak_peak_26474	72	.	3.69709	9.33019	7.28128	142
chr13	109038887	109039434	SRR8550325_PAIRED_rmdup.narrowPeak_peak_26475	222	.	6.33787	24.6321	22.2906	234
chr13	109058133	109058424	SRR8550325_PAIRED_rmdup.narrowPeak_peak_26476	60	.	3.43301	8.07807	6.06978	126
chr13	109068094	109068934	SRR8550325_PAIRED_rmdup.narrowPeak_peak_26477	493	.	10.035	51.9389	49.3287	569
chr13	109073481	109073881	SRR8550325_PAIRED_rmdup.narrowPeak_peak_26478	92	.	4.09321	11.3191	9.2146	186
chr13	109074054	109075135	SRR8550325_PAIRED_rmdup.narrowPeak_peak_26479	451	.	9.5068	47.7194	45.1437	225
chr13	109116126	109116759	SRR8550325_PAIRED_rmdup.narrowPeak_peak_26480	1575	.	21.5223	160.838	157.596	323
chr13	109116914	109117227	SRR8550325_PAIRED_rmdup.narrowPeak_peak_26481	149	.	5.14952	17.1927	14.9642	163
chr13	109117399	109117807	SRR8550325_PAIRED_rmdup.narrowPeak_peak_26482	400	.	8.84661	42.5802	40.0484	125
chr13	109210484	109210668	SRR8550325_PAIRED_rmdup.narrowPeak_peak_26483	214	.	6.20583	23.7673	21.4373	80
chr13	109219083	109219555	SRR8550325_PAIRED_rmdup.narrowPeak_peak_26484	112	.	4.48932	13.4302	11.2755	129
chr13	109229097	109230219	SRR8550325_PAIRED_rmdup.narrowPeak_peak_26485	680	.	12.2796	70.8314	68.0862	297
chr13	109231443	109231800	SRR8550325_PAIRED_rmdup.narrowPeak_peak_26486	54	.	3.30097	7.4757	5.48924	167
chr13	109234411	109234817	SRR8550325_PAIRED_rmdup.narrowPeak_peak_26487	60	.	3.43301	8.07807	6.06978	34
chr13	109259266	109259834	SRR8550325_PAIRED_rmdup.narrowPeak_peak_26488	181	.	5.67767	20.4007	18.1195	417
chr13	109260133	109261379	SRR8550325_PAIRED_rmdup.narrowPeak_peak_26489	1801	.	23.635	183.501	180.147	206
chr13	109266022	109267234	SRR8550325_PAIRED_rmdup.narrowPeak_peak_26490	441	.	9.37476	46.6793	44.1123	232
chr13	109268194	109268658	SRR8550325_PAIRED_rmdup.narrowPeak_peak_26491	275	.	7.1301	30.0019	27.5947	240
chr13	109277851	109278031	SRR8550325_PAIRED_rmdup.narrowPeak_peak_26492	43	.	3.0369	6.32129	4.38156	135
chr13	109278397	109279053	SRR8550325_PAIRED_rmdup.narrowPeak_peak_26493	189	.	5.80971	21.228	18.9342	314
chr13	109287595	109287984	SRR8550325_PAIRED_rmdup.narrowPeak_peak_26494	105	.	4.35728	12.7136	10.5751	68
chr13	109312508	109312987	SRR8550325_PAIRED_rmdup.narrowPeak_peak_26495	173	.	5.54564	19.5833	17.3149	250
chr13	109319095	109319238	SRR8550325_PAIRED_rmdup.narrowPeak_peak_26496	49	.	3.16893	6.8899	4.9262	61
chr13	109343546	109344180	SRR8550325_PAIRED_rmdup.narrowPeak_peak_26497	669	.	12.1476	69.6804	66.9428	285
chr13	109404830	109404986	SRR8550325_PAIRED_rmdup.narrowPeak_peak_26498	49	.	3.16893	6.8899	4.9262	48
chr13	109439817	109439964	SRR8550325_PAIRED_rmdup.narrowPeak_peak_26499	15	.	2.24466	3.3126	1.5551	56
chr13	109440211	109441880	SRR8550325_PAIRED_rmdup.narrowPeak_peak_26500	1330	.	19.1456	136.16	133.043	799
chr13	109481514	109481658	SRR8550325_PAIRED_rmdup.narrowPeak_peak_26501	43	.	3.0369	6.32129	4.38156	86
chr13	109547698	109548131	SRR8550325_PAIRED_rmdup.narrowPeak_peak_26502	430	.	9.24273	45.6452	43.0868	200
chr13	109558346	109558619	SRR8550325_PAIRED_rmdup.narrowPeak_peak_26503	142	.	5.01748	16.4173	14.2028	94
chr13	109581537	109581685	SRR8550325_PAIRED_rmdup.narrowPeak_peak_26504	33	.	2.77282	5.23843	3.35113	70
chr13	109609906	109610224	SRR8550325_PAIRED_rmdup.narrowPeak_peak_26505	360	.	8.31845	38.5838	36.0885	115
chr13	109612335	109612628	SRR8550325_PAIRED_rmdup.narrowPeak_peak_26506	85	.	3.96117	10.642	8.55543	247
chr13	109615804	109616384	SRR8550325_PAIRED_rmdup.narrowPeak_peak_26507	579	.	11.0913	60.6453	57.9702	352
chr13	109631644	109632865	SRR8550325_PAIRED_rmdup.narrowPeak_peak_26508	266	.	6.99806	29.0862	26.6896	795
chr13	109633250	109633403	SRR8550325_PAIRED_rmdup.narrowPeak_peak_26509	24	.	2.50874	4.23318	2.40547	72
chr13	109645751	109646063	SRR8550325_PAIRED_rmdup.narrowPeak_peak_26510	49	.	3.16893	6.8899	4.9262	90
chr13	109646500	109647170	SRR8550325_PAIRED_rmdup.narrowPeak_peak_26511	303	.	7.52622	32.796	30.3583	248
chr13	109652976	109653216	SRR8550325_PAIRED_rmdup.narrowPeak_peak_26512	24	.	2.50874	4.23318	2.40547	42
chr13	109659275	109659861	SRR8550325_PAIRED_rmdup.narrowPeak_peak_26513	60	.	3.43301	8.07807	6.06978	340
chr13	109662716	109663030	SRR8550325_PAIRED_rmdup.narrowPeak_peak_26514	105	.	4.35728	12.7136	10.5751	212
chr13	109685106	109686725	SRR8550325_PAIRED_rmdup.narrowPeak_peak_26515	472	.	9.77088	49.8175	47.2244	1192
chr13	109687621	109687851	SRR8550325_PAIRED_rmdup.narrowPeak_peak_26516	49	.	3.16893	6.8899	4.9262	71
chr13	109702138	109702316	SRR8550325_PAIRED_rmdup.narrowPeak_peak_26517	43	.	3.0369	6.32129	4.38156	126
chr13	109719580	109719872	SRR8550325_PAIRED_rmdup.narrowPeak_peak_26518	28	.	2.64078	4.72569	2.86714	250
chr13	109725815	109726073	SRR8550325_PAIRED_rmdup.narrowPeak_peak_26519	79	.	3.82913	9.97888	7.91078	202
chr13	109736263	109736550	SRR8550325_PAIRED_rmdup.narrowPeak_peak_26520	105	.	4.35728	12.7136	10.5751	188
chr13	109752451	109752804	SRR8550325_PAIRED_rmdup.narrowPeak_peak_26521	112	.	4.48932	13.4302	11.2755	192
chr13	109759189	109759383	SRR8550325_PAIRED_rmdup.narrowPeak_peak_26522	72	.	3.69709	9.33019	7.28128	167
chr13	109775991	109776584	SRR8550325_PAIRED_rmdup.narrowPeak_peak_26523	869	.	14.3922	89.8476	86.9844	334
chr13	109809769	109810156	SRR8550325_PAIRED_rmdup.narrowPeak_peak_26524	72	.	3.69709	9.33019	7.28128	98
chr13	109815943	109816080	SRR8550325_PAIRED_rmdup.narrowPeak_peak_26525	38	.	2.90486	5.77056	3.8563	95
chr13	109821709	109823165	SRR8550325_PAIRED_rmdup.narrowPeak_peak_26526	2225	.	27.4641	226.121	222.569	768
chr13	109823482	109824091	SRR8550325_PAIRED_rmdup.narrowPeak_peak_26527	98	.	4.22525	12.0098	9.88794	414
chr13	109824757	109825332	SRR8550325_PAIRED_rmdup.narrowPeak_peak_26528	303	.	7.52622	32.796	30.3583	426
chr13	109837457	109837849	SRR8550325_PAIRED_rmdup.narrowPeak_peak_26529	400	.	8.84661	42.5802	40.0484	113
chr13	109874848	109875015	SRR8550325_PAIRED_rmdup.narrowPeak_peak_26530	24	.	2.50874	4.23318	2.40547	7
chr13	109899106	109899397	SRR8550325_PAIRED_rmdup.narrowPeak_peak_26531	119	.	4.62136	14.1592	11.9888	202
chr13	109899756	109900264	SRR8550325_PAIRED_rmdup.narrowPeak_peak_26532	66	.	3.56505	8.69641	6.66747	430
chr13	109902331	109902687	SRR8550325_PAIRED_rmdup.narrowPeak_peak_26533	197	.	5.94175	22.065	19.7589	151
chr13	109902842	109904312	SRR8550325_PAIRED_rmdup.narrowPeak_peak_26534	1224	.	18.0893	125.495	122.434	187
chr13	109906148	109906710	SRR8550325_PAIRED_rmdup.narrowPeak_peak_26535	360	.	8.31845	38.5838	36.0885	419
chr13	109907548	109907896	SRR8550325_PAIRED_rmdup.narrowPeak_peak_26536	149	.	5.14952	17.1927	14.9642	265
chr13	109912015	109912342	SRR8550325_PAIRED_rmdup.narrowPeak_peak_26537	79	.	3.82913	9.97888	7.91078	125
chr13	109922259	109922655	SRR8550325_PAIRED_rmdup.narrowPeak_peak_26538	266	.	6.99806	29.0862	26.6896	221
chr13	109926447	109926890	SRR8550325_PAIRED_rmdup.narrowPeak_peak_26539	341	.	8.05437	36.6261	34.1494	256
chr13	109957953	109958276	SRR8550325_PAIRED_rmdup.narrowPeak_peak_26540	66	.	3.56505	8.69641	6.66747	93
chr13	109992946	109993644	SRR8550325_PAIRED_rmdup.narrowPeak_peak_26541	410	.	8.97865	43.5956	41.0548	340
chr13	109994245	109994826	SRR8550325_PAIRED_rmdup.narrowPeak_peak_26542	461	.	9.63884	48.7655	46.1811	273
chr13	109996757	109996998	SRR8550325_PAIRED_rmdup.narrowPeak_peak_26543	33	.	2.77282	5.23843	3.35113	155
chr13	110018281	110018872	SRR8550325_PAIRED_rmdup.narrowPeak_peak_26544	601	.	11.3553	62.8744	60.1836	262
chr13	110019398	110020127	SRR8550325_PAIRED_rmdup.narrowPeak_peak_26545	60	.	3.43301	8.07807	6.06978	548
chr13	110032059	110032347	SRR8550325_PAIRED_rmdup.narrowPeak_peak_26546	165	.	5.4136	18.776	16.5206	83
chr13	110040178	110040546	SRR8550325_PAIRED_rmdup.narrowPeak_peak_26547	98	.	4.22525	12.0098	9.88794	152
chr13	110062664	110063737	SRR8550325_PAIRED_rmdup.narrowPeak_peak_26548	624	.	11.6194	65.1236	62.4169	273
chr13	110094157	110094728	SRR8550325_PAIRED_rmdup.narrowPeak_peak_26549	60	.	3.43301	8.07807	6.06978	384
chr13	110185058	110185504	SRR8550325_PAIRED_rmdup.narrowPeak_peak_26550	214	.	6.20583	23.7673	21.4373	194
chr13	110226016	110226182	SRR8550325_PAIRED_rmdup.narrowPeak_peak_26551	28	.	2.64078	4.72569	2.86714	134
chr13	110260652	110260998	SRR8550325_PAIRED_rmdup.narrowPeak_peak_26552	189	.	5.80971	21.228	18.9342	166
chr13	110279868	110280585	SRR8550325_PAIRED_rmdup.narrowPeak_peak_26553	3237	.	36.0466	327.713	323.725	350
chr13	110280867	110281076	SRR8550325_PAIRED_rmdup.narrowPeak_peak_26554	28	.	2.64078	4.72569	2.86714	39
chr13	110321477	110322038	SRR8550325_PAIRED_rmdup.narrowPeak_peak_26555	119	.	4.62136	14.1592	11.9888	272
chr13	110346680	110347169	SRR8550325_PAIRED_rmdup.narrowPeak_peak_26556	294	.	7.39418	31.8569	29.4292	199
chr13	110392296	110392671	SRR8550325_PAIRED_rmdup.narrowPeak_peak_26557	134	.	4.88544	15.653	13.4528	155
chr13	110394137	110396509	SRR8550325_PAIRED_rmdup.narrowPeak_peak_26558	1960	.	25.0874	199.444	196.015	661
chr13	110403476	110403794	SRR8550325_PAIRED_rmdup.narrowPeak_peak_26559	33	.	2.77282	5.23843	3.35113	96
chr13	110444784	110445044	SRR8550325_PAIRED_rmdup.narrowPeak_peak_26560	24	.	2.50874	4.23318	2.40547	253
chr13	110445323	110445490	SRR8550325_PAIRED_rmdup.narrowPeak_peak_26561	28	.	2.64078	4.72569	2.86714	142
chr13	110470774	110471264	SRR8550325_PAIRED_rmdup.narrowPeak_peak_26562	773	.	13.3359	80.2026	77.3977	189
chr13	110490138	110490630	SRR8550325_PAIRED_rmdup.narrowPeak_peak_26563	738	.	12.9398	76.6552	73.8724	238
chr13	110507837	110508171	SRR8550325_PAIRED_rmdup.narrowPeak_peak_26564	79	.	3.82913	9.97888	7.91078	213
chr13	110534415	110534553	SRR8550325_PAIRED_rmdup.narrowPeak_peak_26565	19	.	2.3767	3.76182	1.96753	12
chr13	110538153	110538424	SRR8550325_PAIRED_rmdup.narrowPeak_peak_26566	43	.	3.0369	6.32129	4.38156	141
chr13	110564115	110564260	SRR8550325_PAIRED_rmdup.narrowPeak_peak_26567	15	.	2.24466	3.3126	1.5551	18
chr13	110665343	110665948	SRR8550325_PAIRED_rmdup.narrowPeak_peak_26568	165	.	5.4136	18.776	16.5206	282
chr13	110722072	110723616	SRR8550325_PAIRED_rmdup.narrowPeak_peak_26569	165	.	5.4136	18.776	16.5206	890
chr13	110728108	110728500	SRR8550325_PAIRED_rmdup.narrowPeak_peak_26570	112	.	4.48932	13.4302	11.2755	141
chr13	110783702	110784490	SRR8550325_PAIRED_rmdup.narrowPeak_peak_26571	165	.	5.4136	18.776	16.5206	145
chr13	110832542	110832762	SRR8550325_PAIRED_rmdup.narrowPeak_peak_26572	43	.	3.0369	6.32129	4.38156	117
chr13	110836765	110837561	SRR8550325_PAIRED_rmdup.narrowPeak_peak_26573	703	.	12.5437	73.1473	70.3871	338
chr13	110852998	110853371	SRR8550325_PAIRED_rmdup.narrowPeak_peak_26574	33	.	2.77282	5.23843	3.35113	266
chr13	110866020	110866213	SRR8550325_PAIRED_rmdup.narrowPeak_peak_26575	54	.	3.30097	7.4757	5.48924	56
chr13	110866785	110867153	SRR8550325_PAIRED_rmdup.narrowPeak_peak_26576	231	.	6.46991	25.5058	23.1529	116
chr13	110895048	110895597	SRR8550325_PAIRED_rmdup.narrowPeak_peak_26577	49	.	3.16893	6.8899	4.9262	359
chr13	110895886	110896376	SRR8550325_PAIRED_rmdup.narrowPeak_peak_26578	173	.	5.54564	19.5833	17.3149	216
chr13	110907283	110908115	SRR8550325_PAIRED_rmdup.narrowPeak_peak_26579	472	.	9.77088	49.8175	47.2244	459
chr13	110943437	110943719	SRR8550325_PAIRED_rmdup.narrowPeak_peak_26580	28	.	2.64078	4.72569	2.86714	143
chr13	110943863	110944703	SRR8550325_PAIRED_rmdup.narrowPeak_peak_26581	451	.	9.5068	47.7194	45.1437	306
chr13	110945819	110946143	SRR8550325_PAIRED_rmdup.narrowPeak_peak_26582	28	.	2.64078	4.72569	2.86714	191
chr13	110953778	110954113	SRR8550325_PAIRED_rmdup.narrowPeak_peak_26583	60	.	3.43301	8.07807	6.06978	111
chr13	110967357	110967645	SRR8550325_PAIRED_rmdup.narrowPeak_peak_26584	49	.	3.16893	6.8899	4.9262	159
chr13	110968061	110968548	SRR8550325_PAIRED_rmdup.narrowPeak_peak_26585	738	.	12.9398	76.6552	73.8724	217
chr13	111030813	111031300	SRR8550325_PAIRED_rmdup.narrowPeak_peak_26586	266	.	6.99806	29.0862	26.6896	243
chr13	111043620	111043873	SRR8550325_PAIRED_rmdup.narrowPeak_peak_26587	54	.	3.30097	7.4757	5.48924	183
chr13	111050128	111050719	SRR8550325_PAIRED_rmdup.narrowPeak_peak_26588	119	.	4.62136	14.1592	11.9888	146
chr13	111096930	111097150	SRR8550325_PAIRED_rmdup.narrowPeak_peak_26589	33	.	2.77282	5.23843	3.35113	69
chr13	111170341	111171058	SRR8550325_PAIRED_rmdup.narrowPeak_peak_26590	275	.	7.1301	30.0019	27.5947	306
chr13	111183351	111183563	SRR8550325_PAIRED_rmdup.narrowPeak_peak_26591	105	.	4.35728	12.7136	10.5751	141
chr13	111200293	111200480	SRR8550325_PAIRED_rmdup.narrowPeak_peak_26592	28	.	2.64078	4.72569	2.86714	124
chr13	111210823	111211487	SRR8550325_PAIRED_rmdup.narrowPeak_peak_26593	134	.	4.88544	15.653	13.4528	166
chr13	111228776	111229053	SRR8550325_PAIRED_rmdup.narrowPeak_peak_26594	312	.	7.65826	33.7425	31.2949	132
chr13	111233485	111233706	SRR8550325_PAIRED_rmdup.narrowPeak_peak_26595	49	.	3.16893	6.8899	4.9262	105
chr13	111234636	111234821	SRR8550325_PAIRED_rmdup.narrowPeak_peak_26596	38	.	2.90486	5.77056	3.8563	120
chr13	111236105	111236834	SRR8550325_PAIRED_rmdup.narrowPeak_peak_26597	275	.	7.1301	30.0019	27.5947	595
chr13	111237856	111238306	SRR8550325_PAIRED_rmdup.narrowPeak_peak_26598	536	.	10.5631	56.249	53.606	203
chr13	111259685	111260034	SRR8550325_PAIRED_rmdup.narrowPeak_peak_26599	112	.	4.48932	13.4302	11.2755	234
chr13	111334344	111334848	SRR8550325_PAIRED_rmdup.narrowPeak_peak_26600	33	.	2.77282	5.23843	3.35113	224
chr13	111353276	111353850	SRR8550325_PAIRED_rmdup.narrowPeak_peak_26601	43	.	3.0369	6.32129	4.38156	208
chr13	111357105	111357423	SRR8550325_PAIRED_rmdup.narrowPeak_peak_26602	92	.	4.09321	11.3191	9.2146	157
chr13	111384381	111384831	SRR8550325_PAIRED_rmdup.narrowPeak_peak_26603	54	.	3.30097	7.4757	5.48924	112
chr13	111409475	111409804	SRR8550325_PAIRED_rmdup.narrowPeak_peak_26604	205	.	6.07379	22.9115	20.5933	92
chr13	111410872	111411337	SRR8550325_PAIRED_rmdup.narrowPeak_peak_26605	112	.	4.48932	13.4302	11.2755	182
chr13	111413145	111413418	SRR8550325_PAIRED_rmdup.narrowPeak_peak_26606	33	.	2.77282	5.23843	3.35113	234
chr13	111461454	111461783	SRR8550325_PAIRED_rmdup.narrowPeak_peak_26607	38	.	2.90486	5.77056	3.8563	72
chr13	111488624	111491024	SRR8550325_PAIRED_rmdup.narrowPeak_peak_26608	2452	.	29.4447	248.871	245.218	1752
chr13	111658453	111659118	SRR8550325_PAIRED_rmdup.narrowPeak_peak_26610	85	.	3.96117	10.642	8.55543	446
chr13	111685410	111687799	SRR8550325_PAIRED_rmdup.narrowPeak_peak_26611	2452	.	29.4447	248.871	245.218	894
chr13	111724420	111726292	SRR8550325_PAIRED_rmdup.narrowPeak_peak_26612	4677	.	47.402	472.301	467.782	1203
chr13	111742208	111742530	SRR8550325_PAIRED_rmdup.narrowPeak_peak_26613	157	.	5.28156	17.979	15.737	192
chr13	111771360	111771502	SRR8550325_PAIRED_rmdup.narrowPeak_peak_26614	173	.	5.54564	19.5833	17.3149	67
chr13	111788283	111788802	SRR8550325_PAIRED_rmdup.narrowPeak_peak_26615	149	.	5.14952	17.1927	14.9642	89
chr13	111794118	111794606	SRR8550325_PAIRED_rmdup.narrowPeak_peak_26616	43	.	3.0369	6.32129	4.38156	23
chr13	111796925	111797271	SRR8550325_PAIRED_rmdup.narrowPeak_peak_26617	493	.	10.035	51.9389	49.3287	274
chr13	111797718	111797878	SRR8550325_PAIRED_rmdup.narrowPeak_peak_26618	28	.	2.64078	4.72569	2.86714	62
chr13	111805956	111806235	SRR8550325_PAIRED_rmdup.narrowPeak_peak_26619	79	.	3.82913	9.97888	7.91078	183
chr13	111807236	111807576	SRR8550325_PAIRED_rmdup.narrowPeak_peak_26620	66	.	3.56505	8.69641	6.66747	144
chr13	111807727	111809923	SRR8550325_PAIRED_rmdup.narrowPeak_peak_26621	1673	.	22.4466	170.673	167.382	1087
chr13	111867754	111868687	SRR8550325_PAIRED_rmdup.narrowPeak_peak_26622	303	.	7.52622	32.796	30.3583	430
chr13	111868893	111869259	SRR8550325_PAIRED_rmdup.narrowPeak_peak_26623	28	.	2.64078	4.72569	2.86714	128
chr13	111893227	111893516	SRR8550325_PAIRED_rmdup.narrowPeak_peak_26624	66	.	3.56505	8.69641	6.66747	138
chr13	111894924	111895202	SRR8550325_PAIRED_rmdup.narrowPeak_peak_26625	28	.	2.64078	4.72569	2.86714	34
chr13	111904883	111905672	SRR8550325_PAIRED_rmdup.narrowPeak_peak_26626	165	.	5.4136	18.776	16.5206	273
chr13	111953776	111954147	SRR8550325_PAIRED_rmdup.narrowPeak_peak_26627	341	.	8.05437	36.6261	34.1494	192
chr13	111954322	111954904	SRR8550325_PAIRED_rmdup.narrowPeak_peak_26628	60	.	3.43301	8.07807	6.06978	508
chr13	111967727	111968003	SRR8550325_PAIRED_rmdup.narrowPeak_peak_26629	43	.	3.0369	6.32129	4.38156	250
chr13	111974327	111974680	SRR8550325_PAIRED_rmdup.narrowPeak_peak_26630	60	.	3.43301	8.07807	6.06978	196
chr13	111984402	111984564	SRR8550325_PAIRED_rmdup.narrowPeak_peak_26631	28	.	2.64078	4.72569	2.86714	124
chr13	111990961	111991272	SRR8550325_PAIRED_rmdup.narrowPeak_peak_26632	49	.	3.16893	6.8899	4.9262	107
chr13	112001224	112001471	SRR8550325_PAIRED_rmdup.narrowPeak_peak_26633	85	.	3.96117	10.642	8.55543	143
chr13	112002880	112003110	SRR8550325_PAIRED_rmdup.narrowPeak_peak_26634	24	.	2.50874	4.23318	2.40547	8
chr13	112023254	112023540	SRR8550325_PAIRED_rmdup.narrowPeak_peak_26635	33	.	2.77282	5.23843	3.35113	110
chr13	112031061	112031318	SRR8550325_PAIRED_rmdup.narrowPeak_peak_26636	66	.	3.56505	8.69641	6.66747	135
chr13	112058414	112058565	SRR8550325_PAIRED_rmdup.narrowPeak_peak_26637	24	.	2.50874	4.23318	2.40547	70
chr13	112067012	112067182	SRR8550325_PAIRED_rmdup.narrowPeak_peak_26638	19	.	2.3767	3.76182	1.96753	5
chr13	112084834	112085060	SRR8550325_PAIRED_rmdup.narrowPeak_peak_26639	28	.	2.64078	4.72569	2.86714	38
chr13	112088240	112088879	SRR8550325_PAIRED_rmdup.narrowPeak_peak_26640	612	.	11.4874	63.9965	61.2977	326
chr13	112100453	112101628	SRR8550325_PAIRED_rmdup.narrowPeak_peak_26641	294	.	7.39418	31.8569	29.4292	330
chr13	112153036	112154057	SRR8550325_PAIRED_rmdup.narrowPeak_peak_26642	294	.	7.39418	31.8569	29.4292	239
chr13	112259346	112259670	SRR8550325_PAIRED_rmdup.narrowPeak_peak_26643	189	.	5.80971	21.228	18.9342	220
chr13	112271984	112272125	SRR8550325_PAIRED_rmdup.narrowPeak_peak_26644	222	.	6.33787	24.6321	22.2906	60
chr13	112288028	112288920	SRR8550325_PAIRED_rmdup.narrowPeak_peak_26645	635	.	11.7515	66.2556	63.5411	425
chr13	112331465	112331645	SRR8550325_PAIRED_rmdup.narrowPeak_peak_26646	38	.	2.90486	5.77056	3.8563	87
chr13	112346178	112347493	SRR8550325_PAIRED_rmdup.narrowPeak_peak_26647	1548	.	21.2583	158.052	154.824	743
chr13	112354126	112354596	SRR8550325_PAIRED_rmdup.narrowPeak_peak_26648	43	.	3.0369	6.32129	4.38156	168
chr13	112398038	112398258	SRR8550325_PAIRED_rmdup.narrowPeak_peak_26649	54	.	3.30097	7.4757	5.48924	81
chr13	112413681	112413846	SRR8550325_PAIRED_rmdup.narrowPeak_peak_26650	43	.	3.0369	6.32129	4.38156	74
chr13	112416816	112417587	SRR8550325_PAIRED_rmdup.narrowPeak_peak_26651	410	.	8.97865	43.5956	41.0548	227
chr13	112440029	112440285	SRR8550325_PAIRED_rmdup.narrowPeak_peak_26652	33	.	2.77282	5.23843	3.35113	102
chr13	112463513	112465033	SRR8550325_PAIRED_rmdup.narrowPeak_peak_26653	2166	.	26.9359	220.132	216.608	460
chr13	112509418	112509919	SRR8550325_PAIRED_rmdup.narrowPeak_peak_26654	303	.	7.52622	32.796	30.3583	218
chr13	112529951	112530450	SRR8550325_PAIRED_rmdup.narrowPeak_peak_26655	303	.	7.52622	32.796	30.3583	220
chr13	112660242	112661453	SRR8550325_PAIRED_rmdup.narrowPeak_peak_26658	2300	.	28.1243	233.654	230.068	456
chr13	112674142	112674405	SRR8550325_PAIRED_rmdup.narrowPeak_peak_26659	205	.	6.07379	22.9115	20.5933	122
chr13	112727882	112728119	SRR8550325_PAIRED_rmdup.narrowPeak_peak_26660	43	.	3.0369	6.32129	4.38156	41
chr13	112734263	112734554	SRR8550325_PAIRED_rmdup.narrowPeak_peak_26661	85	.	3.96117	10.642	8.55543	136
chr13	112751588	112752109	SRR8550325_PAIRED_rmdup.narrowPeak_peak_26662	322	.	7.7903	34.6965	32.239	346
chr13	112754892	112755183	SRR8550325_PAIRED_rmdup.narrowPeak_peak_26663	142	.	5.01748	16.4173	14.2028	128
chr13	112755552	112756026	SRR8550325_PAIRED_rmdup.narrowPeak_peak_26664	149	.	5.14952	17.1927	14.9642	430
chr13	112758977	112759177	SRR8550325_PAIRED_rmdup.narrowPeak_peak_26665	119	.	4.62136	14.1592	11.9888	96
chr13	112770745	112771022	SRR8550325_PAIRED_rmdup.narrowPeak_peak_26666	54	.	3.30097	7.4757	5.48924	148
chr13	112800133	112801950	SRR8550325_PAIRED_rmdup.narrowPeak_peak_26667	2902	.	33.2738	294.069	290.222	732
chr13	112825693	112825907	SRR8550325_PAIRED_rmdup.narrowPeak_peak_26668	79	.	3.82913	9.97888	7.91078	143
chr13	112826446	112827259	SRR8550325_PAIRED_rmdup.narrowPeak_peak_26669	257	.	6.86602	28.1786	25.7927	128
chr13	112835268	112835516	SRR8550325_PAIRED_rmdup.narrowPeak_peak_26670	43	.	3.0369	6.32129	4.38156	27
chr13	112926899	112928374	SRR8550325_PAIRED_rmdup.narrowPeak_peak_26671	3978	.	41.9884	402.103	397.82	653
chr13	112983303	112983537	SRR8550325_PAIRED_rmdup.narrowPeak_peak_26672	49	.	3.16893	6.8899	4.9262	108
chr13	112985785	112985988	SRR8550325_PAIRED_rmdup.narrowPeak_peak_26673	28	.	2.64078	4.72569	2.86714	43
chr13	112987115	112988426	SRR8550325_PAIRED_rmdup.narrowPeak_peak_26674	1830	.	23.899	186.378	183.011	631
chr13	112988907	112989150	SRR8550325_PAIRED_rmdup.narrowPeak_peak_26675	72	.	3.69709	9.33019	7.28128	166
chr13	112989569	112990031	SRR8550325_PAIRED_rmdup.narrowPeak_peak_26676	181	.	5.67767	20.4007	18.1195	156
chr13	112993374	112994531	SRR8550325_PAIRED_rmdup.narrowPeak_peak_26677	341	.	8.05437	36.6261	34.1494	1024
chr13	112998363	112999529	SRR8550325_PAIRED_rmdup.narrowPeak_peak_26678	322	.	7.7903	34.6965	32.239	668
chr13	113031467	113031652	SRR8550325_PAIRED_rmdup.narrowPeak_peak_26679	60	.	3.43301	8.07807	6.06978	139
chr13	113031858	113032567	SRR8550325_PAIRED_rmdup.narrowPeak_peak_26680	420	.	9.11069	44.6173	42.0677	404
chr13	113034849	113035598	SRR8550325_PAIRED_rmdup.narrowPeak_peak_26681	181	.	5.67767	20.4007	18.1195	314
chr13	113035749	113036404	SRR8550325_PAIRED_rmdup.narrowPeak_peak_26682	1069	.	16.5049	109.882	106.904	329
chr13	113045591	113046926	SRR8550325_PAIRED_rmdup.narrowPeak_peak_26683	1830	.	23.899	186.378	183.011	912
chr13	113200771	113201022	SRR8550325_PAIRED_rmdup.narrowPeak_peak_26684	72	.	3.69709	9.33019	7.28128	146
chr13	113209613	113210015	SRR8550325_PAIRED_rmdup.narrowPeak_peak_26685	49	.	3.16893	6.8899	4.9262	359
chr13	113226058	113226209	SRR8550325_PAIRED_rmdup.narrowPeak_peak_26686	72	.	3.69709	9.33019	7.28128	86
chr13	113241266	113241460	SRR8550325_PAIRED_rmdup.narrowPeak_peak_26687	33	.	2.77282	5.23843	3.35113	129
chr13	113265370	113265527	SRR8550325_PAIRED_rmdup.narrowPeak_peak_26688	72	.	3.69709	9.33019	7.28128	30
chr13	113266737	113267025	SRR8550325_PAIRED_rmdup.narrowPeak_peak_26689	240	.	6.60195	26.3883	24.0242	108
chr13	113269722	113270073	SRR8550325_PAIRED_rmdup.narrowPeak_peak_26690	715	.	12.6757	74.3121	71.5444	286
chr13	113321940	113322257	SRR8550325_PAIRED_rmdup.narrowPeak_peak_26692	331	.	7.92234	35.6577	33.1906	179
chr13	113332401	113332863	SRR8550325_PAIRED_rmdup.narrowPeak_peak_26693	189	.	5.80971	21.228	18.9342	299
chr13	113335162	113335321	SRR8550325_PAIRED_rmdup.narrowPeak_peak_26694	54	.	3.30097	7.4757	5.48924	100
chr13	113337015	113337797	SRR8550325_PAIRED_rmdup.narrowPeak_peak_26695	149	.	5.14952	17.1927	14.9642	627
chr13	113342607	113342825	SRR8550325_PAIRED_rmdup.narrowPeak_peak_26696	33	.	2.77282	5.23843	3.35113	132
chr13	113346874	113347841	SRR8550325_PAIRED_rmdup.narrowPeak_peak_26697	294	.	7.39418	31.8569	29.4292	468
chr13	113351818	113351998	SRR8550325_PAIRED_rmdup.narrowPeak_peak_26698	19	.	2.3767	3.76182	1.96753	28
chr13	113373816	113374509	SRR8550325_PAIRED_rmdup.narrowPeak_peak_26699	189	.	5.80971	21.228	18.9342	328
chr13	113404193	113404405	SRR8550325_PAIRED_rmdup.narrowPeak_peak_26700	33	.	2.77282	5.23843	3.35113	204
chr13	113409773	113410337	SRR8550325_PAIRED_rmdup.narrowPeak_peak_26701	738	.	12.9398	76.6552	73.8724	333
chr13	113417910	113418425	SRR8550325_PAIRED_rmdup.narrowPeak_peak_26702	322	.	7.7903	34.6965	32.239	327
chr13	113429651	113430026	SRR8550325_PAIRED_rmdup.narrowPeak_peak_26703	240	.	6.60195	26.3883	24.0242	189
chr13	113448552	113448749	SRR8550325_PAIRED_rmdup.narrowPeak_peak_26704	33	.	2.77282	5.23843	3.35113	22
chr13	113464454	113464680	SRR8550325_PAIRED_rmdup.narrowPeak_peak_26705	19	.	2.3767	3.76182	1.96753	80
chr13	113484113	113484569	SRR8550325_PAIRED_rmdup.narrowPeak_peak_26706	119	.	4.62136	14.1592	11.9888	319
chr13	113499416	113499599	SRR8550325_PAIRED_rmdup.narrowPeak_peak_26707	28	.	2.64078	4.72569	2.86714	70
chr13	113502496	113502734	SRR8550325_PAIRED_rmdup.narrowPeak_peak_26708	33	.	2.77282	5.23843	3.35113	153
chr13	113515193	113515470	SRR8550325_PAIRED_rmdup.narrowPeak_peak_26709	142	.	5.01748	16.4173	14.2028	103
chr13	113520481	113520863	SRR8550325_PAIRED_rmdup.narrowPeak_peak_26710	173	.	5.54564	19.5833	17.3149	195
chr13	113534360	113535339	SRR8550325_PAIRED_rmdup.narrowPeak_peak_26711	165	.	5.4136	18.776	16.5206	602
chr13	113582089	113582226	SRR8550325_PAIRED_rmdup.narrowPeak_peak_26712	43	.	3.0369	6.32129	4.38156	63
chr13	113582490	113582813	SRR8550325_PAIRED_rmdup.narrowPeak_peak_26713	33	.	2.77282	5.23843	3.35113	131
chr13	113584565	113584785	SRR8550325_PAIRED_rmdup.narrowPeak_peak_26714	49	.	3.16893	6.8899	4.9262	126
chr13	113587086	113587797	SRR8550325_PAIRED_rmdup.narrowPeak_peak_26715	380	.	8.58253	40.5688	38.055	347
chr13	113612803	113614207	SRR8550325_PAIRED_rmdup.narrowPeak_peak_26716	205	.	6.07379	22.9115	20.5933	699
chr13	113614863	113615450	SRR8550325_PAIRED_rmdup.narrowPeak_peak_26717	240	.	6.60195	26.3883	24.0242	295
chr13	113615598	113616527	SRR8550325_PAIRED_rmdup.narrowPeak_peak_26718	142	.	5.01748	16.4173	14.2028	682
chr13	113617276	113619088	SRR8550325_PAIRED_rmdup.narrowPeak_peak_26719	2062	.	26.0117	209.734	206.257	1252
chr13	113621738	113623100	SRR8550325_PAIRED_rmdup.narrowPeak_peak_26720	809	.	13.732	83.7886	80.9615	560
chr13	113663588	113663728	SRR8550325_PAIRED_rmdup.narrowPeak_peak_26721	43	.	3.0369	6.32129	4.38156	48
chr13	113669609	113670067	SRR8550325_PAIRED_rmdup.narrowPeak_peak_26722	331	.	7.92234	35.6577	33.1906	255
chr13	113693360	113693814	SRR8550325_PAIRED_rmdup.narrowPeak_peak_26723	249	.	6.73399	27.2792	24.9042	180
chr13	113700164	113700313	SRR8550325_PAIRED_rmdup.narrowPeak_peak_26724	33	.	2.77282	5.23843	3.35113	114
chr13	113701997	113702329	SRR8550325_PAIRED_rmdup.narrowPeak_peak_26725	112	.	4.48932	13.4302	11.2755	103
chr13	113706043	113706482	SRR8550325_PAIRED_rmdup.narrowPeak_peak_26726	134	.	4.88544	15.653	13.4528	317
chr13	113713851	113714267	SRR8550325_PAIRED_rmdup.narrowPeak_peak_26727	72	.	3.69709	9.33019	7.28128	147
chr13	113727416	113728367	SRR8550325_PAIRED_rmdup.narrowPeak_peak_26728	92	.	4.09321	11.3191	9.2146	499
chr13	113730931	113731285	SRR8550325_PAIRED_rmdup.narrowPeak_peak_26729	28	.	2.64078	4.72569	2.86714	150
chr13	113734290	113734458	SRR8550325_PAIRED_rmdup.narrowPeak_peak_26730	98	.	4.22525	12.0098	9.88794	89
chr13	113754939	113755264	SRR8550325_PAIRED_rmdup.narrowPeak_peak_26731	134	.	4.88544	15.653	13.4528	205
chr13	113755406	113755969	SRR8550325_PAIRED_rmdup.narrowPeak_peak_26732	60	.	3.43301	8.07807	6.06978	434
chr13	113765548	113765767	SRR8550325_PAIRED_rmdup.narrowPeak_peak_26733	79	.	3.82913	9.97888	7.91078	80
chr13	113774984	113776055	SRR8550325_PAIRED_rmdup.narrowPeak_peak_26734	275	.	7.1301	30.0019	27.5947	419
chr13	113776276	113776555	SRR8550325_PAIRED_rmdup.narrowPeak_peak_26735	112	.	4.48932	13.4302	11.2755	194
chr13	113780648	113780951	SRR8550325_PAIRED_rmdup.narrowPeak_peak_26736	205	.	6.07379	22.9115	20.5933	194
chr13	113793656	113795645	SRR8550325_PAIRED_rmdup.narrowPeak_peak_26737	3678	.	39.6117	371.992	367.825	872
chr13	113811965	113812615	SRR8550325_PAIRED_rmdup.narrowPeak_peak_26738	173	.	5.54564	19.5833	17.3149	484
chr13	113815168	113815514	SRR8550325_PAIRED_rmdup.narrowPeak_peak_26739	33	.	2.77282	5.23843	3.35113	320
chr13	113827954	113828323	SRR8550325_PAIRED_rmdup.narrowPeak_peak_26740	149	.	5.14952	17.1927	14.9642	300
chr13	113838824	113839024	SRR8550325_PAIRED_rmdup.narrowPeak_peak_26741	33	.	2.77282	5.23843	3.35113	55
chr13	113858696	113859038	SRR8550325_PAIRED_rmdup.narrowPeak_peak_26742	119	.	4.62136	14.1592	11.9888	118
chr13	113864877	113865613	SRR8550325_PAIRED_rmdup.narrowPeak_peak_26743	536	.	10.5631	56.249	53.606	270
chr13	113865776	113866271	SRR8550325_PAIRED_rmdup.narrowPeak_peak_26744	312	.	7.65826	33.7425	31.2949	255
chr13	113869112	113869880	SRR8550325_PAIRED_rmdup.narrowPeak_peak_26745	197	.	5.94175	22.065	19.7589	243
chr13	113871048	113871353	SRR8550325_PAIRED_rmdup.narrowPeak_peak_26746	33	.	2.77282	5.23843	3.35113	283
chr13	113877370	113877853	SRR8550325_PAIRED_rmdup.narrowPeak_peak_26747	266	.	6.99806	29.0862	26.6896	209
chr13	113879930	113880982	SRR8550325_PAIRED_rmdup.narrowPeak_peak_26748	410	.	8.97865	43.5956	41.0548	254
chr13	113888129	113888512	SRR8550325_PAIRED_rmdup.narrowPeak_peak_26749	60	.	3.43301	8.07807	6.06978	272
chr13	113888700	113889177	SRR8550325_PAIRED_rmdup.narrowPeak_peak_26750	66	.	3.56505	8.69641	6.66747	255
chr13	113920260	113920558	SRR8550325_PAIRED_rmdup.narrowPeak_peak_26751	43	.	3.0369	6.32129	4.38156	225
chr13	113929044	113930107	SRR8550325_PAIRED_rmdup.narrowPeak_peak_26752	165	.	5.4136	18.776	16.5206	756
chr13	113938566	113938999	SRR8550325_PAIRED_rmdup.narrowPeak_peak_26753	214	.	6.20583	23.7673	21.4373	213
chr13	113954571	113954913	SRR8550325_PAIRED_rmdup.narrowPeak_peak_26754	66	.	3.56505	8.69641	6.66747	89
chr13	113971383	113971949	SRR8550325_PAIRED_rmdup.narrowPeak_peak_26755	92	.	4.09321	11.3191	9.2146	158
chr13	113972518	113972663	SRR8550325_PAIRED_rmdup.narrowPeak_peak_26756	38	.	2.90486	5.77056	3.8563	76
chr13	113974739	113976363	SRR8550325_PAIRED_rmdup.narrowPeak_peak_26757	173	.	5.54564	19.5833	17.3149	291
chr13	113980483	113982199	SRR8550325_PAIRED_rmdup.narrowPeak_peak_26758	390	.	8.71457	41.5713	39.0485	1105
chr13	113983705	113983905	SRR8550325_PAIRED_rmdup.narrowPeak_peak_26759	49	.	3.16893	6.8899	4.9262	48
chr13	114010054	114010205	SRR8550325_PAIRED_rmdup.narrowPeak_peak_26760	28	.	2.64078	4.72569	2.86714	65
chr13	114010665	114011431	SRR8550325_PAIRED_rmdup.narrowPeak_peak_26761	197	.	5.94175	22.065	19.7589	638
chr13	114055046	114055188	SRR8550325_PAIRED_rmdup.narrowPeak_peak_26762	19	.	2.3767	3.76182	1.96753	91
chr13	114064022	114064422	SRR8550325_PAIRED_rmdup.narrowPeak_peak_26763	43	.	3.0369	6.32129	4.38156	101
chr13	114075925	114076330	SRR8550325_PAIRED_rmdup.narrowPeak_peak_26764	275	.	7.1301	30.0019	27.5947	275
chr13	114077961	114078303	SRR8550325_PAIRED_rmdup.narrowPeak_peak_26765	79	.	3.82913	9.97888	7.91078	120
chr13	114080515	114080699	SRR8550325_PAIRED_rmdup.narrowPeak_peak_26766	24	.	2.50874	4.23318	2.40547	52
chr13	114091141	114091890	SRR8550325_PAIRED_rmdup.narrowPeak_peak_26767	275	.	7.1301	30.0019	27.5947	318
chr13	114092261	114092746	SRR8550325_PAIRED_rmdup.narrowPeak_peak_26768	66	.	3.56505	8.69641	6.66747	384
chr13	114101102	114102182	SRR8550325_PAIRED_rmdup.narrowPeak_peak_26769	181	.	5.67767	20.4007	18.1195	779
chr13	114125087	114125315	SRR8550325_PAIRED_rmdup.narrowPeak_peak_26770	197	.	5.94175	22.065	19.7589	151
chr13	114131111	114131292	SRR8550325_PAIRED_rmdup.narrowPeak_peak_26771	60	.	3.43301	8.07807	6.06978	81
chr13	114144129	114144653	SRR8550325_PAIRED_rmdup.narrowPeak_peak_26772	72	.	3.69709	9.33019	7.28128	218
chr13	114159596	114160210	SRR8550325_PAIRED_rmdup.narrowPeak_peak_26773	322	.	7.7903	34.6965	32.239	120
chr13	114166238	114166984	SRR8550325_PAIRED_rmdup.narrowPeak_peak_26774	658	.	12.0155	68.534	65.804	484
chr13	114170097	114170452	SRR8550325_PAIRED_rmdup.narrowPeak_peak_26775	54	.	3.30097	7.4757	5.48924	309
chr13	114184428	114184872	SRR8550325_PAIRED_rmdup.narrowPeak_peak_26776	54	.	3.30097	7.4757	5.48924	63
chr13	114199135	114199438	SRR8550325_PAIRED_rmdup.narrowPeak_peak_26777	24	.	2.50874	4.23318	2.40547	29
chr13	114219835	114220195	SRR8550325_PAIRED_rmdup.narrowPeak_peak_26778	43	.	3.0369	6.32129	4.38156	234
chr13	114226455	114226721	SRR8550325_PAIRED_rmdup.narrowPeak_peak_26779	49	.	3.16893	6.8899	4.9262	179
chr13	114328095	114328265	SRR8550325_PAIRED_rmdup.narrowPeak_peak_26780	24	.	2.50874	4.23318	2.40547	98
chr13	114341227	114341816	SRR8550325_PAIRED_rmdup.narrowPeak_peak_26781	127	.	4.7534	14.9002	12.7147	327
chr13	114345452	114345625	SRR8550325_PAIRED_rmdup.narrowPeak_peak_26782	28	.	2.64078	4.72569	2.86714	137
chr13	114346538	114346868	SRR8550325_PAIRED_rmdup.narrowPeak_peak_26783	33	.	2.77282	5.23843	3.35113	157
chr13	114380004	114380513	SRR8550325_PAIRED_rmdup.narrowPeak_peak_26784	181	.	5.67767	20.4007	18.1195	99
chr13	114387413	114388645	SRR8550325_PAIRED_rmdup.narrowPeak_peak_26785	1069	.	16.5049	109.882	106.904	432
chr13	114392562	114392820	SRR8550325_PAIRED_rmdup.narrowPeak_peak_26786	24	.	2.50874	4.23318	2.40547	98
chr13	114419076	114419681	SRR8550325_PAIRED_rmdup.narrowPeak_peak_26787	189	.	5.80971	21.228	18.9342	450
chr13	114455882	114456625	SRR8550325_PAIRED_rmdup.narrowPeak_peak_26788	380	.	8.58253	40.5688	38.055	471
chr13	114457245	114457827	SRR8550325_PAIRED_rmdup.narrowPeak_peak_26789	370	.	8.45049	39.5729	37.0683	166
chr13	114458161	114459799	SRR8550325_PAIRED_rmdup.narrowPeak_peak_26790	1133	.	17.1651	116.329	113.317	426
chr13	114460240	114461070	SRR8550325_PAIRED_rmdup.narrowPeak_peak_26791	410	.	8.97865	43.5956	41.0548	538
chr13	114523123	114523392	SRR8550325_PAIRED_rmdup.narrowPeak_peak_26792	173	.	5.54564	19.5833	17.3149	162
chr13	114566573	114566913	SRR8550325_PAIRED_rmdup.narrowPeak_peak_26793	38	.	2.90486	5.77056	3.8563	136
chr13	114627865	114628802	SRR8550325_PAIRED_rmdup.narrowPeak_peak_26794	98	.	4.22525	12.0098	9.88794	354
chr13	114643006	114643321	SRR8550325_PAIRED_rmdup.narrowPeak_peak_26795	54	.	3.30097	7.4757	5.48924	34
chr13	114643648	114643986	SRR8550325_PAIRED_rmdup.narrowPeak_peak_26796	72	.	3.69709	9.33019	7.28128	219
chr13	114646984	114647227	SRR8550325_PAIRED_rmdup.narrowPeak_peak_26797	28	.	2.64078	4.72569	2.86714	103
chr13	114710054	114711768	SRR8550325_PAIRED_rmdup.narrowPeak_peak_26798	312	.	7.65826	33.7425	31.2949	1165
chr13	114712655	114713048	SRR8550325_PAIRED_rmdup.narrowPeak_peak_26799	249	.	6.73399	27.2792	24.9042	174
chr13	114742507	114742755	SRR8550325_PAIRED_rmdup.narrowPeak_peak_26800	19	.	2.3767	3.76182	1.96753	232
chr13	114757402	114757845	SRR8550325_PAIRED_rmdup.narrowPeak_peak_26801	181	.	5.67767	20.4007	18.1195	230
chr13	114793240	114793717	SRR8550325_PAIRED_rmdup.narrowPeak_peak_26802	275	.	7.1301	30.0019	27.5947	218
chr13	114817767	114819127	SRR8550325_PAIRED_rmdup.narrowPeak_peak_26803	1479	.	20.5981	151.133	147.94	454
chr13	114831249	114832014	SRR8550325_PAIRED_rmdup.narrowPeak_peak_26804	420	.	9.11069	44.6173	42.0677	375
chr13	114832672	114832839	SRR8550325_PAIRED_rmdup.narrowPeak_peak_26805	19	.	2.3767	3.76182	1.96753	158
chr13	114838405	114839476	SRR8550325_PAIRED_rmdup.narrowPeak_peak_26806	105	.	4.35728	12.7136	10.5751	565
chr13	114855636	114855928	SRR8550325_PAIRED_rmdup.narrowPeak_peak_26807	60	.	3.43301	8.07807	6.06978	224
chr13	114885238	114885386	SRR8550325_PAIRED_rmdup.narrowPeak_peak_26808	28	.	2.64078	4.72569	2.86714	27
chr13	114923328	114923552	SRR8550325_PAIRED_rmdup.narrowPeak_peak_26809	38	.	2.90486	5.77056	3.8563	184
chr13	114931100	114931503	SRR8550325_PAIRED_rmdup.narrowPeak_peak_26810	79	.	3.82913	9.97888	7.91078	325
chr13	114931781	114932376	SRR8550325_PAIRED_rmdup.narrowPeak_peak_26811	410	.	8.97865	43.5956	41.0548	298
chr13	114964138	114964573	SRR8550325_PAIRED_rmdup.narrowPeak_peak_26812	762	.	13.2039	79.0158	76.2183	318
chr13	114966255	114966721	SRR8550325_PAIRED_rmdup.narrowPeak_peak_26813	173	.	5.54564	19.5833	17.3149	254
chr13	114987282	114987597	SRR8550325_PAIRED_rmdup.narrowPeak_peak_26814	112	.	4.48932	13.4302	11.2755	79
chr13	114992245	114992837	SRR8550325_PAIRED_rmdup.narrowPeak_peak_26815	142	.	5.01748	16.4173	14.2028	178
chr13	114993138	114993442	SRR8550325_PAIRED_rmdup.narrowPeak_peak_26816	85	.	3.96117	10.642	8.55543	244
chr13	115003646	115004060	SRR8550325_PAIRED_rmdup.narrowPeak_peak_26817	331	.	7.92234	35.6577	33.1906	250
chr13	115014287	115014445	SRR8550325_PAIRED_rmdup.narrowPeak_peak_26818	72	.	3.69709	9.33019	7.28128	107
chr13	115025728	115025884	SRR8550325_PAIRED_rmdup.narrowPeak_peak_26819	19	.	2.3767	3.76182	1.96753	5
chr13	115042762	115042976	SRR8550325_PAIRED_rmdup.narrowPeak_peak_26820	49	.	3.16893	6.8899	4.9262	55
chr13	115051983	115052436	SRR8550325_PAIRED_rmdup.narrowPeak_peak_26821	98	.	4.22525	12.0098	9.88794	58
chr13	115052638	115052813	SRR8550325_PAIRED_rmdup.narrowPeak_peak_26822	38	.	2.90486	5.77056	3.8563	106
chr13	115054673	115055443	SRR8550325_PAIRED_rmdup.narrowPeak_peak_26823	60	.	3.43301	8.07807	6.06978	266
chr13	115062857	115063347	SRR8550325_PAIRED_rmdup.narrowPeak_peak_26824	222	.	6.33787	24.6321	22.2906	281
chr13	115089046	115091118	SRR8550325_PAIRED_rmdup.narrowPeak_peak_26825	2574	.	30.501	261.184	257.479	1196
chr13	115095555	115095821	SRR8550325_PAIRED_rmdup.narrowPeak_peak_26826	43	.	3.0369	6.32129	4.38156	38
chr13	115100790	115102435	SRR8550325_PAIRED_rmdup.narrowPeak_peak_26827	1250	.	18.3534	128.143	125.067	1223
chr13	115132390	115132695	SRR8550325_PAIRED_rmdup.narrowPeak_peak_26828	43	.	3.0369	6.32129	4.38156	198
chr13	115171103	115171305	SRR8550325_PAIRED_rmdup.narrowPeak_peak_26829	28	.	2.64078	4.72569	2.86714	37
chr13	115187829	115188333	SRR8550325_PAIRED_rmdup.narrowPeak_peak_26830	28	.	2.64078	4.72569	2.86714	412
chr13	115188632	115188905	SRR8550325_PAIRED_rmdup.narrowPeak_peak_26831	24	.	2.50874	4.23318	2.40547	250
chr13	115210720	115212109	SRR8550325_PAIRED_rmdup.narrowPeak_peak_26832	1030	.	16.1087	106.054	103.098	840
chr13	115220529	115221855	SRR8550325_PAIRED_rmdup.narrowPeak_peak_26833	451	.	9.5068	47.7194	45.1437	905
chr13	115230377	115230941	SRR8550325_PAIRED_rmdup.narrowPeak_peak_26834	441	.	9.37476	46.6793	44.1123	324
chr13	115252560	115252991	SRR8550325_PAIRED_rmdup.narrowPeak_peak_26835	189	.	5.80971	21.228	18.9342	211
chr13	115270785	115271018	SRR8550325_PAIRED_rmdup.narrowPeak_peak_26836	72	.	3.69709	9.33019	7.28128	93
chr13	115287457	115287821	SRR8550325_PAIRED_rmdup.narrowPeak_peak_26837	472	.	9.77088	49.8175	47.2244	114
chr13	115316161	115316312	SRR8550325_PAIRED_rmdup.narrowPeak_peak_26838	60	.	3.43301	8.07807	6.06978	112
chr13	115328203	115328612	SRR8550325_PAIRED_rmdup.narrowPeak_peak_26839	85	.	3.96117	10.642	8.55543	313
chr13	115329055	115329386	SRR8550325_PAIRED_rmdup.narrowPeak_peak_26840	54	.	3.30097	7.4757	5.48924	149
chr13	115346175	115347184	SRR8550325_PAIRED_rmdup.narrowPeak_peak_26841	351	.	8.18641	37.6015	35.1155	635
chr13	115374961	115375399	SRR8550325_PAIRED_rmdup.narrowPeak_peak_26842	43	.	3.0369	6.32129	4.38156	157
chr13	115376116	115376928	SRR8550325_PAIRED_rmdup.narrowPeak_peak_26843	231	.	6.46991	25.5058	23.1529	452
chr13	115413901	115414591	SRR8550325_PAIRED_rmdup.narrowPeak_peak_26844	157	.	5.28156	17.979	15.737	495
chr13	115440107	115440305	SRR8550325_PAIRED_rmdup.narrowPeak_peak_26845	38	.	2.90486	5.77056	3.8563	46
chr13	115449743	115449973	SRR8550325_PAIRED_rmdup.narrowPeak_peak_26846	60	.	3.43301	8.07807	6.06978	128
chr13	115451411	115451672	SRR8550325_PAIRED_rmdup.narrowPeak_peak_26847	54	.	3.30097	7.4757	5.48924	70
chr13	115476002	115476502	SRR8550325_PAIRED_rmdup.narrowPeak_peak_26848	105	.	4.35728	12.7136	10.5751	153
chr13	115477420	115477559	SRR8550325_PAIRED_rmdup.narrowPeak_peak_26849	98	.	4.22525	12.0098	9.88794	104
chr13	115517218	115517396	SRR8550325_PAIRED_rmdup.narrowPeak_peak_26850	33	.	2.77282	5.23843	3.35113	6
chr13	115561696	115561859	SRR8550325_PAIRED_rmdup.narrowPeak_peak_26851	24	.	2.50874	4.23318	2.40547	5
chr13	115582467	115582729	SRR8550325_PAIRED_rmdup.narrowPeak_peak_26852	19	.	2.3767	3.76182	1.96753	229
chr13	115610583	115610825	SRR8550325_PAIRED_rmdup.narrowPeak_peak_26853	49	.	3.16893	6.8899	4.9262	128
chr13	115613209	115613943	SRR8550325_PAIRED_rmdup.narrowPeak_peak_26854	646	.	11.8835	67.3924	64.6701	405
chr13	115658750	115658887	SRR8550325_PAIRED_rmdup.narrowPeak_peak_26855	38	.	2.90486	5.77056	3.8563	98
chr13	115669438	115669889	SRR8550325_PAIRED_rmdup.narrowPeak_peak_26856	105	.	4.35728	12.7136	10.5751	202
chr13	115673690	115674349	SRR8550325_PAIRED_rmdup.narrowPeak_peak_26857	420	.	9.11069	44.6173	42.0677	306
chr13	115676898	115677069	SRR8550325_PAIRED_rmdup.narrowPeak_peak_26858	33	.	2.77282	5.23843	3.35113	81
chr13	115679676	115679948	SRR8550325_PAIRED_rmdup.narrowPeak_peak_26859	181	.	5.67767	20.4007	18.1195	97
chr13	115687349	115687989	SRR8550325_PAIRED_rmdup.narrowPeak_peak_26860	669	.	12.1476	69.6804	66.9428	314
chr13	115696265	115696591	SRR8550325_PAIRED_rmdup.narrowPeak_peak_26861	85	.	3.96117	10.642	8.55543	149
chr13	115718779	115719286	SRR8550325_PAIRED_rmdup.narrowPeak_peak_26862	266	.	6.99806	29.0862	26.6896	245
chr13	115725502	115725746	SRR8550325_PAIRED_rmdup.narrowPeak_peak_26863	33	.	2.77282	5.23843	3.35113	33
chr13	115750802	115751755	SRR8550325_PAIRED_rmdup.narrowPeak_peak_26864	420	.	9.11069	44.6173	42.0677	607
chr13	115765429	115765794	SRR8550325_PAIRED_rmdup.narrowPeak_peak_26865	105	.	4.35728	12.7136	10.5751	86
chr13	115766981	115767436	SRR8550325_PAIRED_rmdup.narrowPeak_peak_26866	66	.	3.56505	8.69641	6.66747	211
chr13	115779208	115779486	SRR8550325_PAIRED_rmdup.narrowPeak_peak_26867	49	.	3.16893	6.8899	4.9262	158
chr13	115785051	115785219	SRR8550325_PAIRED_rmdup.narrowPeak_peak_26868	105	.	4.35728	12.7136	10.5751	86
chr13	115787795	115788159	SRR8550325_PAIRED_rmdup.narrowPeak_peak_26869	92	.	4.09321	11.3191	9.2146	235
chr13	115791281	115791867	SRR8550325_PAIRED_rmdup.narrowPeak_peak_26870	142	.	5.01748	16.4173	14.2028	139
chr13	115800304	115800469	SRR8550325_PAIRED_rmdup.narrowPeak_peak_26871	24	.	2.50874	4.23318	2.40547	153
chr13	115801389	115802385	SRR8550325_PAIRED_rmdup.narrowPeak_peak_26872	1330	.	19.1456	136.16	133.043	391
chr13	115824456	115824653	SRR8550325_PAIRED_rmdup.narrowPeak_peak_26873	24	.	2.50874	4.23318	2.40547	182
chr13	115824804	115825969	SRR8550325_PAIRED_rmdup.narrowPeak_peak_26874	410	.	8.97865	43.5956	41.0548	585
chr13	115834639	115834896	SRR8550325_PAIRED_rmdup.narrowPeak_peak_26875	85	.	3.96117	10.642	8.55543	170
chr13	115843200	115843430	SRR8550325_PAIRED_rmdup.narrowPeak_peak_26876	205	.	6.07379	22.9115	20.5933	108
chr13	115852679	115852826	SRR8550325_PAIRED_rmdup.narrowPeak_peak_26877	15	.	2.24466	3.3126	1.5551	13
chr13	115880698	115881025	SRR8550325_PAIRED_rmdup.narrowPeak_peak_26878	112	.	4.48932	13.4302	11.2755	243
chr13	115886568	115886732	SRR8550325_PAIRED_rmdup.narrowPeak_peak_26879	33	.	2.77282	5.23843	3.35113	76
chr13	115927514	115927765	SRR8550325_PAIRED_rmdup.narrowPeak_peak_26880	28	.	2.64078	4.72569	2.86714	100
chr13	115977045	115977667	SRR8550325_PAIRED_rmdup.narrowPeak_peak_26881	85	.	3.96117	10.642	8.55543	210
chr13	115978100	115978259	SRR8550325_PAIRED_rmdup.narrowPeak_peak_26882	49	.	3.16893	6.8899	4.9262	14
chr13	115982010	115982169	SRR8550325_PAIRED_rmdup.narrowPeak_peak_26883	15	.	2.24466	3.3126	1.5551	10
chr13	116010768	116011020	SRR8550325_PAIRED_rmdup.narrowPeak_peak_26884	33	.	2.77282	5.23843	3.35113	36
chr13	116025977	116026234	SRR8550325_PAIRED_rmdup.narrowPeak_peak_26885	173	.	5.54564	19.5833	17.3149	101
chr13	116135633	116135779	SRR8550325_PAIRED_rmdup.narrowPeak_peak_26886	43	.	3.0369	6.32129	4.38156	31
chr13	116136151	116136374	SRR8550325_PAIRED_rmdup.narrowPeak_peak_26887	43	.	3.0369	6.32129	4.38156	135
chr13	116136653	116136889	SRR8550325_PAIRED_rmdup.narrowPeak_peak_26888	19	.	2.3767	3.76182	1.96753	88
chr13	116141953	116142107	SRR8550325_PAIRED_rmdup.narrowPeak_peak_26889	49	.	3.16893	6.8899	4.9262	64
chr13	116142851	116143585	SRR8550325_PAIRED_rmdup.narrowPeak_peak_26890	738	.	12.9398	76.6552	73.8724	402
chr13	116147793	116148190	SRR8550325_PAIRED_rmdup.narrowPeak_peak_26891	43	.	3.0369	6.32129	4.38156	53
chr13	116200799	116200936	SRR8550325_PAIRED_rmdup.narrowPeak_peak_26892	38	.	2.90486	5.77056	3.8563	39
chr13	116201121	116202537	SRR8550325_PAIRED_rmdup.narrowPeak_peak_26893	1185	.	17.6932	121.548	118.507	510
chr13	116214375	116215216	SRR8550325_PAIRED_rmdup.narrowPeak_peak_26894	134	.	4.88544	15.653	13.4528	189
chr13	116215907	116216685	SRR8550325_PAIRED_rmdup.narrowPeak_peak_26895	762	.	13.2039	79.0158	76.2183	500
chr13	116243409	116243614	SRR8550325_PAIRED_rmdup.narrowPeak_peak_26896	28	.	2.64078	4.72569	2.86714	153
chr13	116256122	116256271	SRR8550325_PAIRED_rmdup.narrowPeak_peak_26897	33	.	2.77282	5.23843	3.35113	57
chr13	116292712	116292962	SRR8550325_PAIRED_rmdup.narrowPeak_peak_26898	38	.	2.90486	5.77056	3.8563	198
chr13	116293394	116295055	SRR8550325_PAIRED_rmdup.narrowPeak_peak_26899	750	.	13.0719	77.8333	75.0432	587
chr13	116296325	116296596	SRR8550325_PAIRED_rmdup.narrowPeak_peak_26900	38	.	2.90486	5.77056	3.8563	158
chr13	116297030	116297899	SRR8550325_PAIRED_rmdup.narrowPeak_peak_26901	197	.	5.94175	22.065	19.7589	733
chr13	116298657	116299504	SRR8550325_PAIRED_rmdup.narrowPeak_peak_26902	149	.	5.14952	17.1927	14.9642	374
chr13	116301295	116301639	SRR8550325_PAIRED_rmdup.narrowPeak_peak_26903	28	.	2.64078	4.72569	2.86714	13
chr13	116303018	116303490	SRR8550325_PAIRED_rmdup.narrowPeak_peak_26904	165	.	5.4136	18.776	16.5206	241
chr13	116303794	116304515	SRR8550325_PAIRED_rmdup.narrowPeak_peak_26905	112	.	4.48932	13.4302	11.2755	568
chr13	116304794	116305586	SRR8550325_PAIRED_rmdup.narrowPeak_peak_26906	514	.	10.299	54.0829	51.4561	189
chr13	116307307	116307503	SRR8550325_PAIRED_rmdup.narrowPeak_peak_26907	43	.	3.0369	6.32129	4.38156	121
chr13	116308316	116309099	SRR8550325_PAIRED_rmdup.narrowPeak_peak_26908	92	.	4.09321	11.3191	9.2146	680
chr13	116309291	116310519	SRR8550325_PAIRED_rmdup.narrowPeak_peak_26909	4350	.	44.8932	439.503	435.087	499
chr13	116310668	116310876	SRR8550325_PAIRED_rmdup.narrowPeak_peak_26910	60	.	3.43301	8.07807	6.06978	173
chr13	116311228	116311647	SRR8550325_PAIRED_rmdup.narrowPeak_peak_26911	60	.	3.43301	8.07807	6.06978	33
chr13	116311798	116312615	SRR8550325_PAIRED_rmdup.narrowPeak_peak_26912	134	.	4.88544	15.653	13.4528	586
chr13	116313123	116313407	SRR8550325_PAIRED_rmdup.narrowPeak_peak_26913	72	.	3.69709	9.33019	7.28128	136
chr13	116313631	116314435	SRR8550325_PAIRED_rmdup.narrowPeak_peak_26914	579	.	11.0913	60.6453	57.9702	223
chr13	116356336	116356490	SRR8550325_PAIRED_rmdup.narrowPeak_peak_26915	28	.	2.64078	4.72569	2.86714	57
chr13	116360039	116360216	SRR8550325_PAIRED_rmdup.narrowPeak_peak_26916	28	.	2.64078	4.72569	2.86714	26
chr13	116403358	116403535	SRR8550325_PAIRED_rmdup.narrowPeak_peak_26917	33	.	2.77282	5.23843	3.35113	141
chr13	116413953	116414690	SRR8550325_PAIRED_rmdup.narrowPeak_peak_26918	38	.	2.90486	5.77056	3.8563	485
chr13	116442999	116444375	SRR8550325_PAIRED_rmdup.narrowPeak_peak_26919	285	.	7.26214	30.9255	28.5081	338
chr13	116458974	116459112	SRR8550325_PAIRED_rmdup.narrowPeak_peak_26920	28	.	2.64078	4.72569	2.86714	68
chr13	116463331	116463732	SRR8550325_PAIRED_rmdup.narrowPeak_peak_26921	38	.	2.90486	5.77056	3.8563	303
chr13	116474359	116474985	SRR8550325_PAIRED_rmdup.narrowPeak_peak_26922	134	.	4.88544	15.653	13.4528	335
chr13	116475938	116477629	SRR8550325_PAIRED_rmdup.narrowPeak_peak_26923	590	.	11.2233	61.7573	59.0744	1041
chr13	116480996	116481448	SRR8550325_PAIRED_rmdup.narrowPeak_peak_26924	54	.	3.30097	7.4757	5.48924	140
chr13	116489206	116489802	SRR8550325_PAIRED_rmdup.narrowPeak_peak_26925	231	.	6.46991	25.5058	23.1529	385
chr13	116493955	116494501	SRR8550325_PAIRED_rmdup.narrowPeak_peak_26926	173	.	5.54564	19.5833	17.3149	193
chr13	116495560	116496219	SRR8550325_PAIRED_rmdup.narrowPeak_peak_26927	482	.	9.90292	50.8754	48.2736	143
chr13	116497555	116498220	SRR8550325_PAIRED_rmdup.narrowPeak_peak_26928	149	.	5.14952	17.1927	14.9642	582
chr13	116514455	116515621	SRR8550325_PAIRED_rmdup.narrowPeak_peak_26929	380	.	8.58253	40.5688	38.055	327
chr13	116524023	116524272	SRR8550325_PAIRED_rmdup.narrowPeak_peak_26930	54	.	3.30097	7.4757	5.48924	92
chr13	116528187	116528574	SRR8550325_PAIRED_rmdup.narrowPeak_peak_26931	60	.	3.43301	8.07807	6.06978	167
chr13	116555249	116555387	SRR8550325_PAIRED_rmdup.narrowPeak_peak_26932	24	.	2.50874	4.23318	2.40547	62
chr13	116588627	116589364	SRR8550325_PAIRED_rmdup.narrowPeak_peak_26933	738	.	12.9398	76.6552	73.8724	441
chr13	116592089	116593132	SRR8550325_PAIRED_rmdup.narrowPeak_peak_26934	351	.	8.18641	37.6015	35.1155	638
chr13	116633518	116633720	SRR8550325_PAIRED_rmdup.narrowPeak_peak_26935	38	.	2.90486	5.77056	3.8563	68
chr13	116635602	116636151	SRR8550325_PAIRED_rmdup.narrowPeak_peak_26936	85	.	3.96117	10.642	8.55543	282
chr13	116646734	116647075	SRR8550325_PAIRED_rmdup.narrowPeak_peak_26937	134	.	4.88544	15.653	13.4528	200
chr13	116705579	116709377	SRR8550325_PAIRED_rmdup.narrowPeak_peak_26938	968	.	15.4486	99.7464	96.8256	1625
chr13	116709649	116709935	SRR8550325_PAIRED_rmdup.narrowPeak_peak_26939	127	.	4.7534	14.9002	12.7147	90
chr13	116711250	116711741	SRR8550325_PAIRED_rmdup.narrowPeak_peak_26940	165	.	5.4136	18.776	16.5206	191
chr13	116711929	116712713	SRR8550325_PAIRED_rmdup.narrowPeak_peak_26941	1830	.	23.899	186.378	183.011	452
chr13	116714674	116715255	SRR8550325_PAIRED_rmdup.narrowPeak_peak_26942	197	.	5.94175	22.065	19.7589	310
chr13	116716422	116716761	SRR8550325_PAIRED_rmdup.narrowPeak_peak_26943	60	.	3.43301	8.07807	6.06978	74
chr13	116768839	116769195	SRR8550325_PAIRED_rmdup.narrowPeak_peak_26944	222	.	6.33787	24.6321	22.2906	163
chr13	116782437	116782596	SRR8550325_PAIRED_rmdup.narrowPeak_peak_26945	33	.	2.77282	5.23843	3.35113	116
chr13	116783604	116783828	SRR8550325_PAIRED_rmdup.narrowPeak_peak_26946	54	.	3.30097	7.4757	5.48924	144
chr13	116792423	116792872	SRR8550325_PAIRED_rmdup.narrowPeak_peak_26947	231	.	6.46991	25.5058	23.1529	269
chr13	116795048	116795535	SRR8550325_PAIRED_rmdup.narrowPeak_peak_26948	222	.	6.33787	24.6321	22.2906	172
chr13	116806534	116807197	SRR8550325_PAIRED_rmdup.narrowPeak_peak_26949	66	.	3.56505	8.69641	6.66747	485
chr13	116816620	116817247	SRR8550325_PAIRED_rmdup.narrowPeak_peak_26950	197	.	5.94175	22.065	19.7589	310
chr13	116820402	116820828	SRR8550325_PAIRED_rmdup.narrowPeak_peak_26951	43	.	3.0369	6.32129	4.38156	99
chr13	116820968	116821174	SRR8550325_PAIRED_rmdup.narrowPeak_peak_26952	15	.	2.24466	3.3126	1.5551	98
chr13	116845354	116845505	SRR8550325_PAIRED_rmdup.narrowPeak_peak_26953	33	.	2.77282	5.23843	3.35113	77
chr13	116848816	116849132	SRR8550325_PAIRED_rmdup.narrowPeak_peak_26954	33	.	2.77282	5.23843	3.35113	281
chr13	116849913	116850179	SRR8550325_PAIRED_rmdup.narrowPeak_peak_26955	24	.	2.50874	4.23318	2.40547	57
chr13	116850551	116850773	SRR8550325_PAIRED_rmdup.narrowPeak_peak_26956	28	.	2.64078	4.72569	2.86714	61
chr13	116851309	116851897	SRR8550325_PAIRED_rmdup.narrowPeak_peak_26957	60	.	3.43301	8.07807	6.06978	339
chr13	116852288	116852607	SRR8550325_PAIRED_rmdup.narrowPeak_peak_26958	24	.	2.50874	4.23318	2.40547	135
chr13	116863803	116863964	SRR8550325_PAIRED_rmdup.narrowPeak_peak_26959	19	.	2.3767	3.76182	1.96753	33
chr13	116864413	116864651	SRR8550325_PAIRED_rmdup.narrowPeak_peak_26960	49	.	3.16893	6.8899	4.9262	133
chr13	116884543	116884859	SRR8550325_PAIRED_rmdup.narrowPeak_peak_26961	85	.	3.96117	10.642	8.55543	186
chr13	116941418	116941688	SRR8550325_PAIRED_rmdup.narrowPeak_peak_26962	92	.	4.09321	11.3191	9.2146	52
chr13	116942367	116942520	SRR8550325_PAIRED_rmdup.narrowPeak_peak_26963	15	.	2.24466	3.3126	1.5551	7
chr13	116956637	116956832	SRR8550325_PAIRED_rmdup.narrowPeak_peak_26964	24	.	2.50874	4.23318	2.40547	168
chr13	116960389	116960674	SRR8550325_PAIRED_rmdup.narrowPeak_peak_26965	49	.	3.16893	6.8899	4.9262	129
chr13	116961576	116962989	SRR8550325_PAIRED_rmdup.narrowPeak_peak_26966	1224	.	18.0893	125.495	122.434	406
chr13	116970991	116971327	SRR8550325_PAIRED_rmdup.narrowPeak_peak_26967	43	.	3.0369	6.32129	4.38156	163
chr13	116991339	116991501	SRR8550325_PAIRED_rmdup.narrowPeak_peak_26968	24	.	2.50874	4.23318	2.40547	102
chr13	117006664	117006972	SRR8550325_PAIRED_rmdup.narrowPeak_peak_26969	60	.	3.43301	8.07807	6.06978	223
chr13	117020779	117020963	SRR8550325_PAIRED_rmdup.narrowPeak_peak_26970	38	.	2.90486	5.77056	3.8563	143
chr13	117022438	117022605	SRR8550325_PAIRED_rmdup.narrowPeak_peak_26971	24	.	2.50874	4.23318	2.40547	130
chr13	117023589	117027344	SRR8550325_PAIRED_rmdup.narrowPeak_peak_26972	2667	.	31.2932	270.499	266.754	1156
chr13	117027790	117028050	SRR8550325_PAIRED_rmdup.narrowPeak_peak_26973	24	.	2.50874	4.23318	2.40547	21
chr13	117031557	117031930	SRR8550325_PAIRED_rmdup.narrowPeak_peak_26974	85	.	3.96117	10.642	8.55543	190
chr13	117056487	117056713	SRR8550325_PAIRED_rmdup.narrowPeak_peak_26975	38	.	2.90486	5.77056	3.8563	167
chr13	117059598	117059892	SRR8550325_PAIRED_rmdup.narrowPeak_peak_26976	149	.	5.14952	17.1927	14.9642	219
chr13	117062689	117063084	SRR8550325_PAIRED_rmdup.narrowPeak_peak_26977	92	.	4.09321	11.3191	9.2146	84
chr13	117118482	117118693	SRR8550325_PAIRED_rmdup.narrowPeak_peak_26978	28	.	2.64078	4.72569	2.86714	190
chr13	117124841	117125092	SRR8550325_PAIRED_rmdup.narrowPeak_peak_26979	38	.	2.90486	5.77056	3.8563	200
chr13	117160241	117160479	SRR8550325_PAIRED_rmdup.narrowPeak_peak_26980	24	.	2.50874	4.23318	2.40547	220
chr13	117160713	117160879	SRR8550325_PAIRED_rmdup.narrowPeak_peak_26981	33	.	2.77282	5.23843	3.35113	145
chr13	117193548	117193758	SRR8550325_PAIRED_rmdup.narrowPeak_peak_26982	33	.	2.77282	5.23843	3.35113	129
chr13	117198527	117199135	SRR8550325_PAIRED_rmdup.narrowPeak_peak_26983	370	.	8.45049	39.5729	37.0683	91
chr13	117202659	117203108	SRR8550325_PAIRED_rmdup.narrowPeak_peak_26984	197	.	5.94175	22.065	19.7589	359
chr13	117203277	117203505	SRR8550325_PAIRED_rmdup.narrowPeak_peak_26985	92	.	4.09321	11.3191	9.2146	34
chr13	117211429	117211819	SRR8550325_PAIRED_rmdup.narrowPeak_peak_26986	105	.	4.35728	12.7136	10.5751	99
chr13	117215663	117215863	SRR8550325_PAIRED_rmdup.narrowPeak_peak_26987	43	.	3.0369	6.32129	4.38156	64
chr13	117216794	117218331	SRR8550325_PAIRED_rmdup.narrowPeak_peak_26988	557	.	10.8272	58.4366	55.7775	352
chr13	117219566	117221685	SRR8550325_PAIRED_rmdup.narrowPeak_peak_26989	3334	.	36.8389	337.456	333.43	1238
chr13	117222646	117223298	SRR8550325_PAIRED_rmdup.narrowPeak_peak_26990	54	.	3.30097	7.4757	5.48924	223
chr13	117227292	117227517	SRR8550325_PAIRED_rmdup.narrowPeak_peak_26991	33	.	2.77282	5.23843	3.35113	110
chr13	117231752	117232242	SRR8550325_PAIRED_rmdup.narrowPeak_peak_26992	66	.	3.56505	8.69641	6.66747	186
chr13	117233456	117233759	SRR8550325_PAIRED_rmdup.narrowPeak_peak_26993	92	.	4.09321	11.3191	9.2146	220
chr13	117235285	117236265	SRR8550325_PAIRED_rmdup.narrowPeak_peak_26994	968	.	15.4486	99.7464	96.8256	393
chr13	117239936	117240182	SRR8550325_PAIRED_rmdup.narrowPeak_peak_26995	38	.	2.90486	5.77056	3.8563	156
chr13	117263181	117263365	SRR8550325_PAIRED_rmdup.narrowPeak_peak_26996	28	.	2.64078	4.72569	2.86714	123
chr13	117289376	117290257	SRR8550325_PAIRED_rmdup.narrowPeak_peak_26997	525	.	10.4311	55.1632	52.5283	476
chr13	117305202	117305595	SRR8550325_PAIRED_rmdup.narrowPeak_peak_26998	38	.	2.90486	5.77056	3.8563	293
chr13	117311395	117311901	SRR8550325_PAIRED_rmdup.narrowPeak_peak_26999	590	.	11.2233	61.7573	59.0744	241
chr13	117333840	117334505	SRR8550325_PAIRED_rmdup.narrowPeak_peak_27000	149	.	5.14952	17.1927	14.9642	508
chr13	117344598	117344748	SRR8550325_PAIRED_rmdup.narrowPeak_peak_27001	15	.	2.24466	3.3126	1.5551	26
chr13	117381155	117381316	SRR8550325_PAIRED_rmdup.narrowPeak_peak_27002	38	.	2.90486	5.77056	3.8563	51
chr13	117383286	117384065	SRR8550325_PAIRED_rmdup.narrowPeak_peak_27003	715	.	12.6757	74.3121	71.5444	378
chr13	117389625	117389991	SRR8550325_PAIRED_rmdup.narrowPeak_peak_27004	54	.	3.30097	7.4757	5.48924	92
chr13	117390602	117390967	SRR8550325_PAIRED_rmdup.narrowPeak_peak_27005	43	.	3.0369	6.32129	4.38156	301
chr13	117399454	117399656	SRR8550325_PAIRED_rmdup.narrowPeak_peak_27006	19	.	2.3767	3.76182	1.96753	8
chr13	117401306	117401642	SRR8550325_PAIRED_rmdup.narrowPeak_peak_27007	54	.	3.30097	7.4757	5.48924	188
chr13	117418442	117418720	SRR8550325_PAIRED_rmdup.narrowPeak_peak_27008	43	.	3.0369	6.32129	4.38156	181
chr13	117427495	117428658	SRR8550325_PAIRED_rmdup.narrowPeak_peak_27009	869	.	14.3922	89.8476	86.9844	523
chr13	117429365	117431294	SRR8550325_PAIRED_rmdup.narrowPeak_peak_27010	482	.	9.90292	50.8754	48.2736	344
chr13	117465733	117465917	SRR8550325_PAIRED_rmdup.narrowPeak_peak_27011	33	.	2.77282	5.23843	3.35113	101
chr13	117482299	117482887	SRR8550325_PAIRED_rmdup.narrowPeak_peak_27012	72	.	3.69709	9.33019	7.28128	404
chr13	117507972	117508180	SRR8550325_PAIRED_rmdup.narrowPeak_peak_27013	33	.	2.77282	5.23843	3.35113	96
chr13	117529560	117529810	SRR8550325_PAIRED_rmdup.narrowPeak_peak_27014	33	.	2.77282	5.23843	3.35113	158
chr13	117549948	117550582	SRR8550325_PAIRED_rmdup.narrowPeak_peak_27015	797	.	13.6	82.5891	79.7693	314
chr13	117571545	117572336	SRR8550325_PAIRED_rmdup.narrowPeak_peak_27016	390	.	8.71457	41.5713	39.0485	488
chr13	117594156	117595108	SRR8550325_PAIRED_rmdup.narrowPeak_peak_27017	134	.	4.88544	15.653	13.4528	356
chr13	117601507	117601749	SRR8550325_PAIRED_rmdup.narrowPeak_peak_27018	28	.	2.64078	4.72569	2.86714	180
chr13	117602256	117603292	SRR8550325_PAIRED_rmdup.narrowPeak_peak_27019	2033	.	25.7476	206.783	203.32	114
chr13	117604022	117604657	SRR8550325_PAIRED_rmdup.narrowPeak_peak_27020	773	.	13.3359	80.2026	77.3977	314
chr13	117631644	117631831	SRR8550325_PAIRED_rmdup.narrowPeak_peak_27021	28	.	2.64078	4.72569	2.86714	167
chr13	117662650	117662915	SRR8550325_PAIRED_rmdup.narrowPeak_peak_27022	105	.	4.35728	12.7136	10.5751	205
chr13	117671545	117671916	SRR8550325_PAIRED_rmdup.narrowPeak_peak_27023	38	.	2.90486	5.77056	3.8563	206
chr13	117672488	117672630	SRR8550325_PAIRED_rmdup.narrowPeak_peak_27024	28	.	2.64078	4.72569	2.86714	137
chr13	117700340	117700533	SRR8550325_PAIRED_rmdup.narrowPeak_peak_27025	43	.	3.0369	6.32129	4.38156	181
chr13	117705125	117706749	SRR8550325_PAIRED_rmdup.narrowPeak_peak_27026	1744	.	23.1068	177.775	174.449	1059
chr13	117707167	117707567	SRR8550325_PAIRED_rmdup.narrowPeak_peak_27027	60	.	3.43301	8.07807	6.06978	347
chr13	117721742	117723172	SRR8550325_PAIRED_rmdup.narrowPeak_peak_27028	214	.	6.20583	23.7673	21.4373	1122
chr13	117724511	117724679	SRR8550325_PAIRED_rmdup.narrowPeak_peak_27029	43	.	3.0369	6.32129	4.38156	55
chr13	117730057	117730293	SRR8550325_PAIRED_rmdup.narrowPeak_peak_27030	72	.	3.69709	9.33019	7.28128	83
chr13	117768263	117768476	SRR8550325_PAIRED_rmdup.narrowPeak_peak_27031	54	.	3.30097	7.4757	5.48924	182
chr13	117769763	117770362	SRR8550325_PAIRED_rmdup.narrowPeak_peak_27032	66	.	3.56505	8.69641	6.66747	469
chr13	117785625	117785784	SRR8550325_PAIRED_rmdup.narrowPeak_peak_27033	24	.	2.50874	4.23318	2.40547	59
chr13	117788792	117789098	SRR8550325_PAIRED_rmdup.narrowPeak_peak_27034	43	.	3.0369	6.32129	4.38156	262
chr13	117802302	117802892	SRR8550325_PAIRED_rmdup.narrowPeak_peak_27035	49	.	3.16893	6.8899	4.9262	371
chr13	117827579	117828503	SRR8550325_PAIRED_rmdup.narrowPeak_peak_27036	249	.	6.73399	27.2792	24.9042	290
chr13	117839722	117839879	SRR8550325_PAIRED_rmdup.narrowPeak_peak_27037	19	.	2.3767	3.76182	1.96753	35
chr13	117857829	117858111	SRR8550325_PAIRED_rmdup.narrowPeak_peak_27038	28	.	2.64078	4.72569	2.86714	42
chr13	117870275	117870428	SRR8550325_PAIRED_rmdup.narrowPeak_peak_27039	15	.	2.24466	3.3126	1.5551	17
chr13	117877895	117878090	SRR8550325_PAIRED_rmdup.narrowPeak_peak_27040	54	.	3.30097	7.4757	5.48924	140
chr13	117901102	117901651	SRR8550325_PAIRED_rmdup.narrowPeak_peak_27041	222	.	6.33787	24.6321	22.2906	377
chr13	117905726	117905866	SRR8550325_PAIRED_rmdup.narrowPeak_peak_27042	24	.	2.50874	4.23318	2.40547	32
chr13	117958604	117959409	SRR8550325_PAIRED_rmdup.narrowPeak_peak_27043	222	.	6.33787	24.6321	22.2906	655
chr13	117975900	117976329	SRR8550325_PAIRED_rmdup.narrowPeak_peak_27044	38	.	2.90486	5.77056	3.8563	199
chr13	117977516	117978294	SRR8550325_PAIRED_rmdup.narrowPeak_peak_27045	222	.	6.33787	24.6321	22.2906	627
chr13	117982701	117983044	SRR8550325_PAIRED_rmdup.narrowPeak_peak_27046	79	.	3.82913	9.97888	7.91078	131
chr13	117983552	117985329	SRR8550325_PAIRED_rmdup.narrowPeak_peak_27047	1303	.	18.8816	133.475	130.372	974
chr13	117985806	117986084	SRR8550325_PAIRED_rmdup.narrowPeak_peak_27048	38	.	2.90486	5.77056	3.8563	249
chr13	117990732	117990995	SRR8550325_PAIRED_rmdup.narrowPeak_peak_27049	38	.	2.90486	5.77056	3.8563	124
chr13	117991753	117992248	SRR8550325_PAIRED_rmdup.narrowPeak_peak_27050	205	.	6.07379	22.9115	20.5933	188
chr13	118004695	118005527	SRR8550325_PAIRED_rmdup.narrowPeak_peak_27051	390	.	8.71457	41.5713	39.0485	251
chr13	118067482	118067716	SRR8550325_PAIRED_rmdup.narrowPeak_peak_27052	72	.	3.69709	9.33019	7.28128	78
chr13	118067891	118068597	SRR8550325_PAIRED_rmdup.narrowPeak_peak_27053	1172	.	17.5612	120.238	117.205	295
chr13	118088188	118088392	SRR8550325_PAIRED_rmdup.narrowPeak_peak_27054	60	.	3.43301	8.07807	6.06978	110
chr13	118088695	118088996	SRR8550325_PAIRED_rmdup.narrowPeak_peak_27055	38	.	2.90486	5.77056	3.8563	28
chr13	118094286	118094553	SRR8550325_PAIRED_rmdup.narrowPeak_peak_27056	28	.	2.64078	4.72569	2.86714	172
chr13	118095212	118095534	SRR8550325_PAIRED_rmdup.narrowPeak_peak_27057	79	.	3.82913	9.97888	7.91078	162
chr13	118149030	118149168	SRR8550325_PAIRED_rmdup.narrowPeak_peak_27058	15	.	2.24466	3.3126	1.5551	94
chr13	118155614	118155786	SRR8550325_PAIRED_rmdup.narrowPeak_peak_27059	28	.	2.64078	4.72569	2.86714	86
chr13	118171003	118171247	SRR8550325_PAIRED_rmdup.narrowPeak_peak_27060	127	.	4.7534	14.9002	12.7147	158
chr13	118213255	118213755	SRR8550325_PAIRED_rmdup.narrowPeak_peak_27061	49	.	3.16893	6.8899	4.9262	132
chr13	118225637	118225792	SRR8550325_PAIRED_rmdup.narrowPeak_peak_27062	60	.	3.43301	8.07807	6.06978	63
chr13	118227292	118227772	SRR8550325_PAIRED_rmdup.narrowPeak_peak_27063	98	.	4.22525	12.0098	9.88794	243
chr13	118244786	118244956	SRR8550325_PAIRED_rmdup.narrowPeak_peak_27064	33	.	2.77282	5.23843	3.35113	79
chr13	118257406	118257607	SRR8550325_PAIRED_rmdup.narrowPeak_peak_27065	105	.	4.35728	12.7136	10.5751	89
chr13	118266863	118267309	SRR8550325_PAIRED_rmdup.narrowPeak_peak_27066	173	.	5.54564	19.5833	17.3149	268
chr13	118271078	118271238	SRR8550325_PAIRED_rmdup.narrowPeak_peak_27067	28	.	2.64078	4.72569	2.86714	116
chr13	118276697	118276897	SRR8550325_PAIRED_rmdup.narrowPeak_peak_27068	49	.	3.16893	6.8899	4.9262	45
chr13	118278833	118278972	SRR8550325_PAIRED_rmdup.narrowPeak_peak_27069	33	.	2.77282	5.23843	3.35113	115
chr13	118281165	118281538	SRR8550325_PAIRED_rmdup.narrowPeak_peak_27070	33	.	2.77282	5.23843	3.35113	226
chr13	118307151	118307369	SRR8550325_PAIRED_rmdup.narrowPeak_peak_27071	92	.	4.09321	11.3191	9.2146	58
chr13	118325045	118325887	SRR8550325_PAIRED_rmdup.narrowPeak_peak_27072	222	.	6.33787	24.6321	22.2906	510
chr13	118342309	118342514	SRR8550325_PAIRED_rmdup.narrowPeak_peak_27073	38	.	2.90486	5.77056	3.8563	154
chr13	118350271	118350721	SRR8550325_PAIRED_rmdup.narrowPeak_peak_27074	222	.	6.33787	24.6321	22.2906	224
chr13	118379105	118379467	SRR8550325_PAIRED_rmdup.narrowPeak_peak_27075	189	.	5.80971	21.228	18.9342	224
chr13	118386445	118387787	SRR8550325_PAIRED_rmdup.narrowPeak_peak_27076	3237	.	36.0466	327.713	323.725	770
chr13	118399847	118400857	SRR8550325_PAIRED_rmdup.narrowPeak_peak_27077	430	.	9.24273	45.6452	43.0868	714
chr13	118403490	118404141	SRR8550325_PAIRED_rmdup.narrowPeak_peak_27078	341	.	8.05437	36.6261	34.1494	268
chr13	118410571	118410768	SRR8550325_PAIRED_rmdup.narrowPeak_peak_27079	38	.	2.90486	5.77056	3.8563	131
chr13	118419639	118419822	SRR8550325_PAIRED_rmdup.narrowPeak_peak_27080	66	.	3.56505	8.69641	6.66747	114
chr13	118427811	118428307	SRR8550325_PAIRED_rmdup.narrowPeak_peak_27081	28	.	2.64078	4.72569	2.86714	256
chr13	118428884	118429488	SRR8550325_PAIRED_rmdup.narrowPeak_peak_27082	157	.	5.28156	17.979	15.737	134
chr13	118447314	118447580	SRR8550325_PAIRED_rmdup.narrowPeak_peak_27083	105	.	4.35728	12.7136	10.5751	129
chr13	118459427	118460426	SRR8550325_PAIRED_rmdup.narrowPeak_peak_27084	322	.	7.7903	34.6965	32.239	675
chr13	118471589	118473075	SRR8550325_PAIRED_rmdup.narrowPeak_peak_27085	380	.	8.58253	40.5688	38.055	273
chr13	118478826	118479073	SRR8550325_PAIRED_rmdup.narrowPeak_peak_27086	54	.	3.30097	7.4757	5.48924	58
chr13	118483092	118483949	SRR8550325_PAIRED_rmdup.narrowPeak_peak_27087	119	.	4.62136	14.1592	11.9888	188
chr13	118486034	118486454	SRR8550325_PAIRED_rmdup.narrowPeak_peak_27088	181	.	5.67767	20.4007	18.1195	130
chr13	118488831	118489229	SRR8550325_PAIRED_rmdup.narrowPeak_peak_27089	165	.	5.4136	18.776	16.5206	157
chr13	118490486	118491203	SRR8550325_PAIRED_rmdup.narrowPeak_peak_27090	1330	.	19.1456	136.16	133.043	337
chr13	118512992	118513171	SRR8550325_PAIRED_rmdup.narrowPeak_peak_27091	43	.	3.0369	6.32129	4.38156	61
chr13	118571477	118571710	SRR8550325_PAIRED_rmdup.narrowPeak_peak_27092	33	.	2.77282	5.23843	3.35113	33
chr13	118572629	118573029	SRR8550325_PAIRED_rmdup.narrowPeak_peak_27093	43	.	3.0369	6.32129	4.38156	53
chr13	118592024	118592375	SRR8550325_PAIRED_rmdup.narrowPeak_peak_27094	157	.	5.28156	17.979	15.737	279
chr13	118594000	118594559	SRR8550325_PAIRED_rmdup.narrowPeak_peak_27095	98	.	4.22525	12.0098	9.88794	474
chr13	118597057	118597224	SRR8550325_PAIRED_rmdup.narrowPeak_peak_27096	38	.	2.90486	5.77056	3.8563	61
chr13	118603054	118603285	SRR8550325_PAIRED_rmdup.narrowPeak_peak_27097	66	.	3.56505	8.69641	6.66747	60
chr13	118623426	118624033	SRR8550325_PAIRED_rmdup.narrowPeak_peak_27098	157	.	5.28156	17.979	15.737	427
chr13	118624441	118625315	SRR8550325_PAIRED_rmdup.narrowPeak_peak_27099	157	.	5.28156	17.979	15.737	508
chr13	118657341	118657782	SRR8550325_PAIRED_rmdup.narrowPeak_peak_27100	72	.	3.69709	9.33019	7.28128	352
chr13	118658097	118658671	SRR8550325_PAIRED_rmdup.narrowPeak_peak_27101	165	.	5.4136	18.776	16.5206	94
chr13	118658894	118659064	SRR8550325_PAIRED_rmdup.narrowPeak_peak_27102	19	.	2.3767	3.76182	1.96753	152
chr13	118659541	118659811	SRR8550325_PAIRED_rmdup.narrowPeak_peak_27103	119	.	4.62136	14.1592	11.9888	78
chr13	118660965	118661109	SRR8550325_PAIRED_rmdup.narrowPeak_peak_27104	28	.	2.64078	4.72569	2.86714	19
chr13	118669197	118670187	SRR8550325_PAIRED_rmdup.narrowPeak_peak_27105	43	.	3.0369	6.32129	4.38156	131
chr13	118690882	118691075	SRR8550325_PAIRED_rmdup.narrowPeak_peak_27106	15	.	2.24466	3.3126	1.5551	24
chr13	118698367	118698997	SRR8550325_PAIRED_rmdup.narrowPeak_peak_27107	43	.	3.0369	6.32129	4.38156	367
chr13	118711257	118711450	SRR8550325_PAIRED_rmdup.narrowPeak_peak_27108	33	.	2.77282	5.23843	3.35113	162
chr13	118713004	118714047	SRR8550325_PAIRED_rmdup.narrowPeak_peak_27109	546	.	10.6952	57.3401	54.6891	779
chr13	118714220	118716635	SRR8550325_PAIRED_rmdup.narrowPeak_peak_27110	1548	.	21.2583	158.052	154.824	118
chr13	118718121	118718298	SRR8550325_PAIRED_rmdup.narrowPeak_peak_27111	19	.	2.3767	3.76182	1.96753	81
chr13	118718871	118719200	SRR8550325_PAIRED_rmdup.narrowPeak_peak_27112	112	.	4.48932	13.4302	11.2755	169
chr13	118720337	118720709	SRR8550325_PAIRED_rmdup.narrowPeak_peak_27113	54	.	3.30097	7.4757	5.48924	127
chr13	118721467	118722557	SRR8550325_PAIRED_rmdup.narrowPeak_peak_27114	1397	.	19.8058	142.923	139.771	430
chr13	118731754	118732127	SRR8550325_PAIRED_rmdup.narrowPeak_peak_27115	189	.	5.80971	21.228	18.9342	308
chr13	118732337	118733268	SRR8550325_PAIRED_rmdup.narrowPeak_peak_27116	127	.	4.7534	14.9002	12.7147	817
chr13	118735595	118737131	SRR8550325_PAIRED_rmdup.narrowPeak_peak_27117	773	.	13.3359	80.2026	77.3977	392
chr13	118742792	118743208	SRR8550325_PAIRED_rmdup.narrowPeak_peak_27118	60	.	3.43301	8.07807	6.06978	152
chr13	118746222	118747202	SRR8550325_PAIRED_rmdup.narrowPeak_peak_27119	1250	.	18.3534	128.143	125.067	388
chr13	118791759	118793275	SRR8550325_PAIRED_rmdup.narrowPeak_peak_27120	1133	.	17.1651	116.329	113.317	540
chr13	118794141	118794638	SRR8550325_PAIRED_rmdup.narrowPeak_peak_27121	105	.	4.35728	12.7136	10.5751	165
chr13	118794780	118795532	SRR8550325_PAIRED_rmdup.narrowPeak_peak_27122	38	.	2.90486	5.77056	3.8563	601
chr13	118800231	118800533	SRR8550325_PAIRED_rmdup.narrowPeak_peak_27123	189	.	5.80971	21.228	18.9342	138
chr13	118806141	118806640	SRR8550325_PAIRED_rmdup.narrowPeak_peak_27124	66	.	3.56505	8.69641	6.66747	337
chr13	118819571	118820506	SRR8550325_PAIRED_rmdup.narrowPeak_peak_27125	461	.	9.63884	48.7655	46.1811	800
chr13	118820906	118821209	SRR8550325_PAIRED_rmdup.narrowPeak_peak_27126	43	.	3.0369	6.32129	4.38156	195
chr13	118824779	118825599	SRR8550325_PAIRED_rmdup.narrowPeak_peak_27127	773	.	13.3359	80.2026	77.3977	533
chr13	118826062	118826221	SRR8550325_PAIRED_rmdup.narrowPeak_peak_27128	19	.	2.3767	3.76182	1.96753	2
chr13	118850666	118850971	SRR8550325_PAIRED_rmdup.narrowPeak_peak_27129	72	.	3.69709	9.33019	7.28128	217
chr13	118886222	118887067	SRR8550325_PAIRED_rmdup.narrowPeak_peak_27130	127	.	4.7534	14.9002	12.7147	371
chr13	118887305	118888100	SRR8550325_PAIRED_rmdup.narrowPeak_peak_27131	66	.	3.56505	8.69641	6.66747	687
chr13	118894088	118894741	SRR8550325_PAIRED_rmdup.narrowPeak_peak_27132	112	.	4.48932	13.4302	11.2755	111
chr13	118894885	118895535	SRR8550325_PAIRED_rmdup.narrowPeak_peak_27133	197	.	5.94175	22.065	19.7589	371
chr13	118901809	118902320	SRR8550325_PAIRED_rmdup.narrowPeak_peak_27134	72	.	3.69709	9.33019	7.28128	331
chr13	118910482	118910711	SRR8550325_PAIRED_rmdup.narrowPeak_peak_27135	127	.	4.7534	14.9002	12.7147	74
chr13	118912532	118912748	SRR8550325_PAIRED_rmdup.narrowPeak_peak_27136	92	.	4.09321	11.3191	9.2146	111
chr13	118971759	118972144	SRR8550325_PAIRED_rmdup.narrowPeak_peak_27137	43	.	3.0369	6.32129	4.38156	170
chr13	118981364	118981764	SRR8550325_PAIRED_rmdup.narrowPeak_peak_27138	54	.	3.30097	7.4757	5.48924	212
chr13	118981952	118982857	SRR8550325_PAIRED_rmdup.narrowPeak_peak_27139	380	.	8.58253	40.5688	38.055	371
chr13	119013632	119013775	SRR8550325_PAIRED_rmdup.narrowPeak_peak_27140	19	.	2.3767	3.76182	1.96753	138
chr13	119025671	119025989	SRR8550325_PAIRED_rmdup.narrowPeak_peak_27141	33	.	2.77282	5.23843	3.35113	284
chr13	119058869	119059014	SRR8550325_PAIRED_rmdup.narrowPeak_peak_27142	24	.	2.50874	4.23318	2.40547	105
chr13	119061601	119061811	SRR8550325_PAIRED_rmdup.narrowPeak_peak_27143	43	.	3.0369	6.32129	4.38156	177
chr13	119064535	119065560	SRR8550325_PAIRED_rmdup.narrowPeak_peak_27144	134	.	4.88544	15.653	13.4528	603
chr13	119143264	119143558	SRR8550325_PAIRED_rmdup.narrowPeak_peak_27145	38	.	2.90486	5.77056	3.8563	251
chr13	119233781	119234089	SRR8550325_PAIRED_rmdup.narrowPeak_peak_27147	54	.	3.30097	7.4757	5.48924	74
chr13	119235492	119235856	SRR8550325_PAIRED_rmdup.narrowPeak_peak_27148	66	.	3.56505	8.69641	6.66747	125
chr13	119267998	119268691	SRR8550325_PAIRED_rmdup.narrowPeak_peak_27149	119	.	4.62136	14.1592	11.9888	535
chr13	119277670	119277867	SRR8550325_PAIRED_rmdup.narrowPeak_peak_27150	38	.	2.90486	5.77056	3.8563	64
chr13	119283345	119283919	SRR8550325_PAIRED_rmdup.narrowPeak_peak_27151	503	.	10.167	53.0081	50.3895	304
chr13	119286000	119286182	SRR8550325_PAIRED_rmdup.narrowPeak_peak_27152	54	.	3.30097	7.4757	5.48924	34
chr13	119341811	119342301	SRR8550325_PAIRED_rmdup.narrowPeak_peak_27153	370	.	8.45049	39.5729	37.0683	207
chr13	119351439	119351754	SRR8550325_PAIRED_rmdup.narrowPeak_peak_27154	72	.	3.69709	9.33019	7.28128	238
chr13	119363443	119363621	SRR8550325_PAIRED_rmdup.narrowPeak_peak_27155	33	.	2.77282	5.23843	3.35113	172
chr13	119378370	119378829	SRR8550325_PAIRED_rmdup.narrowPeak_peak_27156	451	.	9.5068	47.7194	45.1437	232
chr13	119407960	119410293	SRR8550325_PAIRED_rmdup.narrowPeak_peak_27157	1989	.	25.3515	202.373	198.93	1006
chr13	119421697	119422008	SRR8550325_PAIRED_rmdup.narrowPeak_peak_27158	49	.	3.16893	6.8899	4.9262	176
chr13	119426616	119426771	SRR8550325_PAIRED_rmdup.narrowPeak_peak_27159	38	.	2.90486	5.77056	3.8563	12
chr13	119427456	119427895	SRR8550325_PAIRED_rmdup.narrowPeak_peak_27160	60	.	3.43301	8.07807	6.06978	424
chr13	119428291	119430670	SRR8550325_PAIRED_rmdup.narrowPeak_peak_27161	3415	.	37.4991	345.619	341.56	722
chr13	119455097	119455248	SRR8550325_PAIRED_rmdup.narrowPeak_peak_27162	28	.	2.64078	4.72569	2.86714	109
chr13	119459353	119459569	SRR8550325_PAIRED_rmdup.narrowPeak_peak_27163	28	.	2.64078	4.72569	2.86714	168
chr13	119461885	119463440	SRR8550325_PAIRED_rmdup.narrowPeak_peak_27164	3060	.	34.5942	309.999	306.086	832
chr13	119474068	119474481	SRR8550325_PAIRED_rmdup.narrowPeak_peak_27165	134	.	4.88544	15.653	13.4528	99
chr13	119631659	119632405	SRR8550325_PAIRED_rmdup.narrowPeak_peak_27172	1801	.	23.635	183.501	180.147	304
chr13	119635521	119635879	SRR8550325_PAIRED_rmdup.narrowPeak_peak_27173	98	.	4.22525	12.0098	9.88794	169
chr13	119640456	119640938	SRR8550325_PAIRED_rmdup.narrowPeak_peak_27174	420	.	9.11069	44.6173	42.0677	213
chr13	119657074	119657420	SRR8550325_PAIRED_rmdup.narrowPeak_peak_27175	79	.	3.82913	9.97888	7.91078	191
chr13	119678818	119679074	SRR8550325_PAIRED_rmdup.narrowPeak_peak_27176	134	.	4.88544	15.653	13.4528	99
chr13	119684079	119684837	SRR8550325_PAIRED_rmdup.narrowPeak_peak_27177	197	.	5.94175	22.065	19.7589	501
chr13	119689174	119689363	SRR8550325_PAIRED_rmdup.narrowPeak_peak_27178	28	.	2.64078	4.72569	2.86714	27
chr13	119689561	119691856	SRR8550325_PAIRED_rmdup.narrowPeak_peak_27179	8104	.	72.0933	815.482	810.462	572
chr13	119695673	119695947	SRR8550325_PAIRED_rmdup.narrowPeak_peak_27180	98	.	4.22525	12.0098	9.88794	165
chr13	119709594	119710418	SRR8550325_PAIRED_rmdup.narrowPeak_peak_27181	92	.	4.09321	11.3191	9.2146	612
chr13	119710563	119711137	SRR8550325_PAIRED_rmdup.narrowPeak_peak_27182	38	.	2.90486	5.77056	3.8563	124
chr13	119731872	119732093	SRR8550325_PAIRED_rmdup.narrowPeak_peak_27183	60	.	3.43301	8.07807	6.06978	144
chr13	119735692	119735922	SRR8550325_PAIRED_rmdup.narrowPeak_peak_27184	119	.	4.62136	14.1592	11.9888	136
chr13	119737051	119737355	SRR8550325_PAIRED_rmdup.narrowPeak_peak_27185	546	.	10.6952	57.3401	54.6891	114
chr13	119740795	119740947	SRR8550325_PAIRED_rmdup.narrowPeak_peak_27186	24	.	2.50874	4.23318	2.40547	113
chr13	119741429	119742428	SRR8550325_PAIRED_rmdup.narrowPeak_peak_27187	461	.	9.63884	48.7655	46.1811	462
chr13	119753951	119754666	SRR8550325_PAIRED_rmdup.narrowPeak_peak_27188	181	.	5.67767	20.4007	18.1195	470
chr13	119754983	119756601	SRR8550325_PAIRED_rmdup.narrowPeak_peak_27189	2544	.	30.2369	258.095	254.402	964
chr13	119756806	119757229	SRR8550325_PAIRED_rmdup.narrowPeak_peak_27190	214	.	6.20583	23.7673	21.4373	270
chr13	119761679	119761943	SRR8550325_PAIRED_rmdup.narrowPeak_peak_27191	38	.	2.90486	5.77056	3.8563	131
chr13	119764079	119764282	SRR8550325_PAIRED_rmdup.narrowPeak_peak_27192	38	.	2.90486	5.77056	3.8563	184
chr13	119789875	119792378	SRR8550325_PAIRED_rmdup.narrowPeak_peak_27193	6744	.	62.5865	679.413	674.471	1130
chr13	119800843	119801414	SRR8550325_PAIRED_rmdup.narrowPeak_peak_27194	472	.	9.77088	49.8175	47.2244	299
chr13	119835469	119835928	SRR8550325_PAIRED_rmdup.narrowPeak_peak_27195	341	.	8.05437	36.6261	34.1494	305
chr13	119836368	119836965	SRR8550325_PAIRED_rmdup.narrowPeak_peak_27196	430	.	9.24273	45.6452	43.0868	335
chr13	119837913	119838393	SRR8550325_PAIRED_rmdup.narrowPeak_peak_27197	341	.	8.05437	36.6261	34.1494	204
chr13	119839967	119840279	SRR8550325_PAIRED_rmdup.narrowPeak_peak_27198	66	.	3.56505	8.69641	6.66747	275
chr13	119882014	119882162	SRR8550325_PAIRED_rmdup.narrowPeak_peak_27199	33	.	2.77282	5.23843	3.35113	32
chr13	119887080	119887217	SRR8550325_PAIRED_rmdup.narrowPeak_peak_27200	28	.	2.64078	4.72569	2.86714	30
chr13	120232893	120233085	SRR8550325_PAIRED_rmdup.narrowPeak_peak_27206	24	.	2.50874	4.23318	2.40547	166
chr13	120277665	120278039	SRR8550325_PAIRED_rmdup.narrowPeak_peak_27207	49	.	3.16893	6.8899	4.9262	193
chr13	120296420	120296574	SRR8550325_PAIRED_rmdup.narrowPeak_peak_27208	79	.	3.82913	9.97888	7.91078	28
chr13	120310948	120311085	SRR8550325_PAIRED_rmdup.narrowPeak_peak_27209	28	.	2.64078	4.72569	2.86714	63
chr13	120313625	120313821	SRR8550325_PAIRED_rmdup.narrowPeak_peak_27210	43	.	3.0369	6.32129	4.38156	176
chr14	6888886	6889152	SRR8550325_PAIRED_rmdup.narrowPeak_peak_27227	157	.	5.28156	17.979	15.737	75
chr14	6889519	6890092	SRR8550325_PAIRED_rmdup.narrowPeak_peak_27228	646	.	11.8835	67.3924	64.6701	232
chr14	6963585	6963856	SRR8550325_PAIRED_rmdup.narrowPeak_peak_27229	33	.	2.77282	5.23843	3.35113	23
chr14	6966448	6966666	SRR8550325_PAIRED_rmdup.narrowPeak_peak_27230	38	.	2.90486	5.77056	3.8563	144
chr14	6969982	6970133	SRR8550325_PAIRED_rmdup.narrowPeak_peak_27231	66	.	3.56505	8.69641	6.66747	64
chr14	7749314	7750328	SRR8550325_PAIRED_rmdup.narrowPeak_peak_27236	1172	.	17.5612	120.238	117.205	340
chr14	7765824	7766373	SRR8550325_PAIRED_rmdup.narrowPeak_peak_27237	635	.	11.7515	66.2556	63.5411	184
chr14	7773899	7774332	SRR8550325_PAIRED_rmdup.narrowPeak_peak_27238	105	.	4.35728	12.7136	10.5751	230
chr14	7791352	7792211	SRR8550325_PAIRED_rmdup.narrowPeak_peak_27239	727	.	12.8078	75.4814	72.7061	356
chr14	7801910	7802139	SRR8550325_PAIRED_rmdup.narrowPeak_peak_27240	189	.	5.80971	21.228	18.9342	158
chr14	7817615	7819082	SRR8550325_PAIRED_rmdup.narrowPeak_peak_27241	2315	.	28.2563	235.167	231.574	301
chr14	7822441	7823449	SRR8550325_PAIRED_rmdup.narrowPeak_peak_27242	1211	.	17.9573	124.176	121.122	469
chr14	7826188	7826647	SRR8550325_PAIRED_rmdup.narrowPeak_peak_27243	92	.	4.09321	11.3191	9.2146	241
chr14	7842788	7843392	SRR8550325_PAIRED_rmdup.narrowPeak_peak_27244	92	.	4.09321	11.3191	9.2146	381
chr14	7847782	7848128	SRR8550325_PAIRED_rmdup.narrowPeak_peak_27245	119	.	4.62136	14.1592	11.9888	110
chr14	7849295	7849548	SRR8550325_PAIRED_rmdup.narrowPeak_peak_27246	72	.	3.69709	9.33019	7.28128	62
chr14	7851551	7852043	SRR8550325_PAIRED_rmdup.narrowPeak_peak_27247	43	.	3.0369	6.32129	4.38156	420
chr14	7855232	7856779	SRR8550325_PAIRED_rmdup.narrowPeak_peak_27248	231	.	6.46991	25.5058	23.1529	420
chr14	7861469	7861687	SRR8550325_PAIRED_rmdup.narrowPeak_peak_27249	43	.	3.0369	6.32129	4.38156	134
chr14	7864164	7864433	SRR8550325_PAIRED_rmdup.narrowPeak_peak_27250	28	.	2.64078	4.72569	2.86714	32
chr14	7867865	7868267	SRR8550325_PAIRED_rmdup.narrowPeak_peak_27251	231	.	6.46991	25.5058	23.1529	239
chr14	7889471	7889678	SRR8550325_PAIRED_rmdup.narrowPeak_peak_27252	28	.	2.64078	4.72569	2.86714	32
chr14	7896350	7897499	SRR8550325_PAIRED_rmdup.narrowPeak_peak_27253	451	.	9.5068	47.7194	45.1437	594
chr14	7901925	7902661	SRR8550325_PAIRED_rmdup.narrowPeak_peak_27254	205	.	6.07379	22.9115	20.5933	442
chr14	7914449	7914965	SRR8550325_PAIRED_rmdup.narrowPeak_peak_27255	119	.	4.62136	14.1592	11.9888	113
chr14	7936967	7937485	SRR8550325_PAIRED_rmdup.narrowPeak_peak_27256	568	.	10.9592	59.5383	56.8712	258
chr14	7937657	7937839	SRR8550325_PAIRED_rmdup.narrowPeak_peak_27257	66	.	3.56505	8.69641	6.66747	66
chr14	7942218	7942467	SRR8550325_PAIRED_rmdup.narrowPeak_peak_27258	43	.	3.0369	6.32129	4.38156	215
chr14	7944495	7944841	SRR8550325_PAIRED_rmdup.narrowPeak_peak_27259	79	.	3.82913	9.97888	7.91078	285
chr14	7952603	7953325	SRR8550325_PAIRED_rmdup.narrowPeak_peak_27260	257	.	6.86602	28.1786	25.7927	525
chr14	7957141	7957304	SRR8550325_PAIRED_rmdup.narrowPeak_peak_27261	60	.	3.43301	8.07807	6.06978	130
chr14	7960733	7961038	SRR8550325_PAIRED_rmdup.narrowPeak_peak_27262	181	.	5.67767	20.4007	18.1195	191
chr14	7964291	7964825	SRR8550325_PAIRED_rmdup.narrowPeak_peak_27263	410	.	8.97865	43.5956	41.0548	361
chr14	7997186	7997854	SRR8550325_PAIRED_rmdup.narrowPeak_peak_27264	669	.	12.1476	69.6804	66.9428	196
chr14	8001241	8001554	SRR8550325_PAIRED_rmdup.narrowPeak_peak_27265	72	.	3.69709	9.33019	7.28128	98
chr14	8002426	8003654	SRR8550325_PAIRED_rmdup.narrowPeak_peak_27266	1018	.	15.9767	104.785	101.836	454
chr14	8054307	8054465	SRR8550325_PAIRED_rmdup.narrowPeak_peak_27268	28	.	2.64078	4.72569	2.86714	19
chr14	8062107	8062483	SRR8550325_PAIRED_rmdup.narrowPeak_peak_27269	127	.	4.7534	14.9002	12.7147	156
chr14	8080009	8081117	SRR8550325_PAIRED_rmdup.narrowPeak_peak_27270	2047	.	25.8796	208.258	204.787	354
chr14	8092464	8092874	SRR8550325_PAIRED_rmdup.narrowPeak_peak_27271	249	.	6.73399	27.2792	24.9042	208
chr14	8097763	8098739	SRR8550325_PAIRED_rmdup.narrowPeak_peak_27272	2033	.	25.7476	206.783	203.32	441
chr14	8145729	8145943	SRR8550325_PAIRED_rmdup.narrowPeak_peak_27273	85	.	3.96117	10.642	8.55543	83
chr14	8156993	8157298	SRR8550325_PAIRED_rmdup.narrowPeak_peak_27274	112	.	4.48932	13.4302	11.2755	96
chr14	8172448	8173929	SRR8550325_PAIRED_rmdup.narrowPeak_peak_27275	6210	.	58.7573	625.911	621.039	614
chr14	8176384	8176542	SRR8550325_PAIRED_rmdup.narrowPeak_peak_27276	85	.	3.96117	10.642	8.55543	92
chr14	8207166	8207385	SRR8550325_PAIRED_rmdup.narrowPeak_peak_27277	66	.	3.56505	8.69641	6.66747	145
chr14	8213511	8215909	SRR8550325_PAIRED_rmdup.narrowPeak_peak_27278	2166	.	26.9359	220.132	216.608	519
chr14	8218825	8219020	SRR8550325_PAIRED_rmdup.narrowPeak_peak_27279	49	.	3.16893	6.8899	4.9262	60
chr14	8242545	8242703	SRR8550325_PAIRED_rmdup.narrowPeak_peak_27280	98	.	4.22525	12.0098	9.88794	62
chr14	8252520	8252817	SRR8550325_PAIRED_rmdup.narrowPeak_peak_27281	49	.	3.16893	6.8899	4.9262	101
chr14	8300327	8300536	SRR8550325_PAIRED_rmdup.narrowPeak_peak_27282	165	.	5.4136	18.776	16.5206	90
chr14	8302965	8303104	SRR8550325_PAIRED_rmdup.narrowPeak_peak_27283	38	.	2.90486	5.77056	3.8563	104
chr14	8305027	8305368	SRR8550325_PAIRED_rmdup.narrowPeak_peak_27284	79	.	3.82913	9.97888	7.91078	176
chr14	8309706	8310046	SRR8550325_PAIRED_rmdup.narrowPeak_peak_27285	49	.	3.16893	6.8899	4.9262	155
chr14	8314637	8314901	SRR8550325_PAIRED_rmdup.narrowPeak_peak_27286	112	.	4.48932	13.4302	11.2755	131
chr14	8316251	8316782	SRR8550325_PAIRED_rmdup.narrowPeak_peak_27287	165	.	5.4136	18.776	16.5206	343
chr14	8317233	8317907	SRR8550325_PAIRED_rmdup.narrowPeak_peak_27288	222	.	6.33787	24.6321	22.2906	455
chr14	8335843	8336645	SRR8550325_PAIRED_rmdup.narrowPeak_peak_27289	1005	.	15.8447	103.52	100.578	320
chr14	8346402	8347053	SRR8550325_PAIRED_rmdup.narrowPeak_peak_27290	568	.	10.9592	59.5383	56.8712	343
chr14	8355994	8356449	SRR8550325_PAIRED_rmdup.narrowPeak_peak_27291	692	.	12.4117	71.9871	69.2343	126
chr14	8368307	8368610	SRR8550325_PAIRED_rmdup.narrowPeak_peak_27292	98	.	4.22525	12.0098	9.88794	80
chr14	8369436	8370330	SRR8550325_PAIRED_rmdup.narrowPeak_peak_27293	275	.	7.1301	30.0019	27.5947	258
chr14	8395958	8396208	SRR8550325_PAIRED_rmdup.narrowPeak_peak_27294	149	.	5.14952	17.1927	14.9642	172
chr14	8405405	8405596	SRR8550325_PAIRED_rmdup.narrowPeak_peak_27295	105	.	4.35728	12.7136	10.5751	133
chr14	8421190	8421829	SRR8550325_PAIRED_rmdup.narrowPeak_peak_27296	557	.	10.8272	58.4366	55.7775	201
chr14	8441303	8441599	SRR8550325_PAIRED_rmdup.narrowPeak_peak_27297	43	.	3.0369	6.32129	4.38156	124
chr14	8460365	8460935	SRR8550325_PAIRED_rmdup.narrowPeak_peak_27298	762	.	13.2039	79.0158	76.2183	296
chr14	8462266	8462436	SRR8550325_PAIRED_rmdup.narrowPeak_peak_27299	28	.	2.64078	4.72569	2.86714	127
chr14	8474853	8475361	SRR8550325_PAIRED_rmdup.narrowPeak_peak_27300	222	.	6.33787	24.6321	22.2906	290
chr14	8476755	8477090	SRR8550325_PAIRED_rmdup.narrowPeak_peak_27301	66	.	3.56505	8.69641	6.66747	24
chr14	8477453	8477738	SRR8550325_PAIRED_rmdup.narrowPeak_peak_27302	157	.	5.28156	17.979	15.737	169
chr14	8478020	8478639	SRR8550325_PAIRED_rmdup.narrowPeak_peak_27303	127	.	4.7534	14.9002	12.7147	308
chr14	8479843	8480444	SRR8550325_PAIRED_rmdup.narrowPeak_peak_27304	134	.	4.88544	15.653	13.4528	288
chr14	8511350	8511618	SRR8550325_PAIRED_rmdup.narrowPeak_peak_27305	72	.	3.69709	9.33019	7.28128	68
chr14	8608683	8609027	SRR8550325_PAIRED_rmdup.narrowPeak_peak_27306	303	.	7.52622	32.796	30.3583	99
chr14	8642025	8642375	SRR8550325_PAIRED_rmdup.narrowPeak_peak_27307	72	.	3.69709	9.33019	7.28128	312
chr14	8665585	8666741	SRR8550325_PAIRED_rmdup.narrowPeak_peak_27308	2482	.	29.7088	251.938	248.272	717
chr14	8672585	8672754	SRR8550325_PAIRED_rmdup.narrowPeak_peak_27309	24	.	2.50874	4.23318	2.40547	131
chr14	8733105	8733999	SRR8550325_PAIRED_rmdup.narrowPeak_peak_27310	493	.	10.035	51.9389	49.3287	320
chr14	8935169	8935608	SRR8550325_PAIRED_rmdup.narrowPeak_peak_27311	197	.	5.94175	22.065	19.7589	83
chr14	8952919	8953235	SRR8550325_PAIRED_rmdup.narrowPeak_peak_27312	119	.	4.62136	14.1592	11.9888	189
chr14	8961557	8961719	SRR8550325_PAIRED_rmdup.narrowPeak_peak_27313	72	.	3.69709	9.33019	7.28128	48
chr14	8993213	8993821	SRR8550325_PAIRED_rmdup.narrowPeak_peak_27314	127	.	4.7534	14.9002	12.7147	378
chr14	9014157	9014379	SRR8550325_PAIRED_rmdup.narrowPeak_peak_27315	28	.	2.64078	4.72569	2.86714	57
chr14	9028811	9029135	SRR8550325_PAIRED_rmdup.narrowPeak_peak_27316	49	.	3.16893	6.8899	4.9262	144
chr14	9162945	9163185	SRR8550325_PAIRED_rmdup.narrowPeak_peak_27317	28	.	2.64078	4.72569	2.86714	34
chr14	9163670	9164176	SRR8550325_PAIRED_rmdup.narrowPeak_peak_27318	72	.	3.69709	9.33019	7.28128	239
chr14	9206566	9206839	SRR8550325_PAIRED_rmdup.narrowPeak_peak_27319	28	.	2.64078	4.72569	2.86714	144
chr14	9278328	9278639	SRR8550325_PAIRED_rmdup.narrowPeak_peak_27320	92	.	4.09321	11.3191	9.2146	142
chr14	9291819	9292540	SRR8550325_PAIRED_rmdup.narrowPeak_peak_27321	72	.	3.69709	9.33019	7.28128	221
chr14	9292829	9292966	SRR8550325_PAIRED_rmdup.narrowPeak_peak_27322	38	.	2.90486	5.77056	3.8563	85
chr14	9315351	9315705	SRR8550325_PAIRED_rmdup.narrowPeak_peak_27323	127	.	4.7534	14.9002	12.7147	86
chr14	9393395	9394266	SRR8550325_PAIRED_rmdup.narrowPeak_peak_27324	214	.	6.20583	23.7673	21.4373	291
chr14	9444010	9444275	SRR8550325_PAIRED_rmdup.narrowPeak_peak_27325	33	.	2.77282	5.23843	3.35113	54
chr14	9449905	9450853	SRR8550325_PAIRED_rmdup.narrowPeak_peak_27326	493	.	10.035	51.9389	49.3287	370
chr14	9457743	9458364	SRR8550325_PAIRED_rmdup.narrowPeak_peak_27327	231	.	6.46991	25.5058	23.1529	262
chr14	9467853	9468420	SRR8550325_PAIRED_rmdup.narrowPeak_peak_27328	173	.	5.54564	19.5833	17.3149	207
chr14	9488306	9488519	SRR8550325_PAIRED_rmdup.narrowPeak_peak_27329	79	.	3.82913	9.97888	7.91078	86
chr14	9555228	9556385	SRR8550325_PAIRED_rmdup.narrowPeak_peak_27330	341	.	8.05437	36.6261	34.1494	767
chr14	9597570	9597878	SRR8550325_PAIRED_rmdup.narrowPeak_peak_27331	98	.	4.22525	12.0098	9.88794	150
chr14	9610149	9610563	SRR8550325_PAIRED_rmdup.narrowPeak_peak_27332	127	.	4.7534	14.9002	12.7147	287
chr14	9619757	9620165	SRR8550325_PAIRED_rmdup.narrowPeak_peak_27333	266	.	6.99806	29.0862	26.6896	213
chr14	9621307	9621454	SRR8550325_PAIRED_rmdup.narrowPeak_peak_27334	33	.	2.77282	5.23843	3.35113	54
chr14	9623134	9624179	SRR8550325_PAIRED_rmdup.narrowPeak_peak_27335	1146	.	17.2971	117.629	114.609	628
chr14	9632556	9633719	SRR8550325_PAIRED_rmdup.narrowPeak_peak_27336	635	.	11.7515	66.2556	63.5411	162
chr14	9692881	9693042	SRR8550325_PAIRED_rmdup.narrowPeak_peak_27337	24	.	2.50874	4.23318	2.40547	82
chr14	9722079	9722338	SRR8550325_PAIRED_rmdup.narrowPeak_peak_27338	85	.	3.96117	10.642	8.55543	109
chr14	9727248	9728392	SRR8550325_PAIRED_rmdup.narrowPeak_peak_27339	351	.	8.18641	37.6015	35.1155	557
chr14	9736578	9736973	SRR8550325_PAIRED_rmdup.narrowPeak_peak_27340	134	.	4.88544	15.653	13.4528	122
chr14	9811394	9812004	SRR8550325_PAIRED_rmdup.narrowPeak_peak_27341	165	.	5.4136	18.776	16.5206	311
chr14	9816110	9816249	SRR8550325_PAIRED_rmdup.narrowPeak_peak_27342	38	.	2.90486	5.77056	3.8563	80
chr14	9816820	9816970	SRR8550325_PAIRED_rmdup.narrowPeak_peak_27343	28	.	2.64078	4.72569	2.86714	96
chr14	9861618	9862011	SRR8550325_PAIRED_rmdup.narrowPeak_peak_27344	49	.	3.16893	6.8899	4.9262	271
chr14	10045925	10047550	SRR8550325_PAIRED_rmdup.narrowPeak_peak_27345	882	.	14.5243	91.0715	88.201	934
chr14	10072962	10073099	SRR8550325_PAIRED_rmdup.narrowPeak_peak_27346	19	.	2.3767	3.76182	1.96753	22
chr14	10129289	10129428	SRR8550325_PAIRED_rmdup.narrowPeak_peak_27347	49	.	3.16893	6.8899	4.9262	51
chr14	10171845	10172215	SRR8550325_PAIRED_rmdup.narrowPeak_peak_27348	72	.	3.69709	9.33019	7.28128	76
chr14	10176553	10176756	SRR8550325_PAIRED_rmdup.narrowPeak_peak_27349	24	.	2.50874	4.23318	2.40547	152
chr14	10340413	10340682	SRR8550325_PAIRED_rmdup.narrowPeak_peak_27351	33	.	2.77282	5.23843	3.35113	20
chr14	10452985	10453897	SRR8550325_PAIRED_rmdup.narrowPeak_peak_27352	635	.	11.7515	66.2556	63.5411	450
chr14	10458294	10458468	SRR8550325_PAIRED_rmdup.narrowPeak_peak_27353	28	.	2.64078	4.72569	2.86714	48
chr14	10507272	10508100	SRR8550325_PAIRED_rmdup.narrowPeak_peak_27354	420	.	9.11069	44.6173	42.0677	476
chr14	10509287	10509507	SRR8550325_PAIRED_rmdup.narrowPeak_peak_27355	98	.	4.22525	12.0098	9.88794	161
chr14	10534854	10535058	SRR8550325_PAIRED_rmdup.narrowPeak_peak_27356	19	.	2.3767	3.76182	1.96753	146
chr14	10655875	10656068	SRR8550325_PAIRED_rmdup.narrowPeak_peak_27357	24	.	2.50874	4.23318	2.40547	148
chr14	10820054	10820379	SRR8550325_PAIRED_rmdup.narrowPeak_peak_27358	181	.	5.67767	20.4007	18.1195	76
chr14	10835836	10836276	SRR8550325_PAIRED_rmdup.narrowPeak_peak_27359	85	.	3.96117	10.642	8.55543	112
chr14	10874855	10875541	SRR8550325_PAIRED_rmdup.narrowPeak_peak_27360	173	.	5.54564	19.5833	17.3149	403
chr14	10991054	10991721	SRR8550325_PAIRED_rmdup.narrowPeak_peak_27361	85	.	3.96117	10.642	8.55543	88
chr14	11160751	11162453	SRR8550325_PAIRED_rmdup.narrowPeak_peak_27362	2933	.	33.5379	297.241	293.381	1374
chr14	11221627	11221846	SRR8550325_PAIRED_rmdup.narrowPeak_peak_27363	24	.	2.50874	4.23318	2.40547	3
chr14	11250638	11250933	SRR8550325_PAIRED_rmdup.narrowPeak_peak_27364	92	.	4.09321	11.3191	9.2146	224
chr14	11531811	11531996	SRR8550325_PAIRED_rmdup.narrowPeak_peak_27365	66	.	3.56505	8.69641	6.66747	92
chr14	11551891	11555701	SRR8550325_PAIRED_rmdup.narrowPeak_peak_27366	2180	.	27.068	221.626	218.095	1628
chr14	11555903	11556885	SRR8550325_PAIRED_rmdup.narrowPeak_peak_27367	568	.	10.9592	59.5383	56.8712	641
chr14	11571941	11572418	SRR8550325_PAIRED_rmdup.narrowPeak_peak_27368	85	.	3.96117	10.642	8.55543	254
chr14	11578341	11579335	SRR8550325_PAIRED_rmdup.narrowPeak_peak_27369	351	.	8.18641	37.6015	35.1155	708
chr14	11618322	11618765	SRR8550325_PAIRED_rmdup.narrowPeak_peak_27370	66	.	3.56505	8.69641	6.66747	156
chr14	11620917	11621651	SRR8550325_PAIRED_rmdup.narrowPeak_peak_27371	738	.	12.9398	76.6552	73.8724	276
chr14	11664296	11664619	SRR8550325_PAIRED_rmdup.narrowPeak_peak_27372	142	.	5.01748	16.4173	14.2028	111
chr14	11682351	11682875	SRR8550325_PAIRED_rmdup.narrowPeak_peak_27373	157	.	5.28156	17.979	15.737	244
chr14	11683188	11684049	SRR8550325_PAIRED_rmdup.narrowPeak_peak_27374	370	.	8.45049	39.5729	37.0683	577
chr14	11702400	11703471	SRR8550325_PAIRED_rmdup.narrowPeak_peak_27375	773	.	13.3359	80.2026	77.3977	512
chr14	11704891	11705240	SRR8550325_PAIRED_rmdup.narrowPeak_peak_27376	24	.	2.50874	4.23318	2.40547	147
chr14	11775223	11775591	SRR8550325_PAIRED_rmdup.narrowPeak_peak_27377	127	.	4.7534	14.9002	12.7147	139
chr14	11822874	11823589	SRR8550325_PAIRED_rmdup.narrowPeak_peak_27378	370	.	8.45049	39.5729	37.0683	355
chr14	11837986	11838260	SRR8550325_PAIRED_rmdup.narrowPeak_peak_27379	66	.	3.56505	8.69641	6.66747	204
chr14	11858075	11858579	SRR8550325_PAIRED_rmdup.narrowPeak_peak_27380	38	.	2.90486	5.77056	3.8563	250
chr14	11865072	11865785	SRR8550325_PAIRED_rmdup.narrowPeak_peak_27381	557	.	10.8272	58.4366	55.7775	477
chr14	11871901	11872475	SRR8550325_PAIRED_rmdup.narrowPeak_peak_27382	285	.	7.26214	30.9255	28.5081	238
chr14	11895521	11895958	SRR8550325_PAIRED_rmdup.narrowPeak_peak_27383	112	.	4.48932	13.4302	11.2755	261
chr14	11949954	11950405	SRR8550325_PAIRED_rmdup.narrowPeak_peak_27384	60	.	3.43301	8.07807	6.06978	98
chr14	11965976	11966167	SRR8550325_PAIRED_rmdup.narrowPeak_peak_27385	49	.	3.16893	6.8899	4.9262	45
chr14	11968101	11968386	SRR8550325_PAIRED_rmdup.narrowPeak_peak_27386	28	.	2.64078	4.72569	2.86714	250
chr14	11969788	11970241	SRR8550325_PAIRED_rmdup.narrowPeak_peak_27387	157	.	5.28156	17.979	15.737	200
chr14	12025981	12026887	SRR8550325_PAIRED_rmdup.narrowPeak_peak_27388	1056	.	16.3728	108.602	105.632	340
chr14	12029861	12030113	SRR8550325_PAIRED_rmdup.narrowPeak_peak_27389	24	.	2.50874	4.23318	2.40547	93
chr14	12072087	12072494	SRR8550325_PAIRED_rmdup.narrowPeak_peak_27390	189	.	5.80971	21.228	18.9342	248
chr14	12079910	12080243	SRR8550325_PAIRED_rmdup.narrowPeak_peak_27391	79	.	3.82913	9.97888	7.91078	215
chr14	12082101	12082745	SRR8550325_PAIRED_rmdup.narrowPeak_peak_27392	257	.	6.86602	28.1786	25.7927	233
chr14	12090958	12091537	SRR8550325_PAIRED_rmdup.narrowPeak_peak_27393	197	.	5.94175	22.065	19.7589	284
chr14	12099722	12100314	SRR8550325_PAIRED_rmdup.narrowPeak_peak_27394	98	.	4.22525	12.0098	9.88794	429
chr14	12139830	12140354	SRR8550325_PAIRED_rmdup.narrowPeak_peak_27395	331	.	7.92234	35.6577	33.1906	228
chr14	12147292	12147603	SRR8550325_PAIRED_rmdup.narrowPeak_peak_27396	119	.	4.62136	14.1592	11.9888	220
chr14	12151855	12152349	SRR8550325_PAIRED_rmdup.narrowPeak_peak_27397	341	.	8.05437	36.6261	34.1494	238
chr14	12180208	12180521	SRR8550325_PAIRED_rmdup.narrowPeak_peak_27398	54	.	3.30097	7.4757	5.48924	114
chr14	12188303	12188730	SRR8550325_PAIRED_rmdup.narrowPeak_peak_27399	119	.	4.62136	14.1592	11.9888	334
chr14	12189702	12190039	SRR8550325_PAIRED_rmdup.narrowPeak_peak_27400	214	.	6.20583	23.7673	21.4373	224
chr14	12208699	12209028	SRR8550325_PAIRED_rmdup.narrowPeak_peak_27401	28	.	2.64078	4.72569	2.86714	206
chr14	12220579	12220983	SRR8550325_PAIRED_rmdup.narrowPeak_peak_27402	165	.	5.4136	18.776	16.5206	161
chr14	12283970	12285161	SRR8550325_PAIRED_rmdup.narrowPeak_peak_27403	1873	.	24.2952	190.712	187.324	298
chr14	12305136	12305377	SRR8550325_PAIRED_rmdup.narrowPeak_peak_27404	24	.	2.50874	4.23318	2.40547	105
chr14	12334826	12335120	SRR8550325_PAIRED_rmdup.narrowPeak_peak_27405	54	.	3.30097	7.4757	5.48924	253
chr14	12337274	12337534	SRR8550325_PAIRED_rmdup.narrowPeak_peak_27406	72	.	3.69709	9.33019	7.28128	106
chr14	12340309	12340678	SRR8550325_PAIRED_rmdup.narrowPeak_peak_27407	60	.	3.43301	8.07807	6.06978	185
chr14	12341289	12342047	SRR8550325_PAIRED_rmdup.narrowPeak_peak_27408	189	.	5.80971	21.228	18.9342	431
chr14	12342498	12343085	SRR8550325_PAIRED_rmdup.narrowPeak_peak_27409	79	.	3.82913	9.97888	7.91078	459
chr14	12343294	12343690	SRR8550325_PAIRED_rmdup.narrowPeak_peak_27410	119	.	4.62136	14.1592	11.9888	208
chr14	12344502	12345217	SRR8550325_PAIRED_rmdup.narrowPeak_peak_27411	322	.	7.7903	34.6965	32.239	520
chr14	12345586	12345764	SRR8550325_PAIRED_rmdup.narrowPeak_peak_27412	28	.	2.64078	4.72569	2.86714	35
chr14	12346089	12346774	SRR8550325_PAIRED_rmdup.narrowPeak_peak_27413	240	.	6.60195	26.3883	24.0242	449
chr14	12349331	12349738	SRR8550325_PAIRED_rmdup.narrowPeak_peak_27414	79	.	3.82913	9.97888	7.91078	154
chr14	12350367	12350755	SRR8550325_PAIRED_rmdup.narrowPeak_peak_27415	127	.	4.7534	14.9002	12.7147	201
chr14	12387947	12389411	SRR8550325_PAIRED_rmdup.narrowPeak_peak_27416	205	.	6.07379	22.9115	20.5933	666
chr14	12392503	12392898	SRR8550325_PAIRED_rmdup.narrowPeak_peak_27417	33	.	2.77282	5.23843	3.35113	204
chr14	12393614	12393824	SRR8550325_PAIRED_rmdup.narrowPeak_peak_27418	98	.	4.22525	12.0098	9.88794	62
chr14	12404179	12404488	SRR8550325_PAIRED_rmdup.narrowPeak_peak_27419	79	.	3.82913	9.97888	7.91078	113
chr14	12423148	12423453	SRR8550325_PAIRED_rmdup.narrowPeak_peak_27420	119	.	4.62136	14.1592	11.9888	70
chr14	12439146	12439826	SRR8550325_PAIRED_rmdup.narrowPeak_peak_27421	157	.	5.28156	17.979	15.737	209
chr14	12455272	12455671	SRR8550325_PAIRED_rmdup.narrowPeak_peak_27422	173	.	5.54564	19.5833	17.3149	89
chr14	12456609	12456780	SRR8550325_PAIRED_rmdup.narrowPeak_peak_27423	54	.	3.30097	7.4757	5.48924	104
chr14	12498294	12498526	SRR8550325_PAIRED_rmdup.narrowPeak_peak_27424	33	.	2.77282	5.23843	3.35113	43
chr14	12502068	12502216	SRR8550325_PAIRED_rmdup.narrowPeak_peak_27425	49	.	3.16893	6.8899	4.9262	87
chr14	12530076	12530604	SRR8550325_PAIRED_rmdup.narrowPeak_peak_27426	503	.	10.167	53.0081	50.3895	332
chr14	12531243	12531391	SRR8550325_PAIRED_rmdup.narrowPeak_peak_27427	142	.	5.01748	16.4173	14.2028	74
chr14	12541937	12542165	SRR8550325_PAIRED_rmdup.narrowPeak_peak_27428	72	.	3.69709	9.33019	7.28128	15
chr14	12559694	12560748	SRR8550325_PAIRED_rmdup.narrowPeak_peak_27429	214	.	6.20583	23.7673	21.4373	736
chr14	12575175	12575559	SRR8550325_PAIRED_rmdup.narrowPeak_peak_27430	231	.	6.46991	25.5058	23.1529	125
chr14	12624397	12624575	SRR8550325_PAIRED_rmdup.narrowPeak_peak_27431	60	.	3.43301	8.07807	6.06978	89
chr14	12658997	12659145	SRR8550325_PAIRED_rmdup.narrowPeak_peak_27432	43	.	3.0369	6.32129	4.38156	62
chr14	12680983	12681203	SRR8550325_PAIRED_rmdup.narrowPeak_peak_27433	38	.	2.90486	5.77056	3.8563	160
chr14	12693813	12694002	SRR8550325_PAIRED_rmdup.narrowPeak_peak_27434	85	.	3.96117	10.642	8.55543	105
chr14	12821455	12823185	SRR8550325_PAIRED_rmdup.narrowPeak_peak_27435	1397	.	19.8058	142.923	139.771	650
chr14	12823700	12824206	SRR8550325_PAIRED_rmdup.narrowPeak_peak_27436	205	.	6.07379	22.9115	20.5933	270
chr14	12870295	12870519	SRR8550325_PAIRED_rmdup.narrowPeak_peak_27437	33	.	2.77282	5.23843	3.35113	89
chr14	13042639	13042833	SRR8550325_PAIRED_rmdup.narrowPeak_peak_27438	43	.	3.0369	6.32129	4.38156	8
chr14	13198461	13198733	SRR8550325_PAIRED_rmdup.narrowPeak_peak_27439	119	.	4.62136	14.1592	11.9888	203
chr14	13236946	13237239	SRR8550325_PAIRED_rmdup.narrowPeak_peak_27440	112	.	4.48932	13.4302	11.2755	175
chr14	13284280	13285387	SRR8550325_PAIRED_rmdup.narrowPeak_peak_27441	2498	.	29.8408	253.474	249.802	419
chr14	13336087	13336403	SRR8550325_PAIRED_rmdup.narrowPeak_peak_27442	49	.	3.16893	6.8899	4.9262	132
chr14	13348990	13349689	SRR8550325_PAIRED_rmdup.narrowPeak_peak_27443	410	.	8.97865	43.5956	41.0548	333
chr14	13354104	13354561	SRR8550325_PAIRED_rmdup.narrowPeak_peak_27444	294	.	7.39418	31.8569	29.4292	253
chr14	13355994	13356463	SRR8550325_PAIRED_rmdup.narrowPeak_peak_27445	635	.	11.7515	66.2556	63.5411	216
chr14	13357238	13357636	SRR8550325_PAIRED_rmdup.narrowPeak_peak_27446	294	.	7.39418	31.8569	29.4292	86
chr14	13505343	13505610	SRR8550325_PAIRED_rmdup.narrowPeak_peak_27447	149	.	5.14952	17.1927	14.9642	184
chr14	13572292	13573055	SRR8550325_PAIRED_rmdup.narrowPeak_peak_27448	231	.	6.46991	25.5058	23.1529	351
chr14	13620593	13620819	SRR8550325_PAIRED_rmdup.narrowPeak_peak_27449	112	.	4.48932	13.4302	11.2755	113
chr14	13650881	13652516	SRR8550325_PAIRED_rmdup.narrowPeak_peak_27450	882	.	14.5243	91.0715	88.201	314
chr14	13690490	13690668	SRR8550325_PAIRED_rmdup.narrowPeak_peak_27451	43	.	3.0369	6.32129	4.38156	155
chr14	13740257	13740410	SRR8550325_PAIRED_rmdup.narrowPeak_peak_27452	33	.	2.77282	5.23843	3.35113	73
chr14	13770425	13771646	SRR8550325_PAIRED_rmdup.narrowPeak_peak_27453	993	.	15.7126	102.259	99.3236	421
chr14	13831376	13831703	SRR8550325_PAIRED_rmdup.narrowPeak_peak_27454	127	.	4.7534	14.9002	12.7147	162
chr14	13901454	13902319	SRR8550325_PAIRED_rmdup.narrowPeak_peak_27455	2136	.	26.6719	217.151	213.64	503
chr14	13909854	13910680	SRR8550325_PAIRED_rmdup.narrowPeak_peak_27456	536	.	10.5631	56.249	53.606	418
chr14	13917596	13918048	SRR8550325_PAIRED_rmdup.narrowPeak_peak_27457	568	.	10.9592	59.5383	56.8712	225
chr14	13933186	13934023	SRR8550325_PAIRED_rmdup.narrowPeak_peak_27458	119	.	4.62136	14.1592	11.9888	554
chr14	13950360	13951033	SRR8550325_PAIRED_rmdup.narrowPeak_peak_27459	173	.	5.54564	19.5833	17.3149	251
chr14	13960022	13962149	SRR8550325_PAIRED_rmdup.narrowPeak_peak_27460	1873	.	24.2952	190.712	187.324	1247
chr14	14011988	14013951	SRR8550325_PAIRED_rmdup.narrowPeak_peak_27461	4799	.	48.3262	484.496	479.939	1078
chr14	14054361	14054640	SRR8550325_PAIRED_rmdup.narrowPeak_peak_27462	134	.	4.88544	15.653	13.4528	196
chr14	14064643	14065404	SRR8550325_PAIRED_rmdup.narrowPeak_peak_27463	461	.	9.63884	48.7655	46.1811	249
chr14	14067662	14068090	SRR8550325_PAIRED_rmdup.narrowPeak_peak_27464	127	.	4.7534	14.9002	12.7147	245
chr14	14098478	14099039	SRR8550325_PAIRED_rmdup.narrowPeak_peak_27465	1772	.	23.3709	180.633	177.293	288
chr14	14110528	14110731	SRR8550325_PAIRED_rmdup.narrowPeak_peak_27466	24	.	2.50874	4.23318	2.40547	119
chr14	14112797	14112988	SRR8550325_PAIRED_rmdup.narrowPeak_peak_27467	24	.	2.50874	4.23318	2.40547	118
chr14	14116801	14117294	SRR8550325_PAIRED_rmdup.narrowPeak_peak_27468	197	.	5.94175	22.065	19.7589	136
chr14	14120198	14121294	SRR8550325_PAIRED_rmdup.narrowPeak_peak_27469	2003	.	25.4835	203.841	200.391	724
chr14	14196885	14197114	SRR8550325_PAIRED_rmdup.narrowPeak_peak_27470	28	.	2.64078	4.72569	2.86714	57
chr14	14309068	14309681	SRR8550325_PAIRED_rmdup.narrowPeak_peak_27471	72	.	3.69709	9.33019	7.28128	439
chr14	14345271	14347259	SRR8550325_PAIRED_rmdup.narrowPeak_peak_27472	1506	.	20.8622	153.892	150.685	918
chr14	14347515	14347812	SRR8550325_PAIRED_rmdup.narrowPeak_peak_27473	33	.	2.77282	5.23843	3.35113	229
chr14	14348390	14348541	SRR8550325_PAIRED_rmdup.narrowPeak_peak_27474	43	.	3.0369	6.32129	4.38156	113
chr14	14349578	14349981	SRR8550325_PAIRED_rmdup.narrowPeak_peak_27475	66	.	3.56505	8.69641	6.66747	78
chr14	14350282	14350464	SRR8550325_PAIRED_rmdup.narrowPeak_peak_27476	33	.	2.77282	5.23843	3.35113	36
chr14	14351853	14352058	SRR8550325_PAIRED_rmdup.narrowPeak_peak_27477	24	.	2.50874	4.23318	2.40547	40
chr14	14352281	14353890	SRR8550325_PAIRED_rmdup.narrowPeak_peak_27478	257	.	6.86602	28.1786	25.7927	660
chr14	14354146	14354744	SRR8550325_PAIRED_rmdup.narrowPeak_peak_27479	85	.	3.96117	10.642	8.55543	191
chr14	14395753	14395930	SRR8550325_PAIRED_rmdup.narrowPeak_peak_27480	24	.	2.50874	4.23318	2.40547	158
chr14	14481999	14482270	SRR8550325_PAIRED_rmdup.narrowPeak_peak_27481	38	.	2.90486	5.77056	3.8563	39
chr14	14519616	14520419	SRR8550325_PAIRED_rmdup.narrowPeak_peak_27482	92	.	4.09321	11.3191	9.2146	351
chr14	14599671	14599893	SRR8550325_PAIRED_rmdup.narrowPeak_peak_27483	33	.	2.77282	5.23843	3.35113	36
chr14	14612332	14612547	SRR8550325_PAIRED_rmdup.narrowPeak_peak_27484	72	.	3.69709	9.33019	7.28128	69
chr14	14631866	14633970	SRR8550325_PAIRED_rmdup.narrowPeak_peak_27485	669	.	12.1476	69.6804	66.9428	885
chr14	14639107	14639361	SRR8550325_PAIRED_rmdup.narrowPeak_peak_27486	79	.	3.82913	9.97888	7.91078	177
chr14	14639999	14640292	SRR8550325_PAIRED_rmdup.narrowPeak_peak_27487	79	.	3.82913	9.97888	7.91078	175
chr14	14702281	14704376	SRR8550325_PAIRED_rmdup.narrowPeak_peak_27488	4096	.	42.9127	413.933	409.607	572
chr14	14724944	14725095	SRR8550325_PAIRED_rmdup.narrowPeak_peak_27489	19	.	2.3767	3.76182	1.96753	13
chr14	14802615	14802837	SRR8550325_PAIRED_rmdup.narrowPeak_peak_27490	33	.	2.77282	5.23843	3.35113	8
chr14	14803811	14804611	SRR8550325_PAIRED_rmdup.narrowPeak_peak_27491	906	.	14.7884	93.5309	90.6459	201
chr14	14852846	14853286	SRR8550325_PAIRED_rmdup.narrowPeak_peak_27492	134	.	4.88544	15.653	13.4528	227
chr14	14863625	14864531	SRR8550325_PAIRED_rmdup.narrowPeak_peak_27493	1617	.	21.9185	165.037	161.774	319
chr14	14904922	14905655	SRR8550325_PAIRED_rmdup.narrowPeak_peak_27494	525	.	10.4311	55.1632	52.5283	226
chr14	14985032	14985755	SRR8550325_PAIRED_rmdup.narrowPeak_peak_27495	1575	.	21.5223	160.838	157.596	405
chr14	15048355	15048612	SRR8550325_PAIRED_rmdup.narrowPeak_peak_27496	43	.	3.0369	6.32129	4.38156	39
chr14	15062205	15063301	SRR8550325_PAIRED_rmdup.narrowPeak_peak_27497	214	.	6.20583	23.7673	21.4373	809
chr14	15086840	15087719	SRR8550325_PAIRED_rmdup.narrowPeak_peak_27498	525	.	10.4311	55.1632	52.5283	393
chr14	15201406	15201650	SRR8550325_PAIRED_rmdup.narrowPeak_peak_27499	33	.	2.77282	5.23843	3.35113	63
chr14	15293427	15293825	SRR8550325_PAIRED_rmdup.narrowPeak_peak_27500	119	.	4.62136	14.1592	11.9888	153
chr14	15322596	15323073	SRR8550325_PAIRED_rmdup.narrowPeak_peak_27501	49	.	3.16893	6.8899	4.9262	204
chr14	15355482	15355934	SRR8550325_PAIRED_rmdup.narrowPeak_peak_27502	275	.	7.1301	30.0019	27.5947	231
chr14	15414942	15415236	SRR8550325_PAIRED_rmdup.narrowPeak_peak_27503	43	.	3.0369	6.32129	4.38156	118
chr14	15437497	15439475	SRR8550325_PAIRED_rmdup.narrowPeak_peak_27504	1506	.	20.8622	153.892	150.685	1279
chr14	15483424	15483789	SRR8550325_PAIRED_rmdup.narrowPeak_peak_27505	38	.	2.90486	5.77056	3.8563	335
chr14	15685467	15685659	SRR8550325_PAIRED_rmdup.narrowPeak_peak_27506	19	.	2.3767	3.76182	1.96753	19
chr14	15881261	15881502	SRR8550325_PAIRED_rmdup.narrowPeak_peak_27507	127	.	4.7534	14.9002	12.7147	166
chr14	15883787	15884407	SRR8550325_PAIRED_rmdup.narrowPeak_peak_27508	142	.	5.01748	16.4173	14.2028	447
chr14	15884748	15885200	SRR8550325_PAIRED_rmdup.narrowPeak_peak_27509	189	.	5.80971	21.228	18.9342	366
chr14	15897025	15897289	SRR8550325_PAIRED_rmdup.narrowPeak_peak_27510	98	.	4.22525	12.0098	9.88794	73
chr14	15899266	15899438	SRR8550325_PAIRED_rmdup.narrowPeak_peak_27511	43	.	3.0369	6.32129	4.38156	82
chr14	16135517	16135929	SRR8550325_PAIRED_rmdup.narrowPeak_peak_27512	92	.	4.09321	11.3191	9.2146	140
chr14	16169218	16169458	SRR8550325_PAIRED_rmdup.narrowPeak_peak_27513	28	.	2.64078	4.72569	2.86714	208
chr14	16196517	16196753	SRR8550325_PAIRED_rmdup.narrowPeak_peak_27514	72	.	3.69709	9.33019	7.28128	166
chr14	16242806	16244082	SRR8550325_PAIRED_rmdup.narrowPeak_peak_27515	1589	.	21.6544	162.235	158.986	487
chr14	16248600	16248859	SRR8550325_PAIRED_rmdup.narrowPeak_peak_27516	43	.	3.0369	6.32129	4.38156	46
chr14	16249114	16250180	SRR8550325_PAIRED_rmdup.narrowPeak_peak_27517	4402	.	45.2894	444.651	440.219	308
chr14	16296764	16297047	SRR8550325_PAIRED_rmdup.narrowPeak_peak_27518	112	.	4.48932	13.4302	11.2755	122
chr14	16303165	16303489	SRR8550325_PAIRED_rmdup.narrowPeak_peak_27519	173	.	5.54564	19.5833	17.3149	154
chr14	16314147	16314510	SRR8550325_PAIRED_rmdup.narrowPeak_peak_27520	72	.	3.69709	9.33019	7.28128	255
chr14	16328348	16329503	SRR8550325_PAIRED_rmdup.narrowPeak_peak_27521	833	.	13.9961	86.2	83.3584	324
chr14	16363999	16366408	SRR8550325_PAIRED_rmdup.narrowPeak_peak_27522	6100	.	57.9651	614.942	610.085	1060
chr14	16367018	16367210	SRR8550325_PAIRED_rmdup.narrowPeak_peak_27523	28	.	2.64078	4.72569	2.86714	60
chr14	16378195	16378758	SRR8550325_PAIRED_rmdup.narrowPeak_peak_27524	66	.	3.56505	8.69641	6.66747	254
chr14	16380156	16380639	SRR8550325_PAIRED_rmdup.narrowPeak_peak_27525	797	.	13.6	82.5891	79.7693	198
chr14	16434151	16434933	SRR8550325_PAIRED_rmdup.narrowPeak_peak_27526	370	.	8.45049	39.5729	37.0683	448
chr14	16447574	16447923	SRR8550325_PAIRED_rmdup.narrowPeak_peak_27527	205	.	6.07379	22.9115	20.5933	217
chr14	16518043	16518257	SRR8550325_PAIRED_rmdup.narrowPeak_peak_27528	85	.	3.96117	10.642	8.55543	122
chr14	16522496	16523563	SRR8550325_PAIRED_rmdup.narrowPeak_peak_27529	579	.	11.0913	60.6453	57.9702	646
chr14	16525820	16526382	SRR8550325_PAIRED_rmdup.narrowPeak_peak_27530	294	.	7.39418	31.8569	29.4292	138
chr14	16533742	16534122	SRR8550325_PAIRED_rmdup.narrowPeak_peak_27531	54	.	3.30097	7.4757	5.48924	161
chr14	16553829	16554025	SRR8550325_PAIRED_rmdup.narrowPeak_peak_27532	33	.	2.77282	5.23843	3.35113	155
chr14	16554163	16555585	SRR8550325_PAIRED_rmdup.narrowPeak_peak_27533	1290	.	18.7495	132.138	129.041	904
chr14	16561639	16562506	SRR8550325_PAIRED_rmdup.narrowPeak_peak_27534	472	.	9.77088	49.8175	47.2244	471
chr14	16567137	16567335	SRR8550325_PAIRED_rmdup.narrowPeak_peak_27535	54	.	3.30097	7.4757	5.48924	42
chr14	16571223	16571411	SRR8550325_PAIRED_rmdup.narrowPeak_peak_27536	85	.	3.96117	10.642	8.55543	126
chr14	16571656	16571858	SRR8550325_PAIRED_rmdup.narrowPeak_peak_27537	24	.	2.50874	4.23318	2.40547	65
chr14	16572663	16573351	SRR8550325_PAIRED_rmdup.narrowPeak_peak_27538	60	.	3.43301	8.07807	6.06978	232
chr14	16573520	16576077	SRR8550325_PAIRED_rmdup.narrowPeak_peak_27539	2315	.	28.2563	235.167	231.574	1983
chr14	16576536	16576731	SRR8550325_PAIRED_rmdup.narrowPeak_peak_27540	54	.	3.30097	7.4757	5.48924	21
chr14	16593334	16593775	SRR8550325_PAIRED_rmdup.narrowPeak_peak_27541	149	.	5.14952	17.1927	14.9642	319
chr14	16597942	16598575	SRR8550325_PAIRED_rmdup.narrowPeak_peak_27542	165	.	5.4136	18.776	16.5206	175
chr14	16603146	16603593	SRR8550325_PAIRED_rmdup.narrowPeak_peak_27543	351	.	8.18641	37.6015	35.1155	290
chr14	16605487	16605819	SRR8550325_PAIRED_rmdup.narrowPeak_peak_27544	240	.	6.60195	26.3883	24.0242	229
chr14	16695572	16695847	SRR8550325_PAIRED_rmdup.narrowPeak_peak_27545	79	.	3.82913	9.97888	7.91078	77
chr14	16714219	16714795	SRR8550325_PAIRED_rmdup.narrowPeak_peak_27546	312	.	7.65826	33.7425	31.2949	315
chr14	16733449	16734546	SRR8550325_PAIRED_rmdup.narrowPeak_peak_27547	1172	.	17.5612	120.238	117.205	308
chr14	16735382	16735731	SRR8550325_PAIRED_rmdup.narrowPeak_peak_27548	43	.	3.0369	6.32129	4.38156	104
chr14	16741690	16741907	SRR8550325_PAIRED_rmdup.narrowPeak_peak_27549	49	.	3.16893	6.8899	4.9262	163
chr14	16823621	16824105	SRR8550325_PAIRED_rmdup.narrowPeak_peak_27550	72	.	3.69709	9.33019	7.28128	364
chr14	16841584	16842300	SRR8550325_PAIRED_rmdup.narrowPeak_peak_27551	60	.	3.43301	8.07807	6.06978	655
chr14	16847447	16847666	SRR8550325_PAIRED_rmdup.narrowPeak_peak_27552	66	.	3.56505	8.69641	6.66747	92
chr14	16852413	16856162	SRR8550325_PAIRED_rmdup.narrowPeak_peak_27553	79	.	3.82913	9.97888	7.91078	2386
chr14	16897502	16897768	SRR8550325_PAIRED_rmdup.narrowPeak_peak_27554	38	.	2.90486	5.77056	3.8563	68
chr14	16934644	16935474	SRR8550325_PAIRED_rmdup.narrowPeak_peak_27555	390	.	8.71457	41.5713	39.0485	626
chr14	16935653	16935970	SRR8550325_PAIRED_rmdup.narrowPeak_peak_27556	38	.	2.90486	5.77056	3.8563	182
chr14	16943485	16943792	SRR8550325_PAIRED_rmdup.narrowPeak_peak_27557	98	.	4.22525	12.0098	9.88794	155
chr14	16954987	16955308	SRR8550325_PAIRED_rmdup.narrowPeak_peak_27558	33	.	2.77282	5.23843	3.35113	18
chr14	16957250	16958464	SRR8550325_PAIRED_rmdup.narrowPeak_peak_27559	312	.	7.65826	33.7425	31.2949	765
chr14	16959335	16960045	SRR8550325_PAIRED_rmdup.narrowPeak_peak_27560	54	.	3.30097	7.4757	5.48924	478
chr14	16962377	16962624	SRR8550325_PAIRED_rmdup.narrowPeak_peak_27561	54	.	3.30097	7.4757	5.48924	72
chr14	16962782	16963565	SRR8550325_PAIRED_rmdup.narrowPeak_peak_27562	214	.	6.20583	23.7673	21.4373	456
chr14	16964833	16965511	SRR8550325_PAIRED_rmdup.narrowPeak_peak_27563	503	.	10.167	53.0081	50.3895	358
chr14	16996712	16997335	SRR8550325_PAIRED_rmdup.narrowPeak_peak_27564	579	.	11.0913	60.6453	57.9702	258
chr14	16999856	17000367	SRR8550325_PAIRED_rmdup.narrowPeak_peak_27565	127	.	4.7534	14.9002	12.7147	300
chr14	17020917	17021512	SRR8550325_PAIRED_rmdup.narrowPeak_peak_27566	360	.	8.31845	38.5838	36.0885	258
chr14	17052357	17052845	SRR8550325_PAIRED_rmdup.narrowPeak_peak_27567	134	.	4.88544	15.653	13.4528	265
chr14	17095722	17095885	SRR8550325_PAIRED_rmdup.narrowPeak_peak_27568	19	.	2.3767	3.76182	1.96753	22
chr14	17097058	17097552	SRR8550325_PAIRED_rmdup.narrowPeak_peak_27569	231	.	6.46991	25.5058	23.1529	252
chr14	17110088	17110724	SRR8550325_PAIRED_rmdup.narrowPeak_peak_27570	43	.	3.0369	6.32129	4.38156	17
chr14	17154256	17154615	SRR8550325_PAIRED_rmdup.narrowPeak_peak_27571	98	.	4.22525	12.0098	9.88794	234
chr14	17172003	17173487	SRR8550325_PAIRED_rmdup.narrowPeak_peak_27572	1343	.	19.2777	137.506	134.383	882
chr14	17203036	17203609	SRR8550325_PAIRED_rmdup.narrowPeak_peak_27573	205	.	6.07379	22.9115	20.5933	340
chr14	17292857	17293019	SRR8550325_PAIRED_rmdup.narrowPeak_peak_27574	60	.	3.43301	8.07807	6.06978	79
chr14	17402656	17403368	SRR8550325_PAIRED_rmdup.narrowPeak_peak_27575	579	.	11.0913	60.6453	57.9702	253
chr14	17405933	17406426	SRR8550325_PAIRED_rmdup.narrowPeak_peak_27576	482	.	9.90292	50.8754	48.2736	207
chr14	17410767	17411584	SRR8550325_PAIRED_rmdup.narrowPeak_peak_27577	165	.	5.4136	18.776	16.5206	207
chr14	17434158	17434470	SRR8550325_PAIRED_rmdup.narrowPeak_peak_27578	197	.	5.94175	22.065	19.7589	129
chr14	17558032	17559887	SRR8550325_PAIRED_rmdup.narrowPeak_peak_27579	98	.	4.22525	12.0098	9.88794	590
chr14	17560786	17561700	SRR8550325_PAIRED_rmdup.narrowPeak_peak_27580	66	.	3.56505	8.69641	6.66747	597
chr14	17632843	17633299	SRR8550325_PAIRED_rmdup.narrowPeak_peak_27581	142	.	5.01748	16.4173	14.2028	212
chr14	17659116	17661517	SRR8550325_PAIRED_rmdup.narrowPeak_peak_27582	2315	.	28.2563	235.167	231.574	1699
chr14	17733631	17733990	SRR8550325_PAIRED_rmdup.narrowPeak_peak_27583	60	.	3.43301	8.07807	6.06978	285
chr14	17737345	17737515	SRR8550325_PAIRED_rmdup.narrowPeak_peak_27584	28	.	2.64078	4.72569	2.86714	85
chr14	17740638	17741671	SRR8550325_PAIRED_rmdup.narrowPeak_peak_27585	943	.	15.1845	97.2489	94.3425	485
chr14	17751873	17752107	SRR8550325_PAIRED_rmdup.narrowPeak_peak_27586	33	.	2.77282	5.23843	3.35113	42
chr14	17756538	17756694	SRR8550325_PAIRED_rmdup.narrowPeak_peak_27587	38	.	2.90486	5.77056	3.8563	125
chr14	17781813	17782339	SRR8550325_PAIRED_rmdup.narrowPeak_peak_27588	331	.	7.92234	35.6577	33.1906	360
chr14	17785353	17786007	SRR8550325_PAIRED_rmdup.narrowPeak_peak_27589	157	.	5.28156	17.979	15.737	187
chr14	17786159	17786512	SRR8550325_PAIRED_rmdup.narrowPeak_peak_27590	165	.	5.4136	18.776	16.5206	207
chr14	17786829	17787595	SRR8550325_PAIRED_rmdup.narrowPeak_peak_27591	181	.	5.67767	20.4007	18.1195	549
chr14	17827633	17827792	SRR8550325_PAIRED_rmdup.narrowPeak_peak_27592	28	.	2.64078	4.72569	2.86714	52
chr14	17838140	17838300	SRR8550325_PAIRED_rmdup.narrowPeak_peak_27593	49	.	3.16893	6.8899	4.9262	96
chr14	17912422	17912768	SRR8550325_PAIRED_rmdup.narrowPeak_peak_27594	33	.	2.77282	5.23843	3.35113	246
chr14	17927582	17927767	SRR8550325_PAIRED_rmdup.narrowPeak_peak_27595	112	.	4.48932	13.4302	11.2755	98
chr14	17967283	17967696	SRR8550325_PAIRED_rmdup.narrowPeak_peak_27596	658	.	12.0155	68.534	65.804	266
chr14	18097448	18097996	SRR8550325_PAIRED_rmdup.narrowPeak_peak_27597	79	.	3.82913	9.97888	7.91078	251
chr14	18105722	18106156	SRR8550325_PAIRED_rmdup.narrowPeak_peak_27598	727	.	12.8078	75.4814	72.7061	130
chr14	18186969	18187295	SRR8550325_PAIRED_rmdup.narrowPeak_peak_27599	149	.	5.14952	17.1927	14.9642	292
chr14	18210766	18211210	SRR8550325_PAIRED_rmdup.narrowPeak_peak_27600	189	.	5.80971	21.228	18.9342	185
chr14	18237734	18239946	SRR8550325_PAIRED_rmdup.narrowPeak_peak_27601	5256	.	51.7593	530.291	525.605	872
chr14	18266445	18267653	SRR8550325_PAIRED_rmdup.narrowPeak_peak_27602	112	.	4.48932	13.4302	11.2755	245
chr14	18269696	18271975	SRR8550325_PAIRED_rmdup.narrowPeak_peak_27603	4677	.	47.402	472.301	467.782	1424
chr14	18284464	18285005	SRR8550325_PAIRED_rmdup.narrowPeak_peak_27604	92	.	4.09321	11.3191	9.2146	284
chr14	18327010	18327548	SRR8550325_PAIRED_rmdup.narrowPeak_peak_27605	249	.	6.73399	27.2792	24.9042	180
chr14	18330620	18332129	SRR8550325_PAIRED_rmdup.narrowPeak_peak_27606	2667	.	31.2932	270.499	266.754	1169
chr14	18364362	18364744	SRR8550325_PAIRED_rmdup.narrowPeak_peak_27607	43	.	3.0369	6.32129	4.38156	211
chr14	18372737	18373050	SRR8550325_PAIRED_rmdup.narrowPeak_peak_27608	105	.	4.35728	12.7136	10.5751	161
chr14	18373236	18374465	SRR8550325_PAIRED_rmdup.narrowPeak_peak_27609	1277	.	18.6175	130.803	127.714	1017
chr14	18386330	18386492	SRR8550325_PAIRED_rmdup.narrowPeak_peak_27610	43	.	3.0369	6.32129	4.38156	106
chr14	18416898	18417094	SRR8550325_PAIRED_rmdup.narrowPeak_peak_27611	105	.	4.35728	12.7136	10.5751	129
chr14	18506194	18506423	SRR8550325_PAIRED_rmdup.narrowPeak_peak_27612	38	.	2.90486	5.77056	3.8563	113
chr14	18507858	18508011	SRR8550325_PAIRED_rmdup.narrowPeak_peak_27613	28	.	2.64078	4.72569	2.86714	79
chr14	18511118	18511313	SRR8550325_PAIRED_rmdup.narrowPeak_peak_27614	60	.	3.43301	8.07807	6.06978	159
chr14	18572943	18573634	SRR8550325_PAIRED_rmdup.narrowPeak_peak_27615	66	.	3.56505	8.69641	6.66747	457
chr14	18583838	18584359	SRR8550325_PAIRED_rmdup.narrowPeak_peak_27616	66	.	3.56505	8.69641	6.66747	279
chr14	18584693	18584880	SRR8550325_PAIRED_rmdup.narrowPeak_peak_27617	49	.	3.16893	6.8899	4.9262	33
chr14	18586311	18587069	SRR8550325_PAIRED_rmdup.narrowPeak_peak_27618	127	.	4.7534	14.9002	12.7147	142
chr14	18773704	18773883	SRR8550325_PAIRED_rmdup.narrowPeak_peak_27619	28	.	2.64078	4.72569	2.86714	91
chr14	18801090	18801244	SRR8550325_PAIRED_rmdup.narrowPeak_peak_27620	49	.	3.16893	6.8899	4.9262	26
chr14	18830546	18831063	SRR8550325_PAIRED_rmdup.narrowPeak_peak_27621	98	.	4.22525	12.0098	9.88794	125
chr14	18850370	18850962	SRR8550325_PAIRED_rmdup.narrowPeak_peak_27622	66	.	3.56505	8.69641	6.66747	207
chr14	18893082	18894033	SRR8550325_PAIRED_rmdup.narrowPeak_peak_27623	1411	.	19.9379	144.284	141.125	672
chr14	19039025	19039213	SRR8550325_PAIRED_rmdup.narrowPeak_peak_27624	24	.	2.50874	4.23318	2.40547	41
chr14	19041201	19041627	SRR8550325_PAIRED_rmdup.narrowPeak_peak_27625	28	.	2.64078	4.72569	2.86714	253
chr14	19041899	19042921	SRR8550325_PAIRED_rmdup.narrowPeak_peak_27626	472	.	9.77088	49.8175	47.2244	700
chr14	19043586	19044418	SRR8550325_PAIRED_rmdup.narrowPeak_peak_27627	49	.	3.16893	6.8899	4.9262	326
chr14	19049671	19049818	SRR8550325_PAIRED_rmdup.narrowPeak_peak_27628	15	.	2.24466	3.3126	1.5551	119
chr14	19050291	19050441	SRR8550325_PAIRED_rmdup.narrowPeak_peak_27629	19	.	2.3767	3.76182	1.96753	143
chr14	19052514	19052799	SRR8550325_PAIRED_rmdup.narrowPeak_peak_27630	24	.	2.50874	4.23318	2.40547	62
chr14	19053781	19055107	SRR8550325_PAIRED_rmdup.narrowPeak_peak_27631	54	.	3.30097	7.4757	5.48924	199
chr14	19056941	19057148	SRR8550325_PAIRED_rmdup.narrowPeak_peak_27632	38	.	2.90486	5.77056	3.8563	134
chr14	19175268	19175581	SRR8550325_PAIRED_rmdup.narrowPeak_peak_27633	257	.	6.86602	28.1786	25.7927	212
chr14	19311669	19311936	SRR8550325_PAIRED_rmdup.narrowPeak_peak_27634	66	.	3.56505	8.69641	6.66747	205
chr14	19386890	19387146	SRR8550325_PAIRED_rmdup.narrowPeak_peak_27635	142	.	5.01748	16.4173	14.2028	178
chr14	19705579	19706063	SRR8550325_PAIRED_rmdup.narrowPeak_peak_27638	249	.	6.73399	27.2792	24.9042	228
chr14	19706400	19707447	SRR8550325_PAIRED_rmdup.narrowPeak_peak_27639	546	.	10.6952	57.3401	54.6891	262
chr14	19709199	19709492	SRR8550325_PAIRED_rmdup.narrowPeak_peak_27640	60	.	3.43301	8.07807	6.06978	81
chr14	19728851	19729220	SRR8550325_PAIRED_rmdup.narrowPeak_peak_27641	92	.	4.09321	11.3191	9.2146	147
chr14	19749965	19752688	SRR8550325_PAIRED_rmdup.narrowPeak_peak_27642	3366	.	37.1029	340.717	336.677	1196
chr14	19762134	19762460	SRR8550325_PAIRED_rmdup.narrowPeak_peak_27643	134	.	4.88544	15.653	13.4528	129
chr14	19765978	19766445	SRR8550325_PAIRED_rmdup.narrowPeak_peak_27644	54	.	3.30097	7.4757	5.48924	345
chr14	19769780	19770224	SRR8550325_PAIRED_rmdup.narrowPeak_peak_27645	28	.	2.64078	4.72569	2.86714	410
chr14	19777045	19777193	SRR8550325_PAIRED_rmdup.narrowPeak_peak_27646	134	.	4.88544	15.653	13.4528	68
chr14	19818068	19818407	SRR8550325_PAIRED_rmdup.narrowPeak_peak_27647	231	.	6.46991	25.5058	23.1529	98
chr14	19823349	19824604	SRR8550325_PAIRED_rmdup.narrowPeak_peak_27648	1989	.	25.3515	202.373	198.93	455
chr14	19839769	19840282	SRR8550325_PAIRED_rmdup.narrowPeak_peak_27649	322	.	7.7903	34.6965	32.239	325
chr14	19849665	19850323	SRR8550325_PAIRED_rmdup.narrowPeak_peak_27650	19	.	2.3767	3.76182	1.96753	429
chr14	19850964	19851173	SRR8550325_PAIRED_rmdup.narrowPeak_peak_27651	15	.	2.24466	3.3126	1.5551	104
chr14	19859318	19859522	SRR8550325_PAIRED_rmdup.narrowPeak_peak_27652	38	.	2.90486	5.77056	3.8563	56
chr14	19917608	19917924	SRR8550325_PAIRED_rmdup.narrowPeak_peak_27653	66	.	3.56505	8.69641	6.66747	172
chr14	19920292	19920572	SRR8550325_PAIRED_rmdup.narrowPeak_peak_27654	165	.	5.4136	18.776	16.5206	131
chr14	19964145	19964413	SRR8550325_PAIRED_rmdup.narrowPeak_peak_27655	72	.	3.69709	9.33019	7.28128	184
chr14	19970520	19970919	SRR8550325_PAIRED_rmdup.narrowPeak_peak_27656	43	.	3.0369	6.32129	4.38156	45
chr14	19974956	19975589	SRR8550325_PAIRED_rmdup.narrowPeak_peak_27657	285	.	7.26214	30.9255	28.5081	158
chr14	19976341	19977971	SRR8550325_PAIRED_rmdup.narrowPeak_peak_27658	703	.	12.5437	73.1473	70.3871	639
chr14	19984593	19985650	SRR8550325_PAIRED_rmdup.narrowPeak_peak_27659	590	.	11.2233	61.7573	59.0744	658
chr14	19985829	19986078	SRR8550325_PAIRED_rmdup.narrowPeak_peak_27660	28	.	2.64078	4.72569	2.86714	224
chr14	19986513	19987751	SRR8550325_PAIRED_rmdup.narrowPeak_peak_27661	1844	.	24.0311	187.82	184.447	645
chr14	20049724	20050051	SRR8550325_PAIRED_rmdup.narrowPeak_peak_27662	60	.	3.43301	8.07807	6.06978	211
chr14	20067234	20067901	SRR8550325_PAIRED_rmdup.narrowPeak_peak_27663	514	.	10.299	54.0829	51.4561	261
chr14	20082373	20083564	SRR8550325_PAIRED_rmdup.narrowPeak_peak_27664	2854	.	32.8777	289.323	285.496	659
chr14	20093445	20093785	SRR8550325_PAIRED_rmdup.narrowPeak_peak_27665	189	.	5.80971	21.228	18.9342	223
chr14	20114078	20114332	SRR8550325_PAIRED_rmdup.narrowPeak_peak_27666	266	.	6.99806	29.0862	26.6896	150
chr14	20116202	20116647	SRR8550325_PAIRED_rmdup.narrowPeak_peak_27667	54	.	3.30097	7.4757	5.48924	264
chr14	20120996	20121229	SRR8550325_PAIRED_rmdup.narrowPeak_peak_27668	66	.	3.56505	8.69641	6.66747	85
chr14	20154245	20154635	SRR8550325_PAIRED_rmdup.narrowPeak_peak_27669	72	.	3.69709	9.33019	7.28128	138
chr14	20163409	20163577	SRR8550325_PAIRED_rmdup.narrowPeak_peak_27670	24	.	2.50874	4.23318	2.40547	95
chr14	20172640	20172813	SRR8550325_PAIRED_rmdup.narrowPeak_peak_27671	60	.	3.43301	8.07807	6.06978	54
chr14	20180786	20182141	SRR8550325_PAIRED_rmdup.narrowPeak_peak_27672	1493	.	20.7301	152.511	149.311	1031
chr14	20208466	20208606	SRR8550325_PAIRED_rmdup.narrowPeak_peak_27673	33	.	2.77282	5.23843	3.35113	18
chr14	20258551	20258840	SRR8550325_PAIRED_rmdup.narrowPeak_peak_27674	197	.	5.94175	22.065	19.7589	139
chr14	20294250	20294836	SRR8550325_PAIRED_rmdup.narrowPeak_peak_27675	1479	.	20.5981	151.133	147.94	361
chr14	20347620	20348625	SRR8550325_PAIRED_rmdup.narrowPeak_peak_27676	2452	.	29.4447	248.871	245.218	507
chr14	20378282	20378574	SRR8550325_PAIRED_rmdup.narrowPeak_peak_27677	134	.	4.88544	15.653	13.4528	210
chr14	20388421	20389356	SRR8550325_PAIRED_rmdup.narrowPeak_peak_27678	2003	.	25.4835	203.841	200.391	476
chr14	20393140	20394160	SRR8550325_PAIRED_rmdup.narrowPeak_peak_27679	2870	.	33.0097	290.903	287.07	549
chr14	20398785	20399271	SRR8550325_PAIRED_rmdup.narrowPeak_peak_27680	98	.	4.22525	12.0098	9.88794	168
chr14	20451704	20452515	SRR8550325_PAIRED_rmdup.narrowPeak_peak_27681	266	.	6.99806	29.0862	26.6896	497
chr14	20474350	20474808	SRR8550325_PAIRED_rmdup.narrowPeak_peak_27682	43	.	3.0369	6.32129	4.38156	224
chr14	20477377	20477695	SRR8550325_PAIRED_rmdup.narrowPeak_peak_27683	134	.	4.88544	15.653	13.4528	77
chr14	20479008	20480473	SRR8550325_PAIRED_rmdup.narrowPeak_peak_27684	536	.	10.5631	56.249	53.606	1052
chr14	20481389	20481623	SRR8550325_PAIRED_rmdup.narrowPeak_peak_27685	33	.	2.77282	5.23843	3.35113	73
chr14	20545678	20546854	SRR8550325_PAIRED_rmdup.narrowPeak_peak_27686	1030	.	16.1087	106.054	103.098	435
chr14	20576273	20576433	SRR8550325_PAIRED_rmdup.narrowPeak_peak_27687	54	.	3.30097	7.4757	5.48924	12
chr14	20639947	20640534	SRR8550325_PAIRED_rmdup.narrowPeak_peak_27688	134	.	4.88544	15.653	13.4528	427
chr14	20640708	20641652	SRR8550325_PAIRED_rmdup.narrowPeak_peak_27689	1330	.	19.1456	136.16	133.043	249
chr14	20658370	20658547	SRR8550325_PAIRED_rmdup.narrowPeak_peak_27690	149	.	5.14952	17.1927	14.9642	103
chr14	20660831	20662206	SRR8550325_PAIRED_rmdup.narrowPeak_peak_27691	1146	.	17.2971	117.629	114.609	306
chr14	20673893	20675056	SRR8550325_PAIRED_rmdup.narrowPeak_peak_27692	1277	.	18.6175	130.803	127.714	376
chr14	20694628	20696310	SRR8550325_PAIRED_rmdup.narrowPeak_peak_27693	1263	.	18.4855	129.471	126.389	366
chr14	20702355	20702557	SRR8550325_PAIRED_rmdup.narrowPeak_peak_27694	19	.	2.3767	3.76182	1.96753	9
chr14	20702738	20703475	SRR8550325_PAIRED_rmdup.narrowPeak_peak_27695	590	.	11.2233	61.7573	59.0744	254
chr14	20706896	20708160	SRR8550325_PAIRED_rmdup.narrowPeak_peak_27696	1548	.	21.2583	158.052	154.824	466
chr14	20708826	20708969	SRR8550325_PAIRED_rmdup.narrowPeak_peak_27697	28	.	2.64078	4.72569	2.86714	27
chr14	20724223	20724473	SRR8550325_PAIRED_rmdup.narrowPeak_peak_27698	149	.	5.14952	17.1927	14.9642	77
chr14	20733866	20735268	SRR8550325_PAIRED_rmdup.narrowPeak_peak_27699	1758	.	23.2389	179.202	175.87	634
chr14	20737375	20737586	SRR8550325_PAIRED_rmdup.narrowPeak_peak_27700	79	.	3.82913	9.97888	7.91078	164
chr14	20765921	20766235	SRR8550325_PAIRED_rmdup.narrowPeak_peak_27701	294	.	7.39418	31.8569	29.4292	223
chr14	20793060	20794632	SRR8550325_PAIRED_rmdup.narrowPeak_peak_27702	1081	.	16.6369	111.164	108.18	953
chr14	20798737	20799070	SRR8550325_PAIRED_rmdup.narrowPeak_peak_27703	205	.	6.07379	22.9115	20.5933	266
chr14	20803675	20803980	SRR8550325_PAIRED_rmdup.narrowPeak_peak_27704	165	.	5.4136	18.776	16.5206	92
chr14	20812039	20812274	SRR8550325_PAIRED_rmdup.narrowPeak_peak_27705	92	.	4.09321	11.3191	9.2146	97
chr14	20836153	20837105	SRR8550325_PAIRED_rmdup.narrowPeak_peak_27706	503	.	10.167	53.0081	50.3895	526
chr14	20885215	20885405	SRR8550325_PAIRED_rmdup.narrowPeak_peak_27707	66	.	3.56505	8.69641	6.66747	110
chr14	20928697	20930020	SRR8550325_PAIRED_rmdup.narrowPeak_peak_27708	3237	.	36.0466	327.713	323.725	527
chr14	21031949	21032379	SRR8550325_PAIRED_rmdup.narrowPeak_peak_27709	49	.	3.16893	6.8899	4.9262	370
chr14	21051736	21053277	SRR8550325_PAIRED_rmdup.narrowPeak_peak_27710	1787	.	23.5029	182.065	178.719	538
chr14	21075610	21076556	SRR8550325_PAIRED_rmdup.narrowPeak_peak_27711	1493	.	20.7301	152.511	149.311	340
chr14	21086796	21087567	SRR8550325_PAIRED_rmdup.narrowPeak_peak_27712	472	.	9.77088	49.8175	47.2244	253
chr14	21147203	21147630	SRR8550325_PAIRED_rmdup.narrowPeak_peak_27713	33	.	2.77282	5.23843	3.35113	318
chr14	21223292	21224096	SRR8550325_PAIRED_rmdup.narrowPeak_peak_27714	79	.	3.82913	9.97888	7.91078	343
chr14	21252290	21252862	SRR8550325_PAIRED_rmdup.narrowPeak_peak_27715	525	.	10.4311	55.1632	52.5283	174
chr14	21273684	21273821	SRR8550325_PAIRED_rmdup.narrowPeak_peak_27716	79	.	3.82913	9.97888	7.91078	39
chr14	21284276	21285512	SRR8550325_PAIRED_rmdup.narrowPeak_peak_27717	231	.	6.46991	25.5058	23.1529	828
chr14	21287836	21288383	SRR8550325_PAIRED_rmdup.narrowPeak_peak_27718	341	.	8.05437	36.6261	34.1494	84
chr14	21302952	21303097	SRR8550325_PAIRED_rmdup.narrowPeak_peak_27719	38	.	2.90486	5.77056	3.8563	36
chr14	21308191	21308724	SRR8550325_PAIRED_rmdup.narrowPeak_peak_27720	257	.	6.86602	28.1786	25.7927	298
chr14	21311879	21312090	SRR8550325_PAIRED_rmdup.narrowPeak_peak_27721	43	.	3.0369	6.32129	4.38156	118
chr14	21369033	21369419	SRR8550325_PAIRED_rmdup.narrowPeak_peak_27722	514	.	10.299	54.0829	51.4561	241
chr14	21418569	21418791	SRR8550325_PAIRED_rmdup.narrowPeak_peak_27723	38	.	2.90486	5.77056	3.8563	93
chr14	21434076	21434469	SRR8550325_PAIRED_rmdup.narrowPeak_peak_27724	157	.	5.28156	17.979	15.737	127
chr14	21439916	21440105	SRR8550325_PAIRED_rmdup.narrowPeak_peak_27725	149	.	5.14952	17.1927	14.9642	84
chr14	21441829	21442447	SRR8550325_PAIRED_rmdup.narrowPeak_peak_27726	257	.	6.86602	28.1786	25.7927	508
chr14	21462357	21462910	SRR8550325_PAIRED_rmdup.narrowPeak_peak_27727	197	.	5.94175	22.065	19.7589	262
chr14	21498743	21501547	SRR8550325_PAIRED_rmdup.narrowPeak_peak_27728	1801	.	23.635	183.501	180.147	2001
chr14	21523590	21524421	SRR8550325_PAIRED_rmdup.narrowPeak_peak_27729	165	.	5.4136	18.776	16.5206	408
chr14	21547317	21547628	SRR8550325_PAIRED_rmdup.narrowPeak_peak_27730	79	.	3.82913	9.97888	7.91078	221
chr14	21563806	21563979	SRR8550325_PAIRED_rmdup.narrowPeak_peak_27731	24	.	2.50874	4.23318	2.40547	29
chr14	21581158	21581564	SRR8550325_PAIRED_rmdup.narrowPeak_peak_27732	142	.	5.01748	16.4173	14.2028	203
chr14	21610194	21610536	SRR8550325_PAIRED_rmdup.narrowPeak_peak_27733	214	.	6.20583	23.7673	21.4373	225
chr14	21659728	21659937	SRR8550325_PAIRED_rmdup.narrowPeak_peak_27734	127	.	4.7534	14.9002	12.7147	95
chr14	21670066	21670213	SRR8550325_PAIRED_rmdup.narrowPeak_peak_27735	28	.	2.64078	4.72569	2.86714	94
chr14	21674437	21674745	SRR8550325_PAIRED_rmdup.narrowPeak_peak_27736	66	.	3.56505	8.69641	6.66747	209
chr14	21678651	21678877	SRR8550325_PAIRED_rmdup.narrowPeak_peak_27737	79	.	3.82913	9.97888	7.91078	133
chr14	21679535	21680548	SRR8550325_PAIRED_rmdup.narrowPeak_peak_27738	410	.	8.97865	43.5956	41.0548	505
chr14	21682667	21683269	SRR8550325_PAIRED_rmdup.narrowPeak_peak_27739	189	.	5.80971	21.228	18.9342	124
chr14	21686540	21687030	SRR8550325_PAIRED_rmdup.narrowPeak_peak_27740	142	.	5.01748	16.4173	14.2028	56
chr14	21706936	21707239	SRR8550325_PAIRED_rmdup.narrowPeak_peak_27741	85	.	3.96117	10.642	8.55543	254
chr14	21741723	21742201	SRR8550325_PAIRED_rmdup.narrowPeak_peak_27742	514	.	10.299	54.0829	51.4561	255
chr14	21750247	21750849	SRR8550325_PAIRED_rmdup.narrowPeak_peak_27743	370	.	8.45049	39.5729	37.0683	340
chr14	21751022	21751261	SRR8550325_PAIRED_rmdup.narrowPeak_peak_27744	112	.	4.48932	13.4302	11.2755	176
chr14	21812761	21813018	SRR8550325_PAIRED_rmdup.narrowPeak_peak_27745	66	.	3.56505	8.69641	6.66747	210
chr14	21830689	21831952	SRR8550325_PAIRED_rmdup.narrowPeak_peak_27746	1772	.	23.3709	180.633	177.293	762
chr14	21847318	21849257	SRR8550325_PAIRED_rmdup.narrowPeak_peak_27747	931	.	15.0524	96.0057	93.1065	1638
chr14	21850884	21851650	SRR8550325_PAIRED_rmdup.narrowPeak_peak_27748	149	.	5.14952	17.1927	14.9642	200
chr14	21853464	21853969	SRR8550325_PAIRED_rmdup.narrowPeak_peak_27749	173	.	5.54564	19.5833	17.3149	38
chr14	21865946	21867273	SRR8550325_PAIRED_rmdup.narrowPeak_peak_27750	1005	.	15.8447	103.52	100.578	539
chr14	21891641	21892460	SRR8550325_PAIRED_rmdup.narrowPeak_peak_27751	943	.	15.1845	97.2489	94.3425	318
chr14	21903424	21905266	SRR8550325_PAIRED_rmdup.narrowPeak_peak_27752	785	.	13.468	81.3937	78.5814	547
chr14	21969062	21969216	SRR8550325_PAIRED_rmdup.narrowPeak_peak_27753	112	.	4.48932	13.4302	11.2755	57
chr14	21981404	21981823	SRR8550325_PAIRED_rmdup.narrowPeak_peak_27754	390	.	8.71457	41.5713	39.0485	212
chr14	21982405	21983218	SRR8550325_PAIRED_rmdup.narrowPeak_peak_27755	189	.	5.80971	21.228	18.9342	596
chr14	21984739	21986512	SRR8550325_PAIRED_rmdup.narrowPeak_peak_27756	189	.	5.80971	21.228	18.9342	1198
chr14	21986675	21986998	SRR8550325_PAIRED_rmdup.narrowPeak_peak_27757	33	.	2.77282	5.23843	3.35113	231
chr14	21987177	21988525	SRR8550325_PAIRED_rmdup.narrowPeak_peak_27758	943	.	15.1845	97.2489	94.3425	693
chr14	21988676	21989925	SRR8550325_PAIRED_rmdup.narrowPeak_peak_27759	181	.	5.67767	20.4007	18.1195	1045
chr14	21990613	21991944	SRR8550325_PAIRED_rmdup.narrowPeak_peak_27760	312	.	7.65826	33.7425	31.2949	863
chr14	21993669	21994820	SRR8550325_PAIRED_rmdup.narrowPeak_peak_27761	112	.	4.48932	13.4302	11.2755	577
chr14	21995523	21995940	SRR8550325_PAIRED_rmdup.narrowPeak_peak_27762	157	.	5.28156	17.979	15.737	204
chr14	22019565	22019792	SRR8550325_PAIRED_rmdup.narrowPeak_peak_27763	43	.	3.0369	6.32129	4.38156	206
chr14	22048185	22049184	SRR8550325_PAIRED_rmdup.narrowPeak_peak_27764	472	.	9.77088	49.8175	47.2244	782
chr14	22069076	22069475	SRR8550325_PAIRED_rmdup.narrowPeak_peak_27765	127	.	4.7534	14.9002	12.7147	229
chr14	22074150	22074570	SRR8550325_PAIRED_rmdup.narrowPeak_peak_27766	28	.	2.64078	4.72569	2.86714	337
chr14	22090765	22091816	SRR8550325_PAIRED_rmdup.narrowPeak_peak_27767	257	.	6.86602	28.1786	25.7927	266
chr14	22093146	22093338	SRR8550325_PAIRED_rmdup.narrowPeak_peak_27768	43	.	3.0369	6.32129	4.38156	136
chr14	22114897	22115532	SRR8550325_PAIRED_rmdup.narrowPeak_peak_27769	222	.	6.33787	24.6321	22.2906	303
chr14	22118333	22118819	SRR8550325_PAIRED_rmdup.narrowPeak_peak_27770	105	.	4.35728	12.7136	10.5751	347
chr14	22147745	22147899	SRR8550325_PAIRED_rmdup.narrowPeak_peak_27771	19	.	2.3767	3.76182	1.96753	58
chr14	22168065	22168561	SRR8550325_PAIRED_rmdup.narrowPeak_peak_27772	266	.	6.99806	29.0862	26.6896	122
chr14	22174778	22175224	SRR8550325_PAIRED_rmdup.narrowPeak_peak_27773	231	.	6.46991	25.5058	23.1529	197
chr14	22215868	22216193	SRR8550325_PAIRED_rmdup.narrowPeak_peak_27774	85	.	3.96117	10.642	8.55543	132
chr14	22289145	22289719	SRR8550325_PAIRED_rmdup.narrowPeak_peak_27775	112	.	4.48932	13.4302	11.2755	408
chr14	22301957	22302267	SRR8550325_PAIRED_rmdup.narrowPeak_peak_27776	60	.	3.43301	8.07807	6.06978	114
chr14	22402529	22402708	SRR8550325_PAIRED_rmdup.narrowPeak_peak_27777	24	.	2.50874	4.23318	2.40547	85
chr14	22435929	22436253	SRR8550325_PAIRED_rmdup.narrowPeak_peak_27778	240	.	6.60195	26.3883	24.0242	129
chr14	22440381	22440687	SRR8550325_PAIRED_rmdup.narrowPeak_peak_27779	49	.	3.16893	6.8899	4.9262	183
chr14	22441948	22442352	SRR8550325_PAIRED_rmdup.narrowPeak_peak_27780	66	.	3.56505	8.69641	6.66747	256
chr14	22505808	22506163	SRR8550325_PAIRED_rmdup.narrowPeak_peak_27781	66	.	3.56505	8.69641	6.66747	170
chr14	22509967	22510158	SRR8550325_PAIRED_rmdup.narrowPeak_peak_27782	24	.	2.50874	4.23318	2.40547	44
chr14	22510462	22510631	SRR8550325_PAIRED_rmdup.narrowPeak_peak_27783	43	.	3.0369	6.32129	4.38156	56
chr14	22573753	22573892	SRR8550325_PAIRED_rmdup.narrowPeak_peak_27785	15	.	2.24466	3.3126	1.5551	2
chr14	22577338	22577936	SRR8550325_PAIRED_rmdup.narrowPeak_peak_27786	214	.	6.20583	23.7673	21.4373	227
chr14	22578130	22578427	SRR8550325_PAIRED_rmdup.narrowPeak_peak_27787	66	.	3.56505	8.69641	6.66747	137
chr14	22589463	22589979	SRR8550325_PAIRED_rmdup.narrowPeak_peak_27788	165	.	5.4136	18.776	16.5206	223
chr14	22591169	22591470	SRR8550325_PAIRED_rmdup.narrowPeak_peak_27789	79	.	3.82913	9.97888	7.91078	198
chr14	22592005	22592282	SRR8550325_PAIRED_rmdup.narrowPeak_peak_27790	28	.	2.64078	4.72569	2.86714	82
chr14	22597665	22598027	SRR8550325_PAIRED_rmdup.narrowPeak_peak_27791	165	.	5.4136	18.776	16.5206	112
chr14	22609394	22609743	SRR8550325_PAIRED_rmdup.narrowPeak_peak_27792	66	.	3.56505	8.69641	6.66747	98
chr14	22647472	22648218	SRR8550325_PAIRED_rmdup.narrowPeak_peak_27793	119	.	4.62136	14.1592	11.9888	140
chr14	22649674	22650062	SRR8550325_PAIRED_rmdup.narrowPeak_peak_27794	33	.	2.77282	5.23843	3.35113	324
chr14	22651267	22651752	SRR8550325_PAIRED_rmdup.narrowPeak_peak_27795	54	.	3.30097	7.4757	5.48924	157
chr14	22695607	22695846	SRR8550325_PAIRED_rmdup.narrowPeak_peak_27796	66	.	3.56505	8.69641	6.66747	54
chr14	22708023	22708671	SRR8550325_PAIRED_rmdup.narrowPeak_peak_27797	285	.	7.26214	30.9255	28.5081	438
chr14	22710272	22710759	SRR8550325_PAIRED_rmdup.narrowPeak_peak_27798	127	.	4.7534	14.9002	12.7147	199
chr14	22721796	22722214	SRR8550325_PAIRED_rmdup.narrowPeak_peak_27799	181	.	5.67767	20.4007	18.1195	241
chr14	22760202	22760607	SRR8550325_PAIRED_rmdup.narrowPeak_peak_27800	85	.	3.96117	10.642	8.55543	164
chr14	22783140	22783657	SRR8550325_PAIRED_rmdup.narrowPeak_peak_27801	112	.	4.48932	13.4302	11.2755	316
chr14	22808306	22808899	SRR8550325_PAIRED_rmdup.narrowPeak_peak_27802	266	.	6.99806	29.0862	26.6896	121
chr14	22864110	22864845	SRR8550325_PAIRED_rmdup.narrowPeak_peak_27803	222	.	6.33787	24.6321	22.2906	261
chr14	22892313	22892563	SRR8550325_PAIRED_rmdup.narrowPeak_peak_27804	28	.	2.64078	4.72569	2.86714	193
chr14	22936719	22936894	SRR8550325_PAIRED_rmdup.narrowPeak_peak_27807	38	.	2.90486	5.77056	3.8563	68
chr14	22995249	22996041	SRR8550325_PAIRED_rmdup.narrowPeak_peak_27808	72	.	3.69709	9.33019	7.28128	129
chr14	23014777	23016321	SRR8550325_PAIRED_rmdup.narrowPeak_peak_27809	493	.	10.035	51.9389	49.3287	1031
chr14	23042966	23043300	SRR8550325_PAIRED_rmdup.narrowPeak_peak_27810	92	.	4.09321	11.3191	9.2146	218
chr14	23104896	23105126	SRR8550325_PAIRED_rmdup.narrowPeak_peak_27811	38	.	2.90486	5.77056	3.8563	108
chr14	23114940	23115416	SRR8550325_PAIRED_rmdup.narrowPeak_peak_27812	266	.	6.99806	29.0862	26.6896	240
chr14	23115913	23116456	SRR8550325_PAIRED_rmdup.narrowPeak_peak_27813	54	.	3.30097	7.4757	5.48924	239
chr14	23244550	23244805	SRR8550325_PAIRED_rmdup.narrowPeak_peak_27814	49	.	3.16893	6.8899	4.9262	220
chr14	23378618	23379024	SRR8550325_PAIRED_rmdup.narrowPeak_peak_27815	49	.	3.16893	6.8899	4.9262	152
chr14	23385677	23386194	SRR8550325_PAIRED_rmdup.narrowPeak_peak_27816	400	.	8.84661	42.5802	40.0484	320
chr14	23390222	23390826	SRR8550325_PAIRED_rmdup.narrowPeak_peak_27817	127	.	4.7534	14.9002	12.7147	231
chr14	23401018	23401382	SRR8550325_PAIRED_rmdup.narrowPeak_peak_27818	157	.	5.28156	17.979	15.737	224
chr14	23429009	23429298	SRR8550325_PAIRED_rmdup.narrowPeak_peak_27819	112	.	4.48932	13.4302	11.2755	205
chr14	23440581	23440748	SRR8550325_PAIRED_rmdup.narrowPeak_peak_27820	33	.	2.77282	5.23843	3.35113	122
chr14	23451781	23451939	SRR8550325_PAIRED_rmdup.narrowPeak_peak_27821	33	.	2.77282	5.23843	3.35113	85
chr14	23455635	23456093	SRR8550325_PAIRED_rmdup.narrowPeak_peak_27822	165	.	5.4136	18.776	16.5206	187
chr14	23520998	23521687	SRR8550325_PAIRED_rmdup.narrowPeak_peak_27823	66	.	3.56505	8.69641	6.66747	467
chr14	23522764	23523135	SRR8550325_PAIRED_rmdup.narrowPeak_peak_27824	33	.	2.77282	5.23843	3.35113	53
chr14	23523738	23524396	SRR8550325_PAIRED_rmdup.narrowPeak_peak_27825	360	.	8.31845	38.5838	36.0885	391
chr14	23524757	23524912	SRR8550325_PAIRED_rmdup.narrowPeak_peak_27826	24	.	2.50874	4.23318	2.40547	18
chr14	23529658	23530007	SRR8550325_PAIRED_rmdup.narrowPeak_peak_27827	197	.	5.94175	22.065	19.7589	248
chr14	23542196	23542600	SRR8550325_PAIRED_rmdup.narrowPeak_peak_27828	105	.	4.35728	12.7136	10.5751	262
chr14	23565769	23565955	SRR8550325_PAIRED_rmdup.narrowPeak_peak_27829	38	.	2.90486	5.77056	3.8563	177
chr14	23583359	23583522	SRR8550325_PAIRED_rmdup.narrowPeak_peak_27830	98	.	4.22525	12.0098	9.88794	89
chr14	23712478	23712760	SRR8550325_PAIRED_rmdup.narrowPeak_peak_27831	92	.	4.09321	11.3191	9.2146	138
chr14	23791463	23791663	SRR8550325_PAIRED_rmdup.narrowPeak_peak_27832	66	.	3.56505	8.69641	6.66747	162
chr14	23902698	23902969	SRR8550325_PAIRED_rmdup.narrowPeak_peak_27833	72	.	3.69709	9.33019	7.28128	41
chr14	23943942	23944151	SRR8550325_PAIRED_rmdup.narrowPeak_peak_27834	49	.	3.16893	6.8899	4.9262	142
chr14	24004049	24005185	SRR8550325_PAIRED_rmdup.narrowPeak_peak_27835	231	.	6.46991	25.5058	23.1529	658
chr14	24081976	24082359	SRR8550325_PAIRED_rmdup.narrowPeak_peak_27836	38	.	2.90486	5.77056	3.8563	85
chr14	24182064	24182431	SRR8550325_PAIRED_rmdup.narrowPeak_peak_27837	112	.	4.48932	13.4302	11.2755	100
chr14	24216129	24216410	SRR8550325_PAIRED_rmdup.narrowPeak_peak_27838	98	.	4.22525	12.0098	9.88794	107
chr14	24244356	24244588	SRR8550325_PAIRED_rmdup.narrowPeak_peak_27839	43	.	3.0369	6.32129	4.38156	49
chr14	24244892	24246062	SRR8550325_PAIRED_rmdup.narrowPeak_peak_27840	715	.	12.6757	74.3121	71.5444	486
chr14	24253400	24254267	SRR8550325_PAIRED_rmdup.narrowPeak_peak_27841	503	.	10.167	53.0081	50.3895	350
chr14	24262502	24263598	SRR8550325_PAIRED_rmdup.narrowPeak_peak_27842	1479	.	20.5981	151.133	147.94	669
chr14	24273690	24273842	SRR8550325_PAIRED_rmdup.narrowPeak_peak_27843	66	.	3.56505	8.69641	6.66747	125
chr14	24275682	24275833	SRR8550325_PAIRED_rmdup.narrowPeak_peak_27844	33	.	2.77282	5.23843	3.35113	28
chr14	24358715	24358871	SRR8550325_PAIRED_rmdup.narrowPeak_peak_27845	60	.	3.43301	8.07807	6.06978	58
chr14	24486813	24487309	SRR8550325_PAIRED_rmdup.narrowPeak_peak_27846	590	.	11.2233	61.7573	59.0744	286
chr14	24490321	24491472	SRR8550325_PAIRED_rmdup.narrowPeak_peak_27847	738	.	12.9398	76.6552	73.8724	269
chr14	24500572	24501002	SRR8550325_PAIRED_rmdup.narrowPeak_peak_27848	205	.	6.07379	22.9115	20.5933	92
chr14	24530327	24530648	SRR8550325_PAIRED_rmdup.narrowPeak_peak_27849	189	.	5.80971	21.228	18.9342	152
chr14	24606989	24607152	SRR8550325_PAIRED_rmdup.narrowPeak_peak_27850	79	.	3.82913	9.97888	7.91078	87
chr14	24717403	24717570	SRR8550325_PAIRED_rmdup.narrowPeak_peak_27851	28	.	2.64078	4.72569	2.86714	162
chr14	24763070	24763725	SRR8550325_PAIRED_rmdup.narrowPeak_peak_27852	85	.	3.96117	10.642	8.55543	82
chr14	24778946	24779725	SRR8550325_PAIRED_rmdup.narrowPeak_peak_27853	624	.	11.6194	65.1236	62.4169	326
chr14	24807164	24807423	SRR8550325_PAIRED_rmdup.narrowPeak_peak_27854	60	.	3.43301	8.07807	6.06978	82
chr14	24823057	24823462	SRR8550325_PAIRED_rmdup.narrowPeak_peak_27855	54	.	3.30097	7.4757	5.48924	326
chr14	24827489	24827954	SRR8550325_PAIRED_rmdup.narrowPeak_peak_27856	127	.	4.7534	14.9002	12.7147	91
chr14	24900536	24901237	SRR8550325_PAIRED_rmdup.narrowPeak_peak_27857	1081	.	16.6369	111.164	108.18	357
chr14	24906711	24907412	SRR8550325_PAIRED_rmdup.narrowPeak_peak_27858	112	.	4.48932	13.4302	11.2755	427
chr14	24985913	24986377	SRR8550325_PAIRED_rmdup.narrowPeak_peak_27859	119	.	4.62136	14.1592	11.9888	227
chr14	24997837	24998102	SRR8550325_PAIRED_rmdup.narrowPeak_peak_27860	72	.	3.69709	9.33019	7.28128	56
chr14	25015357	25015739	SRR8550325_PAIRED_rmdup.narrowPeak_peak_27861	205	.	6.07379	22.9115	20.5933	157
chr14	25015966	25016116	SRR8550325_PAIRED_rmdup.narrowPeak_peak_27862	33	.	2.77282	5.23843	3.35113	28
chr14	25022855	25023696	SRR8550325_PAIRED_rmdup.narrowPeak_peak_27863	257	.	6.86602	28.1786	25.7927	354
chr14	25042392	25042595	SRR8550325_PAIRED_rmdup.narrowPeak_peak_27864	79	.	3.82913	9.97888	7.91078	153
chr14	25044888	25045152	SRR8550325_PAIRED_rmdup.narrowPeak_peak_27865	98	.	4.22525	12.0098	9.88794	151
chr14	25052078	25052493	SRR8550325_PAIRED_rmdup.narrowPeak_peak_27866	149	.	5.14952	17.1927	14.9642	278
chr14	25064304	25064478	SRR8550325_PAIRED_rmdup.narrowPeak_peak_27867	54	.	3.30097	7.4757	5.48924	137
chr14	25105511	25105832	SRR8550325_PAIRED_rmdup.narrowPeak_peak_27868	112	.	4.48932	13.4302	11.2755	44
chr14	25108512	25109378	SRR8550325_PAIRED_rmdup.narrowPeak_peak_27869	410	.	8.97865	43.5956	41.0548	516
chr14	25123597	25124361	SRR8550325_PAIRED_rmdup.narrowPeak_peak_27870	222	.	6.33787	24.6321	22.2906	518
chr14	25126589	25127041	SRR8550325_PAIRED_rmdup.narrowPeak_peak_27871	98	.	4.22525	12.0098	9.88794	201
chr14	25141917	25142248	SRR8550325_PAIRED_rmdup.narrowPeak_peak_27872	142	.	5.01748	16.4173	14.2028	190
chr14	25185837	25186115	SRR8550325_PAIRED_rmdup.narrowPeak_peak_27873	24	.	2.50874	4.23318	2.40547	41
chr14	25226066	25227010	SRR8550325_PAIRED_rmdup.narrowPeak_peak_27874	482	.	9.90292	50.8754	48.2736	655
chr14	25268421	25268566	SRR8550325_PAIRED_rmdup.narrowPeak_peak_27875	33	.	2.77282	5.23843	3.35113	49
chr14	25304557	25304951	SRR8550325_PAIRED_rmdup.narrowPeak_peak_27876	79	.	3.82913	9.97888	7.91078	350
chr14	25317837	25318475	SRR8550325_PAIRED_rmdup.narrowPeak_peak_27877	127	.	4.7534	14.9002	12.7147	293
chr14	25338438	25338883	SRR8550325_PAIRED_rmdup.narrowPeak_peak_27878	240	.	6.60195	26.3883	24.0242	350
chr14	25371736	25372090	SRR8550325_PAIRED_rmdup.narrowPeak_peak_27879	60	.	3.43301	8.07807	6.06978	88
chr14	25377778	25378771	SRR8550325_PAIRED_rmdup.narrowPeak_peak_27880	482	.	9.90292	50.8754	48.2736	622
chr14	25397017	25397595	SRR8550325_PAIRED_rmdup.narrowPeak_peak_27881	249	.	6.73399	27.2792	24.9042	296
chr14	25421728	25421894	SRR8550325_PAIRED_rmdup.narrowPeak_peak_27882	54	.	3.30097	7.4757	5.48924	47
chr14	25457226	25457941	SRR8550325_PAIRED_rmdup.narrowPeak_peak_27883	943	.	15.1845	97.2489	94.3425	523
chr14	25458341	25459894	SRR8550325_PAIRED_rmdup.narrowPeak_peak_27884	1133	.	17.1651	116.329	113.317	881
chr14	25460269	25461128	SRR8550325_PAIRED_rmdup.narrowPeak_peak_27885	149	.	5.14952	17.1927	14.9642	354
chr14	25463817	25464033	SRR8550325_PAIRED_rmdup.narrowPeak_peak_27886	43	.	3.0369	6.32129	4.38156	132
chr14	25497748	25498144	SRR8550325_PAIRED_rmdup.narrowPeak_peak_27887	33	.	2.77282	5.23843	3.35113	6
chr14	25498376	25498687	SRR8550325_PAIRED_rmdup.narrowPeak_peak_27888	72	.	3.69709	9.33019	7.28128	157
chr14	25517147	25517480	SRR8550325_PAIRED_rmdup.narrowPeak_peak_27889	54	.	3.30097	7.4757	5.48924	252
chr14	25547172	25547491	SRR8550325_PAIRED_rmdup.narrowPeak_peak_27890	240	.	6.60195	26.3883	24.0242	264
chr14	25550316	25550612	SRR8550325_PAIRED_rmdup.narrowPeak_peak_27891	142	.	5.01748	16.4173	14.2028	62
chr14	25555492	25555716	SRR8550325_PAIRED_rmdup.narrowPeak_peak_27892	72	.	3.69709	9.33019	7.28128	126
chr14	25565746	25565966	SRR8550325_PAIRED_rmdup.narrowPeak_peak_27893	98	.	4.22525	12.0098	9.88794	143
chr14	25585496	25586057	SRR8550325_PAIRED_rmdup.narrowPeak_peak_27894	231	.	6.46991	25.5058	23.1529	487
chr14	25588998	25589238	SRR8550325_PAIRED_rmdup.narrowPeak_peak_27895	105	.	4.35728	12.7136	10.5751	96
chr14	25600962	25601275	SRR8550325_PAIRED_rmdup.narrowPeak_peak_27896	38	.	2.90486	5.77056	3.8563	95
chr14	25606396	25608589	SRR8550325_PAIRED_rmdup.narrowPeak_peak_27897	845	.	14.1282	87.4118	84.563	1485
chr14	25667217	25667364	SRR8550325_PAIRED_rmdup.narrowPeak_peak_27898	38	.	2.90486	5.77056	3.8563	99
chr14	25693929	25694749	SRR8550325_PAIRED_rmdup.narrowPeak_peak_27899	809	.	13.732	83.7886	80.9615	154
chr14	25718397	25719035	SRR8550325_PAIRED_rmdup.narrowPeak_peak_27900	142	.	5.01748	16.4173	14.2028	179
chr14	25726228	25726768	SRR8550325_PAIRED_rmdup.narrowPeak_peak_27901	98	.	4.22525	12.0098	9.88794	167
chr14	25727174	25727432	SRR8550325_PAIRED_rmdup.narrowPeak_peak_27902	60	.	3.43301	8.07807	6.06978	217
chr14	25734666	25734935	SRR8550325_PAIRED_rmdup.narrowPeak_peak_27903	43	.	3.0369	6.32129	4.38156	162
chr14	25738626	25739053	SRR8550325_PAIRED_rmdup.narrowPeak_peak_27904	222	.	6.33787	24.6321	22.2906	108
chr14	25749215	25749379	SRR8550325_PAIRED_rmdup.narrowPeak_peak_27905	38	.	2.90486	5.77056	3.8563	123
chr14	25749525	25749961	SRR8550325_PAIRED_rmdup.narrowPeak_peak_27906	119	.	4.62136	14.1592	11.9888	250
chr14	25768147	25769572	SRR8550325_PAIRED_rmdup.narrowPeak_peak_27907	715	.	12.6757	74.3121	71.5444	999
chr14	25769763	25770118	SRR8550325_PAIRED_rmdup.narrowPeak_peak_27908	173	.	5.54564	19.5833	17.3149	51
chr14	25800298	25800452	SRR8550325_PAIRED_rmdup.narrowPeak_peak_27909	181	.	5.67767	20.4007	18.1195	60
chr14	25816541	25816850	SRR8550325_PAIRED_rmdup.narrowPeak_peak_27910	149	.	5.14952	17.1927	14.9642	72
chr14	25832347	25832597	SRR8550325_PAIRED_rmdup.narrowPeak_peak_27911	127	.	4.7534	14.9002	12.7147	92
chr14	25841884	25842561	SRR8550325_PAIRED_rmdup.narrowPeak_peak_27912	249	.	6.73399	27.2792	24.9042	239
chr14	26303227	26303413	SRR8550325_PAIRED_rmdup.narrowPeak_peak_27913	112	.	4.48932	13.4302	11.2755	95
chr14	26491277	26491434	SRR8550325_PAIRED_rmdup.narrowPeak_peak_27914	142	.	5.01748	16.4173	14.2028	102
chr14	26533879	26535306	SRR8550325_PAIRED_rmdup.narrowPeak_peak_27915	579	.	11.0913	60.6453	57.9702	832
chr14	26579103	26580267	SRR8550325_PAIRED_rmdup.narrowPeak_peak_27916	1005	.	15.8447	103.52	100.578	515
chr14	26637217	26639450	SRR8550325_PAIRED_rmdup.narrowPeak_peak_27917	1830	.	23.899	186.378	183.011	811
chr14	26646114	26646433	SRR8550325_PAIRED_rmdup.narrowPeak_peak_27918	60	.	3.43301	8.07807	6.06978	268
chr14	26668653	26670262	SRR8550325_PAIRED_rmdup.narrowPeak_peak_27919	715	.	12.6757	74.3121	71.5444	978
chr14	26740780	26741148	SRR8550325_PAIRED_rmdup.narrowPeak_peak_27920	33	.	2.77282	5.23843	3.35113	229
chr14	26752905	26753471	SRR8550325_PAIRED_rmdup.narrowPeak_peak_27921	28	.	2.64078	4.72569	2.86714	287
chr14	26969814	26971019	SRR8550325_PAIRED_rmdup.narrowPeak_peak_27922	1250	.	18.3534	128.143	125.067	853
chr14	26994255	26994770	SRR8550325_PAIRED_rmdup.narrowPeak_peak_27923	142	.	5.01748	16.4173	14.2028	92
chr14	27029686	27030167	SRR8550325_PAIRED_rmdup.narrowPeak_peak_27924	390	.	8.71457	41.5713	39.0485	246
chr14	27031249	27031530	SRR8550325_PAIRED_rmdup.narrowPeak_peak_27925	134	.	4.88544	15.653	13.4528	123
chr14	27038513	27039968	SRR8550325_PAIRED_rmdup.narrowPeak_peak_27926	1343	.	19.2777	137.506	134.383	472
chr14	27042105	27042732	SRR8550325_PAIRED_rmdup.narrowPeak_peak_27927	60	.	3.43301	8.07807	6.06978	338
chr14	27044924	27045376	SRR8550325_PAIRED_rmdup.narrowPeak_peak_27928	214	.	6.20583	23.7673	21.4373	212
chr14	27050646	27051244	SRR8550325_PAIRED_rmdup.narrowPeak_peak_27929	266	.	6.99806	29.0862	26.6896	379
chr14	27051394	27051740	SRR8550325_PAIRED_rmdup.narrowPeak_peak_27930	49	.	3.16893	6.8899	4.9262	314
chr14	27059127	27059266	SRR8550325_PAIRED_rmdup.narrowPeak_peak_27931	38	.	2.90486	5.77056	3.8563	46
chr14	27065382	27067014	SRR8550325_PAIRED_rmdup.narrowPeak_peak_27932	503	.	10.167	53.0081	50.3895	1183
chr14	27067683	27068964	SRR8550325_PAIRED_rmdup.narrowPeak_peak_27933	894	.	14.6563	92.2992	89.4214	335
chr14	27069271	27070394	SRR8550325_PAIRED_rmdup.narrowPeak_peak_27934	451	.	9.5068	47.7194	45.1437	409
chr14	27070677	27071103	SRR8550325_PAIRED_rmdup.narrowPeak_peak_27935	240	.	6.60195	26.3883	24.0242	299
chr14	27071963	27072359	SRR8550325_PAIRED_rmdup.narrowPeak_peak_27936	165	.	5.4136	18.776	16.5206	194
chr14	27075704	27076057	SRR8550325_PAIRED_rmdup.narrowPeak_peak_27937	28	.	2.64078	4.72569	2.86714	82
chr14	27096705	27097034	SRR8550325_PAIRED_rmdup.narrowPeak_peak_27938	43	.	3.0369	6.32129	4.38156	308
chr14	27114426	27115234	SRR8550325_PAIRED_rmdup.narrowPeak_peak_27939	149	.	5.14952	17.1927	14.9642	235
chr14	27151477	27151687	SRR8550325_PAIRED_rmdup.narrowPeak_peak_27940	38	.	2.90486	5.77056	3.8563	14
chr14	27183722	27183862	SRR8550325_PAIRED_rmdup.narrowPeak_peak_27941	54	.	3.30097	7.4757	5.48924	26
chr14	27187134	27187373	SRR8550325_PAIRED_rmdup.narrowPeak_peak_27942	303	.	7.52622	32.796	30.3583	86
chr14	27201657	27202082	SRR8550325_PAIRED_rmdup.narrowPeak_peak_27943	181	.	5.67767	20.4007	18.1195	220
chr14	27230302	27230576	SRR8550325_PAIRED_rmdup.narrowPeak_peak_27944	85	.	3.96117	10.642	8.55543	38
chr14	27230729	27230912	SRR8550325_PAIRED_rmdup.narrowPeak_peak_27945	49	.	3.16893	6.8899	4.9262	42
chr14	27237920	27238113	SRR8550325_PAIRED_rmdup.narrowPeak_peak_27946	98	.	4.22525	12.0098	9.88794	105
chr14	27286379	27286580	SRR8550325_PAIRED_rmdup.narrowPeak_peak_27947	85	.	3.96117	10.642	8.55543	127
chr14	27335616	27336509	SRR8550325_PAIRED_rmdup.narrowPeak_peak_27948	312	.	7.65826	33.7425	31.2949	342
chr14	27344699	27344997	SRR8550325_PAIRED_rmdup.narrowPeak_peak_27949	38	.	2.90486	5.77056	3.8563	103
chr14	27351710	27352153	SRR8550325_PAIRED_rmdup.narrowPeak_peak_27950	157	.	5.28156	17.979	15.737	215
chr14	27367269	27367566	SRR8550325_PAIRED_rmdup.narrowPeak_peak_27951	134	.	4.88544	15.653	13.4528	112
chr14	27428524	27429825	SRR8550325_PAIRED_rmdup.narrowPeak_peak_27952	1237	.	18.2214	126.818	123.749	416
chr14	27507881	27509055	SRR8550325_PAIRED_rmdup.narrowPeak_peak_27953	955	.	15.3165	98.4958	95.5822	588
chr14	27596260	27596570	SRR8550325_PAIRED_rmdup.narrowPeak_peak_27954	331	.	7.92234	35.6577	33.1906	197
chr14	27622108	27622864	SRR8550325_PAIRED_rmdup.narrowPeak_peak_27955	380	.	8.58253	40.5688	38.055	250
chr14	27661976	27662424	SRR8550325_PAIRED_rmdup.narrowPeak_peak_27956	112	.	4.48932	13.4302	11.2755	258
chr14	27808039	27808359	SRR8550325_PAIRED_rmdup.narrowPeak_peak_27957	127	.	4.7534	14.9002	12.7147	208
chr14	27962318	27962650	SRR8550325_PAIRED_rmdup.narrowPeak_peak_27958	92	.	4.09321	11.3191	9.2146	59
chr14	28043119	28043326	SRR8550325_PAIRED_rmdup.narrowPeak_peak_27959	60	.	3.43301	8.07807	6.06978	131
chr14	28061883	28062045	SRR8550325_PAIRED_rmdup.narrowPeak_peak_27960	19	.	2.3767	3.76182	1.96753	51
chr14	28089667	28090229	SRR8550325_PAIRED_rmdup.narrowPeak_peak_27961	165	.	5.4136	18.776	16.5206	110
chr14	28126827	28127150	SRR8550325_PAIRED_rmdup.narrowPeak_peak_27962	127	.	4.7534	14.9002	12.7147	209
chr14	28164773	28166267	SRR8550325_PAIRED_rmdup.narrowPeak_peak_27963	240	.	6.60195	26.3883	24.0242	371
chr14	28192912	28193343	SRR8550325_PAIRED_rmdup.narrowPeak_peak_27964	173	.	5.54564	19.5833	17.3149	276
chr14	28203804	28204134	SRR8550325_PAIRED_rmdup.narrowPeak_peak_27965	112	.	4.48932	13.4302	11.2755	91
chr14	28240097	28240480	SRR8550325_PAIRED_rmdup.narrowPeak_peak_27966	105	.	4.35728	12.7136	10.5751	273
chr14	28248418	28248574	SRR8550325_PAIRED_rmdup.narrowPeak_peak_27967	28	.	2.64078	4.72569	2.86714	74
chr14	28252456	28253268	SRR8550325_PAIRED_rmdup.narrowPeak_peak_27968	112	.	4.48932	13.4302	11.2755	233
chr14	28274822	28275009	SRR8550325_PAIRED_rmdup.narrowPeak_peak_27969	15	.	2.24466	3.3126	1.5551	110
chr14	28333147	28333290	SRR8550325_PAIRED_rmdup.narrowPeak_peak_27970	15	.	2.24466	3.3126	1.5551	122
chr14	28373995	28374328	SRR8550325_PAIRED_rmdup.narrowPeak_peak_27971	43	.	3.0369	6.32129	4.38156	65
chr14	28375594	28376400	SRR8550325_PAIRED_rmdup.narrowPeak_peak_27972	205	.	6.07379	22.9115	20.5933	322
chr14	28410897	28411183	SRR8550325_PAIRED_rmdup.narrowPeak_peak_27973	43	.	3.0369	6.32129	4.38156	94
chr14	28435162	28435496	SRR8550325_PAIRED_rmdup.narrowPeak_peak_27974	66	.	3.56505	8.69641	6.66747	127
chr14	28439299	28439444	SRR8550325_PAIRED_rmdup.narrowPeak_peak_27975	28	.	2.64078	4.72569	2.86714	81
chr14	28441614	28441798	SRR8550325_PAIRED_rmdup.narrowPeak_peak_27976	60	.	3.43301	8.07807	6.06978	76
chr14	28450735	28451211	SRR8550325_PAIRED_rmdup.narrowPeak_peak_27977	370	.	8.45049	39.5729	37.0683	151
chr14	28451720	28452070	SRR8550325_PAIRED_rmdup.narrowPeak_peak_27978	165	.	5.4136	18.776	16.5206	238
chr14	28465352	28465670	SRR8550325_PAIRED_rmdup.narrowPeak_peak_27979	149	.	5.14952	17.1927	14.9642	203
chr14	28466082	28466335	SRR8550325_PAIRED_rmdup.narrowPeak_peak_27980	38	.	2.90486	5.77056	3.8563	55
chr14	28469785	28470582	SRR8550325_PAIRED_rmdup.narrowPeak_peak_27981	98	.	4.22525	12.0098	9.88794	655
chr14	28501194	28501817	SRR8550325_PAIRED_rmdup.narrowPeak_peak_27982	85	.	3.96117	10.642	8.55543	387
chr14	28504454	28505231	SRR8550325_PAIRED_rmdup.narrowPeak_peak_27983	257	.	6.86602	28.1786	25.7927	389
chr14	28505425	28506826	SRR8550325_PAIRED_rmdup.narrowPeak_peak_27984	351	.	8.18641	37.6015	35.1155	296
chr14	28507056	28507233	SRR8550325_PAIRED_rmdup.narrowPeak_peak_27985	28	.	2.64078	4.72569	2.86714	167
chr14	28507468	28507960	SRR8550325_PAIRED_rmdup.narrowPeak_peak_27986	360	.	8.31845	38.5838	36.0885	214
chr14	28509489	28509822	SRR8550325_PAIRED_rmdup.narrowPeak_peak_27987	142	.	5.01748	16.4173	14.2028	177
chr14	28509972	28511005	SRR8550325_PAIRED_rmdup.narrowPeak_peak_27988	312	.	7.65826	33.7425	31.2949	118
chr14	28511216	28511623	SRR8550325_PAIRED_rmdup.narrowPeak_peak_27989	38	.	2.90486	5.77056	3.8563	13
chr14	28541975	28542616	SRR8550325_PAIRED_rmdup.narrowPeak_peak_27990	331	.	7.92234	35.6577	33.1906	379
chr14	28675569	28675849	SRR8550325_PAIRED_rmdup.narrowPeak_peak_27991	38	.	2.90486	5.77056	3.8563	116
chr14	28772915	28773175	SRR8550325_PAIRED_rmdup.narrowPeak_peak_27992	43	.	3.0369	6.32129	4.38156	114
chr14	28798185	28798859	SRR8550325_PAIRED_rmdup.narrowPeak_peak_27993	322	.	7.7903	34.6965	32.239	288
chr14	28827245	28827690	SRR8550325_PAIRED_rmdup.narrowPeak_peak_27994	197	.	5.94175	22.065	19.7589	224
chr14	28971796	28972109	SRR8550325_PAIRED_rmdup.narrowPeak_peak_27995	38	.	2.90486	5.77056	3.8563	211
chr14	28972427	28973166	SRR8550325_PAIRED_rmdup.narrowPeak_peak_27996	257	.	6.86602	28.1786	25.7927	306
chr14	28980643	28980908	SRR8550325_PAIRED_rmdup.narrowPeak_peak_27997	60	.	3.43301	8.07807	6.06978	28
chr14	29017939	29018133	SRR8550325_PAIRED_rmdup.narrowPeak_peak_27998	157	.	5.28156	17.979	15.737	102
chr14	29029129	29029331	SRR8550325_PAIRED_rmdup.narrowPeak_peak_27999	112	.	4.48932	13.4302	11.2755	38
chr14	29065078	29065221	SRR8550325_PAIRED_rmdup.narrowPeak_peak_28000	28	.	2.64078	4.72569	2.86714	94
chr14	29090127	29090396	SRR8550325_PAIRED_rmdup.narrowPeak_peak_28001	127	.	4.7534	14.9002	12.7147	100
chr14	29110646	29110835	SRR8550325_PAIRED_rmdup.narrowPeak_peak_28002	54	.	3.30097	7.4757	5.48924	168
chr14	29113981	29114336	SRR8550325_PAIRED_rmdup.narrowPeak_peak_28003	60	.	3.43301	8.07807	6.06978	277
chr14	29164013	29164528	SRR8550325_PAIRED_rmdup.narrowPeak_peak_28004	149	.	5.14952	17.1927	14.9642	92
chr14	29394294	29394639	SRR8550325_PAIRED_rmdup.narrowPeak_peak_28005	66	.	3.56505	8.69641	6.66747	175
chr14	29443309	29443564	SRR8550325_PAIRED_rmdup.narrowPeak_peak_28006	66	.	3.56505	8.69641	6.66747	135
chr14	29562895	29563171	SRR8550325_PAIRED_rmdup.narrowPeak_peak_28007	72	.	3.69709	9.33019	7.28128	188
chr14	29721439	29722754	SRR8550325_PAIRED_rmdup.narrowPeak_peak_28008	420	.	9.11069	44.6173	42.0677	768
chr14	29941017	29941331	SRR8550325_PAIRED_rmdup.narrowPeak_peak_28009	38	.	2.90486	5.77056	3.8563	139
chr14	29968117	29969021	SRR8550325_PAIRED_rmdup.narrowPeak_peak_28010	1631	.	22.0505	166.442	163.172	190
chr14	29977986	29979057	SRR8550325_PAIRED_rmdup.narrowPeak_peak_28011	1120	.	17.033	115.033	112.027	672
chr14	29994991	29995405	SRR8550325_PAIRED_rmdup.narrowPeak_peak_28012	249	.	6.73399	27.2792	24.9042	181
chr14	30008708	30009276	SRR8550325_PAIRED_rmdup.narrowPeak_peak_28013	181	.	5.67767	20.4007	18.1195	294
chr14	30137059	30137297	SRR8550325_PAIRED_rmdup.narrowPeak_peak_28014	257	.	6.86602	28.1786	25.7927	137
chr14	30138544	30138810	SRR8550325_PAIRED_rmdup.narrowPeak_peak_28015	119	.	4.62136	14.1592	11.9888	117
chr14	30353262	30354204	SRR8550325_PAIRED_rmdup.narrowPeak_peak_28016	410	.	8.97865	43.5956	41.0548	466
chr14	30459810	30460284	SRR8550325_PAIRED_rmdup.narrowPeak_peak_28017	149	.	5.14952	17.1927	14.9642	208
chr14	30479227	30479901	SRR8550325_PAIRED_rmdup.narrowPeak_peak_28018	1343	.	19.2777	137.506	134.383	311
chr14	30548304	30549817	SRR8550325_PAIRED_rmdup.narrowPeak_peak_28019	1069	.	16.5049	109.882	106.904	900
chr14	30574196	30574461	SRR8550325_PAIRED_rmdup.narrowPeak_peak_28020	165	.	5.4136	18.776	16.5206	161
chr14	30591542	30591708	SRR8550325_PAIRED_rmdup.narrowPeak_peak_28021	98	.	4.22525	12.0098	9.88794	93
chr14	30594336	30594805	SRR8550325_PAIRED_rmdup.narrowPeak_peak_28022	165	.	5.4136	18.776	16.5206	134
chr14	30612628	30612931	SRR8550325_PAIRED_rmdup.narrowPeak_peak_28023	127	.	4.7534	14.9002	12.7147	76
chr14	30625107	30625419	SRR8550325_PAIRED_rmdup.narrowPeak_peak_28024	85	.	3.96117	10.642	8.55543	219
chr14	30625735	30626835	SRR8550325_PAIRED_rmdup.narrowPeak_peak_28025	536	.	10.5631	56.249	53.606	448
chr14	30654042	30655030	SRR8550325_PAIRED_rmdup.narrowPeak_peak_28026	833	.	13.9961	86.2	83.3584	385
chr14	30672058	30672217	SRR8550325_PAIRED_rmdup.narrowPeak_peak_28027	181	.	5.67767	20.4007	18.1195	49
chr14	30699891	30700040	SRR8550325_PAIRED_rmdup.narrowPeak_peak_28028	24	.	2.50874	4.23318	2.40547	7
chr14	30714941	30716934	SRR8550325_PAIRED_rmdup.narrowPeak_peak_28029	955	.	15.3165	98.4958	95.5822	899
chr14	30825322	30826094	SRR8550325_PAIRED_rmdup.narrowPeak_peak_28030	1357	.	19.4097	138.856	135.725	275
chr14	30866991	30867277	SRR8550325_PAIRED_rmdup.narrowPeak_peak_28031	105	.	4.35728	12.7136	10.5751	206
chr14	30943837	30944160	SRR8550325_PAIRED_rmdup.narrowPeak_peak_28032	60	.	3.43301	8.07807	6.06978	204
chr14	30951001	30951980	SRR8550325_PAIRED_rmdup.narrowPeak_peak_28033	1716	.	22.8427	174.926	171.615	413
chr14	31000996	31002141	SRR8550325_PAIRED_rmdup.narrowPeak_peak_28034	1493	.	20.7301	152.511	149.311	609
chr14	31017965	31018261	SRR8550325_PAIRED_rmdup.narrowPeak_peak_28035	66	.	3.56505	8.69641	6.66747	66
chr14	31018862	31019715	SRR8550325_PAIRED_rmdup.narrowPeak_peak_28036	658	.	12.0155	68.534	65.804	304
chr14	31128136	31129287	SRR8550325_PAIRED_rmdup.narrowPeak_peak_28037	1916	.	24.6913	195.068	191.659	952
chr14	31130155	31131755	SRR8550325_PAIRED_rmdup.narrowPeak_peak_28038	943	.	15.1845	97.2489	94.3425	779
chr14	31132072	31132220	SRR8550325_PAIRED_rmdup.narrowPeak_peak_28039	43	.	3.0369	6.32129	4.38156	85
chr14	31196195	31196394	SRR8550325_PAIRED_rmdup.narrowPeak_peak_28040	33	.	2.77282	5.23843	3.35113	76
chr14	31205341	31205928	SRR8550325_PAIRED_rmdup.narrowPeak_peak_28041	119	.	4.62136	14.1592	11.9888	416
chr14	31206511	31207329	SRR8550325_PAIRED_rmdup.narrowPeak_peak_28042	420	.	9.11069	44.6173	42.0677	322
chr14	31215574	31215726	SRR8550325_PAIRED_rmdup.narrowPeak_peak_28043	112	.	4.48932	13.4302	11.2755	65
chr14	31217611	31218075	SRR8550325_PAIRED_rmdup.narrowPeak_peak_28044	546	.	10.6952	57.3401	54.6891	236
chr14	31233945	31234326	SRR8550325_PAIRED_rmdup.narrowPeak_peak_28045	240	.	6.60195	26.3883	24.0242	189
chr14	31250767	31251834	SRR8550325_PAIRED_rmdup.narrowPeak_peak_28046	1185	.	17.6932	121.548	118.507	449
chr14	31269340	31269990	SRR8550325_PAIRED_rmdup.narrowPeak_peak_28047	557	.	10.8272	58.4366	55.7775	281
chr14	31272221	31272432	SRR8550325_PAIRED_rmdup.narrowPeak_peak_28048	231	.	6.46991	25.5058	23.1529	127
chr14	31323653	31324104	SRR8550325_PAIRED_rmdup.narrowPeak_peak_28049	60	.	3.43301	8.07807	6.06978	291
chr14	31336226	31337288	SRR8550325_PAIRED_rmdup.narrowPeak_peak_28050	1343	.	19.2777	137.506	134.383	504
chr14	31388066	31388390	SRR8550325_PAIRED_rmdup.narrowPeak_peak_28051	112	.	4.48932	13.4302	11.2755	261
chr14	31433613	31434115	SRR8550325_PAIRED_rmdup.narrowPeak_peak_28052	441	.	9.37476	46.6793	44.1123	308
chr14	31434456	31434711	SRR8550325_PAIRED_rmdup.narrowPeak_peak_28053	28	.	2.64078	4.72569	2.86714	44
chr14	31435026	31436489	SRR8550325_PAIRED_rmdup.narrowPeak_peak_28054	1159	.	17.4291	118.932	115.905	1163
chr14	31458083	31458253	SRR8550325_PAIRED_rmdup.narrowPeak_peak_28055	24	.	2.50874	4.23318	2.40547	38
chr14	31472562	31472896	SRR8550325_PAIRED_rmdup.narrowPeak_peak_28056	72	.	3.69709	9.33019	7.28128	124
chr14	31494799	31495444	SRR8550325_PAIRED_rmdup.narrowPeak_peak_28057	894	.	14.6563	92.2992	89.4214	312
chr14	31531880	31532025	SRR8550325_PAIRED_rmdup.narrowPeak_peak_28058	72	.	3.69709	9.33019	7.28128	63
chr14	31560595	31561193	SRR8550325_PAIRED_rmdup.narrowPeak_peak_28059	98	.	4.22525	12.0098	9.88794	274
chr14	31564862	31565359	SRR8550325_PAIRED_rmdup.narrowPeak_peak_28060	370	.	8.45049	39.5729	37.0683	122
chr14	31640481	31641555	SRR8550325_PAIRED_rmdup.narrowPeak_peak_28061	1589	.	21.6544	162.235	158.986	644
chr14	31656795	31657115	SRR8550325_PAIRED_rmdup.narrowPeak_peak_28062	214	.	6.20583	23.7673	21.4373	261
chr14	31661468	31663151	SRR8550325_PAIRED_rmdup.narrowPeak_peak_28063	1250	.	18.3534	128.143	125.067	620
chr14	31781517	31781975	SRR8550325_PAIRED_rmdup.narrowPeak_peak_28064	49	.	3.16893	6.8899	4.9262	181
chr14	31790894	31791075	SRR8550325_PAIRED_rmdup.narrowPeak_peak_28065	54	.	3.30097	7.4757	5.48924	107
chr14	31794467	31794902	SRR8550325_PAIRED_rmdup.narrowPeak_peak_28066	127	.	4.7534	14.9002	12.7147	187
chr14	31829789	31831256	SRR8550325_PAIRED_rmdup.narrowPeak_peak_28067	1277	.	18.6175	130.803	127.714	897
chr14	31891406	31891942	SRR8550325_PAIRED_rmdup.narrowPeak_peak_28068	54	.	3.30097	7.4757	5.48924	150
chr14	31934520	31934664	SRR8550325_PAIRED_rmdup.narrowPeak_peak_28069	54	.	3.30097	7.4757	5.48924	47
chr14	31955007	31955244	SRR8550325_PAIRED_rmdup.narrowPeak_peak_28070	214	.	6.20583	23.7673	21.4373	130
chr14	32017056	32017291	SRR8550325_PAIRED_rmdup.narrowPeak_peak_28071	127	.	4.7534	14.9002	12.7147	93
chr14	32032493	32032896	SRR8550325_PAIRED_rmdup.narrowPeak_peak_28072	189	.	5.80971	21.228	18.9342	182
chr14	32074062	32074249	SRR8550325_PAIRED_rmdup.narrowPeak_peak_28073	28	.	2.64078	4.72569	2.86714	108
chr14	32077062	32077334	SRR8550325_PAIRED_rmdup.narrowPeak_peak_28074	149	.	5.14952	17.1927	14.9642	91
chr14	32084888	32086059	SRR8550325_PAIRED_rmdup.narrowPeak_peak_28075	1603	.	21.7864	163.635	160.379	770
chr14	32090617	32091477	SRR8550325_PAIRED_rmdup.narrowPeak_peak_28076	331	.	7.92234	35.6577	33.1906	666
chr14	32159424	32160388	SRR8550325_PAIRED_rmdup.narrowPeak_peak_28077	1250	.	18.3534	128.143	125.067	460
chr14	32165303	32165947	SRR8550325_PAIRED_rmdup.narrowPeak_peak_28078	331	.	7.92234	35.6577	33.1906	459
chr14	32192556	32192696	SRR8550325_PAIRED_rmdup.narrowPeak_peak_28079	72	.	3.69709	9.33019	7.28128	36
chr14	32201428	32202416	SRR8550325_PAIRED_rmdup.narrowPeak_peak_28080	797	.	13.6	82.5891	79.7693	468
chr14	32321698	32322393	SRR8550325_PAIRED_rmdup.narrowPeak_peak_28081	451	.	9.5068	47.7194	45.1437	253
chr14	32379441	32379980	SRR8550325_PAIRED_rmdup.narrowPeak_peak_28082	60	.	3.43301	8.07807	6.06978	165
chr14	32388182	32388688	SRR8550325_PAIRED_rmdup.narrowPeak_peak_28083	420	.	9.11069	44.6173	42.0677	211
chr14	32437449	32437807	SRR8550325_PAIRED_rmdup.narrowPeak_peak_28084	127	.	4.7534	14.9002	12.7147	137
chr14	32439822	32439965	SRR8550325_PAIRED_rmdup.narrowPeak_peak_28085	28	.	2.64078	4.72569	2.86714	85
chr14	32463061	32463315	SRR8550325_PAIRED_rmdup.narrowPeak_peak_28086	33	.	2.77282	5.23843	3.35113	116
chr14	32463608	32463821	SRR8550325_PAIRED_rmdup.narrowPeak_peak_28087	38	.	2.90486	5.77056	3.8563	149
chr14	32464318	32465336	SRR8550325_PAIRED_rmdup.narrowPeak_peak_28088	92	.	4.09321	11.3191	9.2146	343
chr14	32467582	32467881	SRR8550325_PAIRED_rmdup.narrowPeak_peak_28089	92	.	4.09321	11.3191	9.2146	183
chr14	32513082	32514018	SRR8550325_PAIRED_rmdup.narrowPeak_peak_28090	1945	.	24.9554	197.983	194.561	510
chr14	32530846	32531114	SRR8550325_PAIRED_rmdup.narrowPeak_peak_28091	127	.	4.7534	14.9002	12.7147	209
chr14	32555243	32555424	SRR8550325_PAIRED_rmdup.narrowPeak_peak_28092	134	.	4.88544	15.653	13.4528	114
chr14	32597144	32598216	SRR8550325_PAIRED_rmdup.narrowPeak_peak_28093	430	.	9.24273	45.6452	43.0868	292
chr14	32599273	32600041	SRR8550325_PAIRED_rmdup.narrowPeak_peak_28094	92	.	4.09321	11.3191	9.2146	244
chr14	32801366	32801617	SRR8550325_PAIRED_rmdup.narrowPeak_peak_28095	72	.	3.69709	9.33019	7.28128	116
chr14	32825350	32825865	SRR8550325_PAIRED_rmdup.narrowPeak_peak_28096	380	.	8.58253	40.5688	38.055	248
chr14	32856549	32857386	SRR8550325_PAIRED_rmdup.narrowPeak_peak_28097	590	.	11.2233	61.7573	59.0744	505
chr14	32950774	32951132	SRR8550325_PAIRED_rmdup.narrowPeak_peak_28098	24	.	2.50874	4.23318	2.40547	280
chr14	32964910	32965069	SRR8550325_PAIRED_rmdup.narrowPeak_peak_28099	28	.	2.64078	4.72569	2.86714	66
chr14	32994819	32995540	SRR8550325_PAIRED_rmdup.narrowPeak_peak_28100	214	.	6.20583	23.7673	21.4373	270
chr14	33207165	33207337	SRR8550325_PAIRED_rmdup.narrowPeak_peak_28101	79	.	3.82913	9.97888	7.91078	74
chr14	33213868	33214240	SRR8550325_PAIRED_rmdup.narrowPeak_peak_28102	380	.	8.58253	40.5688	38.055	103
chr14	33235643	33235883	SRR8550325_PAIRED_rmdup.narrowPeak_peak_28103	38	.	2.90486	5.77056	3.8563	210
chr14	33246341	33246665	SRR8550325_PAIRED_rmdup.narrowPeak_peak_28104	49	.	3.16893	6.8899	4.9262	289
chr14	33250059	33250857	SRR8550325_PAIRED_rmdup.narrowPeak_peak_28105	231	.	6.46991	25.5058	23.1529	340
chr14	33261999	33262168	SRR8550325_PAIRED_rmdup.narrowPeak_peak_28106	49	.	3.16893	6.8899	4.9262	54
chr14	33281591	33281736	SRR8550325_PAIRED_rmdup.narrowPeak_peak_28107	33	.	2.77282	5.23843	3.35113	59
chr14	33303400	33303868	SRR8550325_PAIRED_rmdup.narrowPeak_peak_28108	205	.	6.07379	22.9115	20.5933	251
chr14	33313608	33314041	SRR8550325_PAIRED_rmdup.narrowPeak_peak_28109	205	.	6.07379	22.9115	20.5933	197
chr14	33319380	33320584	SRR8550325_PAIRED_rmdup.narrowPeak_peak_28110	785	.	13.468	81.3937	78.5814	420
chr14	33322709	33323059	SRR8550325_PAIRED_rmdup.narrowPeak_peak_28111	181	.	5.67767	20.4007	18.1195	117
chr14	33328163	33328585	SRR8550325_PAIRED_rmdup.narrowPeak_peak_28112	49	.	3.16893	6.8899	4.9262	124
chr14	33351024	33351554	SRR8550325_PAIRED_rmdup.narrowPeak_peak_28113	165	.	5.4136	18.776	16.5206	175
chr14	33369940	33370544	SRR8550325_PAIRED_rmdup.narrowPeak_peak_28114	105	.	4.35728	12.7136	10.5751	282
chr14	33371319	33371591	SRR8550325_PAIRED_rmdup.narrowPeak_peak_28115	370	.	8.45049	39.5729	37.0683	157
chr14	33446349	33447610	SRR8550325_PAIRED_rmdup.narrowPeak_peak_28116	1758	.	23.2389	179.202	175.87	747
chr14	33467682	33468244	SRR8550325_PAIRED_rmdup.narrowPeak_peak_28117	461	.	9.63884	48.7655	46.1811	282
chr14	33588985	33589221	SRR8550325_PAIRED_rmdup.narrowPeak_peak_28118	66	.	3.56505	8.69641	6.66747	121
chr14	33632913	33633203	SRR8550325_PAIRED_rmdup.narrowPeak_peak_28119	127	.	4.7534	14.9002	12.7147	47
chr14	33639338	33639537	SRR8550325_PAIRED_rmdup.narrowPeak_peak_28120	19	.	2.3767	3.76182	1.96753	11
chr14	33657315	33657862	SRR8550325_PAIRED_rmdup.narrowPeak_peak_28121	482	.	9.90292	50.8754	48.2736	262
chr14	33662036	33662787	SRR8550325_PAIRED_rmdup.narrowPeak_peak_28122	303	.	7.52622	32.796	30.3583	261
chr14	33683732	33684183	SRR8550325_PAIRED_rmdup.narrowPeak_peak_28123	257	.	6.86602	28.1786	25.7927	166
chr14	33695499	33695797	SRR8550325_PAIRED_rmdup.narrowPeak_peak_28124	275	.	7.1301	30.0019	27.5947	113
chr14	33699608	33700777	SRR8550325_PAIRED_rmdup.narrowPeak_peak_28125	692	.	12.4117	71.9871	69.2343	388
chr14	33707621	33708234	SRR8550325_PAIRED_rmdup.narrowPeak_peak_28126	222	.	6.33787	24.6321	22.2906	378
chr14	33797814	33798214	SRR8550325_PAIRED_rmdup.narrowPeak_peak_28127	54	.	3.30097	7.4757	5.48924	360
chr14	33824464	33824764	SRR8550325_PAIRED_rmdup.narrowPeak_peak_28128	49	.	3.16893	6.8899	4.9262	71
chr14	33882906	33883540	SRR8550325_PAIRED_rmdup.narrowPeak_peak_28129	266	.	6.99806	29.0862	26.6896	373
chr14	33896393	33897298	SRR8550325_PAIRED_rmdup.narrowPeak_peak_28130	750	.	13.0719	77.8333	75.0432	556
chr14	33913777	33913937	SRR8550325_PAIRED_rmdup.narrowPeak_peak_28131	85	.	3.96117	10.642	8.55543	79
chr14	33919252	33919881	SRR8550325_PAIRED_rmdup.narrowPeak_peak_28132	165	.	5.4136	18.776	16.5206	195
chr14	33923141	33924167	SRR8550325_PAIRED_rmdup.narrowPeak_peak_28133	525	.	10.4311	55.1632	52.5283	690
chr14	33933105	33933248	SRR8550325_PAIRED_rmdup.narrowPeak_peak_28134	66	.	3.56505	8.69641	6.66747	16
chr14	33934007	33934173	SRR8550325_PAIRED_rmdup.narrowPeak_peak_28135	79	.	3.82913	9.97888	7.91078	70
chr14	33959388	33959618	SRR8550325_PAIRED_rmdup.narrowPeak_peak_28136	105	.	4.35728	12.7136	10.5751	184
chr14	33978577	33979140	SRR8550325_PAIRED_rmdup.narrowPeak_peak_28137	303	.	7.52622	32.796	30.3583	312
chr14	33997400	33997709	SRR8550325_PAIRED_rmdup.narrowPeak_peak_28138	85	.	3.96117	10.642	8.55543	138
chr14	34080255	34080847	SRR8550325_PAIRED_rmdup.narrowPeak_peak_28139	612	.	11.4874	63.9965	61.2977	245
chr14	34105073	34105262	SRR8550325_PAIRED_rmdup.narrowPeak_peak_28140	257	.	6.86602	28.1786	25.7927	40
chr14	34152298	34152715	SRR8550325_PAIRED_rmdup.narrowPeak_peak_28141	119	.	4.62136	14.1592	11.9888	287
chr14	34154624	34154802	SRR8550325_PAIRED_rmdup.narrowPeak_peak_28142	173	.	5.54564	19.5833	17.3149	114
chr14	34196341	34197129	SRR8550325_PAIRED_rmdup.narrowPeak_peak_28143	60	.	3.43301	8.07807	6.06978	179
chr14	34200754	34201680	SRR8550325_PAIRED_rmdup.narrowPeak_peak_28144	249	.	6.73399	27.2792	24.9042	664
chr14	34219858	34220334	SRR8550325_PAIRED_rmdup.narrowPeak_peak_28145	149	.	5.14952	17.1927	14.9642	215
chr14	34234739	34235528	SRR8550325_PAIRED_rmdup.narrowPeak_peak_28146	1548	.	21.2583	158.052	154.824	455
chr14	34309822	34312212	SRR8550325_PAIRED_rmdup.narrowPeak_peak_28147	2574	.	30.501	261.184	257.479	723
chr14	34363039	34364172	SRR8550325_PAIRED_rmdup.narrowPeak_peak_28148	214	.	6.20583	23.7673	21.4373	201
chr14	34372746	34372904	SRR8550325_PAIRED_rmdup.narrowPeak_peak_28149	231	.	6.46991	25.5058	23.1529	74
chr14	34374614	34375031	SRR8550325_PAIRED_rmdup.narrowPeak_peak_28150	149	.	5.14952	17.1927	14.9642	51
chr14	34376009	34376462	SRR8550325_PAIRED_rmdup.narrowPeak_peak_28151	92	.	4.09321	11.3191	9.2146	94
chr14	34378198	34379278	SRR8550325_PAIRED_rmdup.narrowPeak_peak_28152	322	.	7.7903	34.6965	32.239	637
chr14	34393839	34393988	SRR8550325_PAIRED_rmdup.narrowPeak_peak_28153	19	.	2.3767	3.76182	1.96753	136
chr14	34401249	34401419	SRR8550325_PAIRED_rmdup.narrowPeak_peak_28154	181	.	5.67767	20.4007	18.1195	69
chr14	34459037	34459208	SRR8550325_PAIRED_rmdup.narrowPeak_peak_28155	54	.	3.30097	7.4757	5.48924	101
chr14	34475066	34475822	SRR8550325_PAIRED_rmdup.narrowPeak_peak_28156	189	.	5.80971	21.228	18.9342	260
chr14	34495614	34495938	SRR8550325_PAIRED_rmdup.narrowPeak_peak_28157	181	.	5.67767	20.4007	18.1195	70
chr14	34496337	34496690	SRR8550325_PAIRED_rmdup.narrowPeak_peak_28158	49	.	3.16893	6.8899	4.9262	94
chr14	34500488	34500670	SRR8550325_PAIRED_rmdup.narrowPeak_peak_28159	43	.	3.0369	6.32129	4.38156	45
chr14	34501765	34503726	SRR8550325_PAIRED_rmdup.narrowPeak_peak_28160	1702	.	22.7107	173.506	170.201	1222
chr14	34504357	34504501	SRR8550325_PAIRED_rmdup.narrowPeak_peak_28161	28	.	2.64078	4.72569	2.86714	83
chr14	34508570	34508710	SRR8550325_PAIRED_rmdup.narrowPeak_peak_28162	28	.	2.64078	4.72569	2.86714	61
chr14	34540502	34541264	SRR8550325_PAIRED_rmdup.narrowPeak_peak_28163	266	.	6.99806	29.0862	26.6896	448
chr14	34548348	34549892	SRR8550325_PAIRED_rmdup.narrowPeak_peak_28164	1772	.	23.3709	180.633	177.293	1149
chr14	34558798	34559314	SRR8550325_PAIRED_rmdup.narrowPeak_peak_28165	493	.	10.035	51.9389	49.3287	290
chr14	34562471	34562657	SRR8550325_PAIRED_rmdup.narrowPeak_peak_28166	98	.	4.22525	12.0098	9.88794	124
chr14	34567966	34568151	SRR8550325_PAIRED_rmdup.narrowPeak_peak_28167	28	.	2.64078	4.72569	2.86714	22
chr14	34569898	34570757	SRR8550325_PAIRED_rmdup.narrowPeak_peak_28168	601	.	11.3553	62.8744	60.1836	558
chr14	34591295	34591526	SRR8550325_PAIRED_rmdup.narrowPeak_peak_28169	28	.	2.64078	4.72569	2.86714	211
chr14	34591952	34592145	SRR8550325_PAIRED_rmdup.narrowPeak_peak_28170	38	.	2.90486	5.77056	3.8563	28
chr14	34615348	34615491	SRR8550325_PAIRED_rmdup.narrowPeak_peak_28171	28	.	2.64078	4.72569	2.86714	4
chr14	34616747	34617307	SRR8550325_PAIRED_rmdup.narrowPeak_peak_28172	482	.	9.90292	50.8754	48.2736	282
chr14	34660409	34660592	SRR8550325_PAIRED_rmdup.narrowPeak_peak_28173	33	.	2.77282	5.23843	3.35113	18
chr14	34660953	34662487	SRR8550325_PAIRED_rmdup.narrowPeak_peak_28174	112	.	4.48932	13.4302	11.2755	751
chr14	34673321	34674755	SRR8550325_PAIRED_rmdup.narrowPeak_peak_28175	3318	.	36.7068	335.828	331.809	528
chr14	34749125	34749268	SRR8550325_PAIRED_rmdup.narrowPeak_peak_28176	33	.	2.77282	5.23843	3.35113	119
chr14	34762687	34762856	SRR8550325_PAIRED_rmdup.narrowPeak_peak_28177	28	.	2.64078	4.72569	2.86714	115
chr14	34764051	34764502	SRR8550325_PAIRED_rmdup.narrowPeak_peak_28178	341	.	8.05437	36.6261	34.1494	127
chr14	34768334	34770093	SRR8550325_PAIRED_rmdup.narrowPeak_peak_28179	1005	.	15.8447	103.52	100.578	832
chr14	34777749	34778112	SRR8550325_PAIRED_rmdup.narrowPeak_peak_28180	312	.	7.65826	33.7425	31.2949	276
chr14	34810824	34811200	SRR8550325_PAIRED_rmdup.narrowPeak_peak_28181	390	.	8.71457	41.5713	39.0485	145
chr14	34816197	34816607	SRR8550325_PAIRED_rmdup.narrowPeak_peak_28182	127	.	4.7534	14.9002	12.7147	226
chr14	34819062	34820768	SRR8550325_PAIRED_rmdup.narrowPeak_peak_28183	514	.	10.299	54.0829	51.4561	1081
chr14	34821263	34821685	SRR8550325_PAIRED_rmdup.narrowPeak_peak_28184	85	.	3.96117	10.642	8.55543	356
chr14	34822871	34823533	SRR8550325_PAIRED_rmdup.narrowPeak_peak_28185	222	.	6.33787	24.6321	22.2906	426
chr14	34867218	34867675	SRR8550325_PAIRED_rmdup.narrowPeak_peak_28186	205	.	6.07379	22.9115	20.5933	210
chr14	34896120	34896905	SRR8550325_PAIRED_rmdup.narrowPeak_peak_28187	214	.	6.20583	23.7673	21.4373	284
chr14	35112377	35112675	SRR8550325_PAIRED_rmdup.narrowPeak_peak_28188	28	.	2.64078	4.72569	2.86714	87
chr14	35112925	35113113	SRR8550325_PAIRED_rmdup.narrowPeak_peak_28189	54	.	3.30097	7.4757	5.48924	114
chr14	35119164	35119641	SRR8550325_PAIRED_rmdup.narrowPeak_peak_28190	112	.	4.48932	13.4302	11.2755	337
chr14	35137971	35138329	SRR8550325_PAIRED_rmdup.narrowPeak_peak_28191	60	.	3.43301	8.07807	6.06978	149
chr14	35326288	35326576	SRR8550325_PAIRED_rmdup.narrowPeak_peak_28192	142	.	5.01748	16.4173	14.2028	193
chr14	35464926	35465110	SRR8550325_PAIRED_rmdup.narrowPeak_peak_28193	28	.	2.64078	4.72569	2.86714	112
chr14	36049127	36049264	SRR8550325_PAIRED_rmdup.narrowPeak_peak_28194	38	.	2.90486	5.77056	3.8563	18
chr14	36089191	36089389	SRR8550325_PAIRED_rmdup.narrowPeak_peak_28195	43	.	3.0369	6.32129	4.38156	22
chr14	36212767	36213076	SRR8550325_PAIRED_rmdup.narrowPeak_peak_28196	257	.	6.86602	28.1786	25.7927	245
chr14	36563342	36564085	SRR8550325_PAIRED_rmdup.narrowPeak_peak_28197	181	.	5.67767	20.4007	18.1195	268
chr14	36774341	36774715	SRR8550325_PAIRED_rmdup.narrowPeak_peak_28198	98	.	4.22525	12.0098	9.88794	197
chr14	36775534	36775867	SRR8550325_PAIRED_rmdup.narrowPeak_peak_28199	134	.	4.88544	15.653	13.4528	185
chr14	36778938	36779190	SRR8550325_PAIRED_rmdup.narrowPeak_peak_28200	28	.	2.64078	4.72569	2.86714	192
chr14	36862499	36862719	SRR8550325_PAIRED_rmdup.narrowPeak_peak_28201	112	.	4.48932	13.4302	11.2755	61
chr14	36864048	36864597	SRR8550325_PAIRED_rmdup.narrowPeak_peak_28202	341	.	8.05437	36.6261	34.1494	201
chr14	36867070	36867527	SRR8550325_PAIRED_rmdup.narrowPeak_peak_28203	266	.	6.99806	29.0862	26.6896	110
chr14	36911710	36912069	SRR8550325_PAIRED_rmdup.narrowPeak_peak_28204	112	.	4.48932	13.4302	11.2755	233
chr14	36919174	36919441	SRR8550325_PAIRED_rmdup.narrowPeak_peak_28205	105	.	4.35728	12.7136	10.5751	108
chr14	36925087	36925354	SRR8550325_PAIRED_rmdup.narrowPeak_peak_28206	49	.	3.16893	6.8899	4.9262	41
chr14	36937379	36937696	SRR8550325_PAIRED_rmdup.narrowPeak_peak_28207	142	.	5.01748	16.4173	14.2028	145
chr14	36952101	36952597	SRR8550325_PAIRED_rmdup.narrowPeak_peak_28208	370	.	8.45049	39.5729	37.0683	250
chr14	36965234	36965668	SRR8550325_PAIRED_rmdup.narrowPeak_peak_28209	197	.	5.94175	22.065	19.7589	220
chr14	36967865	36969441	SRR8550325_PAIRED_rmdup.narrowPeak_peak_28210	3711	.	39.8758	375.315	371.135	778
chr14	37033213	37033670	SRR8550325_PAIRED_rmdup.narrowPeak_peak_28211	441	.	9.37476	46.6793	44.1123	213
chr14	37068603	37068953	SRR8550325_PAIRED_rmdup.narrowPeak_peak_28212	294	.	7.39418	31.8569	29.4292	92
chr14	37097868	37098565	SRR8550325_PAIRED_rmdup.narrowPeak_peak_28213	266	.	6.99806	29.0862	26.6896	514
chr14	37109692	37110196	SRR8550325_PAIRED_rmdup.narrowPeak_peak_28214	60	.	3.43301	8.07807	6.06978	385
chr14	37119430	37119659	SRR8550325_PAIRED_rmdup.narrowPeak_peak_28215	54	.	3.30097	7.4757	5.48924	175
chr14	37127632	37128122	SRR8550325_PAIRED_rmdup.narrowPeak_peak_28216	119	.	4.62136	14.1592	11.9888	253
chr14	37134458	37136044	SRR8550325_PAIRED_rmdup.narrowPeak_peak_28217	5398	.	52.8156	544.535	539.814	870
chr14	37165253	37165541	SRR8550325_PAIRED_rmdup.narrowPeak_peak_28218	112	.	4.48932	13.4302	11.2755	211
chr14	37276875	37277184	SRR8550325_PAIRED_rmdup.narrowPeak_peak_28220	157	.	5.28156	17.979	15.737	89
chr14	37323422	37323954	SRR8550325_PAIRED_rmdup.narrowPeak_peak_28221	312	.	7.65826	33.7425	31.2949	398
chr14	37336168	37336337	SRR8550325_PAIRED_rmdup.narrowPeak_peak_28222	19	.	2.3767	3.76182	1.96753	5
chr14	37355860	37356549	SRR8550325_PAIRED_rmdup.narrowPeak_peak_28223	303	.	7.52622	32.796	30.3583	224
chr14	37608692	37608830	SRR8550325_PAIRED_rmdup.narrowPeak_peak_28224	92	.	4.09321	11.3191	9.2146	69
chr14	37657880	37658070	SRR8550325_PAIRED_rmdup.narrowPeak_peak_28225	54	.	3.30097	7.4757	5.48924	93
chr14	37820069	37820398	SRR8550325_PAIRED_rmdup.narrowPeak_peak_28226	149	.	5.14952	17.1927	14.9642	68
chr14	37931529	37931868	SRR8550325_PAIRED_rmdup.narrowPeak_peak_28227	72	.	3.69709	9.33019	7.28128	233
chr14	38021360	38021923	SRR8550325_PAIRED_rmdup.narrowPeak_peak_28228	85	.	3.96117	10.642	8.55543	136
chr14	38070583	38070740	SRR8550325_PAIRED_rmdup.narrowPeak_peak_28229	28	.	2.64078	4.72569	2.86714	113
chr14	38365617	38365816	SRR8550325_PAIRED_rmdup.narrowPeak_peak_28231	66	.	3.56505	8.69641	6.66747	61
chr14	38672161	38672376	SRR8550325_PAIRED_rmdup.narrowPeak_peak_28232	60	.	3.43301	8.07807	6.06978	99
chr14	38686914	38687376	SRR8550325_PAIRED_rmdup.narrowPeak_peak_28233	60	.	3.43301	8.07807	6.06978	407
chr14	38687534	38687864	SRR8550325_PAIRED_rmdup.narrowPeak_peak_28234	24	.	2.50874	4.23318	2.40547	106
chr14	38725836	38726687	SRR8550325_PAIRED_rmdup.narrowPeak_peak_28235	503	.	10.167	53.0081	50.3895	517
chr14	38726872	38727173	SRR8550325_PAIRED_rmdup.narrowPeak_peak_28236	28	.	2.64078	4.72569	2.86714	101
chr14	38991981	38992291	SRR8550325_PAIRED_rmdup.narrowPeak_peak_28237	54	.	3.30097	7.4757	5.48924	128
chr14	39125601	39125863	SRR8550325_PAIRED_rmdup.narrowPeak_peak_28238	43	.	3.0369	6.32129	4.38156	203
chr14	39173831	39174418	SRR8550325_PAIRED_rmdup.narrowPeak_peak_28239	142	.	5.01748	16.4173	14.2028	237
chr14	39226399	39226578	SRR8550325_PAIRED_rmdup.narrowPeak_peak_28240	85	.	3.96117	10.642	8.55543	20
chr14	39429927	39430093	SRR8550325_PAIRED_rmdup.narrowPeak_peak_28241	66	.	3.56505	8.69641	6.66747	110
chr14	39472142	39474446	SRR8550325_PAIRED_rmdup.narrowPeak_peak_28242	612	.	11.4874	63.9965	61.2977	1375
chr14	39781986	39782186	SRR8550325_PAIRED_rmdup.narrowPeak_peak_28243	79	.	3.82913	9.97888	7.91078	63
chr14	39838903	39839050	SRR8550325_PAIRED_rmdup.narrowPeak_peak_28244	43	.	3.0369	6.32129	4.38156	109
chr14	39953787	39954744	SRR8550325_PAIRED_rmdup.narrowPeak_peak_28245	322	.	7.7903	34.6965	32.239	666
chr14	40484060	40484300	SRR8550325_PAIRED_rmdup.narrowPeak_peak_28246	98	.	4.22525	12.0098	9.88794	128
chr14	40572502	40573143	SRR8550325_PAIRED_rmdup.narrowPeak_peak_28247	43	.	3.0369	6.32129	4.38156	198
chr14	40789132	40789351	SRR8550325_PAIRED_rmdup.narrowPeak_peak_28248	127	.	4.7534	14.9002	12.7147	122
chr14	40791692	40792025	SRR8550325_PAIRED_rmdup.narrowPeak_peak_28249	240	.	6.60195	26.3883	24.0242	95
chr14	40864763	40865005	SRR8550325_PAIRED_rmdup.narrowPeak_peak_28250	72	.	3.69709	9.33019	7.28128	59
chr14	40885053	40885550	SRR8550325_PAIRED_rmdup.narrowPeak_peak_28251	127	.	4.7534	14.9002	12.7147	267
chr14	40893663	40895083	SRR8550325_PAIRED_rmdup.narrowPeak_peak_28252	692	.	12.4117	71.9871	69.2343	1123
chr14	40899405	40899625	SRR8550325_PAIRED_rmdup.narrowPeak_peak_28253	19	.	2.3767	3.76182	1.96753	8
chr14	40911228	40911642	SRR8550325_PAIRED_rmdup.narrowPeak_peak_28254	54	.	3.30097	7.4757	5.48924	164
chr14	40913766	40914282	SRR8550325_PAIRED_rmdup.narrowPeak_peak_28255	92	.	4.09321	11.3191	9.2146	156
chr14	40917772	40918128	SRR8550325_PAIRED_rmdup.narrowPeak_peak_28256	703	.	12.5437	73.1473	70.3871	101
chr14	40924515	40925054	SRR8550325_PAIRED_rmdup.narrowPeak_peak_28257	266	.	6.99806	29.0862	26.6896	462
chr14	40947794	40948172	SRR8550325_PAIRED_rmdup.narrowPeak_peak_28258	49	.	3.16893	6.8899	4.9262	184
chr14	40948681	40948819	SRR8550325_PAIRED_rmdup.narrowPeak_peak_28259	60	.	3.43301	8.07807	6.06978	79
chr14	40949729	40949909	SRR8550325_PAIRED_rmdup.narrowPeak_peak_28260	60	.	3.43301	8.07807	6.06978	131
chr14	40952615	40953485	SRR8550325_PAIRED_rmdup.narrowPeak_peak_28261	773	.	13.3359	80.2026	77.3977	273
chr14	40955007	40955217	SRR8550325_PAIRED_rmdup.narrowPeak_peak_28262	43	.	3.0369	6.32129	4.38156	122
chr14	40955728	40956866	SRR8550325_PAIRED_rmdup.narrowPeak_peak_28263	797	.	13.6	82.5891	79.7693	804
chr14	40958138	40958382	SRR8550325_PAIRED_rmdup.narrowPeak_peak_28264	24	.	2.50874	4.23318	2.40547	179
chr14	40958661	40958802	SRR8550325_PAIRED_rmdup.narrowPeak_peak_28265	28	.	2.64078	4.72569	2.86714	7
chr14	40959259	40959473	SRR8550325_PAIRED_rmdup.narrowPeak_peak_28266	33	.	2.77282	5.23843	3.35113	54
chr14	40965445	40967948	SRR8550325_PAIRED_rmdup.narrowPeak_peak_28267	3366	.	37.1029	340.717	336.677	1361
chr14	40975082	40975406	SRR8550325_PAIRED_rmdup.narrowPeak_peak_28268	557	.	10.8272	58.4366	55.7775	241
chr14	40979117	40979267	SRR8550325_PAIRED_rmdup.narrowPeak_peak_28269	72	.	3.69709	9.33019	7.28128	47
chr14	40989779	40990442	SRR8550325_PAIRED_rmdup.narrowPeak_peak_28270	112	.	4.48932	13.4302	11.2755	423
chr14	41000755	41001216	SRR8550325_PAIRED_rmdup.narrowPeak_peak_28271	181	.	5.67767	20.4007	18.1195	280
chr14	41004313	41004907	SRR8550325_PAIRED_rmdup.narrowPeak_peak_28272	197	.	5.94175	22.065	19.7589	133
chr14	41013389	41014408	SRR8550325_PAIRED_rmdup.narrowPeak_peak_28273	1815	.	23.767	184.938	181.578	507
chr14	41033447	41033863	SRR8550325_PAIRED_rmdup.narrowPeak_peak_28274	222	.	6.33787	24.6321	22.2906	85
chr14	41035125	41035595	SRR8550325_PAIRED_rmdup.narrowPeak_peak_28275	266	.	6.99806	29.0862	26.6896	259
chr14	41072764	41073320	SRR8550325_PAIRED_rmdup.narrowPeak_peak_28276	980	.	15.5806	101.001	98.0727	114
chr14	41090845	41091155	SRR8550325_PAIRED_rmdup.narrowPeak_peak_28277	119	.	4.62136	14.1592	11.9888	120
chr14	41094097	41094543	SRR8550325_PAIRED_rmdup.narrowPeak_peak_28278	189	.	5.80971	21.228	18.9342	234
chr14	41127960	41128264	SRR8550325_PAIRED_rmdup.narrowPeak_peak_28279	79	.	3.82913	9.97888	7.91078	191
chr14	41162744	41163107	SRR8550325_PAIRED_rmdup.narrowPeak_peak_28280	112	.	4.48932	13.4302	11.2755	107
chr14	41184448	41184650	SRR8550325_PAIRED_rmdup.narrowPeak_peak_28281	49	.	3.16893	6.8899	4.9262	130
chr14	43796351	43796546	SRR8550325_PAIRED_rmdup.narrowPeak_peak_28284	38	.	2.90486	5.77056	3.8563	176
chr14	43796756	43797327	SRR8550325_PAIRED_rmdup.narrowPeak_peak_28285	181	.	5.67767	20.4007	18.1195	96
chr14	43933084	43933388	SRR8550325_PAIRED_rmdup.narrowPeak_peak_28288	360	.	8.31845	38.5838	36.0885	121
chr14	43987507	43987667	SRR8550325_PAIRED_rmdup.narrowPeak_peak_28289	430	.	9.24273	45.6452	43.0868	79
chr14	44742883	44743065	SRR8550325_PAIRED_rmdup.narrowPeak_peak_28290	98	.	4.22525	12.0098	9.88794	84
chr14	44843678	44844524	SRR8550325_PAIRED_rmdup.narrowPeak_peak_28291	197	.	5.94175	22.065	19.7589	304
chr14	44858363	44859671	SRR8550325_PAIRED_rmdup.narrowPeak_peak_28292	189	.	5.80971	21.228	18.9342	992
chr14	44861306	44861492	SRR8550325_PAIRED_rmdup.narrowPeak_peak_28293	15	.	2.24466	3.3126	1.5551	66
chr14	44863173	44864174	SRR8550325_PAIRED_rmdup.narrowPeak_peak_28294	222	.	6.33787	24.6321	22.2906	137
chr14	44977274	44977491	SRR8550325_PAIRED_rmdup.narrowPeak_peak_28295	60	.	3.43301	8.07807	6.06978	159
chr14	44981435	44981889	SRR8550325_PAIRED_rmdup.narrowPeak_peak_28296	240	.	6.60195	26.3883	24.0242	267
chr14	44988418	44989804	SRR8550325_PAIRED_rmdup.narrowPeak_peak_28297	275	.	7.1301	30.0019	27.5947	225
chr14	45069505	45070068	SRR8550325_PAIRED_rmdup.narrowPeak_peak_28298	482	.	9.90292	50.8754	48.2736	302
chr14	45083646	45083919	SRR8550325_PAIRED_rmdup.narrowPeak_peak_28299	43	.	3.0369	6.32129	4.38156	156
chr14	45142597	45142846	SRR8550325_PAIRED_rmdup.narrowPeak_peak_28300	119	.	4.62136	14.1592	11.9888	129
chr14	45218889	45220851	SRR8550325_PAIRED_rmdup.narrowPeak_peak_28301	5380	.	52.6835	542.75	538.033	830
chr14	45220991	45221243	SRR8550325_PAIRED_rmdup.narrowPeak_peak_28302	112	.	4.48932	13.4302	11.2755	74
chr14	45241627	45241793	SRR8550325_PAIRED_rmdup.narrowPeak_peak_28303	54	.	3.30097	7.4757	5.48924	147
chr14	45317569	45317720	SRR8550325_PAIRED_rmdup.narrowPeak_peak_28304	19	.	2.3767	3.76182	1.96753	41
chr14	45317877	45319433	SRR8550325_PAIRED_rmdup.narrowPeak_peak_28305	2667	.	31.2932	270.499	266.754	777
chr14	45329039	45330464	SRR8550325_PAIRED_rmdup.narrowPeak_peak_28306	3028	.	34.3301	306.799	302.899	646
chr14	45350059	45351866	SRR8550325_PAIRED_rmdup.narrowPeak_peak_28307	2106	.	26.4078	214.178	210.68	1141
chr14	45353489	45353731	SRR8550325_PAIRED_rmdup.narrowPeak_peak_28308	49	.	3.16893	6.8899	4.9262	38
chr14	45383117	45383336	SRR8550325_PAIRED_rmdup.narrowPeak_peak_28309	24	.	2.50874	4.23318	2.40547	82
chr14	45387611	45388204	SRR8550325_PAIRED_rmdup.narrowPeak_peak_28310	112	.	4.48932	13.4302	11.2755	227
chr14	45388376	45389402	SRR8550325_PAIRED_rmdup.narrowPeak_peak_28311	1330	.	19.1456	136.16	133.043	409
chr14	45423256	45423538	SRR8550325_PAIRED_rmdup.narrowPeak_peak_28312	231	.	6.46991	25.5058	23.1529	171
chr14	45438125	45439242	SRR8550325_PAIRED_rmdup.narrowPeak_peak_28313	715	.	12.6757	74.3121	71.5444	591
chr14	45442452	45443405	SRR8550325_PAIRED_rmdup.narrowPeak_peak_28314	441	.	9.37476	46.6793	44.1123	543
chr14	45445427	45445773	SRR8550325_PAIRED_rmdup.narrowPeak_peak_28315	28	.	2.64078	4.72569	2.86714	326
chr14	45455442	45455727	SRR8550325_PAIRED_rmdup.narrowPeak_peak_28316	33	.	2.77282	5.23843	3.35113	164
chr14	45456554	45456748	SRR8550325_PAIRED_rmdup.narrowPeak_peak_28317	79	.	3.82913	9.97888	7.91078	38
chr14	45462447	45462649	SRR8550325_PAIRED_rmdup.narrowPeak_peak_28318	157	.	5.28156	17.979	15.737	102
chr14	45463545	45463889	SRR8550325_PAIRED_rmdup.narrowPeak_peak_28319	127	.	4.7534	14.9002	12.7147	266
chr14	45506995	45507717	SRR8550325_PAIRED_rmdup.narrowPeak_peak_28320	525	.	10.4311	55.1632	52.5283	286
chr14	45526423	45526604	SRR8550325_PAIRED_rmdup.narrowPeak_peak_28321	43	.	3.0369	6.32129	4.38156	133
chr14	45528950	45531392	SRR8550325_PAIRED_rmdup.narrowPeak_peak_28322	1452	.	20.334	148.385	145.206	698
chr14	45540117	45540567	SRR8550325_PAIRED_rmdup.narrowPeak_peak_28323	380	.	8.58253	40.5688	38.055	252
chr14	45551247	45551497	SRR8550325_PAIRED_rmdup.narrowPeak_peak_28324	92	.	4.09321	11.3191	9.2146	64
chr14	45565597	45566335	SRR8550325_PAIRED_rmdup.narrowPeak_peak_28325	112	.	4.48932	13.4302	11.2755	93
chr14	45566632	45566977	SRR8550325_PAIRED_rmdup.narrowPeak_peak_28326	257	.	6.86602	28.1786	25.7927	63
chr14	45602013	45602432	SRR8550325_PAIRED_rmdup.narrowPeak_peak_28327	249	.	6.73399	27.2792	24.9042	196
chr14	45626460	45626638	SRR8550325_PAIRED_rmdup.narrowPeak_peak_28328	38	.	2.90486	5.77056	3.8563	56
chr14	45656755	45658812	SRR8550325_PAIRED_rmdup.narrowPeak_peak_28329	2559	.	30.369	259.638	255.939	1345
chr14	45690626	45691186	SRR8550325_PAIRED_rmdup.narrowPeak_peak_28330	441	.	9.37476	46.6793	44.1123	268
chr14	45718588	45719089	SRR8550325_PAIRED_rmdup.narrowPeak_peak_28331	127	.	4.7534	14.9002	12.7147	130
chr14	45772556	45772909	SRR8550325_PAIRED_rmdup.narrowPeak_peak_28333	189	.	5.80971	21.228	18.9342	262
chr14	45824775	45825002	SRR8550325_PAIRED_rmdup.narrowPeak_peak_28334	92	.	4.09321	11.3191	9.2146	59
chr14	45825713	45826576	SRR8550325_PAIRED_rmdup.narrowPeak_peak_28335	514	.	10.299	54.0829	51.4561	481
chr14	45878484	45878722	SRR8550325_PAIRED_rmdup.narrowPeak_peak_28336	112	.	4.48932	13.4302	11.2755	62
chr14	45901689	45901935	SRR8550325_PAIRED_rmdup.narrowPeak_peak_28337	54	.	3.30097	7.4757	5.48924	53
chr14	45944227	45944968	SRR8550325_PAIRED_rmdup.narrowPeak_peak_28338	222	.	6.33787	24.6321	22.2906	359
chr14	45945204	45945374	SRR8550325_PAIRED_rmdup.narrowPeak_peak_28339	24	.	2.50874	4.23318	2.40547	144
chr14	45956614	45957081	SRR8550325_PAIRED_rmdup.narrowPeak_peak_28340	119	.	4.62136	14.1592	11.9888	148
chr14	45984352	45984866	SRR8550325_PAIRED_rmdup.narrowPeak_peak_28341	197	.	5.94175	22.065	19.7589	278
chr14	45996775	45996979	SRR8550325_PAIRED_rmdup.narrowPeak_peak_28342	112	.	4.48932	13.4302	11.2755	118
chr14	46005396	46005586	SRR8550325_PAIRED_rmdup.narrowPeak_peak_28343	85	.	3.96117	10.642	8.55543	81
chr14	46019351	46020261	SRR8550325_PAIRED_rmdup.narrowPeak_peak_28344	482	.	9.90292	50.8754	48.2736	537
chr14	46061083	46061297	SRR8550325_PAIRED_rmdup.narrowPeak_peak_28345	43	.	3.0369	6.32129	4.38156	97
chr14	46077493	46077943	SRR8550325_PAIRED_rmdup.narrowPeak_peak_28346	181	.	5.67767	20.4007	18.1195	160
chr14	46145372	46145780	SRR8550325_PAIRED_rmdup.narrowPeak_peak_28347	66	.	3.56505	8.69641	6.66747	249
chr14	46158850	46159184	SRR8550325_PAIRED_rmdup.narrowPeak_peak_28348	482	.	9.90292	50.8754	48.2736	241
chr14	46163178	46163732	SRR8550325_PAIRED_rmdup.narrowPeak_peak_28349	105	.	4.35728	12.7136	10.5751	67
chr14	46224494	46224813	SRR8550325_PAIRED_rmdup.narrowPeak_peak_28350	98	.	4.22525	12.0098	9.88794	127
chr14	46247960	46248463	SRR8550325_PAIRED_rmdup.narrowPeak_peak_28351	98	.	4.22525	12.0098	9.88794	334
chr14	46256304	46256787	SRR8550325_PAIRED_rmdup.narrowPeak_peak_28352	189	.	5.80971	21.228	18.9342	248
chr14	46307169	46307586	SRR8550325_PAIRED_rmdup.narrowPeak_peak_28353	92	.	4.09321	11.3191	9.2146	231
chr14	46327672	46328332	SRR8550325_PAIRED_rmdup.narrowPeak_peak_28354	85	.	3.96117	10.642	8.55543	604
chr14	46369355	46369981	SRR8550325_PAIRED_rmdup.narrowPeak_peak_28355	112	.	4.48932	13.4302	11.2755	210
chr14	46380112	46380776	SRR8550325_PAIRED_rmdup.narrowPeak_peak_28356	105	.	4.35728	12.7136	10.5751	526
chr14	46385197	46386099	SRR8550325_PAIRED_rmdup.narrowPeak_peak_28357	149	.	5.14952	17.1927	14.9642	775
chr14	46386542	46388067	SRR8550325_PAIRED_rmdup.narrowPeak_peak_28358	624	.	11.6194	65.1236	62.4169	942
chr14	46388620	46389337	SRR8550325_PAIRED_rmdup.narrowPeak_peak_28359	322	.	7.7903	34.6965	32.239	232
chr14	46389532	46389727	SRR8550325_PAIRED_rmdup.narrowPeak_peak_28360	24	.	2.50874	4.23318	2.40547	104
chr14	46390084	46390993	SRR8550325_PAIRED_rmdup.narrowPeak_peak_28361	249	.	6.73399	27.2792	24.9042	625
chr14	46398022	46398816	SRR8550325_PAIRED_rmdup.narrowPeak_peak_28362	60	.	3.43301	8.07807	6.06978	409
chr14	46418471	46418634	SRR8550325_PAIRED_rmdup.narrowPeak_peak_28363	197	.	5.94175	22.065	19.7589	88
chr14	46436563	46437038	SRR8550325_PAIRED_rmdup.narrowPeak_peak_28364	205	.	6.07379	22.9115	20.5933	260
chr14	46491686	46492120	SRR8550325_PAIRED_rmdup.narrowPeak_peak_28365	38	.	2.90486	5.77056	3.8563	359
chr14	46565074	46565424	SRR8550325_PAIRED_rmdup.narrowPeak_peak_28366	149	.	5.14952	17.1927	14.9642	142
chr14	46566878	46567647	SRR8550325_PAIRED_rmdup.narrowPeak_peak_28367	165	.	5.4136	18.776	16.5206	102
chr14	46575220	46575590	SRR8550325_PAIRED_rmdup.narrowPeak_peak_28368	142	.	5.01748	16.4173	14.2028	246
chr14	46585345	46585705	SRR8550325_PAIRED_rmdup.narrowPeak_peak_28369	49	.	3.16893	6.8899	4.9262	278
chr14	46591850	46592020	SRR8550325_PAIRED_rmdup.narrowPeak_peak_28370	66	.	3.56505	8.69641	6.66747	155
chr14	46604088	46606669	SRR8550325_PAIRED_rmdup.narrowPeak_peak_28371	980	.	15.5806	101.001	98.0727	1193
chr14	46610982	46611368	SRR8550325_PAIRED_rmdup.narrowPeak_peak_28372	85	.	3.96117	10.642	8.55543	105
chr14	46640972	46641135	SRR8550325_PAIRED_rmdup.narrowPeak_peak_28373	24	.	2.50874	4.23318	2.40547	95
chr14	46659298	46659870	SRR8550325_PAIRED_rmdup.narrowPeak_peak_28374	85	.	3.96117	10.642	8.55543	362
chr14	46661685	46662458	SRR8550325_PAIRED_rmdup.narrowPeak_peak_28375	205	.	6.07379	22.9115	20.5933	515
chr14	46682798	46683143	SRR8550325_PAIRED_rmdup.narrowPeak_peak_28376	60	.	3.43301	8.07807	6.06978	276
chr14	46706507	46706900	SRR8550325_PAIRED_rmdup.narrowPeak_peak_28377	98	.	4.22525	12.0098	9.88794	121
chr14	46718015	46719207	SRR8550325_PAIRED_rmdup.narrowPeak_peak_28378	762	.	13.2039	79.0158	76.2183	679
chr14	46722072	46722891	SRR8550325_PAIRED_rmdup.narrowPeak_peak_28379	142	.	5.01748	16.4173	14.2028	105
chr14	46723813	46724348	SRR8550325_PAIRED_rmdup.narrowPeak_peak_28380	341	.	8.05437	36.6261	34.1494	248
chr14	46760131	46761033	SRR8550325_PAIRED_rmdup.narrowPeak_peak_28381	2330	.	28.3884	236.681	233.082	358
chr14	46787535	46788824	SRR8550325_PAIRED_rmdup.narrowPeak_peak_28382	2421	.	29.1806	245.811	242.173	697
chr14	46821545	46822554	SRR8550325_PAIRED_rmdup.narrowPeak_peak_28383	1120	.	17.033	115.033	112.027	611
chr14	46831377	46831517	SRR8550325_PAIRED_rmdup.narrowPeak_peak_28384	24	.	2.50874	4.23318	2.40547	8
chr14	46831785	46833036	SRR8550325_PAIRED_rmdup.narrowPeak_peak_28385	2210	.	27.3321	224.621	221.076	335
chr14	46880886	46881180	SRR8550325_PAIRED_rmdup.narrowPeak_peak_28386	173	.	5.54564	19.5833	17.3149	246
chr14	46881761	46883837	SRR8550325_PAIRED_rmdup.narrowPeak_peak_28387	590	.	11.2233	61.7573	59.0744	1275
chr14	46883999	46885423	SRR8550325_PAIRED_rmdup.narrowPeak_peak_28388	351	.	8.18641	37.6015	35.1155	958
chr14	46897872	46898091	SRR8550325_PAIRED_rmdup.narrowPeak_peak_28389	92	.	4.09321	11.3191	9.2146	100
chr14	46941046	46941287	SRR8550325_PAIRED_rmdup.narrowPeak_peak_28390	85	.	3.96117	10.642	8.55543	149
chr14	46941874	46942750	SRR8550325_PAIRED_rmdup.narrowPeak_peak_28391	1120	.	17.033	115.033	112.027	119
chr14	46966056	46966457	SRR8550325_PAIRED_rmdup.narrowPeak_peak_28392	79	.	3.82913	9.97888	7.91078	325
chr14	47001519	47001670	SRR8550325_PAIRED_rmdup.narrowPeak_peak_28393	38	.	2.90486	5.77056	3.8563	122
chr14	47004252	47004539	SRR8550325_PAIRED_rmdup.narrowPeak_peak_28394	105	.	4.35728	12.7136	10.5751	92
chr14	47065196	47065401	SRR8550325_PAIRED_rmdup.narrowPeak_peak_28395	33	.	2.77282	5.23843	3.35113	72
chr14	47086752	47087583	SRR8550325_PAIRED_rmdup.narrowPeak_peak_28396	420	.	9.11069	44.6173	42.0677	114
chr14	47104310	47105100	SRR8550325_PAIRED_rmdup.narrowPeak_peak_28397	189	.	5.80971	21.228	18.9342	556
chr14	47171988	47172505	SRR8550325_PAIRED_rmdup.narrowPeak_peak_28398	205	.	6.07379	22.9115	20.5933	216
chr14	47177938	47178371	SRR8550325_PAIRED_rmdup.narrowPeak_peak_28399	231	.	6.46991	25.5058	23.1529	134
chr14	47188826	47189728	SRR8550325_PAIRED_rmdup.narrowPeak_peak_28400	785	.	13.468	81.3937	78.5814	585
chr14	47275993	47277532	SRR8550325_PAIRED_rmdup.narrowPeak_peak_28401	2033	.	25.7476	206.783	203.32	1021
chr14	47297709	47298736	SRR8550325_PAIRED_rmdup.narrowPeak_peak_28402	1146	.	17.2971	117.629	114.609	582
chr14	47298930	47299560	SRR8550325_PAIRED_rmdup.narrowPeak_peak_28403	98	.	4.22525	12.0098	9.88794	169
chr14	47331967	47332279	SRR8550325_PAIRED_rmdup.narrowPeak_peak_28404	285	.	7.26214	30.9255	28.5081	93
chr14	47334909	47335215	SRR8550325_PAIRED_rmdup.narrowPeak_peak_28405	38	.	2.90486	5.77056	3.8563	69
chr14	47367571	47367807	SRR8550325_PAIRED_rmdup.narrowPeak_peak_28406	85	.	3.96117	10.642	8.55543	202
chr14	47373776	47374101	SRR8550325_PAIRED_rmdup.narrowPeak_peak_28407	85	.	3.96117	10.642	8.55543	102
chr14	47417872	47418565	SRR8550325_PAIRED_rmdup.narrowPeak_peak_28408	1030	.	16.1087	106.054	103.098	419
chr14	47472239	47473332	SRR8550325_PAIRED_rmdup.narrowPeak_peak_28409	1989	.	25.3515	202.373	198.93	356
chr14	47489446	47489659	SRR8550325_PAIRED_rmdup.narrowPeak_peak_28410	66	.	3.56505	8.69641	6.66747	57
chr14	47515103	47515290	SRR8550325_PAIRED_rmdup.narrowPeak_peak_28411	72	.	3.69709	9.33019	7.28128	123
chr14	47533553	47534163	SRR8550325_PAIRED_rmdup.narrowPeak_peak_28412	257	.	6.86602	28.1786	25.7927	289
chr14	47568036	47568864	SRR8550325_PAIRED_rmdup.narrowPeak_peak_28413	1185	.	17.6932	121.548	118.507	537
chr14	47597910	47598369	SRR8550325_PAIRED_rmdup.narrowPeak_peak_28414	181	.	5.67767	20.4007	18.1195	67
chr14	47634443	47635012	SRR8550325_PAIRED_rmdup.narrowPeak_peak_28415	79	.	3.82913	9.97888	7.91078	398
chr14	47649049	47650205	SRR8550325_PAIRED_rmdup.narrowPeak_peak_28416	1438	.	20.202	147.015	143.843	530
chr14	47903986	47904180	SRR8550325_PAIRED_rmdup.narrowPeak_peak_28417	24	.	2.50874	4.23318	2.40547	11
chr14	47921916	47922292	SRR8550325_PAIRED_rmdup.narrowPeak_peak_28418	112	.	4.48932	13.4302	11.2755	222
chr14	47987483	47987968	SRR8550325_PAIRED_rmdup.narrowPeak_peak_28419	54	.	3.30097	7.4757	5.48924	354
chr14	48006013	48006170	SRR8550325_PAIRED_rmdup.narrowPeak_peak_28420	43	.	3.0369	6.32129	4.38156	88
chr14	48053141	48053351	SRR8550325_PAIRED_rmdup.narrowPeak_peak_28421	60	.	3.43301	8.07807	6.06978	82
chr14	48073457	48074078	SRR8550325_PAIRED_rmdup.narrowPeak_peak_28422	54	.	3.30097	7.4757	5.48924	370
chr14	48091807	48092040	SRR8550325_PAIRED_rmdup.narrowPeak_peak_28423	33	.	2.77282	5.23843	3.35113	106
chr14	48120014	48120316	SRR8550325_PAIRED_rmdup.narrowPeak_peak_28424	92	.	4.09321	11.3191	9.2146	195
chr14	48120566	48122126	SRR8550325_PAIRED_rmdup.narrowPeak_peak_28425	785	.	13.468	81.3937	78.5814	736
chr14	48133379	48133541	SRR8550325_PAIRED_rmdup.narrowPeak_peak_28426	33	.	2.77282	5.23843	3.35113	132
chr14	48134196	48134709	SRR8550325_PAIRED_rmdup.narrowPeak_peak_28427	79	.	3.82913	9.97888	7.91078	122
chr14	48168194	48168370	SRR8550325_PAIRED_rmdup.narrowPeak_peak_28428	19	.	2.3767	3.76182	1.96753	119
chr14	48173985	48174324	SRR8550325_PAIRED_rmdup.narrowPeak_peak_28429	49	.	3.16893	6.8899	4.9262	258
chr14	48189446	48189638	SRR8550325_PAIRED_rmdup.narrowPeak_peak_28430	134	.	4.88544	15.653	13.4528	120
chr14	48202705	48202939	SRR8550325_PAIRED_rmdup.narrowPeak_peak_28431	19	.	2.3767	3.76182	1.96753	51
chr14	48234304	48234644	SRR8550325_PAIRED_rmdup.narrowPeak_peak_28432	66	.	3.56505	8.69641	6.66747	251
chr14	48330768	48331185	SRR8550325_PAIRED_rmdup.narrowPeak_peak_28433	197	.	5.94175	22.065	19.7589	293
chr14	48331910	48332624	SRR8550325_PAIRED_rmdup.narrowPeak_peak_28434	472	.	9.77088	49.8175	47.2244	455
chr14	48335808	48337001	SRR8550325_PAIRED_rmdup.narrowPeak_peak_28435	303	.	7.52622	32.796	30.3583	547
chr14	48349400	48349866	SRR8550325_PAIRED_rmdup.narrowPeak_peak_28436	142	.	5.01748	16.4173	14.2028	99
chr14	48357336	48357896	SRR8550325_PAIRED_rmdup.narrowPeak_peak_28437	205	.	6.07379	22.9115	20.5933	276
chr14	48358724	48359058	SRR8550325_PAIRED_rmdup.narrowPeak_peak_28438	197	.	5.94175	22.065	19.7589	215
chr14	48370305	48370574	SRR8550325_PAIRED_rmdup.narrowPeak_peak_28439	54	.	3.30097	7.4757	5.48924	195
chr14	48445810	48446819	SRR8550325_PAIRED_rmdup.narrowPeak_peak_28440	1887	.	24.4272	192.162	188.767	402
chr14	48456686	48456989	SRR8550325_PAIRED_rmdup.narrowPeak_peak_28441	79	.	3.82913	9.97888	7.91078	148
chr14	48494014	48494304	SRR8550325_PAIRED_rmdup.narrowPeak_peak_28442	105	.	4.35728	12.7136	10.5751	122
chr14	48596055	48596666	SRR8550325_PAIRED_rmdup.narrowPeak_peak_28443	134	.	4.88544	15.653	13.4528	395
chr14	48651448	48651913	SRR8550325_PAIRED_rmdup.narrowPeak_peak_28444	98	.	4.22525	12.0098	9.88794	176
chr14	48652107	48652707	SRR8550325_PAIRED_rmdup.narrowPeak_peak_28445	66	.	3.56505	8.69641	6.66747	182
chr14	48654980	48655135	SRR8550325_PAIRED_rmdup.narrowPeak_peak_28446	38	.	2.90486	5.77056	3.8563	116
chr14	48655349	48655712	SRR8550325_PAIRED_rmdup.narrowPeak_peak_28447	72	.	3.69709	9.33019	7.28128	208
chr14	48662166	48662337	SRR8550325_PAIRED_rmdup.narrowPeak_peak_28448	60	.	3.43301	8.07807	6.06978	116
chr14	48664815	48665455	SRR8550325_PAIRED_rmdup.narrowPeak_peak_28449	275	.	7.1301	30.0019	27.5947	210
chr14	48665920	48666814	SRR8550325_PAIRED_rmdup.narrowPeak_peak_28450	157	.	5.28156	17.979	15.737	468
chr14	48668138	48668419	SRR8550325_PAIRED_rmdup.narrowPeak_peak_28451	54	.	3.30097	7.4757	5.48924	149
chr14	48668760	48669178	SRR8550325_PAIRED_rmdup.narrowPeak_peak_28452	222	.	6.33787	24.6321	22.2906	231
chr14	48673708	48673883	SRR8550325_PAIRED_rmdup.narrowPeak_peak_28453	49	.	3.16893	6.8899	4.9262	45
chr14	48674251	48674471	SRR8550325_PAIRED_rmdup.narrowPeak_peak_28454	60	.	3.43301	8.07807	6.06978	162
chr14	48674660	48674911	SRR8550325_PAIRED_rmdup.narrowPeak_peak_28455	24	.	2.50874	4.23318	2.40547	37
chr14	48709363	48709628	SRR8550325_PAIRED_rmdup.narrowPeak_peak_28456	149	.	5.14952	17.1927	14.9642	155
chr14	48752245	48752448	SRR8550325_PAIRED_rmdup.narrowPeak_peak_28457	33	.	2.77282	5.23843	3.35113	181
chr14	48753331	48753772	SRR8550325_PAIRED_rmdup.narrowPeak_peak_28458	43	.	3.0369	6.32129	4.38156	84
chr14	48754214	48754455	SRR8550325_PAIRED_rmdup.narrowPeak_peak_28459	66	.	3.56505	8.69641	6.66747	108
chr14	48770791	48771197	SRR8550325_PAIRED_rmdup.narrowPeak_peak_28460	197	.	5.94175	22.065	19.7589	264
chr14	48799752	48800006	SRR8550325_PAIRED_rmdup.narrowPeak_peak_28461	33	.	2.77282	5.23843	3.35113	197
chr14	48815211	48815601	SRR8550325_PAIRED_rmdup.narrowPeak_peak_28462	127	.	4.7534	14.9002	12.7147	243
chr14	48852936	48853630	SRR8550325_PAIRED_rmdup.narrowPeak_peak_28463	49	.	3.16893	6.8899	4.9262	550
chr14	48879952	48880376	SRR8550325_PAIRED_rmdup.narrowPeak_peak_28464	98	.	4.22525	12.0098	9.88794	266
chr14	48886184	48886359	SRR8550325_PAIRED_rmdup.narrowPeak_peak_28465	60	.	3.43301	8.07807	6.06978	52
chr14	48908286	48908453	SRR8550325_PAIRED_rmdup.narrowPeak_peak_28466	19	.	2.3767	3.76182	1.96753	38
chr14	48990701	48991149	SRR8550325_PAIRED_rmdup.narrowPeak_peak_28467	266	.	6.99806	29.0862	26.6896	259
chr14	49065477	49067178	SRR8550325_PAIRED_rmdup.narrowPeak_peak_28468	2436	.	29.3126	247.34	243.694	844
chr14	49118465	49118661	SRR8550325_PAIRED_rmdup.narrowPeak_peak_28469	92	.	4.09321	11.3191	9.2146	111
chr14	49121649	49122407	SRR8550325_PAIRED_rmdup.narrowPeak_peak_28470	658	.	12.0155	68.534	65.804	300
chr14	49153841	49154240	SRR8550325_PAIRED_rmdup.narrowPeak_peak_28471	105	.	4.35728	12.7136	10.5751	225
chr14	49171664	49173621	SRR8550325_PAIRED_rmdup.narrowPeak_peak_28472	1815	.	23.767	184.938	181.578	935
chr14	49201412	49201638	SRR8550325_PAIRED_rmdup.narrowPeak_peak_28473	33	.	2.77282	5.23843	3.35113	108
chr14	49234943	49235214	SRR8550325_PAIRED_rmdup.narrowPeak_peak_28474	79	.	3.82913	9.97888	7.91078	77
chr14	49238097	49238445	SRR8550325_PAIRED_rmdup.narrowPeak_peak_28475	266	.	6.99806	29.0862	26.6896	226
chr14	49277338	49277871	SRR8550325_PAIRED_rmdup.narrowPeak_peak_28476	98	.	4.22525	12.0098	9.88794	221
chr14	49301088	49301321	SRR8550325_PAIRED_rmdup.narrowPeak_peak_28477	66	.	3.56505	8.69641	6.66747	119
chr14	49348832	49349116	SRR8550325_PAIRED_rmdup.narrowPeak_peak_28478	85	.	3.96117	10.642	8.55543	244
chr14	49364848	49365035	SRR8550325_PAIRED_rmdup.narrowPeak_peak_28479	60	.	3.43301	8.07807	6.06978	52
chr14	49372075	49372341	SRR8550325_PAIRED_rmdup.narrowPeak_peak_28480	79	.	3.82913	9.97888	7.91078	92
chr14	49417483	49417695	SRR8550325_PAIRED_rmdup.narrowPeak_peak_28481	33	.	2.77282	5.23843	3.35113	163
chr14	49431937	49432101	SRR8550325_PAIRED_rmdup.narrowPeak_peak_28482	303	.	7.52622	32.796	30.3583	90
chr14	49446583	49446896	SRR8550325_PAIRED_rmdup.narrowPeak_peak_28483	222	.	6.33787	24.6321	22.2906	57
chr14	49515249	49515481	SRR8550325_PAIRED_rmdup.narrowPeak_peak_28484	43	.	3.0369	6.32129	4.38156	223
chr14	49525061	49525976	SRR8550325_PAIRED_rmdup.narrowPeak_peak_28485	1562	.	21.3903	159.443	156.209	275
chr14	49666303	49667134	SRR8550325_PAIRED_rmdup.narrowPeak_peak_28486	525	.	10.4311	55.1632	52.5283	326
chr14	49667273	49667952	SRR8550325_PAIRED_rmdup.narrowPeak_peak_28487	149	.	5.14952	17.1927	14.9642	277
chr14	49679639	49679851	SRR8550325_PAIRED_rmdup.narrowPeak_peak_28488	222	.	6.33787	24.6321	22.2906	72
chr14	49682239	49683392	SRR8550325_PAIRED_rmdup.narrowPeak_peak_28489	165	.	5.4136	18.776	16.5206	658
chr14	49703571	49704170	SRR8550325_PAIRED_rmdup.narrowPeak_peak_28490	303	.	7.52622	32.796	30.3583	329
chr14	49723668	49723909	SRR8550325_PAIRED_rmdup.narrowPeak_peak_28491	98	.	4.22525	12.0098	9.88794	167
chr14	49733834	49734330	SRR8550325_PAIRED_rmdup.narrowPeak_peak_28492	85	.	3.96117	10.642	8.55543	300
chr14	49782713	49783773	SRR8550325_PAIRED_rmdup.narrowPeak_peak_28493	2467	.	29.5767	250.403	246.744	667
chr14	49785816	49786282	SRR8550325_PAIRED_rmdup.narrowPeak_peak_28494	231	.	6.46991	25.5058	23.1529	180
chr14	49801504	49801683	SRR8550325_PAIRED_rmdup.narrowPeak_peak_28495	181	.	5.67767	20.4007	18.1195	141
chr14	49829413	49829979	SRR8550325_PAIRED_rmdup.narrowPeak_peak_28496	98	.	4.22525	12.0098	9.88794	329
chr14	49860365	49860842	SRR8550325_PAIRED_rmdup.narrowPeak_peak_28497	360	.	8.31845	38.5838	36.0885	264
chr14	50060990	50062959	SRR8550325_PAIRED_rmdup.narrowPeak_peak_28498	2559	.	30.369	259.638	255.939	1679
chr14	50352475	50352670	SRR8550325_PAIRED_rmdup.narrowPeak_peak_28499	43	.	3.0369	6.32129	4.38156	32
chr14	50373267	50373592	SRR8550325_PAIRED_rmdup.narrowPeak_peak_28500	66	.	3.56505	8.69641	6.66747	268
chr14	50784904	50785827	SRR8550325_PAIRED_rmdup.narrowPeak_peak_28501	1631	.	22.0505	166.442	163.172	630
chr14	50788319	50788550	SRR8550325_PAIRED_rmdup.narrowPeak_peak_28502	142	.	5.01748	16.4173	14.2028	72
chr14	50799738	50800248	SRR8550325_PAIRED_rmdup.narrowPeak_peak_28503	351	.	8.18641	37.6015	35.1155	219
chr14	50803251	50803638	SRR8550325_PAIRED_rmdup.narrowPeak_peak_28504	222	.	6.33787	24.6321	22.2906	92
chr14	50804750	50804933	SRR8550325_PAIRED_rmdup.narrowPeak_peak_28505	43	.	3.0369	6.32129	4.38156	97
chr14	50806866	50807047	SRR8550325_PAIRED_rmdup.narrowPeak_peak_28506	33	.	2.77282	5.23843	3.35113	121
chr14	50807207	50808557	SRR8550325_PAIRED_rmdup.narrowPeak_peak_28507	3013	.	34.1981	305.202	301.309	570
chr14	50870086	50871079	SRR8550325_PAIRED_rmdup.narrowPeak_peak_28508	680	.	12.2796	70.8314	68.0862	410
chr14	50896131	50897193	SRR8550325_PAIRED_rmdup.narrowPeak_peak_28509	127	.	4.7534	14.9002	12.7147	811
chr14	50923716	50925275	SRR8550325_PAIRED_rmdup.narrowPeak_peak_28510	2698	.	31.5573	273.618	269.86	1133
chr14	50925526	50925715	SRR8550325_PAIRED_rmdup.narrowPeak_peak_28511	38	.	2.90486	5.77056	3.8563	60
chr14	50926037	50926259	SRR8550325_PAIRED_rmdup.narrowPeak_peak_28512	54	.	3.30097	7.4757	5.48924	184
chr14	50930274	50932018	SRR8550325_PAIRED_rmdup.narrowPeak_peak_28513	6283	.	59.2855	633.243	628.361	761
chr14	50943965	50945073	SRR8550325_PAIRED_rmdup.narrowPeak_peak_28514	3861	.	41.0641	390.339	386.101	609
chr14	51007287	51007467	SRR8550325_PAIRED_rmdup.narrowPeak_peak_28515	119	.	4.62136	14.1592	11.9888	72
chr14	51010306	51010853	SRR8550325_PAIRED_rmdup.narrowPeak_peak_28516	157	.	5.28156	17.979	15.737	241
chr14	51026682	51027158	SRR8550325_PAIRED_rmdup.narrowPeak_peak_28517	400	.	8.84661	42.5802	40.0484	222
chr14	51062887	51066620	SRR8550325_PAIRED_rmdup.narrowPeak_peak_28518	1974	.	25.2194	200.907	197.471	2329
chr14	51082563	51083752	SRR8550325_PAIRED_rmdup.narrowPeak_peak_28519	514	.	10.299	54.0829	51.4561	247
chr14	51084182	51084425	SRR8550325_PAIRED_rmdup.narrowPeak_peak_28520	43	.	3.0369	6.32129	4.38156	170
chr14	51087498	51088003	SRR8550325_PAIRED_rmdup.narrowPeak_peak_28521	60	.	3.43301	8.07807	6.06978	268
chr14	51088199	51091637	SRR8550325_PAIRED_rmdup.narrowPeak_peak_28522	3140	.	35.2544	318.026	314.079	1345
chr14	51098276	51098582	SRR8550325_PAIRED_rmdup.narrowPeak_peak_28523	993	.	15.7126	102.259	99.3236	245
chr14	51103373	51103744	SRR8550325_PAIRED_rmdup.narrowPeak_peak_28524	173	.	5.54564	19.5833	17.3149	124
chr14	51125618	51125895	SRR8550325_PAIRED_rmdup.narrowPeak_peak_28525	119	.	4.62136	14.1592	11.9888	210
chr14	51241364	51241521	SRR8550325_PAIRED_rmdup.narrowPeak_peak_28526	15	.	2.24466	3.3126	1.5551	15
chr14	51242099	51242586	SRR8550325_PAIRED_rmdup.narrowPeak_peak_28527	173	.	5.54564	19.5833	17.3149	141
chr14	51265968	51266514	SRR8550325_PAIRED_rmdup.narrowPeak_peak_28528	833	.	13.9961	86.2	83.3584	301
chr14	51357981	51358167	SRR8550325_PAIRED_rmdup.narrowPeak_peak_28529	49	.	3.16893	6.8899	4.9262	115
chr14	51384355	51384724	SRR8550325_PAIRED_rmdup.narrowPeak_peak_28530	98	.	4.22525	12.0098	9.88794	180
chr14	51385700	51386146	SRR8550325_PAIRED_rmdup.narrowPeak_peak_28531	142	.	5.01748	16.4173	14.2028	163
chr14	51598691	51598838	SRR8550325_PAIRED_rmdup.narrowPeak_peak_28533	19	.	2.3767	3.76182	1.96753	25
chr14	51771267	51771953	SRR8550325_PAIRED_rmdup.narrowPeak_peak_28537	231	.	6.46991	25.5058	23.1529	340
chr14	51779957	51780158	SRR8550325_PAIRED_rmdup.narrowPeak_peak_28538	28	.	2.64078	4.72569	2.86714	23
chr14	51791844	51792070	SRR8550325_PAIRED_rmdup.narrowPeak_peak_28539	19	.	2.3767	3.76182	1.96753	220
chr14	51799629	51799896	SRR8550325_PAIRED_rmdup.narrowPeak_peak_28540	33	.	2.77282	5.23843	3.35113	112
chr14	51883453	51884465	SRR8550325_PAIRED_rmdup.narrowPeak_peak_28541	1548	.	21.2583	158.052	154.824	185
chr14	51884656	51885489	SRR8550325_PAIRED_rmdup.narrowPeak_peak_28542	3995	.	42.1204	403.789	399.5	188
chr14	51902750	51903258	SRR8550325_PAIRED_rmdup.narrowPeak_peak_28543	380	.	8.58253	40.5688	38.055	276
chr14	51912457	51914449	SRR8550325_PAIRED_rmdup.narrowPeak_peak_28544	322	.	7.7903	34.6965	32.239	1715
chr14	51930939	51931282	SRR8550325_PAIRED_rmdup.narrowPeak_peak_28545	430	.	9.24273	45.6452	43.0868	58
chr14	51941179	51941593	SRR8550325_PAIRED_rmdup.narrowPeak_peak_28546	400	.	8.84661	42.5802	40.0484	183
chr14	51983709	51986518	SRR8550325_PAIRED_rmdup.narrowPeak_peak_28547	1989	.	25.3515	202.373	198.93	2380
chr14	51996361	51996689	SRR8550325_PAIRED_rmdup.narrowPeak_peak_28548	92	.	4.09321	11.3191	9.2146	261
chr14	52004058	52004524	SRR8550325_PAIRED_rmdup.narrowPeak_peak_28549	85	.	3.96117	10.642	8.55543	263
chr14	52006351	52007148	SRR8550325_PAIRED_rmdup.narrowPeak_peak_28550	149	.	5.14952	17.1927	14.9642	131
chr14	52008419	52009622	SRR8550325_PAIRED_rmdup.narrowPeak_peak_28551	1343	.	19.2777	137.506	134.383	670
chr14	52010416	52011177	SRR8550325_PAIRED_rmdup.narrowPeak_peak_28552	165	.	5.4136	18.776	16.5206	251
chr14	52011630	52011915	SRR8550325_PAIRED_rmdup.narrowPeak_peak_28553	54	.	3.30097	7.4757	5.48924	198
chr14	52013667	52015423	SRR8550325_PAIRED_rmdup.narrowPeak_peak_28554	1018	.	15.9767	104.785	101.836	1221
chr14	52019082	52021037	SRR8550325_PAIRED_rmdup.narrowPeak_peak_28555	5612	.	54.4	566.03	561.261	935
chr14	52022659	52023578	SRR8550325_PAIRED_rmdup.narrowPeak_peak_28556	906	.	14.7884	93.5309	90.6459	553
chr14	52045370	52045557	SRR8550325_PAIRED_rmdup.narrowPeak_peak_28557	257	.	6.86602	28.1786	25.7927	125
chr14	52070389	52070530	SRR8550325_PAIRED_rmdup.narrowPeak_peak_28558	54	.	3.30097	7.4757	5.48924	17
chr14	52071258	52072034	SRR8550325_PAIRED_rmdup.narrowPeak_peak_28559	79	.	3.82913	9.97888	7.91078	488
chr14	52072459	52072680	SRR8550325_PAIRED_rmdup.narrowPeak_peak_28560	28	.	2.64078	4.72569	2.86714	187
chr14	52092254	52092414	SRR8550325_PAIRED_rmdup.narrowPeak_peak_28561	24	.	2.50874	4.23318	2.40547	3
chr14	52094459	52094614	SRR8550325_PAIRED_rmdup.narrowPeak_peak_28562	43	.	3.0369	6.32129	4.38156	114
chr14	52103290	52105147	SRR8550325_PAIRED_rmdup.narrowPeak_peak_28563	5973	.	57.0408	602.19	597.355	899
chr14	52106689	52107077	SRR8550325_PAIRED_rmdup.narrowPeak_peak_28564	54	.	3.30097	7.4757	5.48924	297
chr14	52109320	52109529	SRR8550325_PAIRED_rmdup.narrowPeak_peak_28565	19	.	2.3767	3.76182	1.96753	112
chr14	52118836	52120096	SRR8550325_PAIRED_rmdup.narrowPeak_peak_28566	857	.	14.2602	88.6277	85.7717	550
chr14	52123878	52124201	SRR8550325_PAIRED_rmdup.narrowPeak_peak_28567	257	.	6.86602	28.1786	25.7927	204
chr14	52141161	52141411	SRR8550325_PAIRED_rmdup.narrowPeak_peak_28568	134	.	4.88544	15.653	13.4528	125
chr14	52195599	52196113	SRR8550325_PAIRED_rmdup.narrowPeak_peak_28569	72	.	3.69709	9.33019	7.28128	225
chr14	52196276	52197789	SRR8550325_PAIRED_rmdup.narrowPeak_peak_28570	2391	.	28.9165	242.76	239.134	1014
chr14	52198006	52198329	SRR8550325_PAIRED_rmdup.narrowPeak_peak_28571	66	.	3.56505	8.69641	6.66747	258
chr14	52244166	52244967	SRR8550325_PAIRED_rmdup.narrowPeak_peak_28572	2018	.	25.6156	205.311	201.854	433
chr14	52256852	52258400	SRR8550325_PAIRED_rmdup.narrowPeak_peak_28573	4180	.	43.5728	422.424	418.066	882
chr14	52278798	52279907	SRR8550325_PAIRED_rmdup.narrowPeak_peak_28574	4608	.	46.8738	465.359	460.862	641
chr14	52295737	52295920	SRR8550325_PAIRED_rmdup.narrowPeak_peak_28575	214	.	6.20583	23.7673	21.4373	129
chr14	52304254	52305398	SRR8550325_PAIRED_rmdup.narrowPeak_peak_28576	1844	.	24.0311	187.82	184.447	841
chr14	52310308	52310533	SRR8550325_PAIRED_rmdup.narrowPeak_peak_28577	19	.	2.3767	3.76182	1.96753	6
chr14	52314924	52317129	SRR8550325_PAIRED_rmdup.narrowPeak_peak_28578	669	.	12.1476	69.6804	66.9428	1141
chr14	52327134	52327804	SRR8550325_PAIRED_rmdup.narrowPeak_peak_28579	66	.	3.56505	8.69641	6.66747	498
chr14	52328144	52328631	SRR8550325_PAIRED_rmdup.narrowPeak_peak_28580	205	.	6.07379	22.9115	20.5933	197
chr14	52338556	52339137	SRR8550325_PAIRED_rmdup.narrowPeak_peak_28581	557	.	10.8272	58.4366	55.7775	267
chr14	52343719	52343967	SRR8550325_PAIRED_rmdup.narrowPeak_peak_28582	503	.	10.167	53.0081	50.3895	87
chr14	52429504	52429917	SRR8550325_PAIRED_rmdup.narrowPeak_peak_28583	28	.	2.64078	4.72569	2.86714	231
chr14	52467357	52467516	SRR8550325_PAIRED_rmdup.narrowPeak_peak_28584	19	.	2.3767	3.76182	1.96753	155
chr14	52495563	52495708	SRR8550325_PAIRED_rmdup.narrowPeak_peak_28585	112	.	4.48932	13.4302	11.2755	58
chr14	52580466	52580757	SRR8550325_PAIRED_rmdup.narrowPeak_peak_28586	33	.	2.77282	5.23843	3.35113	75
chr14	52622152	52622420	SRR8550325_PAIRED_rmdup.narrowPeak_peak_28587	66	.	3.56505	8.69641	6.66747	170
chr14	52769670	52769809	SRR8550325_PAIRED_rmdup.narrowPeak_peak_28588	79	.	3.82913	9.97888	7.91078	25
chr14	53121791	53121972	SRR8550325_PAIRED_rmdup.narrowPeak_peak_28589	222	.	6.33787	24.6321	22.2906	82
chr14	53134706	53134895	SRR8550325_PAIRED_rmdup.narrowPeak_peak_28590	49	.	3.16893	6.8899	4.9262	36
chr14	53345682	53346006	SRR8550325_PAIRED_rmdup.narrowPeak_peak_28591	624	.	11.6194	65.1236	62.4169	112
chr14	53367591	53367871	SRR8550325_PAIRED_rmdup.narrowPeak_peak_28592	33	.	2.77282	5.23843	3.35113	213
chr14	53635208	53635493	SRR8550325_PAIRED_rmdup.narrowPeak_peak_28593	33	.	2.77282	5.23843	3.35113	42
chr14	53637758	53637917	SRR8550325_PAIRED_rmdup.narrowPeak_peak_28594	341	.	8.05437	36.6261	34.1494	88
chr14	53665925	53666116	SRR8550325_PAIRED_rmdup.narrowPeak_peak_28595	33	.	2.77282	5.23843	3.35113	22
chr14	53771763	53771949	SRR8550325_PAIRED_rmdup.narrowPeak_peak_28596	38	.	2.90486	5.77056	3.8563	42
chr14	53804143	53804517	SRR8550325_PAIRED_rmdup.narrowPeak_peak_28597	546	.	10.6952	57.3401	54.6891	258
chr14	53806169	53806758	SRR8550325_PAIRED_rmdup.narrowPeak_peak_28598	92	.	4.09321	11.3191	9.2146	467
chr14	53881396	53881577	SRR8550325_PAIRED_rmdup.narrowPeak_peak_28599	197	.	5.94175	22.065	19.7589	100
chr14	54023491	54023807	SRR8550325_PAIRED_rmdup.narrowPeak_peak_28600	173	.	5.54564	19.5833	17.3149	246
chr14	54025296	54025674	SRR8550325_PAIRED_rmdup.narrowPeak_peak_28601	60	.	3.43301	8.07807	6.06978	132
chr14	54059844	54060226	SRR8550325_PAIRED_rmdup.narrowPeak_peak_28602	536	.	10.5631	56.249	53.606	170
chr14	54064624	54064942	SRR8550325_PAIRED_rmdup.narrowPeak_peak_28603	303	.	7.52622	32.796	30.3583	73
chr14	54072719	54073401	SRR8550325_PAIRED_rmdup.narrowPeak_peak_28604	79	.	3.82913	9.97888	7.91078	482
chr14	54097136	54097906	SRR8550325_PAIRED_rmdup.narrowPeak_peak_28605	590	.	11.2233	61.7573	59.0744	350
chr14	54098494	54098643	SRR8550325_PAIRED_rmdup.narrowPeak_peak_28606	19	.	2.3767	3.76182	1.96753	106
chr14	54101922	54102092	SRR8550325_PAIRED_rmdup.narrowPeak_peak_28607	28	.	2.64078	4.72569	2.86714	163
chr14	54110943	54111236	SRR8550325_PAIRED_rmdup.narrowPeak_peak_28608	119	.	4.62136	14.1592	11.9888	95
chr14	54227615	54228473	SRR8550325_PAIRED_rmdup.narrowPeak_peak_28609	420	.	9.11069	44.6173	42.0677	666
chr14	54239038	54239456	SRR8550325_PAIRED_rmdup.narrowPeak_peak_28610	197	.	5.94175	22.065	19.7589	238
chr14	54253520	54254502	SRR8550325_PAIRED_rmdup.narrowPeak_peak_28611	3366	.	37.1029	340.717	336.677	531
chr14	54258876	54260143	SRR8550325_PAIRED_rmdup.narrowPeak_peak_28612	1172	.	17.5612	120.238	117.205	346
chr14	54360495	54361776	SRR8550325_PAIRED_rmdup.narrowPeak_peak_28613	1411	.	19.9379	144.284	141.125	348
chr14	54412742	54413062	SRR8550325_PAIRED_rmdup.narrowPeak_peak_28614	157	.	5.28156	17.979	15.737	212
chr14	54413925	54414484	SRR8550325_PAIRED_rmdup.narrowPeak_peak_28615	157	.	5.28156	17.979	15.737	172
chr14	54417489	54418094	SRR8550325_PAIRED_rmdup.narrowPeak_peak_28616	142	.	5.01748	16.4173	14.2028	274
chr14	54421163	54421337	SRR8550325_PAIRED_rmdup.narrowPeak_peak_28617	72	.	3.69709	9.33019	7.28128	75
chr14	54423454	54423735	SRR8550325_PAIRED_rmdup.narrowPeak_peak_28618	98	.	4.22525	12.0098	9.88794	134
chr14	54426402	54427393	SRR8550325_PAIRED_rmdup.narrowPeak_peak_28619	1534	.	21.1262	156.662	153.442	544
chr14	54430268	54433395	SRR8550325_PAIRED_rmdup.narrowPeak_peak_28620	546	.	10.6952	57.3401	54.6891	1216
chr14	54433576	54433827	SRR8550325_PAIRED_rmdup.narrowPeak_peak_28621	54	.	3.30097	7.4757	5.48924	105
chr14	54434178	54434405	SRR8550325_PAIRED_rmdup.narrowPeak_peak_28622	49	.	3.16893	6.8899	4.9262	114
chr14	54443111	54443586	SRR8550325_PAIRED_rmdup.narrowPeak_peak_28623	214	.	6.20583	23.7673	21.4373	312
chr14	54443727	54443925	SRR8550325_PAIRED_rmdup.narrowPeak_peak_28624	105	.	4.35728	12.7136	10.5751	61
chr14	54448906	54449584	SRR8550325_PAIRED_rmdup.narrowPeak_peak_28625	410	.	8.97865	43.5956	41.0548	313
chr14	54463770	54464992	SRR8550325_PAIRED_rmdup.narrowPeak_peak_28626	1438	.	20.202	147.015	143.843	533
chr14	54475555	54476154	SRR8550325_PAIRED_rmdup.narrowPeak_peak_28627	165	.	5.4136	18.776	16.5206	513
chr14	54476306	54476704	SRR8550325_PAIRED_rmdup.narrowPeak_peak_28628	43	.	3.0369	6.32129	4.38156	216
chr14	54479385	54479925	SRR8550325_PAIRED_rmdup.narrowPeak_peak_28629	294	.	7.39418	31.8569	29.4292	426
chr14	54482457	54482754	SRR8550325_PAIRED_rmdup.narrowPeak_peak_28630	85	.	3.96117	10.642	8.55543	195
chr14	54517133	54518149	SRR8550325_PAIRED_rmdup.narrowPeak_peak_28631	5079	.	50.4389	512.586	507.951	434
chr14	54527487	54528089	SRR8550325_PAIRED_rmdup.narrowPeak_peak_28632	134	.	4.88544	15.653	13.4528	176
chr14	54528342	54528966	SRR8550325_PAIRED_rmdup.narrowPeak_peak_28633	420	.	9.11069	44.6173	42.0677	332
chr14	54553629	54554738	SRR8550325_PAIRED_rmdup.narrowPeak_peak_28634	2077	.	26.1437	211.213	207.729	645
chr14	54569130	54569348	SRR8550325_PAIRED_rmdup.narrowPeak_peak_28635	134	.	4.88544	15.653	13.4528	99
chr14	54572912	54573268	SRR8550325_PAIRED_rmdup.narrowPeak_peak_28636	165	.	5.4136	18.776	16.5206	51
chr14	54574229	54574578	SRR8550325_PAIRED_rmdup.narrowPeak_peak_28637	54	.	3.30097	7.4757	5.48924	215
chr14	54575540	54578511	SRR8550325_PAIRED_rmdup.narrowPeak_peak_28638	918	.	14.9204	94.7664	91.8743	2011
chr14	54602852	54603863	SRR8550325_PAIRED_rmdup.narrowPeak_peak_28639	1673	.	22.4466	170.673	167.382	641
chr14	54605733	54606076	SRR8550325_PAIRED_rmdup.narrowPeak_peak_28640	222	.	6.33787	24.6321	22.2906	203
chr14	54610045	54610223	SRR8550325_PAIRED_rmdup.narrowPeak_peak_28641	43	.	3.0369	6.32129	4.38156	69
chr14	54617709	54618507	SRR8550325_PAIRED_rmdup.narrowPeak_peak_28642	715	.	12.6757	74.3121	71.5444	335
chr14	54640785	54642416	SRR8550325_PAIRED_rmdup.narrowPeak_peak_28643	993	.	15.7126	102.259	99.3236	758
chr14	54651124	54651413	SRR8550325_PAIRED_rmdup.narrowPeak_peak_28644	750	.	13.0719	77.8333	75.0432	142
chr14	54653464	54653999	SRR8550325_PAIRED_rmdup.narrowPeak_peak_28645	692	.	12.4117	71.9871	69.2343	317
chr14	54660131	54660282	SRR8550325_PAIRED_rmdup.narrowPeak_peak_28646	149	.	5.14952	17.1927	14.9642	77
chr14	54685794	54687343	SRR8550325_PAIRED_rmdup.narrowPeak_peak_28647	2018	.	25.6156	205.311	201.854	922
chr14	54713997	54714468	SRR8550325_PAIRED_rmdup.narrowPeak_peak_28648	546	.	10.6952	57.3401	54.6891	304
chr14	54780967	54782002	SRR8550325_PAIRED_rmdup.narrowPeak_peak_28649	231	.	6.46991	25.5058	23.1529	916
chr14	54843557	54843695	SRR8550325_PAIRED_rmdup.narrowPeak_peak_28650	79	.	3.82913	9.97888	7.91078	89
chr14	54863545	54864624	SRR8550325_PAIRED_rmdup.narrowPeak_peak_28651	1520	.	20.9942	155.276	152.062	633
chr14	54876250	54877693	SRR8550325_PAIRED_rmdup.narrowPeak_peak_28652	785	.	13.468	81.3937	78.5814	672
chr14	54883017	54883307	SRR8550325_PAIRED_rmdup.narrowPeak_peak_28653	165	.	5.4136	18.776	16.5206	236
chr14	54883477	54883869	SRR8550325_PAIRED_rmdup.narrowPeak_peak_28654	157	.	5.28156	17.979	15.737	276
chr14	54893542	54895108	SRR8550325_PAIRED_rmdup.narrowPeak_peak_28655	3172	.	35.5185	321.249	317.288	462
chr14	54900161	54900696	SRR8550325_PAIRED_rmdup.narrowPeak_peak_28656	420	.	9.11069	44.6173	42.0677	410
chr14	54912263	54913430	SRR8550325_PAIRED_rmdup.narrowPeak_peak_28657	1018	.	15.9767	104.785	101.836	718
chr14	54924469	54927278	SRR8550325_PAIRED_rmdup.narrowPeak_peak_28658	931	.	15.0524	96.0057	93.1065	2192
chr14	54939470	54939683	SRR8550325_PAIRED_rmdup.narrowPeak_peak_28659	119	.	4.62136	14.1592	11.9888	136
chr14	55014414	55016011	SRR8550325_PAIRED_rmdup.narrowPeak_peak_28660	3318	.	36.7068	335.828	331.809	911
chr14	55024394	55024549	SRR8550325_PAIRED_rmdup.narrowPeak_peak_28661	92	.	4.09321	11.3191	9.2146	55
chr14	55028416	55028578	SRR8550325_PAIRED_rmdup.narrowPeak_peak_28662	33	.	2.77282	5.23843	3.35113	103
chr14	55062754	55063148	SRR8550325_PAIRED_rmdup.narrowPeak_peak_28663	38	.	2.90486	5.77056	3.8563	127
chr14	55071796	55072090	SRR8550325_PAIRED_rmdup.narrowPeak_peak_28664	33	.	2.77282	5.23843	3.35113	166
chr14	55078414	55079678	SRR8550325_PAIRED_rmdup.narrowPeak_peak_28665	257	.	6.86602	28.1786	25.7927	275
chr14	55091390	55091613	SRR8550325_PAIRED_rmdup.narrowPeak_peak_28666	43	.	3.0369	6.32129	4.38156	158
chr14	55091846	55092694	SRR8550325_PAIRED_rmdup.narrowPeak_peak_28667	980	.	15.5806	101.001	98.0727	595
chr14	55094531	55095678	SRR8550325_PAIRED_rmdup.narrowPeak_peak_28668	1094	.	16.7689	112.451	109.459	337
chr14	55101799	55102002	SRR8550325_PAIRED_rmdup.narrowPeak_peak_28669	119	.	4.62136	14.1592	11.9888	118
chr14	55105414	55106681	SRR8550325_PAIRED_rmdup.narrowPeak_peak_28670	240	.	6.60195	26.3883	24.0242	946
chr14	55114754	55115755	SRR8550325_PAIRED_rmdup.narrowPeak_peak_28671	189	.	5.80971	21.228	18.9342	299
chr14	55121952	55122461	SRR8550325_PAIRED_rmdup.narrowPeak_peak_28672	400	.	8.84661	42.5802	40.0484	197
chr14	55148598	55148778	SRR8550325_PAIRED_rmdup.narrowPeak_peak_28673	165	.	5.4136	18.776	16.5206	60
chr14	55161201	55161755	SRR8550325_PAIRED_rmdup.narrowPeak_peak_28674	579	.	11.0913	60.6453	57.9702	330
chr14	55194234	55194505	SRR8550325_PAIRED_rmdup.narrowPeak_peak_28675	85	.	3.96117	10.642	8.55543	165
chr14	55194769	55195000	SRR8550325_PAIRED_rmdup.narrowPeak_peak_28676	92	.	4.09321	11.3191	9.2146	104
chr14	55279422	55279694	SRR8550325_PAIRED_rmdup.narrowPeak_peak_28677	105	.	4.35728	12.7136	10.5751	52
chr14	55438523	55438672	SRR8550325_PAIRED_rmdup.narrowPeak_peak_28678	54	.	3.30097	7.4757	5.48924	92
chr14	55458375	55458520	SRR8550325_PAIRED_rmdup.narrowPeak_peak_28679	66	.	3.56505	8.69641	6.66747	71
chr14	55478593	55479423	SRR8550325_PAIRED_rmdup.narrowPeak_peak_28680	420	.	9.11069	44.6173	42.0677	708
chr14	55490405	55491771	SRR8550325_PAIRED_rmdup.narrowPeak_peak_28681	370	.	8.45049	39.5729	37.0683	589
chr14	55497389	55497728	SRR8550325_PAIRED_rmdup.narrowPeak_peak_28682	351	.	8.18641	37.6015	35.1155	122
chr14	55520522	55521187	SRR8550325_PAIRED_rmdup.narrowPeak_peak_28683	189	.	5.80971	21.228	18.9342	229
chr14	55539970	55540977	SRR8550325_PAIRED_rmdup.narrowPeak_peak_28684	833	.	13.9961	86.2	83.3584	277
chr14	55557101	55557274	SRR8550325_PAIRED_rmdup.narrowPeak_peak_28685	60	.	3.43301	8.07807	6.06978	84
chr14	55559706	55561221	SRR8550325_PAIRED_rmdup.narrowPeak_peak_28686	2285	.	27.9923	232.143	228.564	906
chr14	55578072	55578780	SRR8550325_PAIRED_rmdup.narrowPeak_peak_28687	472	.	9.77088	49.8175	47.2244	355
chr14	55585018	55585587	SRR8550325_PAIRED_rmdup.narrowPeak_peak_28688	257	.	6.86602	28.1786	25.7927	307
chr14	55590657	55592313	SRR8550325_PAIRED_rmdup.narrowPeak_peak_28689	1730	.	22.9748	176.349	173.03	955
chr14	55603792	55604693	SRR8550325_PAIRED_rmdup.narrowPeak_peak_28690	797	.	13.6	82.5891	79.7693	291
chr14	55617850	55618091	SRR8550325_PAIRED_rmdup.narrowPeak_peak_28691	54	.	3.30097	7.4757	5.48924	163
chr14	55635272	55635917	SRR8550325_PAIRED_rmdup.narrowPeak_peak_28692	680	.	12.2796	70.8314	68.0862	435
chr14	55642923	55643880	SRR8550325_PAIRED_rmdup.narrowPeak_peak_28693	1198	.	17.8253	122.86	119.813	548
chr14	55659920	55660801	SRR8550325_PAIRED_rmdup.narrowPeak_peak_28694	635	.	11.7515	66.2556	63.5411	580
chr14	55671627	55672600	SRR8550325_PAIRED_rmdup.narrowPeak_peak_28695	1702	.	22.7107	173.506	170.201	533
chr14	55681266	55682329	SRR8550325_PAIRED_rmdup.narrowPeak_peak_28696	2047	.	25.8796	208.258	204.787	678
chr14	55713364	55713626	SRR8550325_PAIRED_rmdup.narrowPeak_peak_28697	43	.	3.0369	6.32129	4.38156	209
chr14	55721578	55722378	SRR8550325_PAIRED_rmdup.narrowPeak_peak_28698	809	.	13.732	83.7886	80.9615	630
chr14	55743799	55744135	SRR8550325_PAIRED_rmdup.narrowPeak_peak_28699	222	.	6.33787	24.6321	22.2906	94
chr14	55745237	55746121	SRR8550325_PAIRED_rmdup.narrowPeak_peak_28700	441	.	9.37476	46.6793	44.1123	375
chr14	55758463	55758795	SRR8550325_PAIRED_rmdup.narrowPeak_peak_28701	257	.	6.86602	28.1786	25.7927	217
chr14	55759974	55760560	SRR8550325_PAIRED_rmdup.narrowPeak_peak_28702	536	.	10.5631	56.249	53.606	341
chr14	55761869	55762909	SRR8550325_PAIRED_rmdup.narrowPeak_peak_28703	624	.	11.6194	65.1236	62.4169	650
chr14	55767650	55768459	SRR8550325_PAIRED_rmdup.narrowPeak_peak_28704	680	.	12.2796	70.8314	68.0862	306
chr14	55781209	55781709	SRR8550325_PAIRED_rmdup.narrowPeak_peak_28705	833	.	13.9961	86.2	83.3584	276
chr14	55783067	55784154	SRR8550325_PAIRED_rmdup.narrowPeak_peak_28706	222	.	6.33787	24.6321	22.2906	208
chr14	55788366	55788627	SRR8550325_PAIRED_rmdup.narrowPeak_peak_28707	33	.	2.77282	5.23843	3.35113	55
chr14	55814860	55815691	SRR8550325_PAIRED_rmdup.narrowPeak_peak_28708	370	.	8.45049	39.5729	37.0683	165
chr14	55822365	55826221	SRR8550325_PAIRED_rmdup.narrowPeak_peak_28709	1548	.	21.2583	158.052	154.824	1048
chr14	55826520	55826932	SRR8550325_PAIRED_rmdup.narrowPeak_peak_28710	119	.	4.62136	14.1592	11.9888	112
chr14	55852578	55854802	SRR8550325_PAIRED_rmdup.narrowPeak_peak_28711	809	.	13.732	83.7886	80.9615	1434
chr14	55855158	55855665	SRR8550325_PAIRED_rmdup.narrowPeak_peak_28712	197	.	5.94175	22.065	19.7589	219
chr14	55863852	55864193	SRR8550325_PAIRED_rmdup.narrowPeak_peak_28713	312	.	7.65826	33.7425	31.2949	99
chr14	55867016	55867301	SRR8550325_PAIRED_rmdup.narrowPeak_peak_28714	142	.	5.01748	16.4173	14.2028	162
chr14	55873685	55874381	SRR8550325_PAIRED_rmdup.narrowPeak_peak_28715	312	.	7.65826	33.7425	31.2949	325
chr14	55877577	55878797	SRR8550325_PAIRED_rmdup.narrowPeak_peak_28716	341	.	8.05437	36.6261	34.1494	932
chr14	55879723	55880048	SRR8550325_PAIRED_rmdup.narrowPeak_peak_28717	275	.	7.1301	30.0019	27.5947	106
chr14	55884698	55885786	SRR8550325_PAIRED_rmdup.narrowPeak_peak_28718	1974	.	25.2194	200.907	197.471	302
chr14	55899561	55900432	SRR8550325_PAIRED_rmdup.narrowPeak_peak_28719	785	.	13.468	81.3937	78.5814	693
chr14	55918532	55919152	SRR8550325_PAIRED_rmdup.narrowPeak_peak_28720	601	.	11.3553	62.8744	60.1836	356
chr14	55929614	55930187	SRR8550325_PAIRED_rmdup.narrowPeak_peak_28721	165	.	5.4136	18.776	16.5206	327
chr14	55933685	55933943	SRR8550325_PAIRED_rmdup.narrowPeak_peak_28722	72	.	3.69709	9.33019	7.28128	158
chr14	55940459	55940607	SRR8550325_PAIRED_rmdup.narrowPeak_peak_28723	24	.	2.50874	4.23318	2.40547	86
chr14	55963180	55963529	SRR8550325_PAIRED_rmdup.narrowPeak_peak_28724	66	.	3.56505	8.69641	6.66747	152
chr14	56204109	56204286	SRR8550325_PAIRED_rmdup.narrowPeak_peak_28725	105	.	4.35728	12.7136	10.5751	80
chr14	56304141	56304432	SRR8550325_PAIRED_rmdup.narrowPeak_peak_28726	257	.	6.86602	28.1786	25.7927	204
chr14	56352037	56352280	SRR8550325_PAIRED_rmdup.narrowPeak_peak_28727	275	.	7.1301	30.0019	27.5947	105
chr14	56364744	56365405	SRR8550325_PAIRED_rmdup.narrowPeak_peak_28728	72	.	3.69709	9.33019	7.28128	250
chr14	56375866	56376176	SRR8550325_PAIRED_rmdup.narrowPeak_peak_28729	482	.	9.90292	50.8754	48.2736	107
chr14	56398148	56398400	SRR8550325_PAIRED_rmdup.narrowPeak_peak_28730	66	.	3.56505	8.69641	6.66747	84
chr14	56512076	56512371	SRR8550325_PAIRED_rmdup.narrowPeak_peak_28731	112	.	4.48932	13.4302	11.2755	232
chr14	56571381	56572432	SRR8550325_PAIRED_rmdup.narrowPeak_peak_28732	2902	.	33.2738	294.069	290.222	535
chr14	56574941	56575078	SRR8550325_PAIRED_rmdup.narrowPeak_peak_28733	19	.	2.3767	3.76182	1.96753	14
chr14	56575456	56575853	SRR8550325_PAIRED_rmdup.narrowPeak_peak_28734	205	.	6.07379	22.9115	20.5933	90
chr14	56667668	56668715	SRR8550325_PAIRED_rmdup.narrowPeak_peak_28735	2513	.	29.9728	255.012	251.333	467
chr14	56668853	56669050	SRR8550325_PAIRED_rmdup.narrowPeak_peak_28736	28	.	2.64078	4.72569	2.86714	136
chr14	56697945	56698094	SRR8550325_PAIRED_rmdup.narrowPeak_peak_28737	19	.	2.3767	3.76182	1.96753	86
chr14	56777323	56779108	SRR8550325_PAIRED_rmdup.narrowPeak_peak_28738	1730	.	22.9748	176.349	173.03	1132
chr14	56810718	56813181	SRR8550325_PAIRED_rmdup.narrowPeak_peak_28739	918	.	14.9204	94.7664	91.8743	2112
chr14	56813332	56813563	SRR8550325_PAIRED_rmdup.narrowPeak_peak_28740	54	.	3.30097	7.4757	5.48924	125
chr14	56885185	56886595	SRR8550325_PAIRED_rmdup.narrowPeak_peak_28741	894	.	14.6563	92.2992	89.4214	961
chr14	56886812	56887734	SRR8550325_PAIRED_rmdup.narrowPeak_peak_28742	441	.	9.37476	46.6793	44.1123	442
chr14	56887940	56888471	SRR8550325_PAIRED_rmdup.narrowPeak_peak_28743	400	.	8.84661	42.5802	40.0484	190
chr14	56964183	56964781	SRR8550325_PAIRED_rmdup.narrowPeak_peak_28744	127	.	4.7534	14.9002	12.7147	370
chr14	57057430	57058280	SRR8550325_PAIRED_rmdup.narrowPeak_peak_28745	249	.	6.73399	27.2792	24.9042	486
chr14	57060052	57060741	SRR8550325_PAIRED_rmdup.narrowPeak_peak_28746	266	.	6.99806	29.0862	26.6896	156
chr14	57070041	57070480	SRR8550325_PAIRED_rmdup.narrowPeak_peak_28747	249	.	6.73399	27.2792	24.9042	124
chr14	57070756	57071049	SRR8550325_PAIRED_rmdup.narrowPeak_peak_28748	43	.	3.0369	6.32129	4.38156	256
chr14	57103961	57104845	SRR8550325_PAIRED_rmdup.narrowPeak_peak_28749	134	.	4.88544	15.653	13.4528	333
chr14	57109303	57109524	SRR8550325_PAIRED_rmdup.narrowPeak_peak_28750	112	.	4.48932	13.4302	11.2755	116
chr14	57115807	57116095	SRR8550325_PAIRED_rmdup.narrowPeak_peak_28751	173	.	5.54564	19.5833	17.3149	199
chr14	57133284	57133682	SRR8550325_PAIRED_rmdup.narrowPeak_peak_28752	66	.	3.56505	8.69641	6.66747	102
chr14	57247466	57247803	SRR8550325_PAIRED_rmdup.narrowPeak_peak_28753	49	.	3.16893	6.8899	4.9262	193
chr14	57342109	57342832	SRR8550325_PAIRED_rmdup.narrowPeak_peak_28754	105	.	4.35728	12.7136	10.5751	272
chr14	57362702	57363071	SRR8550325_PAIRED_rmdup.narrowPeak_peak_28755	400	.	8.84661	42.5802	40.0484	271
chr14	57363439	57363576	SRR8550325_PAIRED_rmdup.narrowPeak_peak_28756	38	.	2.90486	5.77056	3.8563	31
chr14	57372354	57372660	SRR8550325_PAIRED_rmdup.narrowPeak_peak_28757	112	.	4.48932	13.4302	11.2755	185
chr14	57387194	57387573	SRR8550325_PAIRED_rmdup.narrowPeak_peak_28758	43	.	3.0369	6.32129	4.38156	126
chr14	57398018	57399084	SRR8550325_PAIRED_rmdup.narrowPeak_peak_28759	2077	.	26.1437	211.213	207.729	552
chr14	57407434	57407967	SRR8550325_PAIRED_rmdup.narrowPeak_peak_28760	222	.	6.33787	24.6321	22.2906	124
chr14	57423608	57424508	SRR8550325_PAIRED_rmdup.narrowPeak_peak_28761	1263	.	18.4855	129.471	126.389	502
chr14	57429866	57430091	SRR8550325_PAIRED_rmdup.narrowPeak_peak_28762	43	.	3.0369	6.32129	4.38156	181
chr14	57467334	57467492	SRR8550325_PAIRED_rmdup.narrowPeak_peak_28763	38	.	2.90486	5.77056	3.8563	59
chr14	57524597	57526002	SRR8550325_PAIRED_rmdup.narrowPeak_peak_28764	390	.	8.71457	41.5713	39.0485	830
chr14	57546570	57546995	SRR8550325_PAIRED_rmdup.narrowPeak_peak_28765	85	.	3.96117	10.642	8.55543	112
chr14	57571301	57571956	SRR8550325_PAIRED_rmdup.narrowPeak_peak_28766	750	.	13.0719	77.8333	75.0432	222
chr14	57619592	57619751	SRR8550325_PAIRED_rmdup.narrowPeak_peak_28767	119	.	4.62136	14.1592	11.9888	51
chr14	57664345	57665575	SRR8550325_PAIRED_rmdup.narrowPeak_peak_28768	1250	.	18.3534	128.143	125.067	753
chr14	57679867	57680359	SRR8550325_PAIRED_rmdup.narrowPeak_peak_28769	360	.	8.31845	38.5838	36.0885	283
chr14	57684669	57684834	SRR8550325_PAIRED_rmdup.narrowPeak_peak_28770	66	.	3.56505	8.69641	6.66747	68
chr14	57745297	57746754	SRR8550325_PAIRED_rmdup.narrowPeak_peak_28771	1277	.	18.6175	130.803	127.714	809
chr14	57797706	57798971	SRR8550325_PAIRED_rmdup.narrowPeak_peak_28772	1645	.	22.1825	167.85	164.573	485
chr14	57825869	57826869	SRR8550325_PAIRED_rmdup.narrowPeak_peak_28773	1185	.	17.6932	121.548	118.507	318
chr14	57889418	57890974	SRR8550325_PAIRED_rmdup.narrowPeak_peak_28774	1617	.	21.9185	165.037	161.774	956
chr14	57910513	57910942	SRR8550325_PAIRED_rmdup.narrowPeak_peak_28775	472	.	9.77088	49.8175	47.2244	192
chr14	57921782	57922013	SRR8550325_PAIRED_rmdup.narrowPeak_peak_28776	33	.	2.77282	5.23843	3.35113	192
chr14	57978085	57978855	SRR8550325_PAIRED_rmdup.narrowPeak_peak_28777	231	.	6.46991	25.5058	23.1529	543
chr14	57982095	57982638	SRR8550325_PAIRED_rmdup.narrowPeak_peak_28778	127	.	4.7534	14.9002	12.7147	165
chr14	57998540	57999523	SRR8550325_PAIRED_rmdup.narrowPeak_peak_28779	1198	.	17.8253	122.86	119.813	699
chr14	58018980	58019133	SRR8550325_PAIRED_rmdup.narrowPeak_peak_28780	119	.	4.62136	14.1592	11.9888	101
chr14	58023214	58024695	SRR8550325_PAIRED_rmdup.narrowPeak_peak_28781	49	.	3.16893	6.8899	4.9262	1387
chr14	58034679	58034974	SRR8550325_PAIRED_rmdup.narrowPeak_peak_28782	60	.	3.43301	8.07807	6.06978	106
chr14	58036303	58036519	SRR8550325_PAIRED_rmdup.narrowPeak_peak_28783	85	.	3.96117	10.642	8.55543	97
chr14	58070443	58071498	SRR8550325_PAIRED_rmdup.narrowPeak_peak_28784	222	.	6.33787	24.6321	22.2906	811
chr14	58071864	58072830	SRR8550325_PAIRED_rmdup.narrowPeak_peak_28785	472	.	9.77088	49.8175	47.2244	219
chr14	58074369	58074559	SRR8550325_PAIRED_rmdup.narrowPeak_peak_28786	66	.	3.56505	8.69641	6.66747	57
chr14	58074814	58075857	SRR8550325_PAIRED_rmdup.narrowPeak_peak_28787	240	.	6.60195	26.3883	24.0242	425
chr14	58076197	58076723	SRR8550325_PAIRED_rmdup.narrowPeak_peak_28788	222	.	6.33787	24.6321	22.2906	189
chr14	58150385	58150662	SRR8550325_PAIRED_rmdup.narrowPeak_peak_28789	19	.	2.3767	3.76182	1.96753	107
chr14	58152274	58152535	SRR8550325_PAIRED_rmdup.narrowPeak_peak_28790	127	.	4.7534	14.9002	12.7147	53
chr14	58153888	58154327	SRR8550325_PAIRED_rmdup.narrowPeak_peak_28791	222	.	6.33787	24.6321	22.2906	197
chr14	58190784	58190928	SRR8550325_PAIRED_rmdup.narrowPeak_peak_28792	85	.	3.96117	10.642	8.55543	49
chr14	58314764	58315225	SRR8550325_PAIRED_rmdup.narrowPeak_peak_28793	49	.	3.16893	6.8899	4.9262	172
chr14	58467878	58468283	SRR8550325_PAIRED_rmdup.narrowPeak_peak_28794	165	.	5.4136	18.776	16.5206	193
chr14	58468575	58468860	SRR8550325_PAIRED_rmdup.narrowPeak_peak_28795	19	.	2.3767	3.76182	1.96753	252
chr14	58470615	58470812	SRR8550325_PAIRED_rmdup.narrowPeak_peak_28796	112	.	4.48932	13.4302	11.2755	123
chr14	58471020	58471179	SRR8550325_PAIRED_rmdup.narrowPeak_peak_28797	24	.	2.50874	4.23318	2.40547	62
chr14	58489530	58489770	SRR8550325_PAIRED_rmdup.narrowPeak_peak_28798	33	.	2.77282	5.23843	3.35113	204
chr14	58499791	58500325	SRR8550325_PAIRED_rmdup.narrowPeak_peak_28799	98	.	4.22525	12.0098	9.88794	255
chr14	58617807	58618044	SRR8550325_PAIRED_rmdup.narrowPeak_peak_28800	49	.	3.16893	6.8899	4.9262	86
chr14	58631179	58631742	SRR8550325_PAIRED_rmdup.narrowPeak_peak_28801	380	.	8.58253	40.5688	38.055	277
chr14	58637930	58638743	SRR8550325_PAIRED_rmdup.narrowPeak_peak_28802	536	.	10.5631	56.249	53.606	526
chr14	58656049	58657236	SRR8550325_PAIRED_rmdup.narrowPeak_peak_28803	410	.	8.97865	43.5956	41.0548	793
chr14	58805259	58805611	SRR8550325_PAIRED_rmdup.narrowPeak_peak_28804	105	.	4.35728	12.7136	10.5751	95
chr14	58907601	58908393	SRR8550325_PAIRED_rmdup.narrowPeak_peak_28805	579	.	11.0913	60.6453	57.9702	506
chr14	58987447	58988349	SRR8550325_PAIRED_rmdup.narrowPeak_peak_28806	420	.	9.11069	44.6173	42.0677	501
chr14	58999242	58999415	SRR8550325_PAIRED_rmdup.narrowPeak_peak_28807	24	.	2.50874	4.23318	2.40547	41
chr14	59075834	59076125	SRR8550325_PAIRED_rmdup.narrowPeak_peak_28808	49	.	3.16893	6.8899	4.9262	143
chr14	59084378	59084694	SRR8550325_PAIRED_rmdup.narrowPeak_peak_28809	38	.	2.90486	5.77056	3.8563	183
chr14	59104079	59104246	SRR8550325_PAIRED_rmdup.narrowPeak_peak_28810	28	.	2.64078	4.72569	2.86714	36
chr14	59200619	59202287	SRR8550325_PAIRED_rmdup.narrowPeak_peak_28811	2467	.	29.5767	250.403	246.744	488
chr14	59440309	59441675	SRR8550325_PAIRED_rmdup.narrowPeak_peak_28812	1716	.	22.8427	174.926	171.615	636
chr14	59556124	59556482	SRR8550325_PAIRED_rmdup.narrowPeak_peak_28813	249	.	6.73399	27.2792	24.9042	275
chr14	59597667	59598417	SRR8550325_PAIRED_rmdup.narrowPeak_peak_28814	451	.	9.5068	47.7194	45.1437	259
chr14	59604137	59604367	SRR8550325_PAIRED_rmdup.narrowPeak_peak_28815	72	.	3.69709	9.33019	7.28128	84
chr14	59605807	59606003	SRR8550325_PAIRED_rmdup.narrowPeak_peak_28816	92	.	4.09321	11.3191	9.2146	57
chr14	59612938	59613435	SRR8550325_PAIRED_rmdup.narrowPeak_peak_28817	98	.	4.22525	12.0098	9.88794	224
chr14	59624944	59626390	SRR8550325_PAIRED_rmdup.narrowPeak_peak_28818	1411	.	19.9379	144.284	141.125	427
chr14	59627209	59628194	SRR8550325_PAIRED_rmdup.narrowPeak_peak_28819	214	.	6.20583	23.7673	21.4373	770
chr14	59641910	59642126	SRR8550325_PAIRED_rmdup.narrowPeak_peak_28820	49	.	3.16893	6.8899	4.9262	115
chr14	59647260	59647581	SRR8550325_PAIRED_rmdup.narrowPeak_peak_28821	60	.	3.43301	8.07807	6.06978	214
chr14	59674749	59675031	SRR8550325_PAIRED_rmdup.narrowPeak_peak_28822	66	.	3.56505	8.69641	6.66747	123
chr14	59699966	59700260	SRR8550325_PAIRED_rmdup.narrowPeak_peak_28823	72	.	3.69709	9.33019	7.28128	129
chr14	59705653	59706307	SRR8550325_PAIRED_rmdup.narrowPeak_peak_28824	351	.	8.18641	37.6015	35.1155	447
chr14	59722068	59722217	SRR8550325_PAIRED_rmdup.narrowPeak_peak_28825	19	.	2.3767	3.76182	1.96753	71
chr14	59734117	59734270	SRR8550325_PAIRED_rmdup.narrowPeak_peak_28826	49	.	3.16893	6.8899	4.9262	61
chr14	59739393	59739873	SRR8550325_PAIRED_rmdup.narrowPeak_peak_28827	222	.	6.33787	24.6321	22.2906	202
chr14	59759263	59759793	SRR8550325_PAIRED_rmdup.narrowPeak_peak_28828	173	.	5.54564	19.5833	17.3149	383
chr14	59760092	59760282	SRR8550325_PAIRED_rmdup.narrowPeak_peak_28829	28	.	2.64078	4.72569	2.86714	107
chr14	59801926	59802436	SRR8550325_PAIRED_rmdup.narrowPeak_peak_28830	410	.	8.97865	43.5956	41.0548	115
chr14	59806049	59806432	SRR8550325_PAIRED_rmdup.narrowPeak_peak_28831	60	.	3.43301	8.07807	6.06978	53
chr14	59807783	59807967	SRR8550325_PAIRED_rmdup.narrowPeak_peak_28832	28	.	2.64078	4.72569	2.86714	23
chr14	59809860	59810283	SRR8550325_PAIRED_rmdup.narrowPeak_peak_28833	127	.	4.7534	14.9002	12.7147	114
chr14	59840320	59840630	SRR8550325_PAIRED_rmdup.narrowPeak_peak_28834	79	.	3.82913	9.97888	7.91078	116
chr14	59866083	59866236	SRR8550325_PAIRED_rmdup.narrowPeak_peak_28835	15	.	2.24466	3.3126	1.5551	123
chr14	59887381	59887759	SRR8550325_PAIRED_rmdup.narrowPeak_peak_28836	54	.	3.30097	7.4757	5.48924	283
chr14	59928617	59928806	SRR8550325_PAIRED_rmdup.narrowPeak_peak_28837	19	.	2.3767	3.76182	1.96753	6
chr14	59932513	59932671	SRR8550325_PAIRED_rmdup.narrowPeak_peak_28838	79	.	3.82913	9.97888	7.91078	110
chr14	59943339	59943655	SRR8550325_PAIRED_rmdup.narrowPeak_peak_28839	285	.	7.26214	30.9255	28.5081	78
chr14	59969852	59970158	SRR8550325_PAIRED_rmdup.narrowPeak_peak_28840	43	.	3.0369	6.32129	4.38156	40
chr14	59971136	59971514	SRR8550325_PAIRED_rmdup.narrowPeak_peak_28841	49	.	3.16893	6.8899	4.9262	84
chr14	60016032	60016216	SRR8550325_PAIRED_rmdup.narrowPeak_peak_28842	222	.	6.33787	24.6321	22.2906	42
chr14	60086527	60087382	SRR8550325_PAIRED_rmdup.narrowPeak_peak_28843	285	.	7.26214	30.9255	28.5081	356
chr14	60177101	60177870	SRR8550325_PAIRED_rmdup.narrowPeak_peak_28844	400	.	8.84661	42.5802	40.0484	369
chr14	60250756	60252207	SRR8550325_PAIRED_rmdup.narrowPeak_peak_28845	2166	.	26.9359	220.132	216.608	725
chr14	60256441	60256651	SRR8550325_PAIRED_rmdup.narrowPeak_peak_28846	54	.	3.30097	7.4757	5.48924	94
chr14	60264759	60265754	SRR8550325_PAIRED_rmdup.narrowPeak_peak_28847	2047	.	25.8796	208.258	204.787	414
chr14	60325016	60325425	SRR8550325_PAIRED_rmdup.narrowPeak_peak_28848	79	.	3.82913	9.97888	7.91078	235
chr14	60378047	60379403	SRR8550325_PAIRED_rmdup.narrowPeak_peak_28849	360	.	8.31845	38.5838	36.0885	211
chr14	60409991	60410368	SRR8550325_PAIRED_rmdup.narrowPeak_peak_28850	92	.	4.09321	11.3191	9.2146	171
chr14	60438982	60439183	SRR8550325_PAIRED_rmdup.narrowPeak_peak_28851	28	.	2.64078	4.72569	2.86714	167
chr14	60485170	60486122	SRR8550325_PAIRED_rmdup.narrowPeak_peak_28852	514	.	10.299	54.0829	51.4561	499
chr14	60486741	60486883	SRR8550325_PAIRED_rmdup.narrowPeak_peak_28853	28	.	2.64078	4.72569	2.86714	12
chr14	60525449	60525673	SRR8550325_PAIRED_rmdup.narrowPeak_peak_28854	119	.	4.62136	14.1592	11.9888	37
chr14	60634057	60635409	SRR8550325_PAIRED_rmdup.narrowPeak_peak_28855	536	.	10.5631	56.249	53.606	707
chr14	60688909	60689074	SRR8550325_PAIRED_rmdup.narrowPeak_peak_28856	79	.	3.82913	9.97888	7.91078	42
chr14	60694553	60694859	SRR8550325_PAIRED_rmdup.narrowPeak_peak_28857	105	.	4.35728	12.7136	10.5751	209
chr14	60732811	60732961	SRR8550325_PAIRED_rmdup.narrowPeak_peak_28858	49	.	3.16893	6.8899	4.9262	25
chr14	60736467	60737080	SRR8550325_PAIRED_rmdup.narrowPeak_peak_28859	127	.	4.7534	14.9002	12.7147	304
chr14	60771096	60771492	SRR8550325_PAIRED_rmdup.narrowPeak_peak_28860	197	.	5.94175	22.065	19.7589	87
chr14	60784297	60785081	SRR8550325_PAIRED_rmdup.narrowPeak_peak_28861	980	.	15.5806	101.001	98.0727	301
chr14	60790099	60790529	SRR8550325_PAIRED_rmdup.narrowPeak_peak_28862	66	.	3.56505	8.69641	6.66747	250
chr14	60799699	60800118	SRR8550325_PAIRED_rmdup.narrowPeak_peak_28863	60	.	3.43301	8.07807	6.06978	235
chr14	60806779	60807530	SRR8550325_PAIRED_rmdup.narrowPeak_peak_28864	142	.	5.01748	16.4173	14.2028	408
chr14	60863282	60863667	SRR8550325_PAIRED_rmdup.narrowPeak_peak_28865	105	.	4.35728	12.7136	10.5751	270
chr14	60866435	60866668	SRR8550325_PAIRED_rmdup.narrowPeak_peak_28866	79	.	3.82913	9.97888	7.91078	178
chr14	60978213	60978535	SRR8550325_PAIRED_rmdup.narrowPeak_peak_28867	119	.	4.62136	14.1592	11.9888	63
chr14	60985151	60985357	SRR8550325_PAIRED_rmdup.narrowPeak_peak_28868	98	.	4.22525	12.0098	9.88794	158
chr14	61012218	61013124	SRR8550325_PAIRED_rmdup.narrowPeak_peak_28869	658	.	12.0155	68.534	65.804	357
chr14	61014587	61014869	SRR8550325_PAIRED_rmdup.narrowPeak_peak_28870	60	.	3.43301	8.07807	6.06978	199
chr14	61037552	61038077	SRR8550325_PAIRED_rmdup.narrowPeak_peak_28871	400	.	8.84661	42.5802	40.0484	395
chr14	61043572	61043859	SRR8550325_PAIRED_rmdup.narrowPeak_peak_28872	72	.	3.69709	9.33019	7.28128	171
chr14	61045835	61046879	SRR8550325_PAIRED_rmdup.narrowPeak_peak_28873	1224	.	18.0893	125.495	122.434	696
chr14	61056450	61056782	SRR8550325_PAIRED_rmdup.narrowPeak_peak_28874	43	.	3.0369	6.32129	4.38156	236
chr14	61061668	61062033	SRR8550325_PAIRED_rmdup.narrowPeak_peak_28875	79	.	3.82913	9.97888	7.91078	206
chr14	61112368	61112694	SRR8550325_PAIRED_rmdup.narrowPeak_peak_28876	205	.	6.07379	22.9115	20.5933	214
chr14	61138360	61138691	SRR8550325_PAIRED_rmdup.narrowPeak_peak_28877	127	.	4.7534	14.9002	12.7147	181
chr14	61172382	61173606	SRR8550325_PAIRED_rmdup.narrowPeak_peak_28878	3076	.	34.7262	311.601	307.681	528
chr14	61222501	61222892	SRR8550325_PAIRED_rmdup.narrowPeak_peak_28879	98	.	4.22525	12.0098	9.88794	268
chr14	61223846	61224205	SRR8550325_PAIRED_rmdup.narrowPeak_peak_28880	105	.	4.35728	12.7136	10.5751	57
chr14	61294343	61294971	SRR8550325_PAIRED_rmdup.narrowPeak_peak_28881	149	.	5.14952	17.1927	14.9642	531
chr14	61316921	61317190	SRR8550325_PAIRED_rmdup.narrowPeak_peak_28882	142	.	5.01748	16.4173	14.2028	106
chr14	61331241	61331554	SRR8550325_PAIRED_rmdup.narrowPeak_peak_28883	360	.	8.31845	38.5838	36.0885	222
chr14	61359960	61361016	SRR8550325_PAIRED_rmdup.narrowPeak_peak_28884	1133	.	17.1651	116.329	113.317	310
chr14	61404877	61405440	SRR8550325_PAIRED_rmdup.narrowPeak_peak_28885	173	.	5.54564	19.5833	17.3149	286
chr14	61439157	61440637	SRR8550325_PAIRED_rmdup.narrowPeak_peak_28886	3366	.	37.1029	340.717	336.677	889
chr14	61498171	61498440	SRR8550325_PAIRED_rmdup.narrowPeak_peak_28887	112	.	4.48932	13.4302	11.2755	200
chr14	61556112	61557566	SRR8550325_PAIRED_rmdup.narrowPeak_peak_28888	1815	.	23.767	184.938	181.578	823
chr14	61599253	61599854	SRR8550325_PAIRED_rmdup.narrowPeak_peak_28889	514	.	10.299	54.0829	51.4561	287
chr14	61647059	61647611	SRR8550325_PAIRED_rmdup.narrowPeak_peak_28890	66	.	3.56505	8.69641	6.66747	293
chr14	61647986	61649474	SRR8550325_PAIRED_rmdup.narrowPeak_peak_28891	1005	.	15.8447	103.52	100.578	817
chr14	61680805	61683328	SRR8550325_PAIRED_rmdup.narrowPeak_peak_28892	669	.	12.1476	69.6804	66.9428	349
chr14	61684581	61684877	SRR8550325_PAIRED_rmdup.narrowPeak_peak_28893	28	.	2.64078	4.72569	2.86714	116
chr14	61686127	61686451	SRR8550325_PAIRED_rmdup.narrowPeak_peak_28894	92	.	4.09321	11.3191	9.2146	58
chr14	61686959	61687254	SRR8550325_PAIRED_rmdup.narrowPeak_peak_28895	60	.	3.43301	8.07807	6.06978	105
chr14	61689326	61689597	SRR8550325_PAIRED_rmdup.narrowPeak_peak_28896	43	.	3.0369	6.32129	4.38156	134
chr14	61736477	61737069	SRR8550325_PAIRED_rmdup.narrowPeak_peak_28897	85	.	3.96117	10.642	8.55543	54
chr14	61740149	61740555	SRR8550325_PAIRED_rmdup.narrowPeak_peak_28898	54	.	3.30097	7.4757	5.48924	46
chr14	61836140	61836540	SRR8550325_PAIRED_rmdup.narrowPeak_peak_28899	165	.	5.4136	18.776	16.5206	249
chr14	61878082	61878327	SRR8550325_PAIRED_rmdup.narrowPeak_peak_28900	92	.	4.09321	11.3191	9.2146	93
chr14	61880901	61881295	SRR8550325_PAIRED_rmdup.narrowPeak_peak_28901	149	.	5.14952	17.1927	14.9642	297
chr14	61949417	61949739	SRR8550325_PAIRED_rmdup.narrowPeak_peak_28902	33	.	2.77282	5.23843	3.35113	62
chr14	61986199	61986664	SRR8550325_PAIRED_rmdup.narrowPeak_peak_28903	54	.	3.30097	7.4757	5.48924	389
chr14	62056840	62057201	SRR8550325_PAIRED_rmdup.narrowPeak_peak_28904	72	.	3.69709	9.33019	7.28128	217
chr14	62063602	62063797	SRR8550325_PAIRED_rmdup.narrowPeak_peak_28905	60	.	3.43301	8.07807	6.06978	83
chr14	62128333	62128778	SRR8550325_PAIRED_rmdup.narrowPeak_peak_28906	43	.	3.0369	6.32129	4.38156	392
chr14	62292463	62293411	SRR8550325_PAIRED_rmdup.narrowPeak_peak_28907	557	.	10.8272	58.4366	55.7775	517
chr14	62317212	62317427	SRR8550325_PAIRED_rmdup.narrowPeak_peak_28908	98	.	4.22525	12.0098	9.88794	29
chr14	62331702	62332725	SRR8550325_PAIRED_rmdup.narrowPeak_peak_28909	980	.	15.5806	101.001	98.0727	572
chr14	62361434	62361859	SRR8550325_PAIRED_rmdup.narrowPeak_peak_28910	257	.	6.86602	28.1786	25.7927	114
chr14	62443882	62444072	SRR8550325_PAIRED_rmdup.narrowPeak_peak_28911	149	.	5.14952	17.1927	14.9642	119
chr14	62446525	62446772	SRR8550325_PAIRED_rmdup.narrowPeak_peak_28912	72	.	3.69709	9.33019	7.28128	86
chr14	62457515	62457936	SRR8550325_PAIRED_rmdup.narrowPeak_peak_28913	275	.	7.1301	30.0019	27.5947	189
chr14	62492388	62492795	SRR8550325_PAIRED_rmdup.narrowPeak_peak_28914	231	.	6.46991	25.5058	23.1529	251
chr14	62555372	62556145	SRR8550325_PAIRED_rmdup.narrowPeak_peak_28915	222	.	6.33787	24.6321	22.2906	300
chr14	62583333	62583606	SRR8550325_PAIRED_rmdup.narrowPeak_peak_28916	66	.	3.56505	8.69641	6.66747	139
chr14	62583958	62584567	SRR8550325_PAIRED_rmdup.narrowPeak_peak_28917	249	.	6.73399	27.2792	24.9042	355
chr14	62638099	62638270	SRR8550325_PAIRED_rmdup.narrowPeak_peak_28918	54	.	3.30097	7.4757	5.48924	119
chr14	62759714	62762014	SRR8550325_PAIRED_rmdup.narrowPeak_peak_28919	3044	.	34.4622	308.398	304.492	1522
chr14	62798594	62798948	SRR8550325_PAIRED_rmdup.narrowPeak_peak_28920	351	.	8.18641	37.6015	35.1155	76
chr14	62836979	62838309	SRR8550325_PAIRED_rmdup.narrowPeak_peak_28921	2482	.	29.7088	251.938	248.272	390
chr14	62868348	62868736	SRR8550325_PAIRED_rmdup.narrowPeak_peak_28922	79	.	3.82913	9.97888	7.91078	308
chr14	62879603	62879741	SRR8550325_PAIRED_rmdup.narrowPeak_peak_28923	119	.	4.62136	14.1592	11.9888	69
chr14	62905357	62905566	SRR8550325_PAIRED_rmdup.narrowPeak_peak_28924	28	.	2.64078	4.72569	2.86714	171
chr14	63066749	63067046	SRR8550325_PAIRED_rmdup.narrowPeak_peak_28925	38	.	2.90486	5.77056	3.8563	272
chr14	63076242	63076631	SRR8550325_PAIRED_rmdup.narrowPeak_peak_28926	546	.	10.6952	57.3401	54.6891	146
chr14	63110388	63110545	SRR8550325_PAIRED_rmdup.narrowPeak_peak_28927	49	.	3.16893	6.8899	4.9262	88
chr14	63122087	63123165	SRR8550325_PAIRED_rmdup.narrowPeak_peak_28928	635	.	11.7515	66.2556	63.5411	455
chr14	63131725	63132812	SRR8550325_PAIRED_rmdup.narrowPeak_peak_28929	1237	.	18.2214	126.818	123.749	727
chr14	63164621	63165073	SRR8550325_PAIRED_rmdup.narrowPeak_peak_28930	181	.	5.67767	20.4007	18.1195	324
chr14	63177563	63178664	SRR8550325_PAIRED_rmdup.narrowPeak_peak_28931	2652	.	31.1612	268.942	265.203	459
chr14	63193439	63193967	SRR8550325_PAIRED_rmdup.narrowPeak_peak_28932	249	.	6.73399	27.2792	24.9042	250
chr14	63195854	63196174	SRR8550325_PAIRED_rmdup.narrowPeak_peak_28933	165	.	5.4136	18.776	16.5206	154
chr14	63207175	63207478	SRR8550325_PAIRED_rmdup.narrowPeak_peak_28934	165	.	5.4136	18.776	16.5206	187
chr14	63214859	63215518	SRR8550325_PAIRED_rmdup.narrowPeak_peak_28935	557	.	10.8272	58.4366	55.7775	422
chr14	63240354	63241095	SRR8550325_PAIRED_rmdup.narrowPeak_peak_28936	142	.	5.01748	16.4173	14.2028	401
chr14	63241544	63241876	SRR8550325_PAIRED_rmdup.narrowPeak_peak_28937	85	.	3.96117	10.642	8.55543	80
chr14	63244894	63245698	SRR8550325_PAIRED_rmdup.narrowPeak_peak_28938	341	.	8.05437	36.6261	34.1494	517
chr14	63251962	63252158	SRR8550325_PAIRED_rmdup.narrowPeak_peak_28939	19	.	2.3767	3.76182	1.96753	125
chr14	63255568	63256373	SRR8550325_PAIRED_rmdup.narrowPeak_peak_28940	658	.	12.0155	68.534	65.804	275
chr14	63264124	63264675	SRR8550325_PAIRED_rmdup.narrowPeak_peak_28941	60	.	3.43301	8.07807	6.06978	368
chr14	63265732	63265912	SRR8550325_PAIRED_rmdup.narrowPeak_peak_28942	28	.	2.64078	4.72569	2.86714	26
chr14	63266093	63266234	SRR8550325_PAIRED_rmdup.narrowPeak_peak_28943	24	.	2.50874	4.23318	2.40547	7
chr14	63268606	63268767	SRR8550325_PAIRED_rmdup.narrowPeak_peak_28944	28	.	2.64078	4.72569	2.86714	156
chr14	63313720	63313989	SRR8550325_PAIRED_rmdup.narrowPeak_peak_28945	112	.	4.48932	13.4302	11.2755	110
chr14	63358094	63358259	SRR8550325_PAIRED_rmdup.narrowPeak_peak_28946	54	.	3.30097	7.4757	5.48924	60
chr14	63378084	63378300	SRR8550325_PAIRED_rmdup.narrowPeak_peak_28947	60	.	3.43301	8.07807	6.06978	69
chr14	63381962	63382193	SRR8550325_PAIRED_rmdup.narrowPeak_peak_28948	303	.	7.52622	32.796	30.3583	118
chr14	63436102	63436725	SRR8550325_PAIRED_rmdup.narrowPeak_peak_28949	821	.	13.8641	84.9922	82.1579	363
chr14	63448076	63448271	SRR8550325_PAIRED_rmdup.narrowPeak_peak_28950	66	.	3.56505	8.69641	6.66747	71
chr14	63470986	63471322	SRR8550325_PAIRED_rmdup.narrowPeak_peak_28951	72	.	3.69709	9.33019	7.28128	265
chr14	63543411	63544291	SRR8550325_PAIRED_rmdup.narrowPeak_peak_28952	680	.	12.2796	70.8314	68.0862	496
chr14	63586295	63586513	SRR8550325_PAIRED_rmdup.narrowPeak_peak_28953	72	.	3.69709	9.33019	7.28128	157
chr14	63605950	63607390	SRR8550325_PAIRED_rmdup.narrowPeak_peak_28954	312	.	7.65826	33.7425	31.2949	864
chr14	63654283	63654513	SRR8550325_PAIRED_rmdup.narrowPeak_peak_28955	43	.	3.0369	6.32129	4.38156	48
chr14	63681434	63681993	SRR8550325_PAIRED_rmdup.narrowPeak_peak_28956	857	.	14.2602	88.6277	85.7717	287
chr14	63713173	63713380	SRR8550325_PAIRED_rmdup.narrowPeak_peak_28957	142	.	5.01748	16.4173	14.2028	84
chr14	63795302	63795488	SRR8550325_PAIRED_rmdup.narrowPeak_peak_28958	157	.	5.28156	17.979	15.737	110
chr14	63859811	63861192	SRR8550325_PAIRED_rmdup.narrowPeak_peak_28959	797	.	13.6	82.5891	79.7693	516
chr14	63872941	63873142	SRR8550325_PAIRED_rmdup.narrowPeak_peak_28960	54	.	3.30097	7.4757	5.48924	119
chr14	63891901	63892085	SRR8550325_PAIRED_rmdup.narrowPeak_peak_28961	112	.	4.48932	13.4302	11.2755	69
chr14	63929960	63930228	SRR8550325_PAIRED_rmdup.narrowPeak_peak_28962	92	.	4.09321	11.3191	9.2146	119
chr14	63942398	63942589	SRR8550325_PAIRED_rmdup.narrowPeak_peak_28963	19	.	2.3767	3.76182	1.96753	183
chr14	63943240	63944168	SRR8550325_PAIRED_rmdup.narrowPeak_peak_28964	231	.	6.46991	25.5058	23.1529	324
chr14	64047406	64047695	SRR8550325_PAIRED_rmdup.narrowPeak_peak_28965	85	.	3.96117	10.642	8.55543	252
chr14	64049170	64049451	SRR8550325_PAIRED_rmdup.narrowPeak_peak_28966	127	.	4.7534	14.9002	12.7147	201
chr14	64070675	64071189	SRR8550325_PAIRED_rmdup.narrowPeak_peak_28967	285	.	7.26214	30.9255	28.5081	313
chr14	64125956	64126115	SRR8550325_PAIRED_rmdup.narrowPeak_peak_28968	105	.	4.35728	12.7136	10.5751	92
chr14	64199718	64200020	SRR8550325_PAIRED_rmdup.narrowPeak_peak_28969	165	.	5.4136	18.776	16.5206	224
chr14	64201911	64202075	SRR8550325_PAIRED_rmdup.narrowPeak_peak_28970	72	.	3.69709	9.33019	7.28128	134
chr14	64273591	64274288	SRR8550325_PAIRED_rmdup.narrowPeak_peak_28971	127	.	4.7534	14.9002	12.7147	330
chr14	64308483	64308703	SRR8550325_PAIRED_rmdup.narrowPeak_peak_28972	54	.	3.30097	7.4757	5.48924	173
chr14	64323741	64324038	SRR8550325_PAIRED_rmdup.narrowPeak_peak_28973	54	.	3.30097	7.4757	5.48924	197
chr14	64439951	64441307	SRR8550325_PAIRED_rmdup.narrowPeak_peak_28974	1617	.	21.9185	165.037	161.774	674
chr14	64568706	64568882	SRR8550325_PAIRED_rmdup.narrowPeak_peak_28975	66	.	3.56505	8.69641	6.66747	36
chr14	64586961	64587558	SRR8550325_PAIRED_rmdup.narrowPeak_peak_28976	72	.	3.69709	9.33019	7.28128	331
chr14	64624407	64624625	SRR8550325_PAIRED_rmdup.narrowPeak_peak_28977	127	.	4.7534	14.9002	12.7147	104
chr14	64627124	64627313	SRR8550325_PAIRED_rmdup.narrowPeak_peak_28978	134	.	4.88544	15.653	13.4528	123
chr14	64642253	64642549	SRR8550325_PAIRED_rmdup.narrowPeak_peak_28979	112	.	4.48932	13.4302	11.2755	208
chr14	64652147	64652969	SRR8550325_PAIRED_rmdup.narrowPeak_peak_28980	669	.	12.1476	69.6804	66.9428	282
chr14	64752799	64752991	SRR8550325_PAIRED_rmdup.narrowPeak_peak_28981	43	.	3.0369	6.32129	4.38156	83
chr14	64754909	64756124	SRR8550325_PAIRED_rmdup.narrowPeak_peak_28982	303	.	7.52622	32.796	30.3583	283
chr14	64797143	64797413	SRR8550325_PAIRED_rmdup.narrowPeak_peak_28983	98	.	4.22525	12.0098	9.88794	92
chr14	64949435	64950694	SRR8550325_PAIRED_rmdup.narrowPeak_peak_28984	2195	.	27.2	223.123	219.584	503
chr14	64998391	64998780	SRR8550325_PAIRED_rmdup.narrowPeak_peak_28985	72	.	3.69709	9.33019	7.28128	91
chr14	65026276	65026539	SRR8550325_PAIRED_rmdup.narrowPeak_peak_28986	149	.	5.14952	17.1927	14.9642	105
chr14	65069395	65069563	SRR8550325_PAIRED_rmdup.narrowPeak_peak_28987	112	.	4.48932	13.4302	11.2755	100
chr14	65092251	65092565	SRR8550325_PAIRED_rmdup.narrowPeak_peak_28988	119	.	4.62136	14.1592	11.9888	122
chr14	65097310	65098496	SRR8550325_PAIRED_rmdup.narrowPeak_peak_28989	1424	.	20.0699	145.648	142.483	916
chr14	65112908	65113151	SRR8550325_PAIRED_rmdup.narrowPeak_peak_28990	66	.	3.56505	8.69641	6.66747	171
chr14	65126780	65126996	SRR8550325_PAIRED_rmdup.narrowPeak_peak_28991	72	.	3.69709	9.33019	7.28128	97
chr14	65149300	65150463	SRR8550325_PAIRED_rmdup.narrowPeak_peak_28992	1107	.	16.901	113.74	110.741	809
chr14	65170118	65170279	SRR8550325_PAIRED_rmdup.narrowPeak_peak_28993	60	.	3.43301	8.07807	6.06978	97
chr14	65245325	65245733	SRR8550325_PAIRED_rmdup.narrowPeak_peak_28994	60	.	3.43301	8.07807	6.06978	140
chr14	65261320	65262843	SRR8550325_PAIRED_rmdup.narrowPeak_peak_28995	1520	.	20.9942	155.276	152.062	959
chr14	65266207	65267055	SRR8550325_PAIRED_rmdup.narrowPeak_peak_28996	715	.	12.6757	74.3121	71.5444	383
chr14	65289086	65289711	SRR8550325_PAIRED_rmdup.narrowPeak_peak_28997	285	.	7.26214	30.9255	28.5081	229
chr14	65327993	65328454	SRR8550325_PAIRED_rmdup.narrowPeak_peak_28998	285	.	7.26214	30.9255	28.5081	183
chr14	65331927	65332481	SRR8550325_PAIRED_rmdup.narrowPeak_peak_28999	331	.	7.92234	35.6577	33.1906	220
chr14	65342982	65344485	SRR8550325_PAIRED_rmdup.narrowPeak_peak_29000	1758	.	23.2389	179.202	175.87	772
chr14	65357883	65358132	SRR8550325_PAIRED_rmdup.narrowPeak_peak_29001	112	.	4.48932	13.4302	11.2755	191
chr14	65358316	65359463	SRR8550325_PAIRED_rmdup.narrowPeak_peak_29002	955	.	15.3165	98.4958	95.5822	362
chr14	65368703	65369095	SRR8550325_PAIRED_rmdup.narrowPeak_peak_29003	181	.	5.67767	20.4007	18.1195	79
chr14	65369815	65370002	SRR8550325_PAIRED_rmdup.narrowPeak_peak_29004	66	.	3.56505	8.69641	6.66747	78
chr14	65380904	65381251	SRR8550325_PAIRED_rmdup.narrowPeak_peak_29005	28	.	2.64078	4.72569	2.86714	173
chr14	65381541	65382081	SRR8550325_PAIRED_rmdup.narrowPeak_peak_29006	249	.	6.73399	27.2792	24.9042	214
chr14	65416766	65417069	SRR8550325_PAIRED_rmdup.narrowPeak_peak_29007	197	.	5.94175	22.065	19.7589	203
chr14	65592795	65593545	SRR8550325_PAIRED_rmdup.narrowPeak_peak_29008	680	.	12.2796	70.8314	68.0862	247
chr14	65630469	65630612	SRR8550325_PAIRED_rmdup.narrowPeak_peak_29009	24	.	2.50874	4.23318	2.40547	49
chr14	65666248	65666544	SRR8550325_PAIRED_rmdup.narrowPeak_peak_29010	231	.	6.46991	25.5058	23.1529	87
chr14	65676037	65676511	SRR8550325_PAIRED_rmdup.narrowPeak_peak_29011	157	.	5.28156	17.979	15.737	190
chr14	65724232	65725426	SRR8550325_PAIRED_rmdup.narrowPeak_peak_29012	142	.	5.01748	16.4173	14.2028	952
chr14	65744449	65744884	SRR8550325_PAIRED_rmdup.narrowPeak_peak_29013	66	.	3.56505	8.69641	6.66747	329
chr14	65749857	65750542	SRR8550325_PAIRED_rmdup.narrowPeak_peak_29014	134	.	4.88544	15.653	13.4528	213
chr14	65805721	65806308	SRR8550325_PAIRED_rmdup.narrowPeak_peak_29015	579	.	11.0913	60.6453	57.9702	223
chr14	65833433	65834408	SRR8550325_PAIRED_rmdup.narrowPeak_peak_29016	2498	.	29.8408	253.474	249.802	565
chr14	65837042	65837972	SRR8550325_PAIRED_rmdup.narrowPeak_peak_29017	809	.	13.732	83.7886	80.9615	322
chr14	65871484	65871672	SRR8550325_PAIRED_rmdup.narrowPeak_peak_29018	149	.	5.14952	17.1927	14.9642	64
chr14	65900687	65900903	SRR8550325_PAIRED_rmdup.narrowPeak_peak_29019	43	.	3.0369	6.32129	4.38156	114
chr14	65903113	65904136	SRR8550325_PAIRED_rmdup.narrowPeak_peak_29020	536	.	10.5631	56.249	53.606	716
chr14	65942936	65943729	SRR8550325_PAIRED_rmdup.narrowPeak_peak_29021	49	.	3.16893	6.8899	4.9262	592
chr14	65953477	65954128	SRR8550325_PAIRED_rmdup.narrowPeak_peak_29022	214	.	6.20583	23.7673	21.4373	264
chr14	65968242	65968833	SRR8550325_PAIRED_rmdup.narrowPeak_peak_29023	514	.	10.299	54.0829	51.4561	345
chr14	65982278	65982444	SRR8550325_PAIRED_rmdup.narrowPeak_peak_29024	127	.	4.7534	14.9002	12.7147	78
chr14	65988038	65988199	SRR8550325_PAIRED_rmdup.narrowPeak_peak_29025	98	.	4.22525	12.0098	9.88794	47
chr14	66004975	66005213	SRR8550325_PAIRED_rmdup.narrowPeak_peak_29026	173	.	5.54564	19.5833	17.3149	173
chr14	66008952	66009314	SRR8550325_PAIRED_rmdup.narrowPeak_peak_29027	54	.	3.30097	7.4757	5.48924	293
chr14	66077667	66077887	SRR8550325_PAIRED_rmdup.narrowPeak_peak_29028	85	.	3.96117	10.642	8.55543	102
chr14	66124283	66124547	SRR8550325_PAIRED_rmdup.narrowPeak_peak_29029	181	.	5.67767	20.4007	18.1195	212
chr14	66147471	66148021	SRR8550325_PAIRED_rmdup.narrowPeak_peak_29030	590	.	11.2233	61.7573	59.0744	313
chr14	66175778	66175942	SRR8550325_PAIRED_rmdup.narrowPeak_peak_29031	127	.	4.7534	14.9002	12.7147	78
chr14	66182798	66183081	SRR8550325_PAIRED_rmdup.narrowPeak_peak_29032	119	.	4.62136	14.1592	11.9888	93
chr14	66199930	66200246	SRR8550325_PAIRED_rmdup.narrowPeak_peak_29033	33	.	2.77282	5.23843	3.35113	63
chr14	66236721	66237055	SRR8550325_PAIRED_rmdup.narrowPeak_peak_29034	119	.	4.62136	14.1592	11.9888	244
chr14	66282768	66283081	SRR8550325_PAIRED_rmdup.narrowPeak_peak_29035	231	.	6.46991	25.5058	23.1529	119
chr14	66296330	66298193	SRR8550325_PAIRED_rmdup.narrowPeak_peak_29036	1290	.	18.7495	132.138	129.041	713
chr14	66324649	66325638	SRR8550325_PAIRED_rmdup.narrowPeak_peak_29037	845	.	14.1282	87.4118	84.563	483
chr14	66344037	66344354	SRR8550325_PAIRED_rmdup.narrowPeak_peak_29038	142	.	5.01748	16.4173	14.2028	260
chr14	66358768	66358906	SRR8550325_PAIRED_rmdup.narrowPeak_peak_29039	66	.	3.56505	8.69641	6.66747	76
chr14	66377963	66379326	SRR8550325_PAIRED_rmdup.narrowPeak_peak_29040	430	.	9.24273	45.6452	43.0868	596
chr14	66494759	66494918	SRR8550325_PAIRED_rmdup.narrowPeak_peak_29041	54	.	3.30097	7.4757	5.48924	85
chr14	66586927	66587473	SRR8550325_PAIRED_rmdup.narrowPeak_peak_29042	38	.	2.90486	5.77056	3.8563	6
chr14	66635182	66635612	SRR8550325_PAIRED_rmdup.narrowPeak_peak_29043	181	.	5.67767	20.4007	18.1195	83
chr14	66636220	66636418	SRR8550325_PAIRED_rmdup.narrowPeak_peak_29044	28	.	2.64078	4.72569	2.86714	19
chr14	66636786	66637184	SRR8550325_PAIRED_rmdup.narrowPeak_peak_29045	98	.	4.22525	12.0098	9.88794	131
chr14	66764260	66764494	SRR8550325_PAIRED_rmdup.narrowPeak_peak_29046	79	.	3.82913	9.97888	7.91078	155
chr14	66771706	66772108	SRR8550325_PAIRED_rmdup.narrowPeak_peak_29047	127	.	4.7534	14.9002	12.7147	174
chr14	66785037	66785204	SRR8550325_PAIRED_rmdup.narrowPeak_peak_29048	173	.	5.54564	19.5833	17.3149	93
chr14	66791652	66792090	SRR8550325_PAIRED_rmdup.narrowPeak_peak_29049	222	.	6.33787	24.6321	22.2906	337
chr14	66867061	66868118	SRR8550325_PAIRED_rmdup.narrowPeak_peak_29050	142	.	5.01748	16.4173	14.2028	283
chr14	66868407	66869727	SRR8550325_PAIRED_rmdup.narrowPeak_peak_29051	3513	.	38.2913	355.464	351.365	459
chr14	66873459	66873624	SRR8550325_PAIRED_rmdup.narrowPeak_peak_29052	303	.	7.52622	32.796	30.3583	111
chr14	66909729	66910210	SRR8550325_PAIRED_rmdup.narrowPeak_peak_29053	461	.	9.63884	48.7655	46.1811	194
chr14	66910850	66911071	SRR8550325_PAIRED_rmdup.narrowPeak_peak_29054	33	.	2.77282	5.23843	3.35113	16
chr14	66911222	66911484	SRR8550325_PAIRED_rmdup.narrowPeak_peak_29055	33	.	2.77282	5.23843	3.35113	49
chr14	66912021	66912200	SRR8550325_PAIRED_rmdup.narrowPeak_peak_29056	28	.	2.64078	4.72569	2.86714	8
chr14	66921356	66921595	SRR8550325_PAIRED_rmdup.narrowPeak_peak_29057	112	.	4.48932	13.4302	11.2755	121
chr14	66953232	66953491	SRR8550325_PAIRED_rmdup.narrowPeak_peak_29058	189	.	5.80971	21.228	18.9342	68
chr14	66958943	66959113	SRR8550325_PAIRED_rmdup.narrowPeak_peak_29059	134	.	4.88544	15.653	13.4528	95
chr14	67007928	67009459	SRR8550325_PAIRED_rmdup.narrowPeak_peak_29060	1575	.	21.5223	160.838	157.596	1020
chr14	67012492	67012694	SRR8550325_PAIRED_rmdup.narrowPeak_peak_29061	79	.	3.82913	9.97888	7.91078	149
chr14	67071760	67072956	SRR8550325_PAIRED_rmdup.narrowPeak_peak_29062	703	.	12.5437	73.1473	70.3871	656
chr14	67096980	67097200	SRR8550325_PAIRED_rmdup.narrowPeak_peak_29063	33	.	2.77282	5.23843	3.35113	60
chr14	67170347	67170585	SRR8550325_PAIRED_rmdup.narrowPeak_peak_29064	54	.	3.30097	7.4757	5.48924	103
chr14	67188253	67189431	SRR8550325_PAIRED_rmdup.narrowPeak_peak_29065	715	.	12.6757	74.3121	71.5444	705
chr14	67211635	67212313	SRR8550325_PAIRED_rmdup.narrowPeak_peak_29066	249	.	6.73399	27.2792	24.9042	248
chr14	67229733	67229895	SRR8550325_PAIRED_rmdup.narrowPeak_peak_29067	43	.	3.0369	6.32129	4.38156	83
chr14	67230301	67230691	SRR8550325_PAIRED_rmdup.narrowPeak_peak_29068	79	.	3.82913	9.97888	7.91078	102
chr14	67233189	67235816	SRR8550325_PAIRED_rmdup.narrowPeak_peak_29069	1211	.	17.9573	124.176	121.122	1412
chr14	67236262	67236633	SRR8550325_PAIRED_rmdup.narrowPeak_peak_29070	33	.	2.77282	5.23843	3.35113	197
chr14	67237290	67237546	SRR8550325_PAIRED_rmdup.narrowPeak_peak_29071	49	.	3.16893	6.8899	4.9262	85
chr14	67250189	67250329	SRR8550325_PAIRED_rmdup.narrowPeak_peak_29072	105	.	4.35728	12.7136	10.5751	78
chr14	67260592	67261127	SRR8550325_PAIRED_rmdup.narrowPeak_peak_29073	214	.	6.20583	23.7673	21.4373	282
chr14	67268225	67268442	SRR8550325_PAIRED_rmdup.narrowPeak_peak_29074	49	.	3.16893	6.8899	4.9262	176
chr14	67271958	67272618	SRR8550325_PAIRED_rmdup.narrowPeak_peak_29075	536	.	10.5631	56.249	53.606	452
chr14	67279758	67279915	SRR8550325_PAIRED_rmdup.narrowPeak_peak_29076	60	.	3.43301	8.07807	6.06978	109
chr14	67291231	67291539	SRR8550325_PAIRED_rmdup.narrowPeak_peak_29077	60	.	3.43301	8.07807	6.06978	196
chr14	67301041	67301204	SRR8550325_PAIRED_rmdup.narrowPeak_peak_29078	43	.	3.0369	6.32129	4.38156	131
chr14	67303881	67304324	SRR8550325_PAIRED_rmdup.narrowPeak_peak_29079	536	.	10.5631	56.249	53.606	225
chr14	67310096	67310263	SRR8550325_PAIRED_rmdup.narrowPeak_peak_29080	54	.	3.30097	7.4757	5.48924	127
chr14	67328812	67328949	SRR8550325_PAIRED_rmdup.narrowPeak_peak_29081	33	.	2.77282	5.23843	3.35113	34
chr14	67344648	67345023	SRR8550325_PAIRED_rmdup.narrowPeak_peak_29082	105	.	4.35728	12.7136	10.5751	275
chr14	67369475	67369667	SRR8550325_PAIRED_rmdup.narrowPeak_peak_29083	38	.	2.90486	5.77056	3.8563	185
chr14	67371272	67371530	SRR8550325_PAIRED_rmdup.narrowPeak_peak_29084	33	.	2.77282	5.23843	3.35113	27
chr14	67378257	67379216	SRR8550325_PAIRED_rmdup.narrowPeak_peak_29085	624	.	11.6194	65.1236	62.4169	650
chr14	67383100	67384147	SRR8550325_PAIRED_rmdup.narrowPeak_peak_29086	680	.	12.2796	70.8314	68.0862	748
chr14	67384462	67384757	SRR8550325_PAIRED_rmdup.narrowPeak_peak_29087	54	.	3.30097	7.4757	5.48924	5
chr14	67388739	67389503	SRR8550325_PAIRED_rmdup.narrowPeak_peak_29088	312	.	7.65826	33.7425	31.2949	365
chr14	67394211	67394738	SRR8550325_PAIRED_rmdup.narrowPeak_peak_29089	85	.	3.96117	10.642	8.55543	217
chr14	67424526	67424818	SRR8550325_PAIRED_rmdup.narrowPeak_peak_29090	24	.	2.50874	4.23318	2.40547	9
chr14	67434351	67434503	SRR8550325_PAIRED_rmdup.narrowPeak_peak_29091	24	.	2.50874	4.23318	2.40547	46
chr14	67457491	67457750	SRR8550325_PAIRED_rmdup.narrowPeak_peak_29092	60	.	3.43301	8.07807	6.06978	162
chr14	67461777	67462171	SRR8550325_PAIRED_rmdup.narrowPeak_peak_29093	285	.	7.26214	30.9255	28.5081	199
chr14	67463114	67463395	SRR8550325_PAIRED_rmdup.narrowPeak_peak_29094	112	.	4.48932	13.4302	11.2755	191
chr14	67569031	67570133	SRR8550325_PAIRED_rmdup.narrowPeak_peak_29095	380	.	8.58253	40.5688	38.055	494
chr14	67570919	67571271	SRR8550325_PAIRED_rmdup.narrowPeak_peak_29096	134	.	4.88544	15.653	13.4528	206
chr14	67593674	67593951	SRR8550325_PAIRED_rmdup.narrowPeak_peak_29097	33	.	2.77282	5.23843	3.35113	117
chr14	67607990	67608128	SRR8550325_PAIRED_rmdup.narrowPeak_peak_29098	24	.	2.50874	4.23318	2.40547	95
chr14	67608311	67608571	SRR8550325_PAIRED_rmdup.narrowPeak_peak_29099	38	.	2.90486	5.77056	3.8563	192
chr14	67611906	67612093	SRR8550325_PAIRED_rmdup.narrowPeak_peak_29100	24	.	2.50874	4.23318	2.40547	39
chr14	67613322	67613568	SRR8550325_PAIRED_rmdup.narrowPeak_peak_29101	66	.	3.56505	8.69641	6.66747	86
chr14	67614304	67614908	SRR8550325_PAIRED_rmdup.narrowPeak_peak_29102	149	.	5.14952	17.1927	14.9642	330
chr14	67620853	67621029	SRR8550325_PAIRED_rmdup.narrowPeak_peak_29103	119	.	4.62136	14.1592	11.9888	124
chr14	67632809	67633544	SRR8550325_PAIRED_rmdup.narrowPeak_peak_29104	266	.	6.99806	29.0862	26.6896	296
chr14	67634465	67634614	SRR8550325_PAIRED_rmdup.narrowPeak_peak_29105	28	.	2.64078	4.72569	2.86714	90
chr14	67659256	67659751	SRR8550325_PAIRED_rmdup.narrowPeak_peak_29106	119	.	4.62136	14.1592	11.9888	241
chr14	67674493	67674912	SRR8550325_PAIRED_rmdup.narrowPeak_peak_29107	119	.	4.62136	14.1592	11.9888	324
chr14	67714874	67716816	SRR8550325_PAIRED_rmdup.narrowPeak_peak_29108	4487	.	45.9495	453.258	448.799	998
chr14	67807291	67807594	SRR8550325_PAIRED_rmdup.narrowPeak_peak_29109	112	.	4.48932	13.4302	11.2755	134
chr14	67869976	67870206	SRR8550325_PAIRED_rmdup.narrowPeak_peak_29110	85	.	3.96117	10.642	8.55543	145
chr14	67887903	67888350	SRR8550325_PAIRED_rmdup.narrowPeak_peak_29111	92	.	4.09321	11.3191	9.2146	164
chr14	67907145	67907907	SRR8550325_PAIRED_rmdup.narrowPeak_peak_29112	360	.	8.31845	38.5838	36.0885	517
chr14	67908081	67908384	SRR8550325_PAIRED_rmdup.narrowPeak_peak_29113	33	.	2.77282	5.23843	3.35113	175
chr14	67932717	67934595	SRR8550325_PAIRED_rmdup.narrowPeak_peak_29114	546	.	10.6952	57.3401	54.6891	724
chr14	67946573	67946908	SRR8550325_PAIRED_rmdup.narrowPeak_peak_29115	98	.	4.22525	12.0098	9.88794	77
chr14	67957567	67957863	SRR8550325_PAIRED_rmdup.narrowPeak_peak_29116	66	.	3.56505	8.69641	6.66747	116
chr14	67959474	67960040	SRR8550325_PAIRED_rmdup.narrowPeak_peak_29117	257	.	6.86602	28.1786	25.7927	310
chr14	67993073	67993379	SRR8550325_PAIRED_rmdup.narrowPeak_peak_29118	134	.	4.88544	15.653	13.4528	207
chr14	68050757	68051976	SRR8550325_PAIRED_rmdup.narrowPeak_peak_29119	294	.	7.39418	31.8569	29.4292	957
chr14	68083682	68084944	SRR8550325_PAIRED_rmdup.narrowPeak_peak_29120	715	.	12.6757	74.3121	71.5444	698
chr14	68085122	68085324	SRR8550325_PAIRED_rmdup.narrowPeak_peak_29121	79	.	3.82913	9.97888	7.91078	121
chr14	68123383	68125187	SRR8550325_PAIRED_rmdup.narrowPeak_peak_29122	590	.	11.2233	61.7573	59.0744	356
chr14	68125612	68125836	SRR8550325_PAIRED_rmdup.narrowPeak_peak_29123	240	.	6.60195	26.3883	24.0242	147
chr14	68126921	68127441	SRR8550325_PAIRED_rmdup.narrowPeak_peak_29124	134	.	4.88544	15.653	13.4528	317
chr14	68139537	68140003	SRR8550325_PAIRED_rmdup.narrowPeak_peak_29125	312	.	7.65826	33.7425	31.2949	187
chr14	68151171	68151505	SRR8550325_PAIRED_rmdup.narrowPeak_peak_29126	134	.	4.88544	15.653	13.4528	232
chr14	68197566	68197713	SRR8550325_PAIRED_rmdup.narrowPeak_peak_29127	72	.	3.69709	9.33019	7.28128	79
chr14	68338283	68338795	SRR8550325_PAIRED_rmdup.narrowPeak_peak_29128	165	.	5.4136	18.776	16.5206	303
chr14	68391791	68392351	SRR8550325_PAIRED_rmdup.narrowPeak_peak_29129	79	.	3.82913	9.97888	7.91078	437
chr14	68461387	68461674	SRR8550325_PAIRED_rmdup.narrowPeak_peak_29130	79	.	3.82913	9.97888	7.91078	176
chr14	68494023	68494438	SRR8550325_PAIRED_rmdup.narrowPeak_peak_29131	134	.	4.88544	15.653	13.4528	249
chr14	68533563	68534032	SRR8550325_PAIRED_rmdup.narrowPeak_peak_29132	249	.	6.73399	27.2792	24.9042	258
chr14	68646853	68647544	SRR8550325_PAIRED_rmdup.narrowPeak_peak_29133	214	.	6.20583	23.7673	21.4373	386
chr14	68693469	68693757	SRR8550325_PAIRED_rmdup.narrowPeak_peak_29134	105	.	4.35728	12.7136	10.5751	186
chr14	68695865	68696177	SRR8550325_PAIRED_rmdup.narrowPeak_peak_29135	181	.	5.67767	20.4007	18.1195	97
chr14	68735847	68736047	SRR8550325_PAIRED_rmdup.narrowPeak_peak_29136	134	.	4.88544	15.653	13.4528	131
chr14	68799320	68799718	SRR8550325_PAIRED_rmdup.narrowPeak_peak_29137	54	.	3.30097	7.4757	5.48924	160
chr14	68922916	68923383	SRR8550325_PAIRED_rmdup.narrowPeak_peak_29138	390	.	8.71457	41.5713	39.0485	303
chr14	68927904	68928325	SRR8550325_PAIRED_rmdup.narrowPeak_peak_29139	257	.	6.86602	28.1786	25.7927	83
chr14	68934429	68935711	SRR8550325_PAIRED_rmdup.narrowPeak_peak_29140	2225	.	27.4641	226.121	222.569	713
chr14	68945324	68945672	SRR8550325_PAIRED_rmdup.narrowPeak_peak_29141	98	.	4.22525	12.0098	9.88794	268
chr14	68966871	68967042	SRR8550325_PAIRED_rmdup.narrowPeak_peak_29142	134	.	4.88544	15.653	13.4528	66
chr14	68981478	68981686	SRR8550325_PAIRED_rmdup.narrowPeak_peak_29143	60	.	3.43301	8.07807	6.06978	87
chr14	69028679	69030469	SRR8550325_PAIRED_rmdup.narrowPeak_peak_29144	420	.	9.11069	44.6173	42.0677	374
chr14	69058477	69059080	SRR8550325_PAIRED_rmdup.narrowPeak_peak_29145	214	.	6.20583	23.7673	21.4373	343
chr14	69088861	69089323	SRR8550325_PAIRED_rmdup.narrowPeak_peak_29146	119	.	4.62136	14.1592	11.9888	263
chr14	69104695	69105620	SRR8550325_PAIRED_rmdup.narrowPeak_peak_29147	181	.	5.67767	20.4007	18.1195	285
chr14	69141191	69141422	SRR8550325_PAIRED_rmdup.narrowPeak_peak_29148	38	.	2.90486	5.77056	3.8563	174
chr14	69145211	69145703	SRR8550325_PAIRED_rmdup.narrowPeak_peak_29149	312	.	7.65826	33.7425	31.2949	196
chr14	69146585	69146787	SRR8550325_PAIRED_rmdup.narrowPeak_peak_29150	222	.	6.33787	24.6321	22.2906	86
chr14	69171630	69171935	SRR8550325_PAIRED_rmdup.narrowPeak_peak_29151	33	.	2.77282	5.23843	3.35113	130
chr14	69174485	69175535	SRR8550325_PAIRED_rmdup.narrowPeak_peak_29152	441	.	9.37476	46.6793	44.1123	617
chr14	69181779	69182087	SRR8550325_PAIRED_rmdup.narrowPeak_peak_29153	105	.	4.35728	12.7136	10.5751	168
chr14	69190350	69191068	SRR8550325_PAIRED_rmdup.narrowPeak_peak_29154	680	.	12.2796	70.8314	68.0862	302
chr14	69236061	69236464	SRR8550325_PAIRED_rmdup.narrowPeak_peak_29155	134	.	4.88544	15.653	13.4528	80
chr14	69238305	69238575	SRR8550325_PAIRED_rmdup.narrowPeak_peak_29156	173	.	5.54564	19.5833	17.3149	116
chr14	69241545	69241779	SRR8550325_PAIRED_rmdup.narrowPeak_peak_29157	112	.	4.48932	13.4302	11.2755	164
chr14	69697006	69697308	SRR8550325_PAIRED_rmdup.narrowPeak_peak_29158	49	.	3.16893	6.8899	4.9262	285
chr14	69706920	69707862	SRR8550325_PAIRED_rmdup.narrowPeak_peak_29159	1185	.	17.6932	121.548	118.507	624
chr14	69731905	69733840	SRR8550325_PAIRED_rmdup.narrowPeak_peak_29160	1902	.	24.5592	193.614	190.212	781
chr14	69767423	69767812	SRR8550325_PAIRED_rmdup.narrowPeak_peak_29161	322	.	7.7903	34.6965	32.239	177
chr14	69774187	69774523	SRR8550325_PAIRED_rmdup.narrowPeak_peak_29162	112	.	4.48932	13.4302	11.2755	230
chr14	69792684	69792853	SRR8550325_PAIRED_rmdup.narrowPeak_peak_29163	19	.	2.3767	3.76182	1.96753	14
chr14	69804096	69804755	SRR8550325_PAIRED_rmdup.narrowPeak_peak_29164	240	.	6.60195	26.3883	24.0242	62
chr14	69804905	69805984	SRR8550325_PAIRED_rmdup.narrowPeak_peak_29165	1370	.	19.5418	140.209	137.071	790
chr14	69823165	69823978	SRR8550325_PAIRED_rmdup.narrowPeak_peak_29166	624	.	11.6194	65.1236	62.4169	411
chr14	69830957	69831347	SRR8550325_PAIRED_rmdup.narrowPeak_peak_29167	66	.	3.56505	8.69641	6.66747	152
chr14	69852867	69853174	SRR8550325_PAIRED_rmdup.narrowPeak_peak_29168	181	.	5.67767	20.4007	18.1195	238
chr14	69861484	69861871	SRR8550325_PAIRED_rmdup.narrowPeak_peak_29169	294	.	7.39418	31.8569	29.4292	135
chr14	69902047	69902317	SRR8550325_PAIRED_rmdup.narrowPeak_peak_29170	43	.	3.0369	6.32129	4.38156	36
chr14	69965534	69965684	SRR8550325_PAIRED_rmdup.narrowPeak_peak_29171	33	.	2.77282	5.23843	3.35113	68
chr14	69994889	69995258	SRR8550325_PAIRED_rmdup.narrowPeak_peak_29172	54	.	3.30097	7.4757	5.48924	198
chr14	70021567	70021928	SRR8550325_PAIRED_rmdup.narrowPeak_peak_29173	105	.	4.35728	12.7136	10.5751	105
chr14	70023331	70023574	SRR8550325_PAIRED_rmdup.narrowPeak_peak_29174	157	.	5.28156	17.979	15.737	100
chr14	70038228	70038680	SRR8550325_PAIRED_rmdup.narrowPeak_peak_29175	134	.	4.88544	15.653	13.4528	177
chr14	70039255	70039583	SRR8550325_PAIRED_rmdup.narrowPeak_peak_29176	72	.	3.69709	9.33019	7.28128	89
chr14	70055875	70056449	SRR8550325_PAIRED_rmdup.narrowPeak_peak_29177	60	.	3.43301	8.07807	6.06978	400
chr14	70056869	70057411	SRR8550325_PAIRED_rmdup.narrowPeak_peak_29178	189	.	5.80971	21.228	18.9342	180
chr14	70074423	70075263	SRR8550325_PAIRED_rmdup.narrowPeak_peak_29179	536	.	10.5631	56.249	53.606	540
chr14	70075490	70076153	SRR8550325_PAIRED_rmdup.narrowPeak_peak_29180	49	.	3.16893	6.8899	4.9262	377
chr14	70076473	70077202	SRR8550325_PAIRED_rmdup.narrowPeak_peak_29181	525	.	10.4311	55.1632	52.5283	415
chr14	70078420	70079088	SRR8550325_PAIRED_rmdup.narrowPeak_peak_29182	79	.	3.82913	9.97888	7.91078	313
chr14	70079668	70080439	SRR8550325_PAIRED_rmdup.narrowPeak_peak_29183	112	.	4.48932	13.4302	11.2755	229
chr14	70099791	70100385	SRR8550325_PAIRED_rmdup.narrowPeak_peak_29184	1133	.	17.1651	116.329	113.317	312
chr14	70107564	70107765	SRR8550325_PAIRED_rmdup.narrowPeak_peak_29185	28	.	2.64078	4.72569	2.86714	152
chr14	70129758	70130317	SRR8550325_PAIRED_rmdup.narrowPeak_peak_29186	33	.	2.77282	5.23843	3.35113	502
chr14	70130650	70131258	SRR8550325_PAIRED_rmdup.narrowPeak_peak_29187	85	.	3.96117	10.642	8.55543	388
chr14	70135179	70135919	SRR8550325_PAIRED_rmdup.narrowPeak_peak_29188	257	.	6.86602	28.1786	25.7927	487
chr14	70153127	70154028	SRR8550325_PAIRED_rmdup.narrowPeak_peak_29189	1237	.	18.2214	126.818	123.749	391
chr14	70159039	70159948	SRR8550325_PAIRED_rmdup.narrowPeak_peak_29190	360	.	8.31845	38.5838	36.0885	271
chr14	70160643	70161021	SRR8550325_PAIRED_rmdup.narrowPeak_peak_29191	127	.	4.7534	14.9002	12.7147	291
chr14	70167761	70168394	SRR8550325_PAIRED_rmdup.narrowPeak_peak_29192	430	.	9.24273	45.6452	43.0868	347
chr14	70169470	70169641	SRR8550325_PAIRED_rmdup.narrowPeak_peak_29193	33	.	2.77282	5.23843	3.35113	110
chr14	70170549	70170795	SRR8550325_PAIRED_rmdup.narrowPeak_peak_29194	54	.	3.30097	7.4757	5.48924	71
chr14	70176599	70177188	SRR8550325_PAIRED_rmdup.narrowPeak_peak_29195	79	.	3.82913	9.97888	7.91078	351
chr14	70178098	70178462	SRR8550325_PAIRED_rmdup.narrowPeak_peak_29196	105	.	4.35728	12.7136	10.5751	277
chr14	70180639	70181564	SRR8550325_PAIRED_rmdup.narrowPeak_peak_29197	525	.	10.4311	55.1632	52.5283	671
chr14	70191713	70192598	SRR8550325_PAIRED_rmdup.narrowPeak_peak_29198	420	.	9.11069	44.6173	42.0677	477
chr14	70203294	70204149	SRR8550325_PAIRED_rmdup.narrowPeak_peak_29199	119	.	4.62136	14.1592	11.9888	393
chr14	70204530	70206951	SRR8550325_PAIRED_rmdup.narrowPeak_peak_29200	635	.	11.7515	66.2556	63.5411	313
chr14	70207752	70208342	SRR8550325_PAIRED_rmdup.narrowPeak_peak_29201	189	.	5.80971	21.228	18.9342	376
chr14	70241346	70241954	SRR8550325_PAIRED_rmdup.narrowPeak_peak_29202	980	.	15.5806	101.001	98.0727	317
chr14	70288798	70289971	SRR8550325_PAIRED_rmdup.narrowPeak_peak_29203	1146	.	17.2971	117.629	114.609	580
chr14	70305375	70305883	SRR8550325_PAIRED_rmdup.narrowPeak_peak_29204	134	.	4.88544	15.653	13.4528	182
chr14	70350716	70351764	SRR8550325_PAIRED_rmdup.narrowPeak_peak_29205	762	.	13.2039	79.0158	76.2183	721
chr14	70411427	70411751	SRR8550325_PAIRED_rmdup.narrowPeak_peak_29206	54	.	3.30097	7.4757	5.48924	134
chr14	70442714	70443966	SRR8550325_PAIRED_rmdup.narrowPeak_peak_29207	1094	.	16.7689	112.451	109.459	623
chr14	70452694	70452933	SRR8550325_PAIRED_rmdup.narrowPeak_peak_29208	79	.	3.82913	9.97888	7.91078	76
chr14	70457186	70458062	SRR8550325_PAIRED_rmdup.narrowPeak_peak_29209	390	.	8.71457	41.5713	39.0485	281
chr14	70470171	70471869	SRR8550325_PAIRED_rmdup.narrowPeak_peak_29210	1030	.	16.1087	106.054	103.098	1159
chr14	70473523	70473822	SRR8550325_PAIRED_rmdup.narrowPeak_peak_29211	33	.	2.77282	5.23843	3.35113	125
chr14	70474503	70474762	SRR8550325_PAIRED_rmdup.narrowPeak_peak_29212	60	.	3.43301	8.07807	6.06978	90
chr14	70494689	70495486	SRR8550325_PAIRED_rmdup.narrowPeak_peak_29213	703	.	12.5437	73.1473	70.3871	264
chr14	70513173	70513488	SRR8550325_PAIRED_rmdup.narrowPeak_peak_29214	60	.	3.43301	8.07807	6.06978	157
chr14	70517710	70517876	SRR8550325_PAIRED_rmdup.narrowPeak_peak_29215	49	.	3.16893	6.8899	4.9262	65
chr14	70519048	70519359	SRR8550325_PAIRED_rmdup.narrowPeak_peak_29216	28	.	2.64078	4.72569	2.86714	32
chr14	70519717	70521065	SRR8550325_PAIRED_rmdup.narrowPeak_peak_29217	1185	.	17.6932	121.548	118.507	834
chr14	70530613	70531170	SRR8550325_PAIRED_rmdup.narrowPeak_peak_29218	157	.	5.28156	17.979	15.737	343
chr14	70537977	70538270	SRR8550325_PAIRED_rmdup.narrowPeak_peak_29219	197	.	5.94175	22.065	19.7589	242
chr14	70544993	70545653	SRR8550325_PAIRED_rmdup.narrowPeak_peak_29220	1263	.	18.4855	129.471	126.389	309
chr14	70549190	70549675	SRR8550325_PAIRED_rmdup.narrowPeak_peak_29221	568	.	10.9592	59.5383	56.8712	270
chr14	70553958	70555454	SRR8550325_PAIRED_rmdup.narrowPeak_peak_29222	134	.	4.88544	15.653	13.4528	674
chr14	70577409	70578474	SRR8550325_PAIRED_rmdup.narrowPeak_peak_29223	2210	.	27.3321	224.621	221.076	416
chr14	70598986	70600127	SRR8550325_PAIRED_rmdup.narrowPeak_peak_29224	1617	.	21.9185	165.037	161.774	629
chr14	70604521	70604973	SRR8550325_PAIRED_rmdup.narrowPeak_peak_29225	33	.	2.77282	5.23843	3.35113	59
chr14	70605273	70605760	SRR8550325_PAIRED_rmdup.narrowPeak_peak_29226	205	.	6.07379	22.9115	20.5933	268
chr14	70617755	70618603	SRR8550325_PAIRED_rmdup.narrowPeak_peak_29227	715	.	12.6757	74.3121	71.5444	490
chr14	70626890	70627482	SRR8550325_PAIRED_rmdup.narrowPeak_peak_29228	105	.	4.35728	12.7136	10.5751	410
chr14	70628330	70628624	SRR8550325_PAIRED_rmdup.narrowPeak_peak_29229	33	.	2.77282	5.23843	3.35113	259
chr14	70629164	70629397	SRR8550325_PAIRED_rmdup.narrowPeak_peak_29230	33	.	2.77282	5.23843	3.35113	86
chr14	70629546	70629695	SRR8550325_PAIRED_rmdup.narrowPeak_peak_29231	275	.	7.1301	30.0019	27.5947	98
chr14	70634361	70634801	SRR8550325_PAIRED_rmdup.narrowPeak_peak_29232	142	.	5.01748	16.4173	14.2028	238
chr14	70635113	70636379	SRR8550325_PAIRED_rmdup.narrowPeak_peak_29233	525	.	10.4311	55.1632	52.5283	868
chr14	70636703	70637132	SRR8550325_PAIRED_rmdup.narrowPeak_peak_29234	142	.	5.01748	16.4173	14.2028	116
chr14	70637463	70637984	SRR8550325_PAIRED_rmdup.narrowPeak_peak_29235	112	.	4.48932	13.4302	11.2755	287
chr14	70642041	70642289	SRR8550325_PAIRED_rmdup.narrowPeak_peak_29236	54	.	3.30097	7.4757	5.48924	77
chr14	70644555	70644702	SRR8550325_PAIRED_rmdup.narrowPeak_peak_29237	66	.	3.56505	8.69641	6.66747	92
chr14	70645403	70645916	SRR8550325_PAIRED_rmdup.narrowPeak_peak_29238	612	.	11.4874	63.9965	61.2977	291
chr14	70647045	70647533	SRR8550325_PAIRED_rmdup.narrowPeak_peak_29239	294	.	7.39418	31.8569	29.4292	230
chr14	70658633	70660088	SRR8550325_PAIRED_rmdup.narrowPeak_peak_29240	773	.	13.3359	80.2026	77.3977	608
chr14	70713153	70713300	SRR8550325_PAIRED_rmdup.narrowPeak_peak_29241	72	.	3.69709	9.33019	7.28128	63
chr14	70765327	70767861	SRR8550325_PAIRED_rmdup.narrowPeak_peak_29242	2136	.	26.6719	217.151	213.64	1409
chr14	70769654	70769977	SRR8550325_PAIRED_rmdup.narrowPeak_peak_29243	197	.	5.94175	22.065	19.7589	99
chr14	70780708	70781793	SRR8550325_PAIRED_rmdup.narrowPeak_peak_29244	461	.	9.63884	48.7655	46.1811	273
chr14	70790799	70791494	SRR8550325_PAIRED_rmdup.narrowPeak_peak_29245	119	.	4.62136	14.1592	11.9888	345
chr14	70815798	70816106	SRR8550325_PAIRED_rmdup.narrowPeak_peak_29246	105	.	4.35728	12.7136	10.5751	78
chr14	70833022	70833305	SRR8550325_PAIRED_rmdup.narrowPeak_peak_29247	33	.	2.77282	5.23843	3.35113	230
chr14	70848540	70848875	SRR8550325_PAIRED_rmdup.narrowPeak_peak_29248	49	.	3.16893	6.8899	4.9262	70
chr14	70889325	70890760	SRR8550325_PAIRED_rmdup.narrowPeak_peak_29249	797	.	13.6	82.5891	79.7693	581
chr14	70891007	70891377	SRR8550325_PAIRED_rmdup.narrowPeak_peak_29250	49	.	3.16893	6.8899	4.9262	135
chr14	70893850	70894624	SRR8550325_PAIRED_rmdup.narrowPeak_peak_29251	612	.	11.4874	63.9965	61.2977	502
chr14	70920443	70920737	SRR8550325_PAIRED_rmdup.narrowPeak_peak_29252	54	.	3.30097	7.4757	5.48924	110
chr14	70941005	70941151	SRR8550325_PAIRED_rmdup.narrowPeak_peak_29253	43	.	3.0369	6.32129	4.38156	114
chr14	70951362	70951567	SRR8550325_PAIRED_rmdup.narrowPeak_peak_29254	60	.	3.43301	8.07807	6.06978	80
chr14	70990834	70990987	SRR8550325_PAIRED_rmdup.narrowPeak_peak_29255	43	.	3.0369	6.32129	4.38156	46
chr14	70993253	70994099	SRR8550325_PAIRED_rmdup.narrowPeak_peak_29256	205	.	6.07379	22.9115	20.5933	634
chr14	70994676	70994838	SRR8550325_PAIRED_rmdup.narrowPeak_peak_29257	66	.	3.56505	8.69641	6.66747	91
chr14	70997448	70997596	SRR8550325_PAIRED_rmdup.narrowPeak_peak_29258	49	.	3.16893	6.8899	4.9262	78
chr14	71001203	71001525	SRR8550325_PAIRED_rmdup.narrowPeak_peak_29259	38	.	2.90486	5.77056	3.8563	55
chr14	71003770	71004203	SRR8550325_PAIRED_rmdup.narrowPeak_peak_29260	149	.	5.14952	17.1927	14.9642	194
chr14	71025103	71025720	SRR8550325_PAIRED_rmdup.narrowPeak_peak_29261	189	.	5.80971	21.228	18.9342	268
chr14	71033783	71033930	SRR8550325_PAIRED_rmdup.narrowPeak_peak_29262	38	.	2.90486	5.77056	3.8563	98
chr14	71047095	71047449	SRR8550325_PAIRED_rmdup.narrowPeak_peak_29263	33	.	2.77282	5.23843	3.35113	75
chr14	71095821	71096165	SRR8550325_PAIRED_rmdup.narrowPeak_peak_29264	149	.	5.14952	17.1927	14.9642	71
chr14	71234161	71234863	SRR8550325_PAIRED_rmdup.narrowPeak_peak_29265	285	.	7.26214	30.9255	28.5081	251
chr14	71242106	71242340	SRR8550325_PAIRED_rmdup.narrowPeak_peak_29266	43	.	3.0369	6.32129	4.38156	35
chr14	71249613	71249786	SRR8550325_PAIRED_rmdup.narrowPeak_peak_29267	28	.	2.64078	4.72569	2.86714	137
chr14	71276365	71276775	SRR8550325_PAIRED_rmdup.narrowPeak_peak_29268	197	.	5.94175	22.065	19.7589	264
chr14	71338159	71338706	SRR8550325_PAIRED_rmdup.narrowPeak_peak_29269	294	.	7.39418	31.8569	29.4292	280
chr14	71432349	71432806	SRR8550325_PAIRED_rmdup.narrowPeak_peak_29270	119	.	4.62136	14.1592	11.9888	223
chr14	71655206	71655403	SRR8550325_PAIRED_rmdup.narrowPeak_peak_29271	49	.	3.16893	6.8899	4.9262	37
chr14	71670301	71670683	SRR8550325_PAIRED_rmdup.narrowPeak_peak_29272	173	.	5.54564	19.5833	17.3149	281
chr14	71696624	71697059	SRR8550325_PAIRED_rmdup.narrowPeak_peak_29273	351	.	8.18641	37.6015	35.1155	186
chr14	71805701	71805919	SRR8550325_PAIRED_rmdup.narrowPeak_peak_29274	85	.	3.96117	10.642	8.55543	134
chr14	72009890	72011199	SRR8550325_PAIRED_rmdup.narrowPeak_peak_29275	557	.	10.8272	58.4366	55.7775	399
chr14	72030431	72030772	SRR8550325_PAIRED_rmdup.narrowPeak_peak_29276	66	.	3.56505	8.69641	6.66747	200
chr14	72042184	72042738	SRR8550325_PAIRED_rmdup.narrowPeak_peak_29277	390	.	8.71457	41.5713	39.0485	403
chr14	72064781	72064977	SRR8550325_PAIRED_rmdup.narrowPeak_peak_29278	33	.	2.77282	5.23843	3.35113	102
chr14	72143045	72143267	SRR8550325_PAIRED_rmdup.narrowPeak_peak_29279	92	.	4.09321	11.3191	9.2146	134
chr14	72149598	72149771	SRR8550325_PAIRED_rmdup.narrowPeak_peak_29280	240	.	6.60195	26.3883	24.0242	49
chr14	72158413	72159180	SRR8550325_PAIRED_rmdup.narrowPeak_peak_29281	750	.	13.0719	77.8333	75.0432	491
chr14	72167562	72167763	SRR8550325_PAIRED_rmdup.narrowPeak_peak_29282	33	.	2.77282	5.23843	3.35113	150
chr14	72198074	72198218	SRR8550325_PAIRED_rmdup.narrowPeak_peak_29283	24	.	2.50874	4.23318	2.40547	113
chr14	72222934	72223075	SRR8550325_PAIRED_rmdup.narrowPeak_peak_29284	98	.	4.22525	12.0098	9.88794	71
chr14	72341999	72342321	SRR8550325_PAIRED_rmdup.narrowPeak_peak_29285	66	.	3.56505	8.69641	6.66747	110
chr14	72371854	72372359	SRR8550325_PAIRED_rmdup.narrowPeak_peak_29286	546	.	10.6952	57.3401	54.6891	224
chr14	72389703	72390324	SRR8550325_PAIRED_rmdup.narrowPeak_peak_29287	441	.	9.37476	46.6793	44.1123	215
chr14	72405193	72405691	SRR8550325_PAIRED_rmdup.narrowPeak_peak_29288	60	.	3.43301	8.07807	6.06978	66
chr14	72406159	72406688	SRR8550325_PAIRED_rmdup.narrowPeak_peak_29289	98	.	4.22525	12.0098	9.88794	274
chr14	72447067	72447586	SRR8550325_PAIRED_rmdup.narrowPeak_peak_29290	197	.	5.94175	22.065	19.7589	315
chr14	72506415	72506793	SRR8550325_PAIRED_rmdup.narrowPeak_peak_29291	149	.	5.14952	17.1927	14.9642	86
chr14	72516323	72516646	SRR8550325_PAIRED_rmdup.narrowPeak_peak_29292	181	.	5.67767	20.4007	18.1195	219
chr14	72529003	72529373	SRR8550325_PAIRED_rmdup.narrowPeak_peak_29293	127	.	4.7534	14.9002	12.7147	236
chr14	72531919	72533131	SRR8550325_PAIRED_rmdup.narrowPeak_peak_29294	461	.	9.63884	48.7655	46.1811	886
chr14	72601554	72601734	SRR8550325_PAIRED_rmdup.narrowPeak_peak_29295	72	.	3.69709	9.33019	7.28128	57
chr14	72601933	72602407	SRR8550325_PAIRED_rmdup.narrowPeak_peak_29296	92	.	4.09321	11.3191	9.2146	191
chr14	72602627	72603474	SRR8550325_PAIRED_rmdup.narrowPeak_peak_29297	2376	.	28.7845	241.237	237.618	428
chr14	72708849	72708997	SRR8550325_PAIRED_rmdup.narrowPeak_peak_29298	33	.	2.77282	5.23843	3.35113	18
chr14	72709221	72710785	SRR8550325_PAIRED_rmdup.narrowPeak_peak_29299	1384	.	19.6738	141.564	138.42	712
chr14	72783271	72783612	SRR8550325_PAIRED_rmdup.narrowPeak_peak_29300	60	.	3.43301	8.07807	6.06978	219
chr14	72783877	72784241	SRR8550325_PAIRED_rmdup.narrowPeak_peak_29301	49	.	3.16893	6.8899	4.9262	76
chr14	72816849	72817275	SRR8550325_PAIRED_rmdup.narrowPeak_peak_29302	601	.	11.3553	62.8744	60.1836	193
chr14	72828991	72829835	SRR8550325_PAIRED_rmdup.narrowPeak_peak_29303	1056	.	16.3728	108.602	105.632	386
chr14	72869109	72869714	SRR8550325_PAIRED_rmdup.narrowPeak_peak_29304	105	.	4.35728	12.7136	10.5751	266
chr14	72886883	72887359	SRR8550325_PAIRED_rmdup.narrowPeak_peak_29305	72	.	3.69709	9.33019	7.28128	222
chr14	72887769	72888236	SRR8550325_PAIRED_rmdup.narrowPeak_peak_29306	66	.	3.56505	8.69641	6.66747	86
chr14	72924957	72925125	SRR8550325_PAIRED_rmdup.narrowPeak_peak_29307	33	.	2.77282	5.23843	3.35113	34
chr14	72983591	72983931	SRR8550325_PAIRED_rmdup.narrowPeak_peak_29308	482	.	9.90292	50.8754	48.2736	136
chr14	72993728	72993964	SRR8550325_PAIRED_rmdup.narrowPeak_peak_29309	98	.	4.22525	12.0098	9.88794	67
chr14	73000348	73001077	SRR8550325_PAIRED_rmdup.narrowPeak_peak_29310	98	.	4.22525	12.0098	9.88794	298
chr14	73094903	73095239	SRR8550325_PAIRED_rmdup.narrowPeak_peak_29311	112	.	4.48932	13.4302	11.2755	130
chr14	73098751	73099173	SRR8550325_PAIRED_rmdup.narrowPeak_peak_29312	312	.	7.65826	33.7425	31.2949	137
chr14	73105348	73105873	SRR8550325_PAIRED_rmdup.narrowPeak_peak_29313	92	.	4.09321	11.3191	9.2146	134
chr14	73106293	73107265	SRR8550325_PAIRED_rmdup.narrowPeak_peak_29314	222	.	6.33787	24.6321	22.2906	219
chr14	73116970	73117284	SRR8550325_PAIRED_rmdup.narrowPeak_peak_29315	503	.	10.167	53.0081	50.3895	152
chr14	73119632	73120165	SRR8550325_PAIRED_rmdup.narrowPeak_peak_29316	60	.	3.43301	8.07807	6.06978	75
chr14	73142033	73144187	SRR8550325_PAIRED_rmdup.narrowPeak_peak_29317	3366	.	37.1029	340.717	336.677	1155
chr14	73160628	73160811	SRR8550325_PAIRED_rmdup.narrowPeak_peak_29318	19	.	2.3767	3.76182	1.96753	37
chr14	73172764	73172926	SRR8550325_PAIRED_rmdup.narrowPeak_peak_29319	28	.	2.64078	4.72569	2.86714	54
chr14	73184851	73185045	SRR8550325_PAIRED_rmdup.narrowPeak_peak_29320	33	.	2.77282	5.23843	3.35113	41
chr14	73231339	73232164	SRR8550325_PAIRED_rmdup.narrowPeak_peak_29321	312	.	7.65826	33.7425	31.2949	514
chr14	73234210	73235025	SRR8550325_PAIRED_rmdup.narrowPeak_peak_29322	715	.	12.6757	74.3121	71.5444	450
chr14	73237583	73240438	SRR8550325_PAIRED_rmdup.narrowPeak_peak_29323	1081	.	16.6369	111.164	108.18	333
chr14	73258282	73258583	SRR8550325_PAIRED_rmdup.narrowPeak_peak_29324	222	.	6.33787	24.6321	22.2906	200
chr14	73263960	73264208	SRR8550325_PAIRED_rmdup.narrowPeak_peak_29325	142	.	5.01748	16.4173	14.2028	99
chr14	73303298	73303600	SRR8550325_PAIRED_rmdup.narrowPeak_peak_29326	189	.	5.80971	21.228	18.9342	97
chr14	73313491	73313667	SRR8550325_PAIRED_rmdup.narrowPeak_peak_29327	157	.	5.28156	17.979	15.737	85
chr14	73324441	73326860	SRR8550325_PAIRED_rmdup.narrowPeak_peak_29328	2003	.	25.4835	203.841	200.391	1435
chr14	73384242	73386010	SRR8550325_PAIRED_rmdup.narrowPeak_peak_29329	2854	.	32.8777	289.323	285.496	987
chr14	73411831	73412140	SRR8550325_PAIRED_rmdup.narrowPeak_peak_29330	54	.	3.30097	7.4757	5.48924	83
chr14	73415336	73415971	SRR8550325_PAIRED_rmdup.narrowPeak_peak_29331	845	.	14.1282	87.4118	84.563	236
chr14	73423724	73423924	SRR8550325_PAIRED_rmdup.narrowPeak_peak_29332	43	.	3.0369	6.32129	4.38156	66
chr14	73425070	73425336	SRR8550325_PAIRED_rmdup.narrowPeak_peak_29333	54	.	3.30097	7.4757	5.48924	30
chr14	73425534	73425871	SRR8550325_PAIRED_rmdup.narrowPeak_peak_29334	43	.	3.0369	6.32129	4.38156	175
chr14	73429676	73429870	SRR8550325_PAIRED_rmdup.narrowPeak_peak_29335	54	.	3.30097	7.4757	5.48924	32
chr14	73430694	73430837	SRR8550325_PAIRED_rmdup.narrowPeak_peak_29336	72	.	3.69709	9.33019	7.28128	52
chr14	73441922	73442228	SRR8550325_PAIRED_rmdup.narrowPeak_peak_29337	98	.	4.22525	12.0098	9.88794	139
chr14	73453188	73453424	SRR8550325_PAIRED_rmdup.narrowPeak_peak_29338	66	.	3.56505	8.69641	6.66747	118
chr14	73472325	73472968	SRR8550325_PAIRED_rmdup.narrowPeak_peak_29339	331	.	7.92234	35.6577	33.1906	212
chr14	73474854	73475167	SRR8550325_PAIRED_rmdup.narrowPeak_peak_29340	214	.	6.20583	23.7673	21.4373	95
chr14	73509646	73510465	SRR8550325_PAIRED_rmdup.narrowPeak_peak_29341	2210	.	27.3321	224.621	221.076	331
chr14	73524578	73525639	SRR8550325_PAIRED_rmdup.narrowPeak_peak_29342	3678	.	39.6117	371.992	367.825	467
chr14	73552123	73553562	SRR8550325_PAIRED_rmdup.narrowPeak_peak_29343	3140	.	35.2544	318.026	314.079	670
chr14	73577922	73578063	SRR8550325_PAIRED_rmdup.narrowPeak_peak_29344	15	.	2.24466	3.3126	1.5551	28
chr14	73607836	73608245	SRR8550325_PAIRED_rmdup.narrowPeak_peak_29345	134	.	4.88544	15.653	13.4528	109
chr14	73683077	73683288	SRR8550325_PAIRED_rmdup.narrowPeak_peak_29346	28	.	2.64078	4.72569	2.86714	168
chr14	73776199	73776532	SRR8550325_PAIRED_rmdup.narrowPeak_peak_29347	400	.	8.84661	42.5802	40.0484	97
chr14	73874469	73874692	SRR8550325_PAIRED_rmdup.narrowPeak_peak_29348	43	.	3.0369	6.32129	4.38156	86
chr14	73978807	73979703	SRR8550325_PAIRED_rmdup.narrowPeak_peak_29349	579	.	11.0913	60.6453	57.9702	100
chr14	73982600	73983000	SRR8550325_PAIRED_rmdup.narrowPeak_peak_29350	92	.	4.09321	11.3191	9.2146	187
chr14	73999548	73999686	SRR8550325_PAIRED_rmdup.narrowPeak_peak_29351	24	.	2.50874	4.23318	2.40547	66
chr14	74091843	74092161	SRR8550325_PAIRED_rmdup.narrowPeak_peak_29354	33	.	2.77282	5.23843	3.35113	277
chr14	74110004	74110141	SRR8550325_PAIRED_rmdup.narrowPeak_peak_29355	19	.	2.3767	3.76182	1.96753	4
chr14	74110472	74110694	SRR8550325_PAIRED_rmdup.narrowPeak_peak_29356	85	.	3.96117	10.642	8.55543	105
chr14	74360074	74360444	SRR8550325_PAIRED_rmdup.narrowPeak_peak_29357	85	.	3.96117	10.642	8.55543	316
chr14	74361123	74361989	SRR8550325_PAIRED_rmdup.narrowPeak_peak_29358	231	.	6.46991	25.5058	23.1529	611
chr14	74370904	74371511	SRR8550325_PAIRED_rmdup.narrowPeak_peak_29359	127	.	4.7534	14.9002	12.7147	355
chr14	74529536	74529739	SRR8550325_PAIRED_rmdup.narrowPeak_peak_29360	33	.	2.77282	5.23843	3.35113	137
chr14	74602663	74602997	SRR8550325_PAIRED_rmdup.narrowPeak_peak_29361	134	.	4.88544	15.653	13.4528	113
chr14	74618981	74619257	SRR8550325_PAIRED_rmdup.narrowPeak_peak_29362	79	.	3.82913	9.97888	7.91078	86
chr14	74640917	74641983	SRR8550325_PAIRED_rmdup.narrowPeak_peak_29363	197	.	5.94175	22.065	19.7589	257
chr14	74643244	74643833	SRR8550325_PAIRED_rmdup.narrowPeak_peak_29364	635	.	11.7515	66.2556	63.5411	281
chr14	74646279	74646485	SRR8550325_PAIRED_rmdup.narrowPeak_peak_29365	19	.	2.3767	3.76182	1.96753	38
chr14	74696762	74697135	SRR8550325_PAIRED_rmdup.narrowPeak_peak_29366	127	.	4.7534	14.9002	12.7147	232
chr14	74703691	74704424	SRR8550325_PAIRED_rmdup.narrowPeak_peak_29367	322	.	7.7903	34.6965	32.239	466
chr14	74708991	74709430	SRR8550325_PAIRED_rmdup.narrowPeak_peak_29368	165	.	5.4136	18.776	16.5206	230
chr14	74731604	74733118	SRR8550325_PAIRED_rmdup.narrowPeak_peak_29369	4556	.	46.4777	460.166	455.685	731
chr14	74764269	74764541	SRR8550325_PAIRED_rmdup.narrowPeak_peak_29370	240	.	6.60195	26.3883	24.0242	105
chr14	74822140	74822718	SRR8550325_PAIRED_rmdup.narrowPeak_peak_29371	514	.	10.299	54.0829	51.4561	151
chr14	74831208	74831660	SRR8550325_PAIRED_rmdup.narrowPeak_peak_29372	43	.	3.0369	6.32129	4.38156	265
chr14	74840929	74841250	SRR8550325_PAIRED_rmdup.narrowPeak_peak_29373	72	.	3.69709	9.33019	7.28128	45
chr14	74845823	74846997	SRR8550325_PAIRED_rmdup.narrowPeak_peak_29374	173	.	5.54564	19.5833	17.3149	1011
chr14	74847469	74847855	SRR8550325_PAIRED_rmdup.narrowPeak_peak_29375	197	.	5.94175	22.065	19.7589	277
chr14	74851888	74852073	SRR8550325_PAIRED_rmdup.narrowPeak_peak_29376	38	.	2.90486	5.77056	3.8563	154
chr14	74865033	74865527	SRR8550325_PAIRED_rmdup.narrowPeak_peak_29377	72	.	3.69709	9.33019	7.28128	209
chr14	74869882	74870189	SRR8550325_PAIRED_rmdup.narrowPeak_peak_29378	66	.	3.56505	8.69641	6.66747	172
chr14	74870334	74870602	SRR8550325_PAIRED_rmdup.narrowPeak_peak_29379	112	.	4.48932	13.4302	11.2755	145
chr14	74877158	74877618	SRR8550325_PAIRED_rmdup.narrowPeak_peak_29380	257	.	6.86602	28.1786	25.7927	168
chr14	74882589	74883008	SRR8550325_PAIRED_rmdup.narrowPeak_peak_29381	390	.	8.71457	41.5713	39.0485	320
chr14	74884343	74884625	SRR8550325_PAIRED_rmdup.narrowPeak_peak_29382	134	.	4.88544	15.653	13.4528	177
chr14	74915936	74916254	SRR8550325_PAIRED_rmdup.narrowPeak_peak_29383	24	.	2.50874	4.23318	2.40547	199
chr14	74933902	74934297	SRR8550325_PAIRED_rmdup.narrowPeak_peak_29384	54	.	3.30097	7.4757	5.48924	310
chr14	74946442	74948158	SRR8550325_PAIRED_rmdup.narrowPeak_peak_29385	980	.	15.5806	101.001	98.0727	1344
chr14	74948532	74949070	SRR8550325_PAIRED_rmdup.narrowPeak_peak_29386	149	.	5.14952	17.1927	14.9642	466
chr14	74963257	74964028	SRR8550325_PAIRED_rmdup.narrowPeak_peak_29387	646	.	11.8835	67.3924	64.6701	274
chr14	74980957	74981427	SRR8550325_PAIRED_rmdup.narrowPeak_peak_29388	92	.	4.09321	11.3191	9.2146	149
chr14	74990619	74990956	SRR8550325_PAIRED_rmdup.narrowPeak_peak_29389	351	.	8.18641	37.6015	35.1155	36
chr14	75015703	75016726	SRR8550325_PAIRED_rmdup.narrowPeak_peak_29390	797	.	13.6	82.5891	79.7693	234
chr14	75035315	75035709	SRR8550325_PAIRED_rmdup.narrowPeak_peak_29391	557	.	10.8272	58.4366	55.7775	273
chr14	75060491	75060859	SRR8550325_PAIRED_rmdup.narrowPeak_peak_29392	249	.	6.73399	27.2792	24.9042	220
chr14	75130510	75131609	SRR8550325_PAIRED_rmdup.narrowPeak_peak_29393	1438	.	20.202	147.015	143.843	600
chr14	75138519	75138918	SRR8550325_PAIRED_rmdup.narrowPeak_peak_29394	66	.	3.56505	8.69641	6.66747	197
chr14	75161547	75161779	SRR8550325_PAIRED_rmdup.narrowPeak_peak_29395	105	.	4.35728	12.7136	10.5751	116
chr14	75197133	75197455	SRR8550325_PAIRED_rmdup.narrowPeak_peak_29396	205	.	6.07379	22.9115	20.5933	82
chr14	75208688	75209195	SRR8550325_PAIRED_rmdup.narrowPeak_peak_29397	119	.	4.62136	14.1592	11.9888	131
chr14	75229882	75230094	SRR8550325_PAIRED_rmdup.narrowPeak_peak_29398	189	.	5.80971	21.228	18.9342	169
chr14	75235761	75236129	SRR8550325_PAIRED_rmdup.narrowPeak_peak_29399	105	.	4.35728	12.7136	10.5751	274
chr14	75283772	75284810	SRR8550325_PAIRED_rmdup.narrowPeak_peak_29400	2210	.	27.3321	224.621	221.076	566
chr14	75330611	75330795	SRR8550325_PAIRED_rmdup.narrowPeak_peak_29401	28	.	2.64078	4.72569	2.86714	175
chr14	75377766	75377911	SRR8550325_PAIRED_rmdup.narrowPeak_peak_29402	72	.	3.69709	9.33019	7.28128	80
chr14	75445348	75446190	SRR8550325_PAIRED_rmdup.narrowPeak_peak_29403	968	.	15.4486	99.7464	96.8256	455
chr14	75454793	75455133	SRR8550325_PAIRED_rmdup.narrowPeak_peak_29404	173	.	5.54564	19.5833	17.3149	109
chr14	75455715	75456157	SRR8550325_PAIRED_rmdup.narrowPeak_peak_29405	85	.	3.96117	10.642	8.55543	134
chr14	75456919	75457221	SRR8550325_PAIRED_rmdup.narrowPeak_peak_29406	257	.	6.86602	28.1786	25.7927	40
chr14	75494855	75495178	SRR8550325_PAIRED_rmdup.narrowPeak_peak_29407	66	.	3.56505	8.69641	6.66747	178
chr14	75530340	75530622	SRR8550325_PAIRED_rmdup.narrowPeak_peak_29408	79	.	3.82913	9.97888	7.91078	51
chr14	75536767	75536983	SRR8550325_PAIRED_rmdup.narrowPeak_peak_29409	72	.	3.69709	9.33019	7.28128	102
chr14	75540689	75541082	SRR8550325_PAIRED_rmdup.narrowPeak_peak_29410	60	.	3.43301	8.07807	6.06978	255
chr14	75541457	75542434	SRR8550325_PAIRED_rmdup.narrowPeak_peak_29411	845	.	14.1282	87.4118	84.563	611
chr14	75561983	75562184	SRR8550325_PAIRED_rmdup.narrowPeak_peak_29412	85	.	3.96117	10.642	8.55543	125
chr14	75636231	75636639	SRR8550325_PAIRED_rmdup.narrowPeak_peak_29413	134	.	4.88544	15.653	13.4528	166
chr14	75640896	75641103	SRR8550325_PAIRED_rmdup.narrowPeak_peak_29414	38	.	2.90486	5.77056	3.8563	26
chr14	75721959	75722410	SRR8550325_PAIRED_rmdup.narrowPeak_peak_29415	266	.	6.99806	29.0862	26.6896	191
chr14	75753561	75754880	SRR8550325_PAIRED_rmdup.narrowPeak_peak_29416	1945	.	24.9554	197.983	194.561	999
chr14	75761135	75761465	SRR8550325_PAIRED_rmdup.narrowPeak_peak_29417	222	.	6.33787	24.6321	22.2906	68
chr14	75767650	75768441	SRR8550325_PAIRED_rmdup.narrowPeak_peak_29418	1056	.	16.3728	108.602	105.632	496
chr14	75786490	75787576	SRR8550325_PAIRED_rmdup.narrowPeak_peak_29419	2667	.	31.2932	270.499	266.754	542
chr14	75797904	75798439	SRR8550325_PAIRED_rmdup.narrowPeak_peak_29420	1673	.	22.4466	170.673	167.382	313
chr14	75800356	75800619	SRR8550325_PAIRED_rmdup.narrowPeak_peak_29421	49	.	3.16893	6.8899	4.9262	12
chr14	75802587	75802854	SRR8550325_PAIRED_rmdup.narrowPeak_peak_29422	24	.	2.50874	4.23318	2.40547	62
chr14	75811284	75811450	SRR8550325_PAIRED_rmdup.narrowPeak_peak_29423	49	.	3.16893	6.8899	4.9262	32
chr14	75818030	75818426	SRR8550325_PAIRED_rmdup.narrowPeak_peak_29424	28	.	2.64078	4.72569	2.86714	8
chr14	75819325	75819543	SRR8550325_PAIRED_rmdup.narrowPeak_peak_29425	24	.	2.50874	4.23318	2.40547	36
chr14	75821034	75821173	SRR8550325_PAIRED_rmdup.narrowPeak_peak_29426	33	.	2.77282	5.23843	3.35113	119
chr14	75828026	75828642	SRR8550325_PAIRED_rmdup.narrowPeak_peak_29427	54	.	3.30097	7.4757	5.48924	592
chr14	75829003	75829853	SRR8550325_PAIRED_rmdup.narrowPeak_peak_29428	503	.	10.167	53.0081	50.3895	652
chr14	75833563	75833826	SRR8550325_PAIRED_rmdup.narrowPeak_peak_29429	38	.	2.90486	5.77056	3.8563	139
chr14	75834100	75835371	SRR8550325_PAIRED_rmdup.narrowPeak_peak_29430	1575	.	21.5223	160.838	157.596	245
chr14	75837105	75837376	SRR8550325_PAIRED_rmdup.narrowPeak_peak_29431	98	.	4.22525	12.0098	9.88794	47
chr14	75844248	75846097	SRR8550325_PAIRED_rmdup.narrowPeak_peak_29432	3612	.	39.0835	365.363	361.223	908
chr14	75849151	75849339	SRR8550325_PAIRED_rmdup.narrowPeak_peak_29433	38	.	2.90486	5.77056	3.8563	52
chr14	75849647	75849824	SRR8550325_PAIRED_rmdup.narrowPeak_peak_29434	24	.	2.50874	4.23318	2.40547	25
chr14	75850093	75851152	SRR8550325_PAIRED_rmdup.narrowPeak_peak_29435	49	.	3.16893	6.8899	4.9262	208
chr14	75863401	75864213	SRR8550325_PAIRED_rmdup.narrowPeak_peak_29436	420	.	9.11069	44.6173	42.0677	523
chr14	75870674	75870924	SRR8550325_PAIRED_rmdup.narrowPeak_peak_29437	240	.	6.60195	26.3883	24.0242	182
chr14	75871234	75871379	SRR8550325_PAIRED_rmdup.narrowPeak_peak_29438	54	.	3.30097	7.4757	5.48924	83
chr14	75876276	75876979	SRR8550325_PAIRED_rmdup.narrowPeak_peak_29439	568	.	10.9592	59.5383	56.8712	197
chr14	75899527	75899867	SRR8550325_PAIRED_rmdup.narrowPeak_peak_29440	341	.	8.05437	36.6261	34.1494	163
chr14	75900712	75901087	SRR8550325_PAIRED_rmdup.narrowPeak_peak_29441	400	.	8.84661	42.5802	40.0484	231
chr14	75913685	75913919	SRR8550325_PAIRED_rmdup.narrowPeak_peak_29442	60	.	3.43301	8.07807	6.06978	115
chr14	75953067	75953470	SRR8550325_PAIRED_rmdup.narrowPeak_peak_29443	341	.	8.05437	36.6261	34.1494	183
chr14	76010462	76011300	SRR8550325_PAIRED_rmdup.narrowPeak_peak_29444	918	.	14.9204	94.7664	91.8743	438
chr14	76031474	76031727	SRR8550325_PAIRED_rmdup.narrowPeak_peak_29445	66	.	3.56505	8.69641	6.66747	54
chr14	76032462	76033792	SRR8550325_PAIRED_rmdup.narrowPeak_peak_29446	624	.	11.6194	65.1236	62.4169	315
chr14	76064856	76065594	SRR8550325_PAIRED_rmdup.narrowPeak_peak_29447	181	.	5.67767	20.4007	18.1195	562
chr14	76066763	76067944	SRR8550325_PAIRED_rmdup.narrowPeak_peak_29448	568	.	10.9592	59.5383	56.8712	214
chr14	76069026	76069800	SRR8550325_PAIRED_rmdup.narrowPeak_peak_29449	205	.	6.07379	22.9115	20.5933	381
chr14	76076770	76077002	SRR8550325_PAIRED_rmdup.narrowPeak_peak_29450	85	.	3.96117	10.642	8.55543	46
chr14	76077197	76077466	SRR8550325_PAIRED_rmdup.narrowPeak_peak_29451	149	.	5.14952	17.1927	14.9642	177
chr14	76081626	76081817	SRR8550325_PAIRED_rmdup.narrowPeak_peak_29452	49	.	3.16893	6.8899	4.9262	30
chr14	76110369	76111355	SRR8550325_PAIRED_rmdup.narrowPeak_peak_29453	2590	.	30.633	262.732	259.02	485
chr14	76121960	76122259	SRR8550325_PAIRED_rmdup.narrowPeak_peak_29454	127	.	4.7534	14.9002	12.7147	110
chr14	76149862	76150106	SRR8550325_PAIRED_rmdup.narrowPeak_peak_29455	79	.	3.82913	9.97888	7.91078	117
chr14	76151948	76153579	SRR8550325_PAIRED_rmdup.narrowPeak_peak_29456	1945	.	24.9554	197.983	194.561	702
chr14	76165267	76165409	SRR8550325_PAIRED_rmdup.narrowPeak_peak_29457	66	.	3.56505	8.69641	6.66747	66
chr14	76169954	76170130	SRR8550325_PAIRED_rmdup.narrowPeak_peak_29458	105	.	4.35728	12.7136	10.5751	93
chr14	76254958	76255363	SRR8550325_PAIRED_rmdup.narrowPeak_peak_29459	28	.	2.64078	4.72569	2.86714	240
chr14	76258760	76258952	SRR8550325_PAIRED_rmdup.narrowPeak_peak_29460	38	.	2.90486	5.77056	3.8563	162
chr14	76281790	76282386	SRR8550325_PAIRED_rmdup.narrowPeak_peak_29461	266	.	6.99806	29.0862	26.6896	275
chr14	76290655	76290874	SRR8550325_PAIRED_rmdup.narrowPeak_peak_29462	49	.	3.16893	6.8899	4.9262	174
chr14	76292353	76292551	SRR8550325_PAIRED_rmdup.narrowPeak_peak_29463	66	.	3.56505	8.69641	6.66747	73
chr14	76308313	76308675	SRR8550325_PAIRED_rmdup.narrowPeak_peak_29464	85	.	3.96117	10.642	8.55543	254
chr14	76413837	76416579	SRR8550325_PAIRED_rmdup.narrowPeak_peak_29465	1744	.	23.1068	177.775	174.449	973
chr14	76418855	76419014	SRR8550325_PAIRED_rmdup.narrowPeak_peak_29466	24	.	2.50874	4.23318	2.40547	129
chr14	76466854	76467194	SRR8550325_PAIRED_rmdup.narrowPeak_peak_29467	142	.	5.01748	16.4173	14.2028	222
chr14	76473332	76473701	SRR8550325_PAIRED_rmdup.narrowPeak_peak_29468	127	.	4.7534	14.9002	12.7147	305
chr14	76479854	76480230	SRR8550325_PAIRED_rmdup.narrowPeak_peak_29469	257	.	6.86602	28.1786	25.7927	141
chr14	76487910	76488941	SRR8550325_PAIRED_rmdup.narrowPeak_peak_29470	351	.	8.18641	37.6015	35.1155	621
chr14	76503145	76506975	SRR8550325_PAIRED_rmdup.narrowPeak_peak_29471	2195	.	27.2	223.123	219.584	1180
chr14	76508419	76508602	SRR8550325_PAIRED_rmdup.narrowPeak_peak_29472	15	.	2.24466	3.3126	1.5551	64
chr14	76508892	76509218	SRR8550325_PAIRED_rmdup.narrowPeak_peak_29473	24	.	2.50874	4.23318	2.40547	106
chr14	76513884	76514169	SRR8550325_PAIRED_rmdup.narrowPeak_peak_29474	28	.	2.64078	4.72569	2.86714	246
chr14	76528045	76528224	SRR8550325_PAIRED_rmdup.narrowPeak_peak_29475	79	.	3.82913	9.97888	7.91078	127
chr14	76530405	76530598	SRR8550325_PAIRED_rmdup.narrowPeak_peak_29476	19	.	2.3767	3.76182	1.96753	0
chr14	76532664	76533381	SRR8550325_PAIRED_rmdup.narrowPeak_peak_29477	165	.	5.4136	18.776	16.5206	325
chr14	76533529	76533851	SRR8550325_PAIRED_rmdup.narrowPeak_peak_29478	98	.	4.22525	12.0098	9.88794	198
chr14	76536839	76537395	SRR8550325_PAIRED_rmdup.narrowPeak_peak_29479	197	.	5.94175	22.065	19.7589	203
chr14	76555187	76555806	SRR8550325_PAIRED_rmdup.narrowPeak_peak_29480	240	.	6.60195	26.3883	24.0242	245
chr14	76556077	76557039	SRR8550325_PAIRED_rmdup.narrowPeak_peak_29481	658	.	12.0155	68.534	65.804	375
chr14	76558284	76558422	SRR8550325_PAIRED_rmdup.narrowPeak_peak_29482	19	.	2.3767	3.76182	1.96753	127
chr14	76569831	76570057	SRR8550325_PAIRED_rmdup.narrowPeak_peak_29483	157	.	5.28156	17.979	15.737	81
chr14	76598557	76599242	SRR8550325_PAIRED_rmdup.narrowPeak_peak_29484	525	.	10.4311	55.1632	52.5283	585
chr14	76605946	76606701	SRR8550325_PAIRED_rmdup.narrowPeak_peak_29485	66	.	3.56505	8.69641	6.66747	646
chr14	76618660	76618846	SRR8550325_PAIRED_rmdup.narrowPeak_peak_29486	72	.	3.69709	9.33019	7.28128	59
chr14	76621959	76622239	SRR8550325_PAIRED_rmdup.narrowPeak_peak_29487	49	.	3.16893	6.8899	4.9262	20
chr14	76622434	76624078	SRR8550325_PAIRED_rmdup.narrowPeak_peak_29488	833	.	13.9961	86.2	83.3584	647
chr14	76658267	76658426	SRR8550325_PAIRED_rmdup.narrowPeak_peak_29489	33	.	2.77282	5.23843	3.35113	70
chr14	76681640	76681850	SRR8550325_PAIRED_rmdup.narrowPeak_peak_29490	92	.	4.09321	11.3191	9.2146	88
chr14	76686214	76686560	SRR8550325_PAIRED_rmdup.narrowPeak_peak_29491	49	.	3.16893	6.8899	4.9262	242
chr14	76687911	76688401	SRR8550325_PAIRED_rmdup.narrowPeak_peak_29492	390	.	8.71457	41.5713	39.0485	310
chr14	76693178	76693641	SRR8550325_PAIRED_rmdup.narrowPeak_peak_29493	257	.	6.86602	28.1786	25.7927	327
chr14	76698741	76699301	SRR8550325_PAIRED_rmdup.narrowPeak_peak_29494	119	.	4.62136	14.1592	11.9888	119
chr14	76740296	76740580	SRR8550325_PAIRED_rmdup.narrowPeak_peak_29495	257	.	6.86602	28.1786	25.7927	218
chr14	76764430	76764577	SRR8550325_PAIRED_rmdup.narrowPeak_peak_29496	24	.	2.50874	4.23318	2.40547	133
chr14	76765245	76765684	SRR8550325_PAIRED_rmdup.narrowPeak_peak_29497	66	.	3.56505	8.69641	6.66747	129
chr14	76778517	76779000	SRR8550325_PAIRED_rmdup.narrowPeak_peak_29498	127	.	4.7534	14.9002	12.7147	426
chr14	76791687	76792251	SRR8550325_PAIRED_rmdup.narrowPeak_peak_29499	127	.	4.7534	14.9002	12.7147	233
chr14	76804571	76804766	SRR8550325_PAIRED_rmdup.narrowPeak_peak_29500	105	.	4.35728	12.7136	10.5751	109
chr14	76810654	76811062	SRR8550325_PAIRED_rmdup.narrowPeak_peak_29501	72	.	3.69709	9.33019	7.28128	352
chr14	76811258	76811855	SRR8550325_PAIRED_rmdup.narrowPeak_peak_29502	331	.	7.92234	35.6577	33.1906	72
chr14	76812289	76812461	SRR8550325_PAIRED_rmdup.narrowPeak_peak_29503	19	.	2.3767	3.76182	1.96753	23
chr14	76858451	76858821	SRR8550325_PAIRED_rmdup.narrowPeak_peak_29504	181	.	5.67767	20.4007	18.1195	221
chr14	76875011	76875301	SRR8550325_PAIRED_rmdup.narrowPeak_peak_29505	173	.	5.54564	19.5833	17.3149	186
chr14	76882722	76883550	SRR8550325_PAIRED_rmdup.narrowPeak_peak_29506	568	.	10.9592	59.5383	56.8712	341
chr14	76910678	76910895	SRR8550325_PAIRED_rmdup.narrowPeak_peak_29507	28	.	2.64078	4.72569	2.86714	133
chr14	76912458	76912721	SRR8550325_PAIRED_rmdup.narrowPeak_peak_29508	72	.	3.69709	9.33019	7.28128	73
chr14	76944124	76944392	SRR8550325_PAIRED_rmdup.narrowPeak_peak_29509	28	.	2.64078	4.72569	2.86714	197
chr14	77008327	77008503	SRR8550325_PAIRED_rmdup.narrowPeak_peak_29510	181	.	5.67767	20.4007	18.1195	109
chr14	77011914	77012195	SRR8550325_PAIRED_rmdup.narrowPeak_peak_29511	105	.	4.35728	12.7136	10.5751	121
chr14	77036198	77036991	SRR8550325_PAIRED_rmdup.narrowPeak_peak_29512	715	.	12.6757	74.3121	71.5444	527
chr14	77141551	77142071	SRR8550325_PAIRED_rmdup.narrowPeak_peak_29513	294	.	7.39418	31.8569	29.4292	279
chr14	77153513	77153738	SRR8550325_PAIRED_rmdup.narrowPeak_peak_29514	134	.	4.88544	15.653	13.4528	84
chr14	77156011	77158188	SRR8550325_PAIRED_rmdup.narrowPeak_peak_29515	1146	.	17.2971	117.629	114.609	971
chr14	77195268	77195705	SRR8550325_PAIRED_rmdup.narrowPeak_peak_29516	127	.	4.7534	14.9002	12.7147	252
chr14	77249103	77249312	SRR8550325_PAIRED_rmdup.narrowPeak_peak_29517	92	.	4.09321	11.3191	9.2146	68
chr14	77350628	77351044	SRR8550325_PAIRED_rmdup.narrowPeak_peak_29518	66	.	3.56505	8.69641	6.66747	195
chr14	77377917	77378138	SRR8550325_PAIRED_rmdup.narrowPeak_peak_29519	38	.	2.90486	5.77056	3.8563	83
chr14	77397049	77397347	SRR8550325_PAIRED_rmdup.narrowPeak_peak_29520	112	.	4.48932	13.4302	11.2755	74
chr14	77482281	77482659	SRR8550325_PAIRED_rmdup.narrowPeak_peak_29521	98	.	4.22525	12.0098	9.88794	235
chr14	77534504	77534994	SRR8550325_PAIRED_rmdup.narrowPeak_peak_29522	66	.	3.56505	8.69641	6.66747	302
chr14	77574336	77574706	SRR8550325_PAIRED_rmdup.narrowPeak_peak_29523	205	.	6.07379	22.9115	20.5933	230
chr14	77580676	77581019	SRR8550325_PAIRED_rmdup.narrowPeak_peak_29524	72	.	3.69709	9.33019	7.28128	97
chr14	77585565	77586107	SRR8550325_PAIRED_rmdup.narrowPeak_peak_29525	66	.	3.56505	8.69641	6.66747	354
chr14	77599596	77599902	SRR8550325_PAIRED_rmdup.narrowPeak_peak_29526	49	.	3.16893	6.8899	4.9262	55
chr14	77617088	77617856	SRR8550325_PAIRED_rmdup.narrowPeak_peak_29527	430	.	9.24273	45.6452	43.0868	283
chr14	77641558	77641695	SRR8550325_PAIRED_rmdup.narrowPeak_peak_29528	28	.	2.64078	4.72569	2.86714	89
chr14	77649161	77649720	SRR8550325_PAIRED_rmdup.narrowPeak_peak_29529	33	.	2.77282	5.23843	3.35113	117
chr14	77706361	77707808	SRR8550325_PAIRED_rmdup.narrowPeak_peak_29530	257	.	6.86602	28.1786	25.7927	1136
chr14	77708442	77708609	SRR8550325_PAIRED_rmdup.narrowPeak_peak_29531	105	.	4.35728	12.7136	10.5751	57
chr14	77800904	77801145	SRR8550325_PAIRED_rmdup.narrowPeak_peak_29532	49	.	3.16893	6.8899	4.9262	185
chr14	77801420	77801752	SRR8550325_PAIRED_rmdup.narrowPeak_peak_29533	43	.	3.0369	6.32129	4.38156	63
chr14	77802370	77803130	SRR8550325_PAIRED_rmdup.narrowPeak_peak_29534	127	.	4.7534	14.9002	12.7147	180
chr14	77846388	77846536	SRR8550325_PAIRED_rmdup.narrowPeak_peak_29535	33	.	2.77282	5.23843	3.35113	33
chr14	77874431	77875305	SRR8550325_PAIRED_rmdup.narrowPeak_peak_29536	943	.	15.1845	97.2489	94.3425	486
chr14	77932275	77932729	SRR8550325_PAIRED_rmdup.narrowPeak_peak_29537	43	.	3.0369	6.32129	4.38156	373
chr14	78060029	78060938	SRR8550325_PAIRED_rmdup.narrowPeak_peak_29538	430	.	9.24273	45.6452	43.0868	496
chr14	78086357	78086519	SRR8550325_PAIRED_rmdup.narrowPeak_peak_29539	49	.	3.16893	6.8899	4.9262	81
chr14	78116712	78117646	SRR8550325_PAIRED_rmdup.narrowPeak_peak_29540	105	.	4.35728	12.7136	10.5751	336
chr14	78120399	78120731	SRR8550325_PAIRED_rmdup.narrowPeak_peak_29541	142	.	5.01748	16.4173	14.2028	43
chr14	78125935	78126459	SRR8550325_PAIRED_rmdup.narrowPeak_peak_29542	33	.	2.77282	5.23843	3.35113	376
chr14	78204155	78204419	SRR8550325_PAIRED_rmdup.narrowPeak_peak_29543	98	.	4.22525	12.0098	9.88794	48
chr14	78216368	78216659	SRR8550325_PAIRED_rmdup.narrowPeak_peak_29544	60	.	3.43301	8.07807	6.06978	208
chr14	78235246	78235508	SRR8550325_PAIRED_rmdup.narrowPeak_peak_29545	38	.	2.90486	5.77056	3.8563	122
chr14	78283387	78283578	SRR8550325_PAIRED_rmdup.narrowPeak_peak_29546	60	.	3.43301	8.07807	6.06978	86
chr14	78287943	78288328	SRR8550325_PAIRED_rmdup.narrowPeak_peak_29547	72	.	3.69709	9.33019	7.28128	349
chr14	78307685	78308370	SRR8550325_PAIRED_rmdup.narrowPeak_peak_29548	380	.	8.58253	40.5688	38.055	189
chr14	78387120	78387274	SRR8550325_PAIRED_rmdup.narrowPeak_peak_29549	43	.	3.0369	6.32129	4.38156	44
chr14	78437450	78437641	SRR8550325_PAIRED_rmdup.narrowPeak_peak_29550	54	.	3.30097	7.4757	5.48924	81
chr14	78438071	78438273	SRR8550325_PAIRED_rmdup.narrowPeak_peak_29551	24	.	2.50874	4.23318	2.40547	187
chr14	78482593	78483158	SRR8550325_PAIRED_rmdup.narrowPeak_peak_29552	360	.	8.31845	38.5838	36.0885	265
chr14	78535567	78536002	SRR8550325_PAIRED_rmdup.narrowPeak_peak_29553	28	.	2.64078	4.72569	2.86714	409
chr14	78536276	78537517	SRR8550325_PAIRED_rmdup.narrowPeak_peak_29554	2965	.	33.802	300.421	296.547	735
chr14	78538216	78539467	SRR8550325_PAIRED_rmdup.narrowPeak_peak_29555	472	.	9.77088	49.8175	47.2244	545
chr14	78563110	78563420	SRR8550325_PAIRED_rmdup.narrowPeak_peak_29556	112	.	4.48932	13.4302	11.2755	202
chr14	78581086	78581307	SRR8550325_PAIRED_rmdup.narrowPeak_peak_29557	38	.	2.90486	5.77056	3.8563	49
chr14	78590503	78590795	SRR8550325_PAIRED_rmdup.narrowPeak_peak_29558	303	.	7.52622	32.796	30.3583	92
chr14	78613475	78613769	SRR8550325_PAIRED_rmdup.narrowPeak_peak_29559	105	.	4.35728	12.7136	10.5751	262
chr14	78629314	78629524	SRR8550325_PAIRED_rmdup.narrowPeak_peak_29560	43	.	3.0369	6.32129	4.38156	143
chr14	78668406	78668709	SRR8550325_PAIRED_rmdup.narrowPeak_peak_29561	351	.	8.18641	37.6015	35.1155	90
chr14	78724195	78726093	SRR8550325_PAIRED_rmdup.narrowPeak_peak_29562	738	.	12.9398	76.6552	73.8724	662
chr14	78731393	78733715	SRR8550325_PAIRED_rmdup.narrowPeak_peak_29563	1146	.	17.2971	117.629	114.609	1207
chr14	78848709	78849975	SRR8550325_PAIRED_rmdup.narrowPeak_peak_29564	1384	.	19.6738	141.564	138.42	565
chr14	78850618	78851477	SRR8550325_PAIRED_rmdup.narrowPeak_peak_29565	240	.	6.60195	26.3883	24.0242	184
chr14	78900817	78901373	SRR8550325_PAIRED_rmdup.narrowPeak_peak_29566	257	.	6.86602	28.1786	25.7927	134
chr14	78933459	78933708	SRR8550325_PAIRED_rmdup.narrowPeak_peak_29567	72	.	3.69709	9.33019	7.28128	97
chr14	78935662	78936186	SRR8550325_PAIRED_rmdup.narrowPeak_peak_29568	420	.	9.11069	44.6173	42.0677	236
chr14	78983010	78983377	SRR8550325_PAIRED_rmdup.narrowPeak_peak_29569	72	.	3.69709	9.33019	7.28128	246
chr14	78993510	78993741	SRR8550325_PAIRED_rmdup.narrowPeak_peak_29570	92	.	4.09321	11.3191	9.2146	130
chr14	79022792	79023421	SRR8550325_PAIRED_rmdup.narrowPeak_peak_29571	105	.	4.35728	12.7136	10.5751	472
chr14	79074427	79074932	SRR8550325_PAIRED_rmdup.narrowPeak_peak_29572	60	.	3.43301	8.07807	6.06978	386
chr14	79076952	79077309	SRR8550325_PAIRED_rmdup.narrowPeak_peak_29573	134	.	4.88544	15.653	13.4528	185
chr14	79087390	79087580	SRR8550325_PAIRED_rmdup.narrowPeak_peak_29574	43	.	3.0369	6.32129	4.38156	81
chr14	79106729	79107346	SRR8550325_PAIRED_rmdup.narrowPeak_peak_29575	525	.	10.4311	55.1632	52.5283	402
chr14	79124510	79125006	SRR8550325_PAIRED_rmdup.narrowPeak_peak_29576	134	.	4.88544	15.653	13.4528	284
chr14	79134934	79135368	SRR8550325_PAIRED_rmdup.narrowPeak_peak_29577	134	.	4.88544	15.653	13.4528	232
chr14	79140066	79141112	SRR8550325_PAIRED_rmdup.narrowPeak_peak_29578	493	.	10.035	51.9389	49.3287	297
chr14	79203099	79204075	SRR8550325_PAIRED_rmdup.narrowPeak_peak_29583	420	.	9.11069	44.6173	42.0677	534
chr14	79229239	79229645	SRR8550325_PAIRED_rmdup.narrowPeak_peak_29584	72	.	3.69709	9.33019	7.28128	286
chr14	79241010	79241612	SRR8550325_PAIRED_rmdup.narrowPeak_peak_29585	703	.	12.5437	73.1473	70.3871	337
chr14	79273697	79274000	SRR8550325_PAIRED_rmdup.narrowPeak_peak_29586	285	.	7.26214	30.9255	28.5081	158
chr14	79289032	79289727	SRR8550325_PAIRED_rmdup.narrowPeak_peak_29587	98	.	4.22525	12.0098	9.88794	401
chr14	79289911	79290130	SRR8550325_PAIRED_rmdup.narrowPeak_peak_29588	43	.	3.0369	6.32129	4.38156	60
chr14	79291832	79292451	SRR8550325_PAIRED_rmdup.narrowPeak_peak_29589	49	.	3.16893	6.8899	4.9262	539
chr14	79293352	79293664	SRR8550325_PAIRED_rmdup.narrowPeak_peak_29590	85	.	3.96117	10.642	8.55543	233
chr14	79299916	79300143	SRR8550325_PAIRED_rmdup.narrowPeak_peak_29591	38	.	2.90486	5.77056	3.8563	95
chr14	79300595	79302172	SRR8550325_PAIRED_rmdup.narrowPeak_peak_29592	2003	.	25.4835	203.841	200.391	996
chr14	79315965	79316122	SRR8550325_PAIRED_rmdup.narrowPeak_peak_29593	33	.	2.77282	5.23843	3.35113	52
chr14	79317593	79318059	SRR8550325_PAIRED_rmdup.narrowPeak_peak_29594	214	.	6.20583	23.7673	21.4373	167
chr14	79319197	79319795	SRR8550325_PAIRED_rmdup.narrowPeak_peak_29595	54	.	3.30097	7.4757	5.48924	319
chr14	79324491	79324659	SRR8550325_PAIRED_rmdup.narrowPeak_peak_29596	28	.	2.64078	4.72569	2.86714	120
chr14	79327178	79327441	SRR8550325_PAIRED_rmdup.narrowPeak_peak_29597	72	.	3.69709	9.33019	7.28128	54
chr14	79333041	79333209	SRR8550325_PAIRED_rmdup.narrowPeak_peak_29598	33	.	2.77282	5.23843	3.35113	42
chr14	79389377	79391180	SRR8550325_PAIRED_rmdup.narrowPeak_peak_29599	3076	.	34.7262	311.601	307.681	1336
chr14	79394586	79395005	SRR8550325_PAIRED_rmdup.narrowPeak_peak_29600	341	.	8.05437	36.6261	34.1494	158
chr14	79397493	79398208	SRR8550325_PAIRED_rmdup.narrowPeak_peak_29601	845	.	14.1282	87.4118	84.563	282
chr14	79426097	79426918	SRR8550325_PAIRED_rmdup.narrowPeak_peak_29602	3124	.	35.1224	316.418	312.478	344
chr14	79451334	79452236	SRR8550325_PAIRED_rmdup.narrowPeak_peak_29603	2315	.	28.2563	235.167	231.574	487
chr14	79480388	79482653	SRR8550325_PAIRED_rmdup.narrowPeak_peak_29604	4453	.	45.6855	449.812	445.363	1296
chr14	79482968	79483383	SRR8550325_PAIRED_rmdup.narrowPeak_peak_29605	54	.	3.30097	7.4757	5.48924	192
chr14	79486767	79487914	SRR8550325_PAIRED_rmdup.narrowPeak_peak_29606	360	.	8.31845	38.5838	36.0885	853
chr14	79506234	79506400	SRR8550325_PAIRED_rmdup.narrowPeak_peak_29607	60	.	3.43301	8.07807	6.06978	109
chr14	79510451	79511023	SRR8550325_PAIRED_rmdup.narrowPeak_peak_29608	441	.	9.37476	46.6793	44.1123	283
chr14	79527764	79528284	SRR8550325_PAIRED_rmdup.narrowPeak_peak_29609	214	.	6.20583	23.7673	21.4373	183
chr14	79562764	79563219	SRR8550325_PAIRED_rmdup.narrowPeak_peak_29610	231	.	6.46991	25.5058	23.1529	257
chr14	79575518	79575723	SRR8550325_PAIRED_rmdup.narrowPeak_peak_29611	28	.	2.64078	4.72569	2.86714	107
chr14	79586846	79588201	SRR8550325_PAIRED_rmdup.narrowPeak_peak_29612	5648	.	54.6641	569.627	564.851	583
chr14	79617417	79617698	SRR8550325_PAIRED_rmdup.narrowPeak_peak_29613	72	.	3.69709	9.33019	7.28128	146
chr14	79645376	79645819	SRR8550325_PAIRED_rmdup.narrowPeak_peak_29614	119	.	4.62136	14.1592	11.9888	166
chr14	79659253	79659621	SRR8550325_PAIRED_rmdup.narrowPeak_peak_29615	49	.	3.16893	6.8899	4.9262	115
chr14	79660996	79661601	SRR8550325_PAIRED_rmdup.narrowPeak_peak_29616	351	.	8.18641	37.6015	35.1155	291
chr14	79673256	79673397	SRR8550325_PAIRED_rmdup.narrowPeak_peak_29617	28	.	2.64078	4.72569	2.86714	86
chr14	79677498	79677747	SRR8550325_PAIRED_rmdup.narrowPeak_peak_29618	54	.	3.30097	7.4757	5.48924	99
chr14	79677944	79678573	SRR8550325_PAIRED_rmdup.narrowPeak_peak_29619	205	.	6.07379	22.9115	20.5933	217
chr14	79720346	79720509	SRR8550325_PAIRED_rmdup.narrowPeak_peak_29620	15	.	2.24466	3.3126	1.5551	5
chr14	79737853	79738120	SRR8550325_PAIRED_rmdup.narrowPeak_peak_29621	54	.	3.30097	7.4757	5.48924	41
chr14	79739415	79739554	SRR8550325_PAIRED_rmdup.narrowPeak_peak_29622	33	.	2.77282	5.23843	3.35113	69
chr14	79739719	79740331	SRR8550325_PAIRED_rmdup.narrowPeak_peak_29623	149	.	5.14952	17.1927	14.9642	418
chr14	79740540	79741100	SRR8550325_PAIRED_rmdup.narrowPeak_peak_29624	257	.	6.86602	28.1786	25.7927	294
chr14	79754729	79754867	SRR8550325_PAIRED_rmdup.narrowPeak_peak_29625	24	.	2.50874	4.23318	2.40547	46
chr14	79768356	79772337	SRR8550325_PAIRED_rmdup.narrowPeak_peak_29626	3221	.	35.9146	326.094	322.114	2979
chr14	79773950	79774381	SRR8550325_PAIRED_rmdup.narrowPeak_peak_29627	66	.	3.56505	8.69641	6.66747	265
chr14	79780468	79780723	SRR8550325_PAIRED_rmdup.narrowPeak_peak_29628	28	.	2.64078	4.72569	2.86714	167
chr14	79785519	79785673	SRR8550325_PAIRED_rmdup.narrowPeak_peak_29629	98	.	4.22525	12.0098	9.88794	86
chr14	79789555	79789931	SRR8550325_PAIRED_rmdup.narrowPeak_peak_29630	142	.	5.01748	16.4173	14.2028	198
chr14	79837934	79838107	SRR8550325_PAIRED_rmdup.narrowPeak_peak_29631	28	.	2.64078	4.72569	2.86714	138
chr14	79843217	79843527	SRR8550325_PAIRED_rmdup.narrowPeak_peak_29632	112	.	4.48932	13.4302	11.2755	272
chr14	79852588	79853039	SRR8550325_PAIRED_rmdup.narrowPeak_peak_29633	105	.	4.35728	12.7136	10.5751	281
chr14	79872610	79873537	SRR8550325_PAIRED_rmdup.narrowPeak_peak_29634	451	.	9.5068	47.7194	45.1437	704
chr14	79878595	79878764	SRR8550325_PAIRED_rmdup.narrowPeak_peak_29635	49	.	3.16893	6.8899	4.9262	72
chr14	79880465	79880607	SRR8550325_PAIRED_rmdup.narrowPeak_peak_29636	19	.	2.3767	3.76182	1.96753	84
chr14	79881766	79882169	SRR8550325_PAIRED_rmdup.narrowPeak_peak_29637	79	.	3.82913	9.97888	7.91078	181
chr14	79882354	79882577	SRR8550325_PAIRED_rmdup.narrowPeak_peak_29638	38	.	2.90486	5.77056	3.8563	135
chr14	79885443	79885757	SRR8550325_PAIRED_rmdup.narrowPeak_peak_29639	33	.	2.77282	5.23843	3.35113	268
chr14	79898243	79898524	SRR8550325_PAIRED_rmdup.narrowPeak_peak_29640	54	.	3.30097	7.4757	5.48924	177
chr14	79907790	79908223	SRR8550325_PAIRED_rmdup.narrowPeak_peak_29641	72	.	3.69709	9.33019	7.28128	217
chr14	79912784	79913314	SRR8550325_PAIRED_rmdup.narrowPeak_peak_29642	142	.	5.01748	16.4173	14.2028	60
chr14	79955721	79955915	SRR8550325_PAIRED_rmdup.narrowPeak_peak_29643	142	.	5.01748	16.4173	14.2028	99
chr14	79957558	79958355	SRR8550325_PAIRED_rmdup.narrowPeak_peak_29644	351	.	8.18641	37.6015	35.1155	632
chr14	79971121	79972098	SRR8550325_PAIRED_rmdup.narrowPeak_peak_29645	482	.	9.90292	50.8754	48.2736	374
chr14	80000324	80000461	SRR8550325_PAIRED_rmdup.narrowPeak_peak_29646	79	.	3.82913	9.97888	7.91078	76
chr14	80039956	80040119	SRR8550325_PAIRED_rmdup.narrowPeak_peak_29647	38	.	2.90486	5.77056	3.8563	46
chr14	80061869	80062198	SRR8550325_PAIRED_rmdup.narrowPeak_peak_29648	85	.	3.96117	10.642	8.55543	115
chr14	80062989	80063474	SRR8550325_PAIRED_rmdup.narrowPeak_peak_29649	119	.	4.62136	14.1592	11.9888	306
chr14	80112292	80112656	SRR8550325_PAIRED_rmdup.narrowPeak_peak_29650	28	.	2.64078	4.72569	2.86714	19
chr14	80112962	80113689	SRR8550325_PAIRED_rmdup.narrowPeak_peak_29651	85	.	3.96117	10.642	8.55543	544
chr14	80157157	80157438	SRR8550325_PAIRED_rmdup.narrowPeak_peak_29652	60	.	3.43301	8.07807	6.06978	64
chr14	80170071	80170362	SRR8550325_PAIRED_rmdup.narrowPeak_peak_29653	33	.	2.77282	5.23843	3.35113	157
chr14	80172931	80173261	SRR8550325_PAIRED_rmdup.narrowPeak_peak_29654	33	.	2.77282	5.23843	3.35113	116
chr14	80176225	80177064	SRR8550325_PAIRED_rmdup.narrowPeak_peak_29655	1702	.	22.7107	173.506	170.201	457
chr14	80194828	80195582	SRR8550325_PAIRED_rmdup.narrowPeak_peak_29656	105	.	4.35728	12.7136	10.5751	132
chr14	80208333	80209095	SRR8550325_PAIRED_rmdup.narrowPeak_peak_29657	127	.	4.7534	14.9002	12.7147	277
chr14	80215970	80216485	SRR8550325_PAIRED_rmdup.narrowPeak_peak_29658	590	.	11.2233	61.7573	59.0744	108
chr14	80242021	80242348	SRR8550325_PAIRED_rmdup.narrowPeak_peak_29659	79	.	3.82913	9.97888	7.91078	185
chr14	80251961	80252270	SRR8550325_PAIRED_rmdup.narrowPeak_peak_29660	49	.	3.16893	6.8899	4.9262	107
chr14	80257025	80257529	SRR8550325_PAIRED_rmdup.narrowPeak_peak_29661	231	.	6.46991	25.5058	23.1529	229
chr14	80264968	80265195	SRR8550325_PAIRED_rmdup.narrowPeak_peak_29662	28	.	2.64078	4.72569	2.86714	80
chr14	80267660	80268721	SRR8550325_PAIRED_rmdup.narrowPeak_peak_29663	105	.	4.35728	12.7136	10.5751	689
chr14	80269092	80269737	SRR8550325_PAIRED_rmdup.narrowPeak_peak_29664	525	.	10.4311	55.1632	52.5283	292
chr14	80284556	80285116	SRR8550325_PAIRED_rmdup.narrowPeak_peak_29665	85	.	3.96117	10.642	8.55543	310
chr14	80285796	80286037	SRR8550325_PAIRED_rmdup.narrowPeak_peak_29666	105	.	4.35728	12.7136	10.5751	185
chr14	80287596	80287974	SRR8550325_PAIRED_rmdup.narrowPeak_peak_29667	72	.	3.69709	9.33019	7.28128	272
chr14	80334373	80334934	SRR8550325_PAIRED_rmdup.narrowPeak_peak_29668	205	.	6.07379	22.9115	20.5933	316
chr14	80342622	80342783	SRR8550325_PAIRED_rmdup.narrowPeak_peak_29669	33	.	2.77282	5.23843	3.35113	80
chr14	80343336	80343668	SRR8550325_PAIRED_rmdup.narrowPeak_peak_29670	112	.	4.48932	13.4302	11.2755	176
chr14	80343862	80344486	SRR8550325_PAIRED_rmdup.narrowPeak_peak_29671	79	.	3.82913	9.97888	7.91078	295
chr14	80361358	80361532	SRR8550325_PAIRED_rmdup.narrowPeak_peak_29672	33	.	2.77282	5.23843	3.35113	47
chr14	80361831	80362698	SRR8550325_PAIRED_rmdup.narrowPeak_peak_29673	493	.	10.035	51.9389	49.3287	414
chr14	80377225	80377364	SRR8550325_PAIRED_rmdup.narrowPeak_peak_29674	43	.	3.0369	6.32129	4.38156	62
chr14	80486269	80486450	SRR8550325_PAIRED_rmdup.narrowPeak_peak_29676	24	.	2.50874	4.23318	2.40547	52
chr14	80489830	80490184	SRR8550325_PAIRED_rmdup.narrowPeak_peak_29677	24	.	2.50874	4.23318	2.40547	39
chr14	80548840	80549016	SRR8550325_PAIRED_rmdup.narrowPeak_peak_29678	54	.	3.30097	7.4757	5.48924	29
chr14	80601561	80601720	SRR8550325_PAIRED_rmdup.narrowPeak_peak_29679	66	.	3.56505	8.69641	6.66747	85
chr14	80690515	80690743	SRR8550325_PAIRED_rmdup.narrowPeak_peak_29680	33	.	2.77282	5.23843	3.35113	17
chr14	80720195	80720643	SRR8550325_PAIRED_rmdup.narrowPeak_peak_29681	112	.	4.48932	13.4302	11.2755	180
chr14	80720974	80721291	SRR8550325_PAIRED_rmdup.narrowPeak_peak_29682	54	.	3.30097	7.4757	5.48924	54
chr14	80779242	80779461	SRR8550325_PAIRED_rmdup.narrowPeak_peak_29683	24	.	2.50874	4.23318	2.40547	196
chr14	80845527	80846071	SRR8550325_PAIRED_rmdup.narrowPeak_peak_29684	658	.	12.0155	68.534	65.804	250
chr14	80972756	80973039	SRR8550325_PAIRED_rmdup.narrowPeak_peak_29685	112	.	4.48932	13.4302	11.2755	86
chr14	80975836	80976316	SRR8550325_PAIRED_rmdup.narrowPeak_peak_29686	157	.	5.28156	17.979	15.737	176
chr14	80976745	80977041	SRR8550325_PAIRED_rmdup.narrowPeak_peak_29687	54	.	3.30097	7.4757	5.48924	99
```
