## Supplemental Data File 1 for "A gene desert required for regulatory control of pleiotropic *Shox2* expression and embryonic survival": NP_Tissieres_2020_ATAC_r2.narrowPeak (part 1 of 7)

```
chr1	3399919	3400277	SRR8550326_PAIRED_rmdup.narrowPeak_peak_1	133	.	5.9262	15.8641	13.3908	110
chr1	3443512	3443864	SRR8550326_PAIRED_rmdup.narrowPeak_peak_2	85	.	4.74096	10.8701	8.53713	123
chr1	3670537	3672586	SRR8550326_PAIRED_rmdup.narrowPeak_peak_3	1163	.	22.7171	120.206	116.365	269
chr1	4142563	4142750	SRR8550326_PAIRED_rmdup.narrowPeak_peak_4	100	.	5.13604	12.4715	10.0888	118
chr1	4332445	4332761	SRR8550326_PAIRED_rmdup.narrowPeak_peak_5	77	.	4.54342	10.0952	7.78834	190
chr1	4395202	4395519	SRR8550326_PAIRED_rmdup.narrowPeak_peak_6	25	.	2.9631	4.62471	2.58154	18
chr1	4412398	4412735	SRR8550326_PAIRED_rmdup.narrowPeak_peak_7	70	.	4.34588	9.33848	7.05879	214
chr1	4416830	4417148	SRR8550326_PAIRED_rmdup.narrowPeak_peak_8	93	.	4.9385	11.6624	9.30416	104
chr1	4490583	4490761	SRR8550326_PAIRED_rmdup.narrowPeak_peak_9	37	.	3.35818	5.85696	3.73519	77
chr1	4491662	4493831	SRR8550326_PAIRED_rmdup.narrowPeak_peak_10	307	.	9.48191	33.5997	30.7901	1751
chr1	4494353	4494646	SRR8550326_PAIRED_rmdup.narrowPeak_peak_11	70	.	4.34588	9.33848	7.05879	114
chr1	4496057	4496208	SRR8550326_PAIRED_rmdup.narrowPeak_peak_12	43	.	3.55572	6.50978	4.35268	99
chr1	4496450	4498004	SRR8550326_PAIRED_rmdup.narrowPeak_peak_13	187	.	7.11144	21.3687	18.7741	326
chr1	4499319	4499523	SRR8550326_PAIRED_rmdup.narrowPeak_peak_14	56	.	3.9508	7.88269	5.66104	104
chr1	4543940	4544272	SRR8550326_PAIRED_rmdup.narrowPeak_peak_15	133	.	5.9262	15.8641	13.3908	153
chr1	4571143	4572895	SRR8550326_PAIRED_rmdup.narrowPeak_peak_16	1236	.	23.7048	127.523	123.611	848
chr1	4608732	4609276	SRR8550326_PAIRED_rmdup.narrowPeak_peak_17	117	.	5.53112	14.1377	11.7086	282
chr1	4671618	4672640	SRR8550326_PAIRED_rmdup.narrowPeak_peak_18	142	.	6.12374	16.7487	14.2541	863
chr1	4687561	4687777	SRR8550326_PAIRED_rmdup.narrowPeak_peak_19	37	.	3.35818	5.85696	3.73519	133
chr1	4688935	4689349	SRR8550326_PAIRED_rmdup.narrowPeak_peak_20	37	.	3.35818	5.85696	3.73519	299
chr1	4768384	4768879	SRR8550326_PAIRED_rmdup.narrowPeak_peak_21	133	.	5.9262	15.8641	13.3908	133
chr1	4769909	4770252	SRR8550326_PAIRED_rmdup.narrowPeak_peak_22	43	.	3.55572	6.50978	4.35268	121
chr1	4774397	4774564	SRR8550326_PAIRED_rmdup.narrowPeak_peak_23	49	.	3.75326	7.18539	4.99512	74
chr1	4780189	4780456	SRR8550326_PAIRED_rmdup.narrowPeak_peak_24	108	.	5.33358	13.2968	10.8905	96
chr1	4785292	4786283	SRR8550326_PAIRED_rmdup.narrowPeak_peak_25	698	.	16.0007	73.1951	69.8598	309
chr1	4807411	4808642	SRR8550326_PAIRED_rmdup.narrowPeak_peak_26	1092	.	21.7294	112.984	109.214	375
chr1	4810373	4810573	SRR8550326_PAIRED_rmdup.narrowPeak_peak_27	25	.	2.9631	4.62471	2.58154	80
chr1	4843592	4844279	SRR8550326_PAIRED_rmdup.narrowPeak_peak_28	340	.	10.0745	36.8724	34.0122	257
chr1	4846999	4847194	SRR8550326_PAIRED_rmdup.narrowPeak_peak_29	31	.	3.16064	5.22816	3.14406	42
chr1	4855683	4856008	SRR8550326_PAIRED_rmdup.narrowPeak_peak_30	63	.	4.14834	8.6007	6.34937	170
chr1	4856933	4858659	SRR8550326_PAIRED_rmdup.narrowPeak_peak_31	2535	.	39.9031	258.29	253.513	764
chr1	4910729	4910934	SRR8550326_PAIRED_rmdup.narrowPeak_peak_32	63	.	4.14834	8.6007	6.34937	92
chr1	4969641	4970038	SRR8550326_PAIRED_rmdup.narrowPeak_peak_33	20	.	2.76556	4.0481	2.04957	277
chr1	4970717	4971252	SRR8550326_PAIRED_rmdup.narrowPeak_peak_34	49	.	3.75326	7.18539	4.99512	65
chr1	5000978	5001309	SRR8550326_PAIRED_rmdup.narrowPeak_peak_35	49	.	3.75326	7.18539	4.99512	156
chr1	5017820	5018300	SRR8550326_PAIRED_rmdup.narrowPeak_peak_36	93	.	4.9385	11.6624	9.30416	274
chr1	5018482	5020954	SRR8550326_PAIRED_rmdup.narrowPeak_peak_37	418	.	11.4573	44.7959	41.8202	941
chr1	5022691	5023160	SRR8550326_PAIRED_rmdup.narrowPeak_peak_38	117	.	5.53112	14.1377	11.7086	196
chr1	5070364	5070560	SRR8550326_PAIRED_rmdup.narrowPeak_peak_39	56	.	3.9508	7.88269	5.66104	108
chr1	5082632	5083808	SRR8550326_PAIRED_rmdup.narrowPeak_peak_40	1504	.	27.2605	154.581	150.427	517
chr1	5274134	5274312	SRR8550326_PAIRED_rmdup.narrowPeak_peak_41	31	.	3.16064	5.22816	3.14406	57
chr1	5297042	5297222	SRR8550326_PAIRED_rmdup.narrowPeak_peak_42	25	.	2.9631	4.62471	2.58154	39
chr1	5322500	5322668	SRR8550326_PAIRED_rmdup.narrowPeak_peak_43	25	.	2.9631	4.62471	2.58154	54
chr1	5587991	5588848	SRR8550326_PAIRED_rmdup.narrowPeak_peak_44	724	.	16.3958	75.811	72.4451	487
chr1	5904965	5905400	SRR8550326_PAIRED_rmdup.narrowPeak_peak_45	151	.	6.32128	17.647	15.1315	16
chr1	5915212	5915584	SRR8550326_PAIRED_rmdup.narrowPeak_peak_46	187	.	7.11144	21.3687	18.7741	299
chr1	5916269	5917932	SRR8550326_PAIRED_rmdup.narrowPeak_peak_47	169	.	6.71636	19.4829	16.9269	737
chr1	6135157	6135314	SRR8550326_PAIRED_rmdup.narrowPeak_peak_48	93	.	4.9385	11.6624	9.30416	139
chr1	6152433	6152812	SRR8550326_PAIRED_rmdup.narrowPeak_peak_49	93	.	4.9385	11.6624	9.30416	202
chr1	6213990	6215904	SRR8550326_PAIRED_rmdup.narrowPeak_peak_50	2038	.	33.9769	208.375	203.842	826
chr1	6282380	6283051	SRR8550326_PAIRED_rmdup.narrowPeak_peak_51	160	.	6.51882	18.5585	16.0225	250
chr1	6358792	6359570	SRR8550326_PAIRED_rmdup.narrowPeak_peak_52	85	.	4.74096	10.8701	8.53713	469
chr1	6382467	6383594	SRR8550326_PAIRED_rmdup.narrowPeak_peak_53	634	.	15.013	66.7497	63.4912	531
chr1	6406251	6406578	SRR8550326_PAIRED_rmdup.narrowPeak_peak_54	169	.	6.71636	19.4829	16.9269	210
chr1	6410089	6410316	SRR8550326_PAIRED_rmdup.narrowPeak_peak_55	49	.	3.75326	7.18539	4.99512	148
chr1	6440937	6441890	SRR8550326_PAIRED_rmdup.narrowPeak_peak_56	548	.	13.6303	57.9665	54.8172	318
chr1	6447964	6448266	SRR8550326_PAIRED_rmdup.narrowPeak_peak_57	25	.	2.9631	4.62471	2.58154	173
chr1	6760645	6760813	SRR8550326_PAIRED_rmdup.narrowPeak_peak_58	31	.	3.16064	5.22816	3.14406	56
chr1	6760989	6761450	SRR8550326_PAIRED_rmdup.narrowPeak_peak_59	63	.	4.14834	8.6007	6.34937	407
chr1	6806162	6806306	SRR8550326_PAIRED_rmdup.narrowPeak_peak_60	25	.	2.9631	4.62471	2.58154	25
chr1	6859132	6859362	SRR8550326_PAIRED_rmdup.narrowPeak_peak_61	63	.	4.14834	8.6007	6.34937	80
chr1	6888358	6888894	SRR8550326_PAIRED_rmdup.narrowPeak_peak_62	93	.	4.9385	11.6624	9.30416	201
chr1	6928533	6928786	SRR8550326_PAIRED_rmdup.narrowPeak_peak_63	49	.	3.75326	7.18539	4.99512	79
chr1	7052713	7053161	SRR8550326_PAIRED_rmdup.narrowPeak_peak_64	63	.	4.14834	8.6007	6.34937	235
chr1	7087992	7090139	SRR8550326_PAIRED_rmdup.narrowPeak_peak_65	4360	.	60.0521	441.101	436.071	778
chr1	7105092	7105507	SRR8550326_PAIRED_rmdup.narrowPeak_peak_66	117	.	5.53112	14.1377	11.7086	238
chr1	7204802	7205027	SRR8550326_PAIRED_rmdup.narrowPeak_peak_67	197	.	7.30898	22.3296	19.716	174
chr1	7206287	7206959	SRR8550326_PAIRED_rmdup.narrowPeak_peak_68	125	.	5.72866	14.9936	12.5421	342
chr1	7219035	7219200	SRR8550326_PAIRED_rmdup.narrowPeak_peak_69	49	.	3.75326	7.18539	4.99512	84
chr1	7310845	7311065	SRR8550326_PAIRED_rmdup.narrowPeak_peak_70	43	.	3.55572	6.50978	4.35268	43
chr1	7313430	7313698	SRR8550326_PAIRED_rmdup.narrowPeak_peak_71	142	.	6.12374	16.7487	14.2541	172
chr1	7387696	7388560	SRR8550326_PAIRED_rmdup.narrowPeak_peak_72	43	.	3.55572	6.50978	4.35268	481
chr1	7393839	7396262	SRR8550326_PAIRED_rmdup.narrowPeak_peak_73	133	.	5.9262	15.8641	13.3908	1821
chr1	7396427	7396740	SRR8550326_PAIRED_rmdup.narrowPeak_peak_74	25	.	2.9631	4.62471	2.58154	148
chr1	7396925	7397235	SRR8550326_PAIRED_rmdup.narrowPeak_peak_75	49	.	3.75326	7.18539	4.99512	91
chr1	7397391	7399230	SRR8550326_PAIRED_rmdup.narrowPeak_peak_76	2568	.	40.2981	261.689	256.899	766
chr1	7423057	7423381	SRR8550326_PAIRED_rmdup.narrowPeak_peak_77	197	.	7.30898	22.3296	19.716	180
chr1	7423635	7424144	SRR8550326_PAIRED_rmdup.narrowPeak_peak_78	49	.	3.75326	7.18539	4.99512	69
chr1	7499141	7499354	SRR8550326_PAIRED_rmdup.narrowPeak_peak_79	37	.	3.35818	5.85696	3.73519	129
chr1	7776704	7778947	SRR8550326_PAIRED_rmdup.narrowPeak_peak_80	843	.	18.1737	87.8329	84.3283	692
chr1	7779292	7779725	SRR8550326_PAIRED_rmdup.narrowPeak_peak_81	56	.	3.9508	7.88269	5.66104	199
chr1	8626264	8626657	SRR8550326_PAIRED_rmdup.narrowPeak_peak_82	43	.	3.55572	6.50978	4.35268	71
chr1	8913772	8914099	SRR8550326_PAIRED_rmdup.narrowPeak_peak_84	31	.	3.16064	5.22816	3.14406	98
chr1	9298295	9298909	SRR8550326_PAIRED_rmdup.narrowPeak_peak_85	724	.	16.3958	75.811	72.4451	327
chr1	9299332	9300148	SRR8550326_PAIRED_rmdup.narrowPeak_peak_86	100	.	5.13604	12.4715	10.0888	508
chr1	9300556	9300783	SRR8550326_PAIRED_rmdup.narrowPeak_peak_87	37	.	3.35818	5.85696	3.73519	104
chr1	9465391	9465570	SRR8550326_PAIRED_rmdup.narrowPeak_peak_88	20	.	2.76556	4.0481	2.04957	3
chr1	9469589	9469920	SRR8550326_PAIRED_rmdup.narrowPeak_peak_89	63	.	4.14834	8.6007	6.34937	43
chr1	9541375	9541571	SRR8550326_PAIRED_rmdup.narrowPeak_peak_90	235	.	8.09914	26.2851	23.5973	87
chr1	9544860	9546404	SRR8550326_PAIRED_rmdup.narrowPeak_peak_91	1767	.	30.6187	181.074	176.713	508
chr1	9547712	9548363	SRR8550326_PAIRED_rmdup.narrowPeak_peak_92	100	.	5.13604	12.4715	10.0888	316
chr1	9564097	9564815	SRR8550326_PAIRED_rmdup.narrowPeak_peak_93	108	.	5.33358	13.2968	10.8905	580
chr1	9564979	9565407	SRR8550326_PAIRED_rmdup.narrowPeak_peak_94	49	.	3.75326	7.18539	4.99512	352
chr1	9573196	9573639	SRR8550326_PAIRED_rmdup.narrowPeak_peak_95	133	.	5.9262	15.8641	13.3908	178
chr1	9578713	9579379	SRR8550326_PAIRED_rmdup.narrowPeak_peak_96	108	.	5.33358	13.2968	10.8905	220
chr1	9583179	9583368	SRR8550326_PAIRED_rmdup.narrowPeak_peak_97	20	.	2.76556	4.0481	2.04957	48
chr1	9583859	9584393	SRR8550326_PAIRED_rmdup.narrowPeak_peak_98	187	.	7.11144	21.3687	18.7741	237
chr1	9621550	9621756	SRR8550326_PAIRED_rmdup.narrowPeak_peak_99	43	.	3.55572	6.50978	4.35268	47
chr1	9639004	9639174	SRR8550326_PAIRED_rmdup.narrowPeak_peak_100	15	.	2.56802	3.49999	1.5519	64
chr1	9696801	9697061	SRR8550326_PAIRED_rmdup.narrowPeak_peak_101	108	.	5.33358	13.2968	10.8905	124
chr1	9699678	9701541	SRR8550326_PAIRED_rmdup.narrowPeak_peak_102	1324	.	24.89	136.42	132.426	704
chr1	9747469	9748883	SRR8550326_PAIRED_rmdup.narrowPeak_peak_103	2417	.	38.5203	246.459	241.734	1044
chr1	9756129	9756335	SRR8550326_PAIRED_rmdup.narrowPeak_peak_104	77	.	4.54342	10.0952	7.78834	157
chr1	9772687	9773184	SRR8550326_PAIRED_rmdup.narrowPeak_peak_105	362	.	10.4696	39.0965	36.2027	241
chr1	9797585	9799279	SRR8550326_PAIRED_rmdup.narrowPeak_peak_106	406	.	11.2598	43.6407	40.6812	622
chr1	9799894	9800960	SRR8550326_PAIRED_rmdup.narrowPeak_peak_107	77	.	4.54342	10.0952	7.78834	393
chr1	9847686	9849022	SRR8550326_PAIRED_rmdup.narrowPeak_peak_108	178	.	6.9139	20.4197	17.8443	829
chr1	9908545	9908835	SRR8550326_PAIRED_rmdup.narrowPeak_peak_109	70	.	4.34588	9.33848	7.05879	118
chr1	9939753	9940036	SRR8550326_PAIRED_rmdup.narrowPeak_peak_110	37	.	3.35818	5.85696	3.73519	129
chr1	9942114	9942461	SRR8550326_PAIRED_rmdup.narrowPeak_peak_111	25	.	2.9631	4.62471	2.58154	201
chr1	9942648	9943333	SRR8550326_PAIRED_rmdup.narrowPeak_peak_112	77	.	4.54342	10.0952	7.78834	479
chr1	9943644	9944768	SRR8550326_PAIRED_rmdup.narrowPeak_peak_113	816	.	17.7786	85.1272	81.6531	497
chr1	9966945	9968506	SRR8550326_PAIRED_rmdup.narrowPeak_peak_114	245	.	8.29668	27.3006	24.595	1052
chr1	9981561	9981718	SRR8550326_PAIRED_rmdup.narrowPeak_peak_115	20	.	2.76556	4.0481	2.04957	114
chr1	9988382	9989167	SRR8550326_PAIRED_rmdup.narrowPeak_peak_116	133	.	5.9262	15.8641	13.3908	396
chr1	10007213	10007473	SRR8550326_PAIRED_rmdup.narrowPeak_peak_117	117	.	5.53112	14.1377	11.7086	191
chr1	10008802	10009447	SRR8550326_PAIRED_rmdup.narrowPeak_peak_118	286	.	9.08683	31.4622	28.6867	393
chr1	10036948	10038529	SRR8550326_PAIRED_rmdup.narrowPeak_peak_119	1063	.	21.3343	110.123	106.381	1191
chr1	10039217	10040508	SRR8550326_PAIRED_rmdup.narrowPeak_peak_120	1626	.	28.8408	166.942	162.688	683
chr1	10089422	10089920	SRR8550326_PAIRED_rmdup.narrowPeak_peak_121	178	.	6.9139	20.4197	17.8443	276
chr1	10206410	10206620	SRR8550326_PAIRED_rmdup.narrowPeak_peak_122	20	.	2.76556	4.0481	2.04957	12
chr1	10231469	10233801	SRR8550326_PAIRED_rmdup.narrowPeak_peak_123	1106	.	21.9269	114.421	110.637	1508
chr1	10261272	10261660	SRR8550326_PAIRED_rmdup.narrowPeak_peak_124	70	.	4.34588	9.33848	7.05879	52
chr1	10279138	10279299	SRR8550326_PAIRED_rmdup.narrowPeak_peak_125	25	.	2.9631	4.62471	2.58154	4
chr1	10285282	10285790	SRR8550326_PAIRED_rmdup.narrowPeak_peak_126	133	.	5.9262	15.8641	13.3908	390
chr1	10348481	10348726	SRR8550326_PAIRED_rmdup.narrowPeak_peak_127	70	.	4.34588	9.33848	7.05879	103
chr1	10416279	10416435	SRR8550326_PAIRED_rmdup.narrowPeak_peak_128	20	.	2.76556	4.0481	2.04957	124
chr1	10429981	10430346	SRR8550326_PAIRED_rmdup.narrowPeak_peak_129	63	.	4.14834	8.6007	6.34937	171
chr1	10488353	10488508	SRR8550326_PAIRED_rmdup.narrowPeak_peak_130	85	.	4.74096	10.8701	8.53713	29
chr1	10570274	10570469	SRR8550326_PAIRED_rmdup.narrowPeak_peak_131	49	.	3.75326	7.18539	4.99512	129
chr1	10590917	10591233	SRR8550326_PAIRED_rmdup.narrowPeak_peak_132	25	.	2.9631	4.62471	2.58154	87
chr1	10596515	10597085	SRR8550326_PAIRED_rmdup.narrowPeak_peak_133	49	.	3.75326	7.18539	4.99512	506
chr1	10623191	10623907	SRR8550326_PAIRED_rmdup.narrowPeak_peak_134	37	.	3.35818	5.85696	3.73519	613
chr1	10700086	10700312	SRR8550326_PAIRED_rmdup.narrowPeak_peak_135	85	.	4.74096	10.8701	8.53713	154
chr1	10706876	10707140	SRR8550326_PAIRED_rmdup.narrowPeak_peak_136	70	.	4.34588	9.33848	7.05879	36
chr1	10719894	10720334	SRR8550326_PAIRED_rmdup.narrowPeak_peak_137	31	.	3.16064	5.22816	3.14406	159
chr1	10835662	10836107	SRR8550326_PAIRED_rmdup.narrowPeak_peak_138	70	.	4.34588	9.33848	7.05879	158
chr1	10878312	10878550	SRR8550326_PAIRED_rmdup.narrowPeak_peak_139	37	.	3.35818	5.85696	3.73519	110
chr1	10880078	10880603	SRR8550326_PAIRED_rmdup.narrowPeak_peak_140	63	.	4.14834	8.6007	6.34937	93
chr1	10993047	10994834	SRR8550326_PAIRED_rmdup.narrowPeak_peak_141	1192	.	23.1122	123.122	119.252	619
chr1	11005667	11005879	SRR8550326_PAIRED_rmdup.narrowPeak_peak_142	31	.	3.16064	5.22816	3.14406	40
chr1	11016969	11017384	SRR8550326_PAIRED_rmdup.narrowPeak_peak_143	125	.	5.72866	14.9936	12.5421	139
chr1	11018553	11018852	SRR8550326_PAIRED_rmdup.narrowPeak_peak_144	31	.	3.16064	5.22816	3.14406	221
chr1	11024936	11025297	SRR8550326_PAIRED_rmdup.narrowPeak_peak_145	117	.	5.53112	14.1377	11.7086	95
chr1	11033380	11033826	SRR8550326_PAIRED_rmdup.narrowPeak_peak_146	206	.	7.50652	23.3019	20.6696	211
chr1	11089618	11089826	SRR8550326_PAIRED_rmdup.narrowPeak_peak_147	37	.	3.35818	5.85696	3.73519	87
chr1	11097371	11097545	SRR8550326_PAIRED_rmdup.narrowPeak_peak_148	93	.	4.9385	11.6624	9.30416	51
chr1	11233907	11234098	SRR8550326_PAIRED_rmdup.narrowPeak_peak_149	63	.	4.14834	8.6007	6.34937	128
chr1	11245957	11246233	SRR8550326_PAIRED_rmdup.narrowPeak_peak_150	77	.	4.54342	10.0952	7.78834	211
chr1	11329239	11330692	SRR8550326_PAIRED_rmdup.narrowPeak_peak_151	965	.	19.9515	100.235	96.5957	468
chr1	11354800	11355748	SRR8550326_PAIRED_rmdup.narrowPeak_peak_152	117	.	5.53112	14.1377	11.7086	793
chr1	11413654	11414679	SRR8550326_PAIRED_rmdup.narrowPeak_peak_153	897	.	18.9638	93.3002	89.7343	384
chr1	11477120	11477322	SRR8550326_PAIRED_rmdup.narrowPeak_peak_154	49	.	3.75326	7.18539	4.99512	74
chr1	11539501	11539869	SRR8550326_PAIRED_rmdup.narrowPeak_peak_155	93	.	4.9385	11.6624	9.30416	184
chr1	11565335	11565728	SRR8550326_PAIRED_rmdup.narrowPeak_peak_156	93	.	4.9385	11.6624	9.30416	146
chr1	11657566	11658156	SRR8550326_PAIRED_rmdup.narrowPeak_peak_157	286	.	9.08683	31.4622	28.6867	371
chr1	11744824	11745355	SRR8550326_PAIRED_rmdup.narrowPeak_peak_158	108	.	5.33358	13.2968	10.8905	178
chr1	11977676	11978028	SRR8550326_PAIRED_rmdup.narrowPeak_peak_159	70	.	4.34588	9.33848	7.05879	211
chr1	11996479	11996792	SRR8550326_PAIRED_rmdup.narrowPeak_peak_160	20	.	2.76556	4.0481	2.04957	222
chr1	12000516	12000870	SRR8550326_PAIRED_rmdup.narrowPeak_peak_161	151	.	6.32128	17.647	15.1315	159
chr1	12032676	12033231	SRR8550326_PAIRED_rmdup.narrowPeak_peak_162	77	.	4.54342	10.0952	7.78834	273
chr1	12051850	12052736	SRR8550326_PAIRED_rmdup.narrowPeak_peak_163	216	.	7.70406	24.2854	21.6344	298
chr1	12066830	12067006	SRR8550326_PAIRED_rmdup.narrowPeak_peak_164	20	.	2.76556	4.0481	2.04957	149
chr1	12192782	12192941	SRR8550326_PAIRED_rmdup.narrowPeak_peak_165	25	.	2.9631	4.62471	2.58154	32
chr1	12397982	12398795	SRR8550326_PAIRED_rmdup.narrowPeak_peak_166	395	.	11.0622	42.493	39.5498	502
chr1	12436135	12436519	SRR8550326_PAIRED_rmdup.narrowPeak_peak_167	37	.	3.35818	5.85696	3.73519	146
chr1	12456975	12457193	SRR8550326_PAIRED_rmdup.narrowPeak_peak_168	43	.	3.55572	6.50978	4.35268	112
chr1	12478884	12479566	SRR8550326_PAIRED_rmdup.narrowPeak_peak_169	70	.	4.34588	9.33848	7.05879	179
chr1	12500314	12500700	SRR8550326_PAIRED_rmdup.narrowPeak_peak_170	43	.	3.55572	6.50978	4.35268	362
chr1	12506542	12506777	SRR8550326_PAIRED_rmdup.narrowPeak_peak_171	20	.	2.76556	4.0481	2.04957	143
chr1	12510090	12510946	SRR8550326_PAIRED_rmdup.narrowPeak_peak_172	318	.	9.67945	34.6819	31.8554	431
chr1	12571918	12572217	SRR8550326_PAIRED_rmdup.narrowPeak_peak_173	70	.	4.34588	9.33848	7.05879	197
chr1	12576936	12577549	SRR8550326_PAIRED_rmdup.narrowPeak_peak_174	187	.	7.11144	21.3687	18.7741	438
chr1	12689677	12689994	SRR8550326_PAIRED_rmdup.narrowPeak_peak_175	70	.	4.34588	9.33848	7.05879	65
chr1	12691772	12692632	SRR8550326_PAIRED_rmdup.narrowPeak_peak_176	441	.	11.8524	47.1284	44.1209	699
chr1	12692948	12693710	SRR8550326_PAIRED_rmdup.narrowPeak_peak_177	133	.	5.9262	15.8641	13.3908	237
chr1	12715212	12715496	SRR8550326_PAIRED_rmdup.narrowPeak_peak_178	37	.	3.35818	5.85696	3.73519	166
chr1	12717972	12718915	SRR8550326_PAIRED_rmdup.narrowPeak_peak_179	108	.	5.33358	13.2968	10.8905	146
chr1	12814286	12815166	SRR8550326_PAIRED_rmdup.narrowPeak_peak_180	169	.	6.71636	19.4829	16.9269	677
chr1	12834471	12835248	SRR8550326_PAIRED_rmdup.narrowPeak_peak_181	93	.	4.9385	11.6624	9.30416	275
chr1	12835669	12836324	SRR8550326_PAIRED_rmdup.narrowPeak_peak_182	100	.	5.13604	12.4715	10.0888	542
chr1	12836495	12837221	SRR8550326_PAIRED_rmdup.narrowPeak_peak_183	351	.	10.2721	37.9803	35.1033	374
chr1	12865348	12865495	SRR8550326_PAIRED_rmdup.narrowPeak_peak_184	37	.	3.35818	5.85696	3.73519	126
chr1	12875726	12875891	SRR8550326_PAIRED_rmdup.narrowPeak_peak_185	31	.	3.16064	5.22816	3.14406	133
chr1	12905650	12905832	SRR8550326_PAIRED_rmdup.narrowPeak_peak_186	25	.	2.9631	4.62471	2.58154	112
chr1	12990272	12991796	SRR8550326_PAIRED_rmdup.narrowPeak_peak_187	297	.	9.28438	32.5264	29.7338	124
chr1	12992001	12992293	SRR8550326_PAIRED_rmdup.narrowPeak_peak_188	85	.	4.74096	10.8701	8.53713	189
chr1	12992497	12993142	SRR8550326_PAIRED_rmdup.narrowPeak_peak_189	151	.	6.32128	17.647	15.1315	247
chr1	13050270	13050424	SRR8550326_PAIRED_rmdup.narrowPeak_peak_190	63	.	4.14834	8.6007	6.34937	83
chr1	13052109	13052394	SRR8550326_PAIRED_rmdup.narrowPeak_peak_191	100	.	5.13604	12.4715	10.0888	94
chr1	13111702	13111849	SRR8550326_PAIRED_rmdup.narrowPeak_peak_192	20	.	2.76556	4.0481	2.04957	94
chr1	13125239	13125426	SRR8550326_PAIRED_rmdup.narrowPeak_peak_193	25	.	2.9631	4.62471	2.58154	7
chr1	13126694	13127130	SRR8550326_PAIRED_rmdup.narrowPeak_peak_194	70	.	4.34588	9.33848	7.05879	380
chr1	13128517	13128780	SRR8550326_PAIRED_rmdup.narrowPeak_peak_195	56	.	3.9508	7.88269	5.66104	155
chr1	13134462	13134721	SRR8550326_PAIRED_rmdup.narrowPeak_peak_196	63	.	4.14834	8.6007	6.34937	18
chr1	13188383	13188644	SRR8550326_PAIRED_rmdup.narrowPeak_peak_197	20	.	2.76556	4.0481	2.04957	240
chr1	13196023	13196412	SRR8550326_PAIRED_rmdup.narrowPeak_peak_198	31	.	3.16064	5.22816	3.14406	224
chr1	13196920	13197345	SRR8550326_PAIRED_rmdup.narrowPeak_peak_199	100	.	5.13604	12.4715	10.0888	204
chr1	13214860	13215089	SRR8550326_PAIRED_rmdup.narrowPeak_peak_200	25	.	2.9631	4.62471	2.58154	179
chr1	13245788	13246013	SRR8550326_PAIRED_rmdup.narrowPeak_peak_201	63	.	4.14834	8.6007	6.34937	81
chr1	13291450	13291727	SRR8550326_PAIRED_rmdup.narrowPeak_peak_202	25	.	2.9631	4.62471	2.58154	189
chr1	13322044	13322242	SRR8550326_PAIRED_rmdup.narrowPeak_peak_203	43	.	3.55572	6.50978	4.35268	163
chr1	13360766	13360923	SRR8550326_PAIRED_rmdup.narrowPeak_peak_204	20	.	2.76556	4.0481	2.04957	151
chr1	13372069	13375035	SRR8550326_PAIRED_rmdup.narrowPeak_peak_205	1565	.	28.0507	160.737	156.532	598
chr1	13426493	13426868	SRR8550326_PAIRED_rmdup.narrowPeak_peak_206	286	.	9.08683	31.4622	28.6867	189
chr1	13531473	13531904	SRR8550326_PAIRED_rmdup.narrowPeak_peak_207	133	.	5.9262	15.8641	13.3908	241
chr1	13561675	13561836	SRR8550326_PAIRED_rmdup.narrowPeak_peak_208	25	.	2.9631	4.62471	2.58154	116
chr1	13588948	13590516	SRR8550326_PAIRED_rmdup.narrowPeak_peak_209	1035	.	20.9392	107.277	103.565	934
chr1	13659699	13661081	SRR8550326_PAIRED_rmdup.narrowPeak_peak_210	511	.	13.0376	54.2942	51.1921	891
chr1	13706307	13706732	SRR8550326_PAIRED_rmdup.narrowPeak_peak_211	256	.	8.49422	28.3263	25.6029	185
chr1	13771053	13771523	SRR8550326_PAIRED_rmdup.narrowPeak_peak_212	117	.	5.53112	14.1377	11.7086	166
chr1	13784579	13784746	SRR8550326_PAIRED_rmdup.narrowPeak_peak_213	37	.	3.35818	5.85696	3.73519	29
chr1	13789171	13789683	SRR8550326_PAIRED_rmdup.narrowPeak_peak_214	216	.	7.70406	24.2854	21.6344	268
chr1	13835057	13835452	SRR8550326_PAIRED_rmdup.narrowPeak_peak_215	77	.	4.54342	10.0952	7.78834	105
chr1	13846676	13846924	SRR8550326_PAIRED_rmdup.narrowPeak_peak_216	49	.	3.75326	7.18539	4.99512	90
chr1	13861108	13861588	SRR8550326_PAIRED_rmdup.narrowPeak_peak_217	216	.	7.70406	24.2854	21.6344	275
chr1	13934917	13935375	SRR8550326_PAIRED_rmdup.narrowPeak_peak_218	85	.	4.74096	10.8701	8.53713	238
chr1	13992024	13992568	SRR8550326_PAIRED_rmdup.narrowPeak_peak_219	77	.	4.54342	10.0952	7.78834	254
chr1	14145837	14146448	SRR8550326_PAIRED_rmdup.narrowPeak_peak_220	340	.	10.0745	36.8724	34.0122	316
chr1	14184494	14185482	SRR8550326_PAIRED_rmdup.narrowPeak_peak_221	286	.	9.08683	31.4622	28.6867	569
chr1	14185987	14186133	SRR8550326_PAIRED_rmdup.narrowPeak_peak_222	43	.	3.55572	6.50978	4.35268	39
chr1	14192570	14193089	SRR8550326_PAIRED_rmdup.narrowPeak_peak_223	49	.	3.75326	7.18539	4.99512	372
chr1	14257177	14257458	SRR8550326_PAIRED_rmdup.narrowPeak_peak_224	43	.	3.55572	6.50978	4.35268	113
chr1	14294475	14294628	SRR8550326_PAIRED_rmdup.narrowPeak_peak_225	20	.	2.76556	4.0481	2.04957	91
chr1	14304544	14304970	SRR8550326_PAIRED_rmdup.narrowPeak_peak_226	56	.	3.9508	7.88269	5.66104	226
chr1	14306422	14307642	SRR8550326_PAIRED_rmdup.narrowPeak_peak_227	108	.	5.33358	13.2968	10.8905	216
chr1	14309499	14310670	SRR8550326_PAIRED_rmdup.narrowPeak_peak_228	609	.	14.618	64.2107	60.9836	439
chr1	14356919	14357154	SRR8550326_PAIRED_rmdup.narrowPeak_peak_229	85	.	4.74096	10.8701	8.53713	113
chr1	14357754	14358188	SRR8550326_PAIRED_rmdup.narrowPeak_peak_230	178	.	6.9139	20.4197	17.8443	203
chr1	14465051	14465213	SRR8550326_PAIRED_rmdup.narrowPeak_peak_231	20	.	2.76556	4.0481	2.04957	116
chr1	14485848	14486058	SRR8550326_PAIRED_rmdup.narrowPeak_peak_232	56	.	3.9508	7.88269	5.66104	96
chr1	14487776	14488030	SRR8550326_PAIRED_rmdup.narrowPeak_peak_233	49	.	3.75326	7.18539	4.99512	145
chr1	14503127	14503656	SRR8550326_PAIRED_rmdup.narrowPeak_peak_234	142	.	6.12374	16.7487	14.2541	255
chr1	14504352	14504658	SRR8550326_PAIRED_rmdup.narrowPeak_peak_235	133	.	5.9262	15.8641	13.3908	190
chr1	14506191	14507516	SRR8550326_PAIRED_rmdup.narrowPeak_peak_236	418	.	11.4573	44.7959	41.8202	412
chr1	14512595	14513019	SRR8550326_PAIRED_rmdup.narrowPeak_peak_237	108	.	5.33358	13.2968	10.8905	202
chr1	14513581	14514085	SRR8550326_PAIRED_rmdup.narrowPeak_peak_238	169	.	6.71636	19.4829	16.9269	272
chr1	14517387	14517545	SRR8550326_PAIRED_rmdup.narrowPeak_peak_239	25	.	2.9631	4.62471	2.58154	86
chr1	14566990	14567553	SRR8550326_PAIRED_rmdup.narrowPeak_peak_240	226	.	7.9016	25.2799	22.6103	189
chr1	14570078	14571018	SRR8550326_PAIRED_rmdup.narrowPeak_peak_241	187	.	7.11144	21.3687	18.7741	222
chr1	14609924	14610238	SRR8550326_PAIRED_rmdup.narrowPeak_peak_242	43	.	3.55572	6.50978	4.35268	240
chr1	14630231	14630397	SRR8550326_PAIRED_rmdup.narrowPeak_peak_243	56	.	3.9508	7.88269	5.66104	120
chr1	14635790	14636261	SRR8550326_PAIRED_rmdup.narrowPeak_peak_244	100	.	5.13604	12.4715	10.0888	236
chr1	14661975	14662136	SRR8550326_PAIRED_rmdup.narrowPeak_peak_245	49	.	3.75326	7.18539	4.99512	63
chr1	14716238	14716819	SRR8550326_PAIRED_rmdup.narrowPeak_peak_246	56	.	3.9508	7.88269	5.66104	369
chr1	14755179	14755939	SRR8550326_PAIRED_rmdup.narrowPeak_peak_247	187	.	7.11144	21.3687	18.7741	454
chr1	14841992	14843063	SRR8550326_PAIRED_rmdup.narrowPeak_peak_248	384	.	10.8647	41.353	38.4262	718
chr1	14862459	14862616	SRR8550326_PAIRED_rmdup.narrowPeak_peak_249	49	.	3.75326	7.18539	4.99512	62
chr1	14918596	14919056	SRR8550326_PAIRED_rmdup.narrowPeak_peak_250	108	.	5.33358	13.2968	10.8905	305
chr1	15007645	15007938	SRR8550326_PAIRED_rmdup.narrowPeak_peak_251	125	.	5.72866	14.9936	12.5421	216
chr1	15034132	15034664	SRR8550326_PAIRED_rmdup.narrowPeak_peak_252	307	.	9.48191	33.5997	30.7901	104
chr1	15286234	15287618	SRR8550326_PAIRED_rmdup.narrowPeak_peak_253	548	.	13.6303	57.9665	54.8172	698
chr1	15357921	15358759	SRR8550326_PAIRED_rmdup.narrowPeak_peak_254	351	.	10.2721	37.9803	35.1033	428
chr1	15359381	15359791	SRR8550326_PAIRED_rmdup.narrowPeak_peak_255	63	.	4.14834	8.6007	6.34937	318
chr1	15442988	15443208	SRR8550326_PAIRED_rmdup.narrowPeak_peak_256	43	.	3.55572	6.50978	4.35268	213
chr1	15446577	15446927	SRR8550326_PAIRED_rmdup.narrowPeak_peak_257	49	.	3.75326	7.18539	4.99512	125
chr1	15451392	15452186	SRR8550326_PAIRED_rmdup.narrowPeak_peak_258	133	.	5.9262	15.8641	13.3908	659
chr1	15614207	15614556	SRR8550326_PAIRED_rmdup.narrowPeak_peak_259	43	.	3.55572	6.50978	4.35268	154
chr1	15621843	15622132	SRR8550326_PAIRED_rmdup.narrowPeak_peak_260	125	.	5.72866	14.9936	12.5421	218
chr1	15768433	15768652	SRR8550326_PAIRED_rmdup.narrowPeak_peak_261	43	.	3.55572	6.50978	4.35268	41
chr1	15791727	15792192	SRR8550326_PAIRED_rmdup.narrowPeak_peak_262	100	.	5.13604	12.4715	10.0888	351
chr1	15805280	15806698	SRR8550326_PAIRED_rmdup.narrowPeak_peak_263	1368	.	25.4826	140.916	136.883	264
chr1	15892365	15893129	SRR8550326_PAIRED_rmdup.narrowPeak_peak_264	499	.	12.8401	53.083	49.9967	324
chr1	15926221	15926383	SRR8550326_PAIRED_rmdup.narrowPeak_peak_265	31	.	3.16064	5.22816	3.14406	130
chr1	15993506	15993778	SRR8550326_PAIRED_rmdup.narrowPeak_peak_266	85	.	4.74096	10.8701	8.53713	209
chr1	16058834	16059027	SRR8550326_PAIRED_rmdup.narrowPeak_peak_267	37	.	3.35818	5.85696	3.73519	154
chr1	16092809	16093550	SRR8550326_PAIRED_rmdup.narrowPeak_peak_268	340	.	10.0745	36.8724	34.0122	508
chr1	16096694	16096985	SRR8550326_PAIRED_rmdup.narrowPeak_peak_269	43	.	3.55572	6.50978	4.35268	28
chr1	16098331	16098580	SRR8550326_PAIRED_rmdup.narrowPeak_peak_270	37	.	3.35818	5.85696	3.73519	84
chr1	16099540	16099834	SRR8550326_PAIRED_rmdup.narrowPeak_peak_271	56	.	3.9508	7.88269	5.66104	80
chr1	16103744	16106705	SRR8550326_PAIRED_rmdup.narrowPeak_peak_272	1534	.	27.6556	157.653	153.472	1045
chr1	16127142	16128255	SRR8550326_PAIRED_rmdup.narrowPeak_peak_273	100	.	5.13604	12.4715	10.0888	161
chr1	16130319	16130487	SRR8550326_PAIRED_rmdup.narrowPeak_peak_274	20	.	2.76556	4.0481	2.04957	4
chr1	16130674	16130832	SRR8550326_PAIRED_rmdup.narrowPeak_peak_275	25	.	2.9631	4.62471	2.58154	154
chr1	16135806	16135991	SRR8550326_PAIRED_rmdup.narrowPeak_peak_276	25	.	2.9631	4.62471	2.58154	177
chr1	16216313	16216612	SRR8550326_PAIRED_rmdup.narrowPeak_peak_277	37	.	3.35818	5.85696	3.73519	100
chr1	16217923	16218157	SRR8550326_PAIRED_rmdup.narrowPeak_peak_278	56	.	3.9508	7.88269	5.66104	66
chr1	16227384	16228996	SRR8550326_PAIRED_rmdup.narrowPeak_peak_279	142	.	6.12374	16.7487	14.2541	287
chr1	16229402	16230077	SRR8550326_PAIRED_rmdup.narrowPeak_peak_280	206	.	7.50652	23.3019	20.6696	369
chr1	16240351	16240615	SRR8550326_PAIRED_rmdup.narrowPeak_peak_281	169	.	6.71636	19.4829	16.9269	138
chr1	16248543	16250229	SRR8550326_PAIRED_rmdup.narrowPeak_peak_282	1458	.	26.6679	149.997	145.882	709
chr1	16268445	16269135	SRR8550326_PAIRED_rmdup.narrowPeak_peak_283	133	.	5.9262	15.8641	13.3908	106
chr1	16292288	16292676	SRR8550326_PAIRED_rmdup.narrowPeak_peak_284	93	.	4.9385	11.6624	9.30416	196
chr1	16293310	16294449	SRR8550326_PAIRED_rmdup.narrowPeak_peak_285	125	.	5.72866	14.9936	12.5421	140
chr1	16398855	16399077	SRR8550326_PAIRED_rmdup.narrowPeak_peak_286	77	.	4.54342	10.0952	7.78834	119
chr1	16433424	16433797	SRR8550326_PAIRED_rmdup.narrowPeak_peak_287	100	.	5.13604	12.4715	10.0888	131
chr1	16518578	16520674	SRR8550326_PAIRED_rmdup.narrowPeak_peak_288	634	.	15.013	66.7497	63.4912	1308
chr1	16606663	16607461	SRR8550326_PAIRED_rmdup.narrowPeak_peak_289	206	.	7.50652	23.3019	20.6696	365
chr1	16617941	16618101	SRR8550326_PAIRED_rmdup.narrowPeak_peak_290	20	.	2.76556	4.0481	2.04957	113
chr1	16618479	16619935	SRR8550326_PAIRED_rmdup.narrowPeak_peak_291	897	.	18.9638	93.3002	89.7343	759
chr1	16656276	16657846	SRR8550326_PAIRED_rmdup.narrowPeak_peak_292	3017	.	45.4342	306.63	301.722	792
chr1	16664816	16665892	SRR8550326_PAIRED_rmdup.narrowPeak_peak_293	938	.	19.5564	97.4481	93.8378	407
chr1	16687368	16687744	SRR8550326_PAIRED_rmdup.narrowPeak_peak_294	37	.	3.35818	5.85696	3.73519	269
chr1	16687992	16689148	SRR8550326_PAIRED_rmdup.narrowPeak_peak_295	226	.	7.9016	25.2799	22.6103	667
chr1	16798417	16798665	SRR8550326_PAIRED_rmdup.narrowPeak_peak_296	160	.	6.51882	18.5585	16.0225	77
chr1	16824121	16824672	SRR8550326_PAIRED_rmdup.narrowPeak_peak_297	77	.	4.54342	10.0952	7.78834	187
chr1	17009490	17009834	SRR8550326_PAIRED_rmdup.narrowPeak_peak_298	63	.	4.14834	8.6007	6.34937	94
chr1	17096560	17098232	SRR8550326_PAIRED_rmdup.narrowPeak_peak_299	763	.	16.9884	79.7737	76.3615	1243
chr1	17123472	17123801	SRR8550326_PAIRED_rmdup.narrowPeak_peak_300	441	.	11.8524	47.1284	44.1209	115
chr1	17145177	17145888	SRR8550326_PAIRED_rmdup.narrowPeak_peak_301	965	.	19.9515	100.235	96.5957	375
chr1	17153839	17154972	SRR8550326_PAIRED_rmdup.narrowPeak_peak_302	216	.	7.70406	24.2854	21.6344	229
chr1	17163491	17164001	SRR8550326_PAIRED_rmdup.narrowPeak_peak_303	256	.	8.49422	28.3263	25.6029	264
chr1	17219594	17219817	SRR8550326_PAIRED_rmdup.narrowPeak_peak_304	15	.	2.56802	3.49999	1.5519	60
chr1	17237861	17238651	SRR8550326_PAIRED_rmdup.narrowPeak_peak_305	160	.	6.51882	18.5585	16.0225	285
chr1	17450798	17450993	SRR8550326_PAIRED_rmdup.narrowPeak_peak_306	77	.	4.54342	10.0952	7.78834	105
chr1	17506765	17506922	SRR8550326_PAIRED_rmdup.narrowPeak_peak_307	20	.	2.76556	4.0481	2.04957	6
chr1	17570216	17570670	SRR8550326_PAIRED_rmdup.narrowPeak_peak_308	93	.	4.9385	11.6624	9.30416	257
chr1	17601930	17602147	SRR8550326_PAIRED_rmdup.narrowPeak_peak_309	20	.	2.76556	4.0481	2.04957	52
chr1	17629704	17629964	SRR8550326_PAIRED_rmdup.narrowPeak_peak_310	77	.	4.54342	10.0952	7.78834	88
chr1	17726549	17728300	SRR8550326_PAIRED_rmdup.narrowPeak_peak_311	698	.	16.0007	73.1951	69.8598	1214
chr1	17728529	17728916	SRR8550326_PAIRED_rmdup.narrowPeak_peak_312	37	.	3.35818	5.85696	3.73519	226
chr1	17740933	17741230	SRR8550326_PAIRED_rmdup.narrowPeak_peak_313	31	.	3.16064	5.22816	3.14406	36
chr1	17980579	17981062	SRR8550326_PAIRED_rmdup.narrowPeak_peak_314	245	.	8.29668	27.3006	24.595	202
chr1	18012844	18013290	SRR8550326_PAIRED_rmdup.narrowPeak_peak_315	108	.	5.33358	13.2968	10.8905	231
chr1	18056977	18059267	SRR8550326_PAIRED_rmdup.narrowPeak_peak_316	584	.	14.2229	61.695	58.4991	1485
chr1	18105980	18106444	SRR8550326_PAIRED_rmdup.narrowPeak_peak_317	187	.	7.11144	21.3687	18.7741	345
chr1	18106791	18107224	SRR8550326_PAIRED_rmdup.narrowPeak_peak_318	108	.	5.33358	13.2968	10.8905	151
chr1	18191300	18192013	SRR8550326_PAIRED_rmdup.narrowPeak_peak_319	56	.	3.9508	7.88269	5.66104	372
chr1	18223506	18224221	SRR8550326_PAIRED_rmdup.narrowPeak_peak_320	125	.	5.72866	14.9936	12.5421	188
chr1	18338676	18339233	SRR8550326_PAIRED_rmdup.narrowPeak_peak_321	206	.	7.50652	23.3019	20.6696	389
chr1	18360170	18360365	SRR8550326_PAIRED_rmdup.narrowPeak_peak_322	43	.	3.55572	6.50978	4.35268	164
chr1	18384051	18384316	SRR8550326_PAIRED_rmdup.narrowPeak_peak_323	63	.	4.14834	8.6007	6.34937	163
chr1	18460460	18460846	SRR8550326_PAIRED_rmdup.narrowPeak_peak_324	206	.	7.50652	23.3019	20.6696	240
chr1	18462351	18462603	SRR8550326_PAIRED_rmdup.narrowPeak_peak_325	37	.	3.35818	5.85696	3.73519	133
chr1	18501547	18501924	SRR8550326_PAIRED_rmdup.narrowPeak_peak_326	31	.	3.16064	5.22816	3.14406	340
chr1	18512843	18513049	SRR8550326_PAIRED_rmdup.narrowPeak_peak_327	25	.	2.9631	4.62471	2.58154	163
chr1	18599898	18600403	SRR8550326_PAIRED_rmdup.narrowPeak_peak_328	77	.	4.54342	10.0952	7.78834	318
chr1	18976589	18977199	SRR8550326_PAIRED_rmdup.narrowPeak_peak_329	77	.	4.54342	10.0952	7.78834	259
chr1	19088098	19088418	SRR8550326_PAIRED_rmdup.narrowPeak_peak_330	77	.	4.54342	10.0952	7.78834	173
chr1	19096856	19097167	SRR8550326_PAIRED_rmdup.narrowPeak_peak_331	25	.	2.9631	4.62471	2.58154	100
chr1	19104408	19104631	SRR8550326_PAIRED_rmdup.narrowPeak_peak_332	20	.	2.76556	4.0481	2.04957	29
chr1	19105323	19105679	SRR8550326_PAIRED_rmdup.narrowPeak_peak_333	37	.	3.35818	5.85696	3.73519	174
chr1	19109804	19110103	SRR8550326_PAIRED_rmdup.narrowPeak_peak_334	226	.	7.9016	25.2799	22.6103	89
chr1	19112239	19112396	SRR8550326_PAIRED_rmdup.narrowPeak_peak_335	25	.	2.9631	4.62471	2.58154	125
chr1	19178949	19179268	SRR8550326_PAIRED_rmdup.narrowPeak_peak_336	226	.	7.9016	25.2799	22.6103	233
chr1	19205685	19206541	SRR8550326_PAIRED_rmdup.narrowPeak_peak_337	187	.	7.11144	21.3687	18.7741	108
chr1	19208980	19209403	SRR8550326_PAIRED_rmdup.narrowPeak_peak_338	100	.	5.13604	12.4715	10.0888	184
chr1	19209746	19210458	SRR8550326_PAIRED_rmdup.narrowPeak_peak_339	117	.	5.53112	14.1377	11.7086	617
chr1	19210797	19210954	SRR8550326_PAIRED_rmdup.narrowPeak_peak_340	31	.	3.16064	5.22816	3.14406	39
chr1	19211776	19212385	SRR8550326_PAIRED_rmdup.narrowPeak_peak_341	56	.	3.9508	7.88269	5.66104	210
chr1	19220907	19221235	SRR8550326_PAIRED_rmdup.narrowPeak_peak_342	49	.	3.75326	7.18539	4.99512	91
chr1	19221711	19221908	SRR8550326_PAIRED_rmdup.narrowPeak_peak_343	31	.	3.16064	5.22816	3.14406	55
chr1	19231207	19232099	SRR8550326_PAIRED_rmdup.narrowPeak_peak_344	93	.	4.9385	11.6624	9.30416	723
chr1	19232754	19233060	SRR8550326_PAIRED_rmdup.narrowPeak_peak_345	49	.	3.75326	7.18539	4.99512	80
chr1	19233892	19234171	SRR8550326_PAIRED_rmdup.narrowPeak_peak_346	43	.	3.55572	6.50978	4.35268	78
chr1	19234869	19235340	SRR8550326_PAIRED_rmdup.narrowPeak_peak_347	56	.	3.9508	7.88269	5.66104	42
chr1	19236463	19237140	SRR8550326_PAIRED_rmdup.narrowPeak_peak_348	178	.	6.9139	20.4197	17.8443	246
chr1	19241296	19241885	SRR8550326_PAIRED_rmdup.narrowPeak_peak_349	226	.	7.9016	25.2799	22.6103	208
chr1	19337176	19337654	SRR8550326_PAIRED_rmdup.narrowPeak_peak_350	160	.	6.51882	18.5585	16.0225	332
chr1	19455265	19455500	SRR8550326_PAIRED_rmdup.narrowPeak_peak_351	31	.	3.16064	5.22816	3.14406	228
chr1	19458986	19459631	SRR8550326_PAIRED_rmdup.narrowPeak_peak_352	197	.	7.30898	22.3296	19.716	126
chr1	19561910	19562344	SRR8550326_PAIRED_rmdup.narrowPeak_peak_353	56	.	3.9508	7.88269	5.66104	343
chr1	19672585	19673815	SRR8550326_PAIRED_rmdup.narrowPeak_peak_354	160	.	6.51882	18.5585	16.0225	555
chr1	19673964	19674588	SRR8550326_PAIRED_rmdup.narrowPeak_peak_355	63	.	4.14834	8.6007	6.34937	565
chr1	19680892	19681583	SRR8550326_PAIRED_rmdup.narrowPeak_peak_356	56	.	3.9508	7.88269	5.66104	668
chr1	19767863	19768088	SRR8550326_PAIRED_rmdup.narrowPeak_peak_357	37	.	3.35818	5.85696	3.73519	124
chr1	19881180	19881792	SRR8550326_PAIRED_rmdup.narrowPeak_peak_358	49	.	3.75326	7.18539	4.99512	82
chr1	19973342	19973539	SRR8550326_PAIRED_rmdup.narrowPeak_peak_359	31	.	3.16064	5.22816	3.14406	79
chr1	19973722	19974352	SRR8550326_PAIRED_rmdup.narrowPeak_peak_360	108	.	5.33358	13.2968	10.8905	474
chr1	20134967	20135741	SRR8550326_PAIRED_rmdup.narrowPeak_peak_361	266	.	8.69176	29.362	26.621	283
chr1	20264069	20264361	SRR8550326_PAIRED_rmdup.narrowPeak_peak_362	70	.	4.34588	9.33848	7.05879	99
chr1	20268838	20269303	SRR8550326_PAIRED_rmdup.narrowPeak_peak_363	178	.	6.9139	20.4197	17.8443	269
chr1	20311390	20311964	SRR8550326_PAIRED_rmdup.narrowPeak_peak_364	216	.	7.70406	24.2854	21.6344	269
chr1	20450207	20450487	SRR8550326_PAIRED_rmdup.narrowPeak_peak_365	70	.	4.34588	9.33848	7.05879	130
chr1	20466277	20466745	SRR8550326_PAIRED_rmdup.narrowPeak_peak_366	100	.	5.13604	12.4715	10.0888	275
chr1	20477632	20477798	SRR8550326_PAIRED_rmdup.narrowPeak_peak_367	25	.	2.9631	4.62471	2.58154	148
chr1	20478057	20478242	SRR8550326_PAIRED_rmdup.narrowPeak_peak_368	77	.	4.54342	10.0952	7.78834	131
chr1	20513697	20514016	SRR8550326_PAIRED_rmdup.narrowPeak_peak_369	187	.	7.11144	21.3687	18.7741	180
chr1	20554338	20554771	SRR8550326_PAIRED_rmdup.narrowPeak_peak_370	178	.	6.9139	20.4197	17.8443	226
chr1	20612705	20612887	SRR8550326_PAIRED_rmdup.narrowPeak_peak_371	43	.	3.55572	6.50978	4.35268	145
chr1	20819679	20820743	SRR8550326_PAIRED_rmdup.narrowPeak_peak_372	2636	.	41.0883	268.514	263.7	706
chr1	20848415	20848737	SRR8550326_PAIRED_rmdup.narrowPeak_peak_373	117	.	5.53112	14.1377	11.7086	191
chr1	20890326	20891541	SRR8550326_PAIRED_rmdup.narrowPeak_peak_374	488	.	12.6426	51.8784	48.8079	283
chr1	20933572	20933829	SRR8550326_PAIRED_rmdup.narrowPeak_peak_375	63	.	4.14834	8.6007	6.34937	156
chr1	20939002	20939410	SRR8550326_PAIRED_rmdup.narrowPeak_peak_376	160	.	6.51882	18.5585	16.0225	257
chr1	20951179	20952073	SRR8550326_PAIRED_rmdup.narrowPeak_peak_377	1368	.	25.4826	140.916	136.883	278
chr1	20997374	20997562	SRR8550326_PAIRED_rmdup.narrowPeak_peak_378	20	.	2.76556	4.0481	2.04957	114
chr1	21077193	21077422	SRR8550326_PAIRED_rmdup.narrowPeak_peak_379	56	.	3.9508	7.88269	5.66104	179
chr1	21078282	21079915	SRR8550326_PAIRED_rmdup.narrowPeak_peak_380	1550	.	27.8531	159.194	155.001	1248
chr1	21080352	21080682	SRR8550326_PAIRED_rmdup.narrowPeak_peak_381	85	.	4.74096	10.8701	8.53713	274
chr1	21161679	21162066	SRR8550326_PAIRED_rmdup.narrowPeak_peak_382	266	.	8.69176	29.362	26.621	297
chr1	21166177	21166823	SRR8550326_PAIRED_rmdup.narrowPeak_peak_383	429	.	11.6549	45.9585	42.9668	245
chr1	21205757	21205940	SRR8550326_PAIRED_rmdup.narrowPeak_peak_384	37	.	3.35818	5.85696	3.73519	110
chr1	21206369	21206629	SRR8550326_PAIRED_rmdup.narrowPeak_peak_385	31	.	3.16064	5.22816	3.14406	75
chr1	21218238	21219314	SRR8550326_PAIRED_rmdup.narrowPeak_peak_386	548	.	13.6303	57.9665	54.8172	503
chr1	21271391	21271702	SRR8550326_PAIRED_rmdup.narrowPeak_peak_387	169	.	6.71636	19.4829	16.9269	62
chr1	21380051	21380414	SRR8550326_PAIRED_rmdup.narrowPeak_peak_388	93	.	4.9385	11.6624	9.30416	166
chr1	21411310	21411814	SRR8550326_PAIRED_rmdup.narrowPeak_peak_389	276	.	8.88929	30.4074	27.649	115
chr1	21453148	21453315	SRR8550326_PAIRED_rmdup.narrowPeak_peak_390	56	.	3.9508	7.88269	5.66104	67
chr1	21461168	21461523	SRR8550326_PAIRED_rmdup.narrowPeak_peak_391	117	.	5.53112	14.1377	11.7086	92
chr1	21521512	21521862	SRR8550326_PAIRED_rmdup.narrowPeak_peak_392	187	.	7.11144	21.3687	18.7741	128
chr1	21622128	21622783	SRR8550326_PAIRED_rmdup.narrowPeak_peak_393	63	.	4.14834	8.6007	6.34937	569
chr1	21836356	21836627	SRR8550326_PAIRED_rmdup.narrowPeak_peak_394	85	.	4.74096	10.8701	8.53713	164
chr1	21888975	21889167	SRR8550326_PAIRED_rmdup.narrowPeak_peak_395	49	.	3.75326	7.18539	4.99512	87
chr1	21918923	21919485	SRR8550326_PAIRED_rmdup.narrowPeak_peak_396	43	.	3.55572	6.50978	4.35268	49
chr1	21959490	21959961	SRR8550326_PAIRED_rmdup.narrowPeak_peak_397	49	.	3.75326	7.18539	4.99512	401
chr1	21960428	21962483	SRR8550326_PAIRED_rmdup.narrowPeak_peak_398	452	.	12.0499	48.3054	45.2821	1025
chr1	22118396	22119080	SRR8550326_PAIRED_rmdup.narrowPeak_peak_399	63	.	4.14834	8.6007	6.34937	132
chr1	22248231	22248534	SRR8550326_PAIRED_rmdup.narrowPeak_peak_400	31	.	3.16064	5.22816	3.14406	258
chr1	22248693	22249476	SRR8550326_PAIRED_rmdup.narrowPeak_peak_401	429	.	11.6549	45.9585	42.9668	513
chr1	22252856	22253134	SRR8550326_PAIRED_rmdup.narrowPeak_peak_402	43	.	3.55572	6.50978	4.35268	141
chr1	22268830	22269390	SRR8550326_PAIRED_rmdup.narrowPeak_peak_403	318	.	9.67945	34.6819	31.8554	303
chr1	22271412	22271634	SRR8550326_PAIRED_rmdup.narrowPeak_peak_404	31	.	3.16064	5.22816	3.14406	66
chr1	22315337	22315743	SRR8550326_PAIRED_rmdup.narrowPeak_peak_405	63	.	4.14834	8.6007	6.34937	381
chr1	22386334	22386581	SRR8550326_PAIRED_rmdup.narrowPeak_peak_406	43	.	3.55572	6.50978	4.35268	188
chr1	22487420	22487570	SRR8550326_PAIRED_rmdup.narrowPeak_peak_407	133	.	5.9262	15.8641	13.3908	108
chr1	22533115	22534213	SRR8550326_PAIRED_rmdup.narrowPeak_peak_408	993	.	20.3466	103.04	99.3709	456
chr1	22805588	22806439	SRR8550326_PAIRED_rmdup.narrowPeak_peak_409	511	.	13.0376	54.2942	51.1921	299
chr1	22806591	22806888	SRR8550326_PAIRED_rmdup.narrowPeak_peak_410	63	.	4.14834	8.6007	6.34937	84
chr1	22894820	22895479	SRR8550326_PAIRED_rmdup.narrowPeak_peak_411	31	.	3.16064	5.22816	3.14406	228
chr1	22901163	22901619	SRR8550326_PAIRED_rmdup.narrowPeak_peak_412	70	.	4.34588	9.33848	7.05879	120
chr1	23061910	23062443	SRR8550326_PAIRED_rmdup.narrowPeak_peak_413	750	.	16.7909	78.4477	75.0511	243
chr1	23255730	23257538	SRR8550326_PAIRED_rmdup.narrowPeak_peak_414	1611	.	28.6433	165.386	161.144	386
chr1	23265656	23265836	SRR8550326_PAIRED_rmdup.narrowPeak_peak_415	37	.	3.35818	5.85696	3.73519	94
chr1	23271284	23271833	SRR8550326_PAIRED_rmdup.narrowPeak_peak_416	100	.	5.13604	12.4715	10.0888	191
chr1	23286821	23287187	SRR8550326_PAIRED_rmdup.narrowPeak_peak_417	70	.	4.34588	9.33848	7.05879	197
chr1	23324196	23324523	SRR8550326_PAIRED_rmdup.narrowPeak_peak_418	43	.	3.55572	6.50978	4.35268	37
chr1	23382191	23383958	SRR8550326_PAIRED_rmdup.narrowPeak_peak_419	1398	.	25.8777	143.93	139.87	833
chr1	23443413	23443651	SRR8550326_PAIRED_rmdup.narrowPeak_peak_420	108	.	5.33358	13.2968	10.8905	54
chr1	23475763	23475960	SRR8550326_PAIRED_rmdup.narrowPeak_peak_421	37	.	3.35818	5.85696	3.73519	70
chr1	23638599	23638753	SRR8550326_PAIRED_rmdup.narrowPeak_peak_422	20	.	2.76556	4.0481	2.04957	34
chr1	23638956	23639554	SRR8550326_PAIRED_rmdup.narrowPeak_peak_423	77	.	4.54342	10.0952	7.78834	459
chr1	23686653	23686861	SRR8550326_PAIRED_rmdup.narrowPeak_peak_424	31	.	3.16064	5.22816	3.14406	83
chr1	23705529	23705958	SRR8550326_PAIRED_rmdup.narrowPeak_peak_425	77	.	4.54342	10.0952	7.78834	162
chr1	23732522	23732868	SRR8550326_PAIRED_rmdup.narrowPeak_peak_426	56	.	3.9508	7.88269	5.66104	53
chr1	23761874	23763421	SRR8550326_PAIRED_rmdup.narrowPeak_peak_427	763	.	16.9884	79.7737	76.3615	1059
chr1	23763767	23763934	SRR8550326_PAIRED_rmdup.narrowPeak_peak_428	31	.	3.16064	5.22816	3.14406	117
chr1	23792873	23793188	SRR8550326_PAIRED_rmdup.narrowPeak_peak_429	160	.	6.51882	18.5585	16.0225	104
chr1	23827041	23827534	SRR8550326_PAIRED_rmdup.narrowPeak_peak_430	340	.	10.0745	36.8724	34.0122	261
chr1	23892133	23892278	SRR8550326_PAIRED_rmdup.narrowPeak_peak_431	56	.	3.9508	7.88269	5.66104	89
chr1	23906149	23906311	SRR8550326_PAIRED_rmdup.narrowPeak_peak_432	37	.	3.35818	5.85696	3.73519	140
chr1	23921730	23922704	SRR8550326_PAIRED_rmdup.narrowPeak_peak_433	750	.	16.7909	78.4477	75.0511	371
chr1	23959090	23959577	SRR8550326_PAIRED_rmdup.narrowPeak_peak_434	169	.	6.71636	19.4829	16.9269	170
chr1	24005161	24006171	SRR8550326_PAIRED_rmdup.narrowPeak_peak_435	910	.	19.1614	94.6784	91.0975	435
chr1	24050660	24050815	SRR8550326_PAIRED_rmdup.narrowPeak_peak_436	20	.	2.76556	4.0481	2.04957	52
chr1	24098982	24100968	SRR8550326_PAIRED_rmdup.narrowPeak_peak_437	1265	.	24.0999	130.474	126.535	1152
chr1	24107510	24107732	SRR8550326_PAIRED_rmdup.narrowPeak_peak_438	37	.	3.35818	5.85696	3.73519	107
chr1	24134812	24135271	SRR8550326_PAIRED_rmdup.narrowPeak_peak_439	351	.	10.2721	37.9803	35.1033	228
chr1	24137266	24137505	SRR8550326_PAIRED_rmdup.narrowPeak_peak_440	70	.	4.34588	9.33848	7.05879	88
chr1	24142314	24142840	SRR8550326_PAIRED_rmdup.narrowPeak_peak_441	108	.	5.33358	13.2968	10.8905	229
chr1	24143042	24143395	SRR8550326_PAIRED_rmdup.narrowPeak_peak_442	49	.	3.75326	7.18539	4.99512	90
chr1	24171361	24171890	SRR8550326_PAIRED_rmdup.narrowPeak_peak_443	151	.	6.32128	17.647	15.1315	259
chr1	24194885	24196783	SRR8550326_PAIRED_rmdup.narrowPeak_peak_444	1092	.	21.7294	112.984	109.214	1383
chr1	24219010	24219481	SRR8550326_PAIRED_rmdup.narrowPeak_peak_445	151	.	6.32128	17.647	15.1315	216
chr1	24225975	24226513	SRR8550326_PAIRED_rmdup.narrowPeak_peak_446	362	.	10.4696	39.0965	36.2027	400
chr1	24230346	24230711	SRR8550326_PAIRED_rmdup.narrowPeak_peak_447	93	.	4.9385	11.6624	9.30416	248
chr1	24239648	24240893	SRR8550326_PAIRED_rmdup.narrowPeak_peak_448	125	.	5.72866	14.9936	12.5421	681
chr1	24245891	24246045	SRR8550326_PAIRED_rmdup.narrowPeak_peak_449	43	.	3.55572	6.50978	4.35268	52
chr1	24249064	24249566	SRR8550326_PAIRED_rmdup.narrowPeak_peak_450	178	.	6.9139	20.4197	17.8443	196
chr1	24286191	24286916	SRR8550326_PAIRED_rmdup.narrowPeak_peak_451	206	.	7.50652	23.3019	20.6696	354
chr1	24302568	24303157	SRR8550326_PAIRED_rmdup.narrowPeak_peak_452	362	.	10.4696	39.0965	36.2027	322
chr1	24310245	24310512	SRR8550326_PAIRED_rmdup.narrowPeak_peak_453	108	.	5.33358	13.2968	10.8905	147
chr1	24310710	24311115	SRR8550326_PAIRED_rmdup.narrowPeak_peak_454	63	.	4.14834	8.6007	6.34937	114
chr1	24367498	24367946	SRR8550326_PAIRED_rmdup.narrowPeak_peak_455	63	.	4.14834	8.6007	6.34937	199
chr1	24375009	24375154	SRR8550326_PAIRED_rmdup.narrowPeak_peak_456	117	.	5.53112	14.1377	11.7086	66
chr1	24378593	24378866	SRR8550326_PAIRED_rmdup.narrowPeak_peak_457	187	.	7.11144	21.3687	18.7741	106
chr1	24548750	24548976	SRR8550326_PAIRED_rmdup.narrowPeak_peak_458	20	.	2.76556	4.0481	2.04957	45
chr1	24550108	24550296	SRR8550326_PAIRED_rmdup.narrowPeak_peak_459	25	.	2.9631	4.62471	2.58154	104
chr1	24553518	24553937	SRR8550326_PAIRED_rmdup.narrowPeak_peak_460	235	.	8.09914	26.2851	23.5973	228
chr1	24560206	24560439	SRR8550326_PAIRED_rmdup.narrowPeak_peak_461	37	.	3.35818	5.85696	3.73519	173
chr1	24562122	24562290	SRR8550326_PAIRED_rmdup.narrowPeak_peak_462	20	.	2.76556	4.0481	2.04957	0
chr1	24586216	24587664	SRR8550326_PAIRED_rmdup.narrowPeak_peak_463	452	.	12.0499	48.3054	45.2821	455
chr1	24633714	24634176	SRR8550326_PAIRED_rmdup.narrowPeak_peak_465	77	.	4.54342	10.0952	7.78834	201
chr1	24678084	24679461	SRR8550326_PAIRED_rmdup.narrowPeak_peak_466	1596	.	28.4457	163.834	159.604	487
chr1	24699324	24699708	SRR8550326_PAIRED_rmdup.narrowPeak_peak_467	77	.	4.54342	10.0952	7.78834	173
chr1	24719557	24719877	SRR8550326_PAIRED_rmdup.narrowPeak_peak_468	31	.	3.16064	5.22816	3.14406	299
chr1	24740897	24741051	SRR8550326_PAIRED_rmdup.narrowPeak_peak_469	20	.	2.76556	4.0481	2.04957	114
chr1	24741594	24742099	SRR8550326_PAIRED_rmdup.narrowPeak_peak_470	93	.	4.9385	11.6624	9.30416	162
chr1	24901249	24901513	SRR8550326_PAIRED_rmdup.narrowPeak_peak_471	70	.	4.34588	9.33848	7.05879	252
chr1	24923918	24924256	SRR8550326_PAIRED_rmdup.narrowPeak_peak_472	85	.	4.74096	10.8701	8.53713	193
chr1	25106755	25106974	SRR8550326_PAIRED_rmdup.narrowPeak_peak_473	49	.	3.75326	7.18539	4.99512	32
chr1	25188951	25189610	SRR8550326_PAIRED_rmdup.narrowPeak_peak_474	256	.	8.49422	28.3263	25.6029	515
chr1	25228459	25229046	SRR8550326_PAIRED_rmdup.narrowPeak_peak_475	362	.	10.4696	39.0965	36.2027	250
chr1	25343353	25343525	SRR8550326_PAIRED_rmdup.narrowPeak_peak_476	15	.	2.56802	3.49999	1.5519	148
chr1	25364325	25364691	SRR8550326_PAIRED_rmdup.narrowPeak_peak_477	49	.	3.75326	7.18539	4.99512	80
chr1	25510281	25510770	SRR8550326_PAIRED_rmdup.narrowPeak_peak_478	125	.	5.72866	14.9936	12.5421	184
chr1	25606455	25606749	SRR8550326_PAIRED_rmdup.narrowPeak_peak_479	70	.	4.34588	9.33848	7.05879	135
chr1	25616990	25617162	SRR8550326_PAIRED_rmdup.narrowPeak_peak_480	43	.	3.55572	6.50978	4.35268	99
chr1	25733007	25733166	SRR8550326_PAIRED_rmdup.narrowPeak_peak_481	20	.	2.76556	4.0481	2.04957	10
chr1	25754564	25754741	SRR8550326_PAIRED_rmdup.narrowPeak_peak_482	25	.	2.9631	4.62471	2.58154	148
chr1	25829772	25830918	SRR8550326_PAIRED_rmdup.narrowPeak_peak_483	362	.	10.4696	39.0965	36.2027	752
chr1	26411464	26411644	SRR8550326_PAIRED_rmdup.narrowPeak_peak_484	56	.	3.9508	7.88269	5.66104	86
chr1	27684524	27684791	SRR8550326_PAIRED_rmdup.narrowPeak_peak_488	43	.	3.55572	6.50978	4.35268	164
chr1	28002285	28002586	SRR8550326_PAIRED_rmdup.narrowPeak_peak_489	43	.	3.55572	6.50978	4.35268	254
chr1	28025809	28026134	SRR8550326_PAIRED_rmdup.narrowPeak_peak_490	125	.	5.72866	14.9936	12.5421	114
chr1	28047882	28048147	SRR8550326_PAIRED_rmdup.narrowPeak_peak_491	25	.	2.9631	4.62471	2.58154	20
chr1	28214282	28214793	SRR8550326_PAIRED_rmdup.narrowPeak_peak_492	43	.	3.55572	6.50978	4.35268	249
chr1	28220794	28221058	SRR8550326_PAIRED_rmdup.narrowPeak_peak_493	25	.	2.9631	4.62471	2.58154	76
chr1	28323115	28323335	SRR8550326_PAIRED_rmdup.narrowPeak_peak_494	31	.	3.16064	5.22816	3.14406	147
chr1	28415817	28416020	SRR8550326_PAIRED_rmdup.narrowPeak_peak_495	43	.	3.55572	6.50978	4.35268	63
chr1	28563864	28564188	SRR8550326_PAIRED_rmdup.narrowPeak_peak_496	85	.	4.74096	10.8701	8.53713	244
chr1	28565574	28566086	SRR8550326_PAIRED_rmdup.narrowPeak_peak_497	151	.	6.32128	17.647	15.1315	453
chr1	28594412	28594642	SRR8550326_PAIRED_rmdup.narrowPeak_peak_498	49	.	3.75326	7.18539	4.99512	126
chr1	29148025	29148770	SRR8550326_PAIRED_rmdup.narrowPeak_peak_499	160	.	6.51882	18.5585	16.0225	258
chr1	29216915	29217104	SRR8550326_PAIRED_rmdup.narrowPeak_peak_500	31	.	3.16064	5.22816	3.14406	40
chr1	29270923	29271179	SRR8550326_PAIRED_rmdup.narrowPeak_peak_501	49	.	3.75326	7.18539	4.99512	121
chr1	29492848	29493125	SRR8550326_PAIRED_rmdup.narrowPeak_peak_502	37	.	3.35818	5.85696	3.73519	86
chr1	29690523	29691041	SRR8550326_PAIRED_rmdup.narrowPeak_peak_503	108	.	5.33358	13.2968	10.8905	395
chr1	29731973	29732218	SRR8550326_PAIRED_rmdup.narrowPeak_peak_504	77	.	4.54342	10.0952	7.78834	121
chr1	30415026	30415302	SRR8550326_PAIRED_rmdup.narrowPeak_peak_505	49	.	3.75326	7.18539	4.99512	207
chr1	30503293	30503472	SRR8550326_PAIRED_rmdup.narrowPeak_peak_506	37	.	3.35818	5.85696	3.73519	59
chr1	30536668	30538456	SRR8550326_PAIRED_rmdup.narrowPeak_peak_507	286	.	9.08683	31.4622	28.6867	1119
chr1	30584942	30585113	SRR8550326_PAIRED_rmdup.narrowPeak_peak_508	43	.	3.55572	6.50978	4.35268	150
chr1	30700200	30700348	SRR8550326_PAIRED_rmdup.narrowPeak_peak_509	25	.	2.9631	4.62471	2.58154	116
chr1	30700513	30700863	SRR8550326_PAIRED_rmdup.narrowPeak_peak_510	235	.	8.09914	26.2851	23.5973	104
chr1	30778543	30779062	SRR8550326_PAIRED_rmdup.narrowPeak_peak_511	77	.	4.54342	10.0952	7.78834	351
chr1	30793550	30793706	SRR8550326_PAIRED_rmdup.narrowPeak_peak_512	37	.	3.35818	5.85696	3.73519	79
chr1	30872756	30874461	SRR8550326_PAIRED_rmdup.narrowPeak_peak_513	1443	.	26.4703	148.475	144.374	1024
chr1	30874742	30874964	SRR8550326_PAIRED_rmdup.narrowPeak_peak_514	56	.	3.9508	7.88269	5.66104	116
chr1	30939136	30939310	SRR8550326_PAIRED_rmdup.narrowPeak_peak_515	85	.	4.74096	10.8701	8.53713	85
chr1	30940007	30940222	SRR8550326_PAIRED_rmdup.narrowPeak_peak_516	43	.	3.55572	6.50978	4.35268	159
chr1	30948234	30950797	SRR8550326_PAIRED_rmdup.narrowPeak_peak_517	2602	.	40.6932	265.097	260.295	1724
chr1	31014679	31015002	SRR8550326_PAIRED_rmdup.narrowPeak_peak_518	63	.	4.14834	8.6007	6.34937	213
chr1	31031254	31031504	SRR8550326_PAIRED_rmdup.narrowPeak_peak_519	31	.	3.16064	5.22816	3.14406	156
chr1	31051627	31051816	SRR8550326_PAIRED_rmdup.narrowPeak_peak_520	70	.	4.34588	9.33848	7.05879	73
chr1	31058214	31058450	SRR8550326_PAIRED_rmdup.narrowPeak_peak_521	108	.	5.33358	13.2968	10.8905	159
chr1	31058715	31059277	SRR8550326_PAIRED_rmdup.narrowPeak_peak_522	43	.	3.55572	6.50978	4.35268	423
chr1	31095900	31096631	SRR8550326_PAIRED_rmdup.narrowPeak_peak_523	216	.	7.70406	24.2854	21.6344	440
chr1	31129822	31129990	SRR8550326_PAIRED_rmdup.narrowPeak_peak_524	187	.	7.11144	21.3687	18.7741	125
chr1	31142230	31142902	SRR8550326_PAIRED_rmdup.narrowPeak_peak_525	100	.	5.13604	12.4715	10.0888	217
chr1	31148379	31148647	SRR8550326_PAIRED_rmdup.narrowPeak_peak_526	20	.	2.76556	4.0481	2.04957	107
chr1	31149294	31150328	SRR8550326_PAIRED_rmdup.narrowPeak_peak_527	816	.	17.7786	85.1272	81.6531	470
chr1	31150491	31150787	SRR8550326_PAIRED_rmdup.narrowPeak_peak_528	37	.	3.35818	5.85696	3.73519	136
chr1	31154082	31154237	SRR8550326_PAIRED_rmdup.narrowPeak_peak_529	100	.	5.13604	12.4715	10.0888	117
chr1	31209997	31210561	SRR8550326_PAIRED_rmdup.narrowPeak_peak_530	160	.	6.51882	18.5585	16.0225	291
chr1	31791870	31792342	SRR8550326_PAIRED_rmdup.narrowPeak_peak_531	133	.	5.9262	15.8641	13.3908	285
chr1	31793209	31794510	SRR8550326_PAIRED_rmdup.narrowPeak_peak_532	169	.	6.71636	19.4829	16.9269	951
chr1	32172335	32173246	SRR8550326_PAIRED_rmdup.narrowPeak_peak_533	1489	.	27.063	153.05	148.908	484
chr1	32174581	32174758	SRR8550326_PAIRED_rmdup.narrowPeak_peak_534	100	.	5.13604	12.4715	10.0888	87
chr1	32297561	32297812	SRR8550326_PAIRED_rmdup.narrowPeak_peak_535	77	.	4.54342	10.0952	7.78834	70
chr1	32553946	32554199	SRR8550326_PAIRED_rmdup.narrowPeak_peak_536	43	.	3.55572	6.50978	4.35268	63
chr1	32930479	32930727	SRR8550326_PAIRED_rmdup.narrowPeak_peak_537	37	.	3.35818	5.85696	3.73519	40
chr1	33024206	33024415	SRR8550326_PAIRED_rmdup.narrowPeak_peak_538	56	.	3.9508	7.88269	5.66104	86
chr1	33114202	33114383	SRR8550326_PAIRED_rmdup.narrowPeak_peak_539	15	.	2.56802	3.49999	1.5519	68
chr1	33201766	33202216	SRR8550326_PAIRED_rmdup.narrowPeak_peak_540	49	.	3.75326	7.18539	4.99512	113
chr1	33245098	33245541	SRR8550326_PAIRED_rmdup.narrowPeak_peak_541	108	.	5.33358	13.2968	10.8905	301
chr1	33363795	33363981	SRR8550326_PAIRED_rmdup.narrowPeak_peak_542	31	.	3.16064	5.22816	3.14406	83
chr1	33460280	33460729	SRR8550326_PAIRED_rmdup.narrowPeak_peak_543	70	.	4.34588	9.33848	7.05879	185
chr1	33464357	33464764	SRR8550326_PAIRED_rmdup.narrowPeak_peak_544	108	.	5.33358	13.2968	10.8905	115
chr1	33465289	33465717	SRR8550326_PAIRED_rmdup.narrowPeak_peak_545	100	.	5.13604	12.4715	10.0888	367
chr1	33503213	33503944	SRR8550326_PAIRED_rmdup.narrowPeak_peak_546	43	.	3.55572	6.50978	4.35268	392
chr1	33527644	33527798	SRR8550326_PAIRED_rmdup.narrowPeak_peak_547	37	.	3.35818	5.85696	3.73519	101
chr1	33563628	33564414	SRR8550326_PAIRED_rmdup.narrowPeak_peak_548	49	.	3.75326	7.18539	4.99512	491
chr1	33663412	33663558	SRR8550326_PAIRED_rmdup.narrowPeak_peak_549	37	.	3.35818	5.85696	3.73519	123
chr1	33669509	33670809	SRR8550326_PAIRED_rmdup.narrowPeak_peak_550	340	.	10.0745	36.8724	34.0122	955
chr1	33672478	33672785	SRR8550326_PAIRED_rmdup.narrowPeak_peak_551	117	.	5.53112	14.1377	11.7086	222
chr1	33688898	33689111	SRR8550326_PAIRED_rmdup.narrowPeak_peak_552	49	.	3.75326	7.18539	4.99512	110
chr1	33719602	33720691	SRR8550326_PAIRED_rmdup.narrowPeak_peak_553	856	.	18.3712	89.1928	85.6731	368
chr1	33739356	33739597	SRR8550326_PAIRED_rmdup.narrowPeak_peak_554	108	.	5.33358	13.2968	10.8905	156
chr1	33742812	33743301	SRR8550326_PAIRED_rmdup.narrowPeak_peak_555	70	.	4.34588	9.33848	7.05879	194
chr1	33756452	33756791	SRR8550326_PAIRED_rmdup.narrowPeak_peak_556	63	.	4.14834	8.6007	6.34937	92
chr1	33756954	33758476	SRR8550326_PAIRED_rmdup.narrowPeak_peak_557	452	.	12.0499	48.3054	45.2821	891
chr1	33813904	33815128	SRR8550326_PAIRED_rmdup.narrowPeak_peak_558	843	.	18.1737	87.8329	84.3283	639
chr1	33892907	33893125	SRR8550326_PAIRED_rmdup.narrowPeak_peak_559	85	.	4.74096	10.8701	8.53713	33
chr1	33907004	33908544	SRR8550326_PAIRED_rmdup.narrowPeak_peak_560	572	.	14.0253	60.4461	57.2655	752
chr1	33945041	33945295	SRR8550326_PAIRED_rmdup.narrowPeak_peak_561	93	.	4.9385	11.6624	9.30416	120
chr1	33964741	33964952	SRR8550326_PAIRED_rmdup.narrowPeak_peak_562	37	.	3.35818	5.85696	3.73519	58
chr1	33966490	33966686	SRR8550326_PAIRED_rmdup.narrowPeak_peak_563	63	.	4.14834	8.6007	6.34937	55
chr1	33969895	33970448	SRR8550326_PAIRED_rmdup.narrowPeak_peak_564	77	.	4.54342	10.0952	7.78834	203
chr1	34005004	34007040	SRR8550326_PAIRED_rmdup.narrowPeak_peak_565	226	.	7.9016	25.2799	22.6103	829
chr1	34011054	34012238	SRR8550326_PAIRED_rmdup.narrowPeak_peak_566	245	.	8.29668	27.3006	24.595	331
chr1	34052347	34052765	SRR8550326_PAIRED_rmdup.narrowPeak_peak_567	63	.	4.14834	8.6007	6.34937	251
chr1	34060456	34060628	SRR8550326_PAIRED_rmdup.narrowPeak_peak_568	31	.	3.16064	5.22816	3.14406	92
chr1	34061155	34061368	SRR8550326_PAIRED_rmdup.narrowPeak_peak_569	70	.	4.34588	9.33848	7.05879	135
chr1	34074739	34075126	SRR8550326_PAIRED_rmdup.narrowPeak_peak_570	56	.	3.9508	7.88269	5.66104	298
chr1	34103714	34104149	SRR8550326_PAIRED_rmdup.narrowPeak_peak_571	37	.	3.35818	5.85696	3.73519	402
chr1	34128230	34128461	SRR8550326_PAIRED_rmdup.narrowPeak_peak_572	37	.	3.35818	5.85696	3.73519	122
chr1	34143257	34143474	SRR8550326_PAIRED_rmdup.narrowPeak_peak_573	63	.	4.14834	8.6007	6.34937	70
chr1	34201403	34201688	SRR8550326_PAIRED_rmdup.narrowPeak_peak_574	56	.	3.9508	7.88269	5.66104	207
chr1	34236095	34236931	SRR8550326_PAIRED_rmdup.narrowPeak_peak_575	560	.	13.8278	59.2033	56.0383	429
chr1	34409881	34410100	SRR8550326_PAIRED_rmdup.narrowPeak_peak_576	25	.	2.9631	4.62471	2.58154	4
chr1	34432799	34433410	SRR8550326_PAIRED_rmdup.narrowPeak_peak_577	160	.	6.51882	18.5585	16.0225	430
chr1	34433928	34435485	SRR8550326_PAIRED_rmdup.narrowPeak_peak_578	488	.	12.6426	51.8784	48.8079	1017
chr1	34435796	34435975	SRR8550326_PAIRED_rmdup.narrowPeak_peak_579	43	.	3.55572	6.50978	4.35268	125
chr1	34438919	34440318	SRR8550326_PAIRED_rmdup.narrowPeak_peak_580	1207	.	23.3097	124.585	120.702	610
chr1	34459095	34460036	SRR8550326_PAIRED_rmdup.narrowPeak_peak_581	622	.	14.8155	65.4773	62.2345	560
chr1	34472739	34473430	SRR8550326_PAIRED_rmdup.narrowPeak_peak_582	77	.	4.54342	10.0952	7.78834	189
chr1	34479448	34479607	SRR8550326_PAIRED_rmdup.narrowPeak_peak_583	31	.	3.16064	5.22816	3.14406	79
chr1	34485887	34486079	SRR8550326_PAIRED_rmdup.narrowPeak_peak_584	63	.	4.14834	8.6007	6.34937	140
chr1	34511201	34511375	SRR8550326_PAIRED_rmdup.narrowPeak_peak_585	43	.	3.55572	6.50978	4.35268	33
chr1	34536883	34537252	SRR8550326_PAIRED_rmdup.narrowPeak_peak_586	37	.	3.35818	5.85696	3.73519	102
chr1	34579518	34579947	SRR8550326_PAIRED_rmdup.narrowPeak_peak_587	133	.	5.9262	15.8641	13.3908	301
chr1	34602451	34602607	SRR8550326_PAIRED_rmdup.narrowPeak_peak_588	197	.	7.30898	22.3296	19.716	86
chr1	34642548	34642819	SRR8550326_PAIRED_rmdup.narrowPeak_peak_589	108	.	5.33358	13.2968	10.8905	58
chr1	34677862	34678050	SRR8550326_PAIRED_rmdup.narrowPeak_peak_590	37	.	3.35818	5.85696	3.73519	45
chr1	34678201	34678406	SRR8550326_PAIRED_rmdup.narrowPeak_peak_591	49	.	3.75326	7.18539	4.99512	118
chr1	34678558	34678914	SRR8550326_PAIRED_rmdup.narrowPeak_peak_592	85	.	4.74096	10.8701	8.53713	181
chr1	34700759	34700930	SRR8550326_PAIRED_rmdup.narrowPeak_peak_593	70	.	4.34588	9.33848	7.05879	102
chr1	34750541	34750935	SRR8550326_PAIRED_rmdup.narrowPeak_peak_594	93	.	4.9385	11.6624	9.30416	209
chr1	34779656	34780113	SRR8550326_PAIRED_rmdup.narrowPeak_peak_595	125	.	5.72866	14.9936	12.5421	200
chr1	34793402	34793919	SRR8550326_PAIRED_rmdup.narrowPeak_peak_596	77	.	4.54342	10.0952	7.78834	355
chr1	34801463	34802472	SRR8550326_PAIRED_rmdup.narrowPeak_peak_597	340	.	10.0745	36.8724	34.0122	430
chr1	34806948	34807205	SRR8550326_PAIRED_rmdup.narrowPeak_peak_598	37	.	3.35818	5.85696	3.73519	175
chr1	34841915	34842157	SRR8550326_PAIRED_rmdup.narrowPeak_peak_599	25	.	2.9631	4.62471	2.58154	237
chr1	34842332	34843625	SRR8550326_PAIRED_rmdup.narrowPeak_peak_600	464	.	12.2475	49.4896	46.4504	817
chr1	34849742	34850165	SRR8550326_PAIRED_rmdup.narrowPeak_peak_601	49	.	3.75326	7.18539	4.99512	177
chr1	34867120	34867608	SRR8550326_PAIRED_rmdup.narrowPeak_peak_602	151	.	6.32128	17.647	15.1315	315
chr1	34891685	34891908	SRR8550326_PAIRED_rmdup.narrowPeak_peak_603	85	.	4.74096	10.8701	8.53713	103
chr1	35014624	35014782	SRR8550326_PAIRED_rmdup.narrowPeak_peak_604	37	.	3.35818	5.85696	3.73519	48
chr1	35017624	35017785	SRR8550326_PAIRED_rmdup.narrowPeak_peak_605	169	.	6.71636	19.4829	16.9269	82
chr1	35385519	35385869	SRR8550326_PAIRED_rmdup.narrowPeak_peak_606	85	.	4.74096	10.8701	8.53713	71
chr1	35668407	35668823	SRR8550326_PAIRED_rmdup.narrowPeak_peak_607	37	.	3.35818	5.85696	3.73519	252
chr1	35758860	35759385	SRR8550326_PAIRED_rmdup.narrowPeak_peak_608	100	.	5.13604	12.4715	10.0888	285
chr1	35822482	35822813	SRR8550326_PAIRED_rmdup.narrowPeak_peak_609	43	.	3.55572	6.50978	4.35268	209
chr1	35869586	35870070	SRR8550326_PAIRED_rmdup.narrowPeak_peak_610	384	.	10.8647	41.353	38.4262	311
chr1	35953789	35954197	SRR8550326_PAIRED_rmdup.narrowPeak_peak_611	142	.	6.12374	16.7487	14.2541	101
chr1	35978332	35978531	SRR8550326_PAIRED_rmdup.narrowPeak_peak_612	56	.	3.9508	7.88269	5.66104	109
chr1	35986660	35986888	SRR8550326_PAIRED_rmdup.narrowPeak_peak_613	20	.	2.76556	4.0481	2.04957	172
chr1	36017040	36017461	SRR8550326_PAIRED_rmdup.narrowPeak_peak_614	329	.	9.87699	35.7729	32.9296	246
chr1	36064694	36065833	SRR8550326_PAIRED_rmdup.narrowPeak_peak_615	418	.	11.4573	44.7959	41.8202	342
chr1	36067832	36069020	SRR8550326_PAIRED_rmdup.narrowPeak_peak_616	216	.	7.70406	24.2854	21.6344	551
chr1	36243868	36244630	SRR8550326_PAIRED_rmdup.narrowPeak_peak_617	584	.	14.2229	61.695	58.4991	410
chr1	36252784	36253261	SRR8550326_PAIRED_rmdup.narrowPeak_peak_618	187	.	7.11144	21.3687	18.7741	202
chr1	36254776	36254985	SRR8550326_PAIRED_rmdup.narrowPeak_peak_619	49	.	3.75326	7.18539	4.99512	90
chr1	36269477	36269648	SRR8550326_PAIRED_rmdup.narrowPeak_peak_620	31	.	3.16064	5.22816	3.14406	62
chr1	36273430	36273718	SRR8550326_PAIRED_rmdup.narrowPeak_peak_621	49	.	3.75326	7.18539	4.99512	84
chr1	36279261	36279694	SRR8550326_PAIRED_rmdup.narrowPeak_peak_622	160	.	6.51882	18.5585	16.0225	98
chr1	36307391	36308203	SRR8550326_PAIRED_rmdup.narrowPeak_peak_623	441	.	11.8524	47.1284	44.1209	403
chr1	36324178	36324327	SRR8550326_PAIRED_rmdup.narrowPeak_peak_624	142	.	6.12374	16.7487	14.2541	68
chr1	36368537	36369384	SRR8550326_PAIRED_rmdup.narrowPeak_peak_625	286	.	9.08683	31.4622	28.6867	592
chr1	36445010	36445689	SRR8550326_PAIRED_rmdup.narrowPeak_peak_626	803	.	17.5811	83.7815	80.3229	328
chr1	36471189	36472368	SRR8550326_PAIRED_rmdup.narrowPeak_peak_627	418	.	11.4573	44.7959	41.8202	643
chr1	36501279	36501535	SRR8550326_PAIRED_rmdup.narrowPeak_peak_628	108	.	5.33358	13.2968	10.8905	171
chr1	36511388	36513138	SRR8550326_PAIRED_rmdup.narrowPeak_peak_629	685	.	15.8032	71.8951	68.5753	647
chr1	36546765	36547771	SRR8550326_PAIRED_rmdup.narrowPeak_peak_630	1077	.	21.5318	111.552	107.796	551
chr1	36556309	36559029	SRR8550326_PAIRED_rmdup.narrowPeak_peak_631	523	.	13.2352	55.5119	52.394	1541
chr1	36580212	36581096	SRR8550326_PAIRED_rmdup.narrowPeak_peak_632	178	.	6.9139	20.4197	17.8443	392
chr1	36585894	36586100	SRR8550326_PAIRED_rmdup.narrowPeak_peak_633	20	.	2.76556	4.0481	2.04957	94
chr1	36586334	36586489	SRR8550326_PAIRED_rmdup.narrowPeak_peak_634	70	.	4.34588	9.33848	7.05879	93
chr1	36588464	36589002	SRR8550326_PAIRED_rmdup.narrowPeak_peak_635	70	.	4.34588	9.33848	7.05879	103
chr1	36589166	36589573	SRR8550326_PAIRED_rmdup.narrowPeak_peak_636	93	.	4.9385	11.6624	9.30416	136
chr1	36635047	36635431	SRR8550326_PAIRED_rmdup.narrowPeak_peak_637	77	.	4.54342	10.0952	7.78834	68
chr1	36684204	36684458	SRR8550326_PAIRED_rmdup.narrowPeak_peak_638	125	.	5.72866	14.9936	12.5421	67
chr1	36691174	36691806	SRR8550326_PAIRED_rmdup.narrowPeak_peak_639	441	.	11.8524	47.1284	44.1209	258
chr1	36709368	36710526	SRR8550326_PAIRED_rmdup.narrowPeak_peak_640	776	.	17.186	81.1047	77.677	724
chr1	36723693	36723898	SRR8550326_PAIRED_rmdup.narrowPeak_peak_641	56	.	3.9508	7.88269	5.66104	20
chr1	36744596	36744850	SRR8550326_PAIRED_rmdup.narrowPeak_peak_642	142	.	6.12374	16.7487	14.2541	158
chr1	36770957	36771172	SRR8550326_PAIRED_rmdup.narrowPeak_peak_643	31	.	3.16064	5.22816	3.14406	91
chr1	36784617	36785058	SRR8550326_PAIRED_rmdup.narrowPeak_peak_644	216	.	7.70406	24.2854	21.6344	171
chr1	36785476	36785687	SRR8550326_PAIRED_rmdup.narrowPeak_peak_645	49	.	3.75326	7.18539	4.99512	119
chr1	36937729	36937997	SRR8550326_PAIRED_rmdup.narrowPeak_peak_646	151	.	6.32128	17.647	15.1315	115
chr1	36938898	36940234	SRR8550326_PAIRED_rmdup.narrowPeak_peak_647	952	.	19.754	98.8395	95.2147	951
chr1	37028753	37029694	SRR8550326_PAIRED_rmdup.narrowPeak_peak_648	672	.	15.6057	70.6005	67.296	532
chr1	37045530	37045750	SRR8550326_PAIRED_rmdup.narrowPeak_peak_649	49	.	3.75326	7.18539	4.99512	133
chr1	37122322	37122599	SRR8550326_PAIRED_rmdup.narrowPeak_peak_650	93	.	4.9385	11.6624	9.30416	214
chr1	37218592	37218776	SRR8550326_PAIRED_rmdup.narrowPeak_peak_651	37	.	3.35818	5.85696	3.73519	24
chr1	37231354	37231552	SRR8550326_PAIRED_rmdup.narrowPeak_peak_652	43	.	3.55572	6.50978	4.35268	67
chr1	37272446	37272732	SRR8550326_PAIRED_rmdup.narrowPeak_peak_653	77	.	4.54342	10.0952	7.78834	253
chr1	37299529	37300515	SRR8550326_PAIRED_rmdup.narrowPeak_peak_654	318	.	9.67945	34.6819	31.8554	493
chr1	37429471	37430605	SRR8550326_PAIRED_rmdup.narrowPeak_peak_655	724	.	16.3958	75.811	72.4451	645
chr1	37540721	37541439	SRR8550326_PAIRED_rmdup.narrowPeak_peak_656	572	.	14.0253	60.4461	57.2655	462
chr1	37639162	37639435	SRR8550326_PAIRED_rmdup.narrowPeak_peak_657	108	.	5.33358	13.2968	10.8905	159
chr1	37698334	37698733	SRR8550326_PAIRED_rmdup.narrowPeak_peak_658	100	.	5.13604	12.4715	10.0888	66
chr1	37719696	37720265	SRR8550326_PAIRED_rmdup.narrowPeak_peak_659	108	.	5.33358	13.2968	10.8905	334
chr1	37864401	37865730	SRR8550326_PAIRED_rmdup.narrowPeak_peak_660	1049	.	21.1368	108.698	104.971	796
chr1	37867288	37867450	SRR8550326_PAIRED_rmdup.narrowPeak_peak_661	37	.	3.35818	5.85696	3.73519	38
chr1	37871818	37872681	SRR8550326_PAIRED_rmdup.narrowPeak_peak_662	266	.	8.69176	29.362	26.621	423
chr1	37890125	37890726	SRR8550326_PAIRED_rmdup.narrowPeak_peak_663	351	.	10.2721	37.9803	35.1033	347
chr1	37996909	37998734	SRR8550326_PAIRED_rmdup.narrowPeak_peak_664	1149	.	22.5195	118.754	114.927	369
chr1	38103871	38104246	SRR8550326_PAIRED_rmdup.narrowPeak_peak_665	70	.	4.34588	9.33848	7.05879	143
chr1	38128985	38130277	SRR8550326_PAIRED_rmdup.narrowPeak_peak_666	429	.	11.6549	45.9585	42.9668	1170
chr1	38185504	38185764	SRR8550326_PAIRED_rmdup.narrowPeak_peak_667	49	.	3.75326	7.18539	4.99512	168
chr1	38217109	38217477	SRR8550326_PAIRED_rmdup.narrowPeak_peak_668	37	.	3.35818	5.85696	3.73519	101
chr1	38248107	38248417	SRR8550326_PAIRED_rmdup.narrowPeak_peak_669	133	.	5.9262	15.8641	13.3908	161
chr1	38436481	38437190	SRR8550326_PAIRED_rmdup.narrowPeak_peak_670	245	.	8.29668	27.3006	24.595	262
chr1	38439774	38440011	SRR8550326_PAIRED_rmdup.narrowPeak_peak_671	37	.	3.35818	5.85696	3.73519	53
chr1	38511824	38513204	SRR8550326_PAIRED_rmdup.narrowPeak_peak_672	125	.	5.72866	14.9936	12.5421	435
chr1	38545506	38546076	SRR8550326_PAIRED_rmdup.narrowPeak_peak_673	77	.	4.54342	10.0952	7.78834	290
chr1	38606916	38607312	SRR8550326_PAIRED_rmdup.narrowPeak_peak_674	160	.	6.51882	18.5585	16.0225	115
chr1	38626663	38628198	SRR8550326_PAIRED_rmdup.narrowPeak_peak_675	187	.	7.11144	21.3687	18.7741	1177
chr1	38628391	38628696	SRR8550326_PAIRED_rmdup.narrowPeak_peak_676	56	.	3.9508	7.88269	5.66104	83
chr1	38631549	38632474	SRR8550326_PAIRED_rmdup.narrowPeak_peak_677	216	.	7.70406	24.2854	21.6344	532
chr1	38661535	38661705	SRR8550326_PAIRED_rmdup.narrowPeak_peak_678	63	.	4.14834	8.6007	6.34937	106
chr1	38757646	38758109	SRR8550326_PAIRED_rmdup.narrowPeak_peak_679	235	.	8.09914	26.2851	23.5973	277
chr1	38760471	38760745	SRR8550326_PAIRED_rmdup.narrowPeak_peak_680	117	.	5.53112	14.1377	11.7086	62
chr1	38766816	38767446	SRR8550326_PAIRED_rmdup.narrowPeak_peak_681	406	.	11.2598	43.6407	40.6812	303
chr1	38770008	38770375	SRR8550326_PAIRED_rmdup.narrowPeak_peak_682	77	.	4.54342	10.0952	7.78834	86
chr1	38787422	38787721	SRR8550326_PAIRED_rmdup.narrowPeak_peak_683	117	.	5.53112	14.1377	11.7086	190
chr1	38789919	38790308	SRR8550326_PAIRED_rmdup.narrowPeak_peak_684	49	.	3.75326	7.18539	4.99512	313
chr1	38835675	38836787	SRR8550326_PAIRED_rmdup.narrowPeak_peak_685	197	.	7.30898	22.3296	19.716	316
chr1	38856432	38856669	SRR8550326_PAIRED_rmdup.narrowPeak_peak_686	49	.	3.75326	7.18539	4.99512	153
chr1	38897415	38898302	SRR8550326_PAIRED_rmdup.narrowPeak_peak_687	187	.	7.11144	21.3687	18.7741	363
chr1	38987170	38988197	SRR8550326_PAIRED_rmdup.narrowPeak_peak_688	660	.	15.4081	69.3114	66.0219	538
chr1	39001281	39001570	SRR8550326_PAIRED_rmdup.narrowPeak_peak_689	56	.	3.9508	7.88269	5.66104	100
chr1	39030136	39030326	SRR8550326_PAIRED_rmdup.narrowPeak_peak_690	37	.	3.35818	5.85696	3.73519	72
chr1	39192818	39192999	SRR8550326_PAIRED_rmdup.narrowPeak_peak_691	31	.	3.16064	5.22816	3.14406	103
chr1	39193835	39194486	SRR8550326_PAIRED_rmdup.narrowPeak_peak_692	108	.	5.33358	13.2968	10.8905	235
chr1	39335805	39335996	SRR8550326_PAIRED_rmdup.narrowPeak_peak_693	25	.	2.9631	4.62471	2.58154	37
chr1	39367059	39368405	SRR8550326_PAIRED_rmdup.narrowPeak_peak_694	511	.	13.0376	54.2942	51.1921	775
chr1	39374638	39374937	SRR8550326_PAIRED_rmdup.narrowPeak_peak_695	37	.	3.35818	5.85696	3.73519	144
chr1	39375731	39375877	SRR8550326_PAIRED_rmdup.narrowPeak_peak_696	49	.	3.75326	7.18539	4.99512	114
chr1	39477972	39479263	SRR8550326_PAIRED_rmdup.narrowPeak_peak_697	737	.	16.5934	77.1268	73.7457	659
chr1	39527585	39527823	SRR8550326_PAIRED_rmdup.narrowPeak_peak_698	100	.	5.13604	12.4715	10.0888	86
chr1	39530282	39530498	SRR8550326_PAIRED_rmdup.narrowPeak_peak_699	56	.	3.9508	7.88269	5.66104	143
chr1	39535245	39536333	SRR8550326_PAIRED_rmdup.narrowPeak_peak_700	1063	.	21.3343	110.123	106.381	472
chr1	39576285	39577778	SRR8550326_PAIRED_rmdup.narrowPeak_peak_701	660	.	15.4081	69.3114	66.0219	1045
chr1	39614829	39615049	SRR8550326_PAIRED_rmdup.narrowPeak_peak_702	31	.	3.16064	5.22816	3.14406	118
chr1	39618709	39618991	SRR8550326_PAIRED_rmdup.narrowPeak_peak_703	43	.	3.55572	6.50978	4.35268	38
chr1	39650569	39651273	SRR8550326_PAIRED_rmdup.narrowPeak_peak_704	169	.	6.71636	19.4829	16.9269	263
chr1	39685834	39686154	SRR8550326_PAIRED_rmdup.narrowPeak_peak_705	108	.	5.33358	13.2968	10.8905	235
chr1	39702769	39703125	SRR8550326_PAIRED_rmdup.narrowPeak_peak_706	63	.	4.14834	8.6007	6.34937	152
chr1	39720251	39720467	SRR8550326_PAIRED_rmdup.narrowPeak_peak_707	56	.	3.9508	7.88269	5.66104	182
chr1	39720701	39721123	SRR8550326_PAIRED_rmdup.narrowPeak_peak_708	49	.	3.75326	7.18539	4.99512	59
chr1	39736246	39736436	SRR8550326_PAIRED_rmdup.narrowPeak_peak_709	20	.	2.76556	4.0481	2.04957	72
chr1	39761985	39762166	SRR8550326_PAIRED_rmdup.narrowPeak_peak_710	31	.	3.16064	5.22816	3.14406	46
chr1	39868039	39868515	SRR8550326_PAIRED_rmdup.narrowPeak_peak_711	245	.	8.29668	27.3006	24.595	204
chr1	39900169	39902268	SRR8550326_PAIRED_rmdup.narrowPeak_peak_712	384	.	10.8647	41.353	38.4262	442
chr1	39936413	39936802	SRR8550326_PAIRED_rmdup.narrowPeak_peak_713	151	.	6.32128	17.647	15.1315	289
chr1	40030202	40030408	SRR8550326_PAIRED_rmdup.narrowPeak_peak_714	37	.	3.35818	5.85696	3.73519	61
chr1	40085594	40086241	SRR8550326_PAIRED_rmdup.narrowPeak_peak_715	178	.	6.9139	20.4197	17.8443	285
chr1	40115413	40115582	SRR8550326_PAIRED_rmdup.narrowPeak_peak_716	31	.	3.16064	5.22816	3.14406	120
chr1	40233298	40233784	SRR8550326_PAIRED_rmdup.narrowPeak_peak_717	56	.	3.9508	7.88269	5.66104	210
chr1	40243707	40244164	SRR8550326_PAIRED_rmdup.narrowPeak_peak_718	43	.	3.55572	6.50978	4.35268	146
chr1	40266032	40266983	SRR8550326_PAIRED_rmdup.narrowPeak_peak_719	245	.	8.29668	27.3006	24.595	686
chr1	40325621	40326304	SRR8550326_PAIRED_rmdup.narrowPeak_peak_720	49	.	3.75326	7.18539	4.99512	151
chr1	40352991	40353212	SRR8550326_PAIRED_rmdup.narrowPeak_peak_721	31	.	3.16064	5.22816	3.14406	148
chr1	40435927	40436113	SRR8550326_PAIRED_rmdup.narrowPeak_peak_722	70	.	4.34588	9.33848	7.05879	105
chr1	40658166	40658353	SRR8550326_PAIRED_rmdup.narrowPeak_peak_723	108	.	5.33358	13.2968	10.8905	93
chr1	40680757	40682012	SRR8550326_PAIRED_rmdup.narrowPeak_peak_724	178	.	6.9139	20.4197	17.8443	975
chr1	40768678	40768839	SRR8550326_PAIRED_rmdup.narrowPeak_peak_725	25	.	2.9631	4.62471	2.58154	68
chr1	40790259	40790963	SRR8550326_PAIRED_rmdup.narrowPeak_peak_726	536	.	13.4327	56.7361	53.6024	388
chr1	40844694	40844891	SRR8550326_PAIRED_rmdup.narrowPeak_peak_727	70	.	4.34588	9.33848	7.05879	110
chr1	40887761	40887935	SRR8550326_PAIRED_rmdup.narrowPeak_peak_728	85	.	4.74096	10.8701	8.53713	106
chr1	41006996	41007247	SRR8550326_PAIRED_rmdup.narrowPeak_peak_729	37	.	3.35818	5.85696	3.73519	162
chr1	41034925	41035542	SRR8550326_PAIRED_rmdup.narrowPeak_peak_730	125	.	5.72866	14.9936	12.5421	373
chr1	41035725	41035885	SRR8550326_PAIRED_rmdup.narrowPeak_peak_731	15	.	2.56802	3.49999	1.5519	12
chr1	41058831	41059033	SRR8550326_PAIRED_rmdup.narrowPeak_peak_732	20	.	2.76556	4.0481	2.04957	8
chr1	41128094	41128422	SRR8550326_PAIRED_rmdup.narrowPeak_peak_733	37	.	3.35818	5.85696	3.73519	292
chr1	41152656	41152829	SRR8550326_PAIRED_rmdup.narrowPeak_peak_734	100	.	5.13604	12.4715	10.0888	111
chr1	41271927	41272647	SRR8550326_PAIRED_rmdup.narrowPeak_peak_735	125	.	5.72866	14.9936	12.5421	225
chr1	41274701	41275196	SRR8550326_PAIRED_rmdup.narrowPeak_peak_736	56	.	3.9508	7.88269	5.66104	407
chr1	41326960	41327403	SRR8550326_PAIRED_rmdup.narrowPeak_peak_737	43	.	3.55572	6.50978	4.35268	180
chr1	41358816	41359255	SRR8550326_PAIRED_rmdup.narrowPeak_peak_738	85	.	4.74096	10.8701	8.53713	364
chr1	41390182	41390551	SRR8550326_PAIRED_rmdup.narrowPeak_peak_739	245	.	8.29668	27.3006	24.595	111
chr1	41610610	41611604	SRR8550326_PAIRED_rmdup.narrowPeak_peak_740	351	.	10.2721	37.9803	35.1033	464
chr1	41652047	41653006	SRR8550326_PAIRED_rmdup.narrowPeak_peak_741	133	.	5.9262	15.8641	13.3908	792
chr1	41810446	41810901	SRR8550326_PAIRED_rmdup.narrowPeak_peak_742	307	.	9.48191	33.5997	30.7901	91
chr1	41885675	41885820	SRR8550326_PAIRED_rmdup.narrowPeak_peak_743	43	.	3.55572	6.50978	4.35268	97
chr1	41888309	41888536	SRR8550326_PAIRED_rmdup.narrowPeak_peak_744	37	.	3.35818	5.85696	3.73519	61
chr1	41918899	41919141	SRR8550326_PAIRED_rmdup.narrowPeak_peak_745	49	.	3.75326	7.18539	4.99512	204
chr1	42233338	42233806	SRR8550326_PAIRED_rmdup.narrowPeak_peak_746	187	.	7.11144	21.3687	18.7741	137
chr1	42235356	42235553	SRR8550326_PAIRED_rmdup.narrowPeak_peak_747	49	.	3.75326	7.18539	4.99512	101
chr1	42242703	42242974	SRR8550326_PAIRED_rmdup.narrowPeak_peak_748	93	.	4.9385	11.6624	9.30416	54
chr1	42259512	42259873	SRR8550326_PAIRED_rmdup.narrowPeak_peak_749	93	.	4.9385	11.6624	9.30416	308
chr1	42261777	42261965	SRR8550326_PAIRED_rmdup.narrowPeak_peak_750	56	.	3.9508	7.88269	5.66104	86
chr1	42436491	42436691	SRR8550326_PAIRED_rmdup.narrowPeak_peak_751	70	.	4.34588	9.33848	7.05879	95
chr1	42472543	42473338	SRR8550326_PAIRED_rmdup.narrowPeak_peak_752	206	.	7.50652	23.3019	20.6696	437
chr1	42491131	42492115	SRR8550326_PAIRED_rmdup.narrowPeak_peak_753	85	.	4.74096	10.8701	8.53713	776
chr1	42539753	42540631	SRR8550326_PAIRED_rmdup.narrowPeak_peak_754	93	.	4.9385	11.6624	9.30416	469
chr1	42589295	42589647	SRR8550326_PAIRED_rmdup.narrowPeak_peak_755	56	.	3.9508	7.88269	5.66104	292
chr1	42684202	42684675	SRR8550326_PAIRED_rmdup.narrowPeak_peak_756	56	.	3.9508	7.88269	5.66104	187
chr1	42686256	42686958	SRR8550326_PAIRED_rmdup.narrowPeak_peak_757	133	.	5.9262	15.8641	13.3908	483
chr1	42693981	42694195	SRR8550326_PAIRED_rmdup.narrowPeak_peak_758	31	.	3.16064	5.22816	3.14406	18
chr1	42694955	42695184	SRR8550326_PAIRED_rmdup.narrowPeak_peak_759	63	.	4.14834	8.6007	6.34937	82
chr1	42695576	42696148	SRR8550326_PAIRED_rmdup.narrowPeak_peak_760	406	.	11.2598	43.6407	40.6812	141
chr1	42696435	42696959	SRR8550326_PAIRED_rmdup.narrowPeak_peak_761	142	.	6.12374	16.7487	14.2541	192
chr1	42697877	42698718	SRR8550326_PAIRED_rmdup.narrowPeak_peak_762	77	.	4.54342	10.0952	7.78834	400
chr1	42713375	42713748	SRR8550326_PAIRED_rmdup.narrowPeak_peak_763	37	.	3.35818	5.85696	3.73519	129
chr1	42713954	42714458	SRR8550326_PAIRED_rmdup.narrowPeak_peak_764	43	.	3.55572	6.50978	4.35268	415
chr1	42714667	42714975	SRR8550326_PAIRED_rmdup.narrowPeak_peak_765	117	.	5.53112	14.1377	11.7086	99
chr1	42771968	42772350	SRR8550326_PAIRED_rmdup.narrowPeak_peak_766	160	.	6.51882	18.5585	16.0225	230
chr1	42850722	42851669	SRR8550326_PAIRED_rmdup.narrowPeak_peak_767	1339	.	25.0876	137.916	133.908	481
chr1	42915143	42915467	SRR8550326_PAIRED_rmdup.narrowPeak_peak_768	142	.	6.12374	16.7487	14.2541	102
chr1	42917739	42918419	SRR8550326_PAIRED_rmdup.narrowPeak_peak_769	351	.	10.2721	37.9803	35.1033	351
chr1	42952671	42953577	SRR8550326_PAIRED_rmdup.narrowPeak_peak_770	511	.	13.0376	54.2942	51.1921	561
chr1	42983166	42983412	SRR8550326_PAIRED_rmdup.narrowPeak_peak_771	25	.	2.9631	4.62471	2.58154	76
chr1	43006078	43006470	SRR8550326_PAIRED_rmdup.narrowPeak_peak_772	197	.	7.30898	22.3296	19.716	119
chr1	43045422	43046172	SRR8550326_PAIRED_rmdup.narrowPeak_peak_773	142	.	6.12374	16.7487	14.2541	298
chr1	43065862	43066224	SRR8550326_PAIRED_rmdup.narrowPeak_peak_774	133	.	5.9262	15.8641	13.3908	219
chr1	43091785	43091960	SRR8550326_PAIRED_rmdup.narrowPeak_peak_775	25	.	2.9631	4.62471	2.58154	135
chr1	43092153	43093025	SRR8550326_PAIRED_rmdup.narrowPeak_peak_776	226	.	7.9016	25.2799	22.6103	561
chr1	43098169	43099327	SRR8550326_PAIRED_rmdup.narrowPeak_peak_777	1324	.	24.89	136.42	132.426	458
chr1	43137395	43137542	SRR8550326_PAIRED_rmdup.narrowPeak_peak_778	25	.	2.9631	4.62471	2.58154	25
chr1	43139677	43140067	SRR8550326_PAIRED_rmdup.narrowPeak_peak_779	286	.	9.08683	31.4622	28.6867	88
chr1	43163556	43164316	SRR8550326_PAIRED_rmdup.narrowPeak_peak_780	476	.	12.445	50.6806	47.6257	378
chr1	43264410	43264857	SRR8550326_PAIRED_rmdup.narrowPeak_peak_781	108	.	5.33358	13.2968	10.8905	219
chr1	43311154	43311548	SRR8550326_PAIRED_rmdup.narrowPeak_peak_782	77	.	4.54342	10.0952	7.78834	161
chr1	43360816	43360984	SRR8550326_PAIRED_rmdup.narrowPeak_peak_783	56	.	3.9508	7.88269	5.66104	85
chr1	43399093	43399332	SRR8550326_PAIRED_rmdup.narrowPeak_peak_784	85	.	4.74096	10.8701	8.53713	159
chr1	43444815	43447289	SRR8550326_PAIRED_rmdup.narrowPeak_peak_785	763	.	16.9884	79.7737	76.3615	1049
chr1	43555536	43555894	SRR8550326_PAIRED_rmdup.narrowPeak_peak_786	77	.	4.54342	10.0952	7.78834	156
chr1	43590761	43591047	SRR8550326_PAIRED_rmdup.narrowPeak_peak_787	85	.	4.74096	10.8701	8.53713	159
chr1	43594881	43595055	SRR8550326_PAIRED_rmdup.narrowPeak_peak_788	70	.	4.34588	9.33848	7.05879	107
chr1	43595330	43595885	SRR8550326_PAIRED_rmdup.narrowPeak_peak_789	108	.	5.33358	13.2968	10.8905	239
chr1	43698513	43698823	SRR8550326_PAIRED_rmdup.narrowPeak_peak_790	142	.	6.12374	16.7487	14.2541	145
chr1	43738203	43738456	SRR8550326_PAIRED_rmdup.narrowPeak_peak_791	77	.	4.54342	10.0952	7.78834	139
chr1	43826800	43828383	SRR8550326_PAIRED_rmdup.narrowPeak_peak_792	1957	.	32.9892	200.266	195.78	1118
chr1	43899014	43899457	SRR8550326_PAIRED_rmdup.narrowPeak_peak_793	276	.	8.88929	30.4074	27.649	184
chr1	43933105	43934642	SRR8550326_PAIRED_rmdup.narrowPeak_peak_794	1673	.	29.4334	171.627	167.338	859
chr1	44041749	44042464	SRR8550326_PAIRED_rmdup.narrowPeak_peak_795	395	.	11.0622	42.493	39.5498	276
chr1	44101744	44102802	SRR8550326_PAIRED_rmdup.narrowPeak_peak_796	1398	.	25.8777	143.93	139.87	763
chr1	44117772	44117923	SRR8550326_PAIRED_rmdup.narrowPeak_peak_797	15	.	2.56802	3.49999	1.5519	4
chr1	44118212	44120426	SRR8550326_PAIRED_rmdup.narrowPeak_peak_798	1236	.	23.7048	127.523	123.611	650
chr1	44147174	44148776	SRR8550326_PAIRED_rmdup.narrowPeak_peak_799	1035	.	20.9392	107.277	103.565	641
chr1	44395542	44396045	SRR8550326_PAIRED_rmdup.narrowPeak_peak_801	117	.	5.53112	14.1377	11.7086	170
chr1	44550816	44551048	SRR8550326_PAIRED_rmdup.narrowPeak_peak_802	37	.	3.35818	5.85696	3.73519	130
chr1	44551291	44552771	SRR8550326_PAIRED_rmdup.narrowPeak_peak_803	609	.	14.618	64.2107	60.9836	442
chr1	44552943	44553711	SRR8550326_PAIRED_rmdup.narrowPeak_peak_804	70	.	4.34588	9.33848	7.05879	486
chr1	44580379	44580635	SRR8550326_PAIRED_rmdup.narrowPeak_peak_805	77	.	4.54342	10.0952	7.78834	189
chr1	44584836	44585235	SRR8550326_PAIRED_rmdup.narrowPeak_peak_806	93	.	4.9385	11.6624	9.30416	199
chr1	44591846	44592114	SRR8550326_PAIRED_rmdup.narrowPeak_peak_807	77	.	4.54342	10.0952	7.78834	158
chr1	44618549	44619038	SRR8550326_PAIRED_rmdup.narrowPeak_peak_808	197	.	7.30898	22.3296	19.716	392
chr1	44678309	44679991	SRR8550326_PAIRED_rmdup.narrowPeak_peak_809	750	.	16.7909	78.4477	75.0511	1237
chr1	44721109	44721491	SRR8550326_PAIRED_rmdup.narrowPeak_peak_810	256	.	8.49422	28.3263	25.6029	121
chr1	44745707	44745999	SRR8550326_PAIRED_rmdup.narrowPeak_peak_811	56	.	3.9508	7.88269	5.66104	199
chr1	44751322	44751576	SRR8550326_PAIRED_rmdup.narrowPeak_peak_812	85	.	4.74096	10.8701	8.53713	177
chr1	44849288	44849909	SRR8550326_PAIRED_rmdup.narrowPeak_peak_813	406	.	11.2598	43.6407	40.6812	256
chr1	44878167	44879004	SRR8550326_PAIRED_rmdup.narrowPeak_peak_814	160	.	6.51882	18.5585	16.0225	468
chr1	44892266	44892410	SRR8550326_PAIRED_rmdup.narrowPeak_peak_815	25	.	2.9631	4.62471	2.58154	63
chr1	44940233	44940738	SRR8550326_PAIRED_rmdup.narrowPeak_peak_816	25	.	2.9631	4.62471	2.58154	324
chr1	44957464	44957770	SRR8550326_PAIRED_rmdup.narrowPeak_peak_817	63	.	4.14834	8.6007	6.34937	73
chr1	45021161	45021672	SRR8550326_PAIRED_rmdup.narrowPeak_peak_818	160	.	6.51882	18.5585	16.0225	252
chr1	45043372	45043744	SRR8550326_PAIRED_rmdup.narrowPeak_peak_819	117	.	5.53112	14.1377	11.7086	149
chr1	45116553	45117323	SRR8550326_PAIRED_rmdup.narrowPeak_peak_820	245	.	8.29668	27.3006	24.595	396
chr1	45147328	45147511	SRR8550326_PAIRED_rmdup.narrowPeak_peak_821	31	.	3.16064	5.22816	3.14406	17
chr1	45287645	45288505	SRR8550326_PAIRED_rmdup.narrowPeak_peak_822	142	.	6.12374	16.7487	14.2541	524
chr1	45311124	45312362	SRR8550326_PAIRED_rmdup.narrowPeak_peak_823	395	.	11.0622	42.493	39.5498	495
chr1	45312728	45313073	SRR8550326_PAIRED_rmdup.narrowPeak_peak_824	108	.	5.33358	13.2968	10.8905	176
chr1	45313659	45314193	SRR8550326_PAIRED_rmdup.narrowPeak_peak_825	373	.	10.6672	40.2208	37.3105	444
chr1	45315894	45316039	SRR8550326_PAIRED_rmdup.narrowPeak_peak_826	20	.	2.76556	4.0481	2.04957	47
chr1	45320766	45321191	SRR8550326_PAIRED_rmdup.narrowPeak_peak_827	49	.	3.75326	7.18539	4.99512	295
chr1	45385527	45385694	SRR8550326_PAIRED_rmdup.narrowPeak_peak_828	31	.	3.16064	5.22816	3.14406	145
chr1	45394380	45394526	SRR8550326_PAIRED_rmdup.narrowPeak_peak_829	20	.	2.76556	4.0481	2.04957	113
chr1	45431991	45432254	SRR8550326_PAIRED_rmdup.narrowPeak_peak_830	266	.	8.69176	29.362	26.621	63
chr1	45460545	45461410	SRR8550326_PAIRED_rmdup.narrowPeak_peak_831	266	.	8.69176	29.362	26.621	373
chr1	45501415	45503345	SRR8550326_PAIRED_rmdup.narrowPeak_peak_832	256	.	8.49422	28.3263	25.6029	1732
chr1	45572619	45572996	SRR8550326_PAIRED_rmdup.narrowPeak_peak_833	77	.	4.54342	10.0952	7.78834	173
chr1	45580513	45580705	SRR8550326_PAIRED_rmdup.narrowPeak_peak_834	49	.	3.75326	7.18539	4.99512	158
chr1	45587488	45587834	SRR8550326_PAIRED_rmdup.narrowPeak_peak_835	43	.	3.55572	6.50978	4.35268	169
chr1	45627965	45628125	SRR8550326_PAIRED_rmdup.narrowPeak_peak_836	70	.	4.34588	9.33848	7.05879	103
chr1	45672669	45673488	SRR8550326_PAIRED_rmdup.narrowPeak_peak_837	235	.	8.09914	26.2851	23.5973	284
chr1	45673648	45673960	SRR8550326_PAIRED_rmdup.narrowPeak_peak_838	70	.	4.34588	9.33848	7.05879	194
chr1	45675688	45676307	SRR8550326_PAIRED_rmdup.narrowPeak_peak_839	750	.	16.7909	78.4477	75.0511	424
chr1	45676623	45676825	SRR8550326_PAIRED_rmdup.narrowPeak_peak_840	37	.	3.35818	5.85696	3.73519	112
chr1	45677137	45677548	SRR8550326_PAIRED_rmdup.narrowPeak_peak_841	43	.	3.55572	6.50978	4.35268	360
chr1	45760474	45761689	SRR8550326_PAIRED_rmdup.narrowPeak_peak_842	226	.	7.9016	25.2799	22.6103	581
chr1	45765471	45766597	SRR8550326_PAIRED_rmdup.narrowPeak_peak_843	452	.	12.0499	48.3054	45.2821	420
chr1	45767272	45767888	SRR8550326_PAIRED_rmdup.narrowPeak_peak_844	256	.	8.49422	28.3263	25.6029	439
chr1	45794849	45796343	SRR8550326_PAIRED_rmdup.narrowPeak_peak_845	1814	.	31.2113	185.835	181.441	473
chr1	45816975	45817281	SRR8550326_PAIRED_rmdup.narrowPeak_peak_846	125	.	5.72866	14.9936	12.5421	129
chr1	45825129	45825567	SRR8550326_PAIRED_rmdup.narrowPeak_peak_847	329	.	9.87699	35.7729	32.9296	242
chr1	45835459	45835612	SRR8550326_PAIRED_rmdup.narrowPeak_peak_848	63	.	4.14834	8.6007	6.34937	88
chr1	45859759	45860203	SRR8550326_PAIRED_rmdup.narrowPeak_peak_849	70	.	4.34588	9.33848	7.05879	106
chr1	45865356	45865540	SRR8550326_PAIRED_rmdup.narrowPeak_peak_850	43	.	3.55572	6.50978	4.35268	113
chr1	45865922	45866861	SRR8550326_PAIRED_rmdup.narrowPeak_peak_851	226	.	7.9016	25.2799	22.6103	535
chr1	45868169	45868461	SRR8550326_PAIRED_rmdup.narrowPeak_peak_852	31	.	3.16064	5.22816	3.14406	32
chr1	45905156	45905674	SRR8550326_PAIRED_rmdup.narrowPeak_peak_853	235	.	8.09914	26.2851	23.5973	174
chr1	45925204	45926452	SRR8550326_PAIRED_rmdup.narrowPeak_peak_854	395	.	11.0622	42.493	39.5498	496
chr1	46022308	46022606	SRR8550326_PAIRED_rmdup.narrowPeak_peak_855	100	.	5.13604	12.4715	10.0888	149
chr1	46066235	46067390	SRR8550326_PAIRED_rmdup.narrowPeak_peak_856	1428	.	26.2728	146.957	142.869	640
chr1	46075937	46076107	SRR8550326_PAIRED_rmdup.narrowPeak_peak_857	63	.	4.14834	8.6007	6.34937	8
chr1	46123202	46123486	SRR8550326_PAIRED_rmdup.narrowPeak_peak_858	31	.	3.16064	5.22816	3.14406	31
chr1	46416841	46417191	SRR8550326_PAIRED_rmdup.narrowPeak_peak_859	100	.	5.13604	12.4715	10.0888	317
chr1	46425217	46425876	SRR8550326_PAIRED_rmdup.narrowPeak_peak_860	276	.	8.88929	30.4074	27.649	447
chr1	46829222	46829804	SRR8550326_PAIRED_rmdup.narrowPeak_peak_861	37	.	3.35818	5.85696	3.73519	294
chr1	46829991	46831370	SRR8550326_PAIRED_rmdup.narrowPeak_peak_862	351	.	10.2721	37.9803	35.1033	346
chr1	46837902	46838057	SRR8550326_PAIRED_rmdup.narrowPeak_peak_863	15	.	2.56802	3.49999	1.5519	93
chr1	46849845	46850154	SRR8550326_PAIRED_rmdup.narrowPeak_peak_864	187	.	7.11144	21.3687	18.7741	57
chr1	46852317	46854890	SRR8550326_PAIRED_rmdup.narrowPeak_peak_865	1735	.	30.2236	177.913	173.576	1497
chr1	46856909	46857465	SRR8550326_PAIRED_rmdup.narrowPeak_peak_866	31	.	3.16064	5.22816	3.14406	481
chr1	46885071	46885828	SRR8550326_PAIRED_rmdup.narrowPeak_peak_867	93	.	4.9385	11.6624	9.30416	367
chr1	46886046	46886504	SRR8550326_PAIRED_rmdup.narrowPeak_peak_868	169	.	6.71636	19.4829	16.9269	219
chr1	46888115	46888527	SRR8550326_PAIRED_rmdup.narrowPeak_peak_869	85	.	4.74096	10.8701	8.53713	322
chr1	46888985	46889166	SRR8550326_PAIRED_rmdup.narrowPeak_peak_870	25	.	2.9631	4.62471	2.58154	75
chr1	46894575	46894823	SRR8550326_PAIRED_rmdup.narrowPeak_peak_871	37	.	3.35818	5.85696	3.73519	228
chr1	47073384	47073941	SRR8550326_PAIRED_rmdup.narrowPeak_peak_872	197	.	7.30898	22.3296	19.716	88
chr1	47163991	47164646	SRR8550326_PAIRED_rmdup.narrowPeak_peak_873	37	.	3.35818	5.85696	3.73519	70
chr1	47263606	47264019	SRR8550326_PAIRED_rmdup.narrowPeak_peak_874	63	.	4.14834	8.6007	6.34937	281
chr1	47277688	47277986	SRR8550326_PAIRED_rmdup.narrowPeak_peak_875	133	.	5.9262	15.8641	13.3908	209
chr1	47345899	47346079	SRR8550326_PAIRED_rmdup.narrowPeak_peak_876	37	.	3.35818	5.85696	3.73519	40
chr1	47378577	47378768	SRR8550326_PAIRED_rmdup.narrowPeak_peak_877	25	.	2.9631	4.62471	2.58154	41
chr1	47400930	47401274	SRR8550326_PAIRED_rmdup.narrowPeak_peak_878	31	.	3.16064	5.22816	3.14406	163
chr1	47432780	47433224	SRR8550326_PAIRED_rmdup.narrowPeak_peak_879	329	.	9.87699	35.7729	32.9296	171
chr1	47492377	47492530	SRR8550326_PAIRED_rmdup.narrowPeak_peak_880	15	.	2.56802	3.49999	1.5519	20
chr1	47495176	47495388	SRR8550326_PAIRED_rmdup.narrowPeak_peak_881	31	.	3.16064	5.22816	3.14406	137
chr1	47744263	47744438	SRR8550326_PAIRED_rmdup.narrowPeak_peak_882	31	.	3.16064	5.22816	3.14406	132
chr1	47770704	47771066	SRR8550326_PAIRED_rmdup.narrowPeak_peak_883	93	.	4.9385	11.6624	9.30416	238
chr1	47809487	47809758	SRR8550326_PAIRED_rmdup.narrowPeak_peak_884	70	.	4.34588	9.33848	7.05879	194
chr1	48032777	48032945	SRR8550326_PAIRED_rmdup.narrowPeak_peak_885	25	.	2.9631	4.62471	2.58154	81
chr1	48156200	48156476	SRR8550326_PAIRED_rmdup.narrowPeak_peak_886	151	.	6.32128	17.647	15.1315	163
chr1	48453776	48454594	SRR8550326_PAIRED_rmdup.narrowPeak_peak_887	142	.	6.12374	16.7487	14.2541	220
chr1	48516977	48517397	SRR8550326_PAIRED_rmdup.narrowPeak_peak_888	37	.	3.35818	5.85696	3.73519	180
chr1	49058209	49058385	SRR8550326_PAIRED_rmdup.narrowPeak_peak_889	31	.	3.16064	5.22816	3.14406	42
chr1	49379552	49379731	SRR8550326_PAIRED_rmdup.narrowPeak_peak_890	49	.	3.75326	7.18539	4.99512	88
chr1	50491446	50491622	SRR8550326_PAIRED_rmdup.narrowPeak_peak_891	43	.	3.55572	6.50978	4.35268	78
chr1	50539080	50539446	SRR8550326_PAIRED_rmdup.narrowPeak_peak_892	49	.	3.75326	7.18539	4.99512	221
chr1	50613922	50614214	SRR8550326_PAIRED_rmdup.narrowPeak_peak_893	25	.	2.9631	4.62471	2.58154	287
chr1	50617552	50617872	SRR8550326_PAIRED_rmdup.narrowPeak_peak_894	125	.	5.72866	14.9936	12.5421	175
chr1	50619900	50620288	SRR8550326_PAIRED_rmdup.narrowPeak_peak_895	56	.	3.9508	7.88269	5.66104	99
chr1	50622982	50623826	SRR8550326_PAIRED_rmdup.narrowPeak_peak_896	100	.	5.13604	12.4715	10.0888	44
chr1	50629616	50629816	SRR8550326_PAIRED_rmdup.narrowPeak_peak_897	31	.	3.16064	5.22816	3.14406	30
chr1	50652238	50652605	SRR8550326_PAIRED_rmdup.narrowPeak_peak_898	77	.	4.54342	10.0952	7.78834	234
chr1	50831737	50831914	SRR8550326_PAIRED_rmdup.narrowPeak_peak_899	56	.	3.9508	7.88269	5.66104	71
chr1	50926204	50928375	SRR8550326_PAIRED_rmdup.narrowPeak_peak_900	776	.	17.186	81.1047	77.677	1382
chr1	50962435	50962968	SRR8550326_PAIRED_rmdup.narrowPeak_peak_901	70	.	4.34588	9.33848	7.05879	101
chr1	51064615	51065002	SRR8550326_PAIRED_rmdup.narrowPeak_peak_902	37	.	3.35818	5.85696	3.73519	59
chr1	51148542	51149195	SRR8550326_PAIRED_rmdup.narrowPeak_peak_903	160	.	6.51882	18.5585	16.0225	392
chr1	51265162	51265435	SRR8550326_PAIRED_rmdup.narrowPeak_peak_904	31	.	3.16064	5.22816	3.14406	180
chr1	51267050	51267654	SRR8550326_PAIRED_rmdup.narrowPeak_peak_905	226	.	7.9016	25.2799	22.6103	248
chr1	51268114	51268327	SRR8550326_PAIRED_rmdup.narrowPeak_peak_906	20	.	2.76556	4.0481	2.04957	35
chr1	51288784	51289337	SRR8550326_PAIRED_rmdup.narrowPeak_peak_907	169	.	6.71636	19.4829	16.9269	311
chr1	51290046	51290235	SRR8550326_PAIRED_rmdup.narrowPeak_peak_908	25	.	2.9631	4.62471	2.58154	179
chr1	51333486	51334392	SRR8550326_PAIRED_rmdup.narrowPeak_peak_909	609	.	14.618	64.2107	60.9836	629
chr1	51459153	51459386	SRR8550326_PAIRED_rmdup.narrowPeak_peak_910	125	.	5.72866	14.9936	12.5421	62
chr1	51468209	51468372	SRR8550326_PAIRED_rmdup.narrowPeak_peak_911	20	.	2.76556	4.0481	2.04957	4
chr1	51477535	51479085	SRR8550326_PAIRED_rmdup.narrowPeak_peak_912	1925	.	32.5941	197.041	192.575	1001
chr1	51509157	51509343	SRR8550326_PAIRED_rmdup.narrowPeak_peak_913	142	.	6.12374	16.7487	14.2541	116
chr1	51530201	51530391	SRR8550326_PAIRED_rmdup.narrowPeak_peak_914	43	.	3.55572	6.50978	4.35268	48
chr1	51551722	51551897	SRR8550326_PAIRED_rmdup.narrowPeak_peak_915	49	.	3.75326	7.18539	4.99512	67
chr1	51584965	51585200	SRR8550326_PAIRED_rmdup.narrowPeak_peak_916	25	.	2.9631	4.62471	2.58154	200
chr1	51596865	51597828	SRR8550326_PAIRED_rmdup.narrowPeak_peak_917	418	.	11.4573	44.7959	41.8202	293
chr1	51600551	51600869	SRR8550326_PAIRED_rmdup.narrowPeak_peak_918	43	.	3.55572	6.50978	4.35268	65
chr1	51607511	51607938	SRR8550326_PAIRED_rmdup.narrowPeak_peak_919	93	.	4.9385	11.6624	9.30416	179
chr1	51615362	51615868	SRR8550326_PAIRED_rmdup.narrowPeak_peak_920	206	.	7.50652	23.3019	20.6696	303
chr1	51617603	51618113	SRR8550326_PAIRED_rmdup.narrowPeak_peak_921	43	.	3.55572	6.50978	4.35268	490
chr1	51631505	51631851	SRR8550326_PAIRED_rmdup.narrowPeak_peak_922	160	.	6.51882	18.5585	16.0225	128
chr1	51644379	51644678	SRR8550326_PAIRED_rmdup.narrowPeak_peak_923	108	.	5.33358	13.2968	10.8905	194
chr1	51650004	51650979	SRR8550326_PAIRED_rmdup.narrowPeak_peak_924	464	.	12.2475	49.4896	46.4504	632
chr1	51670002	51670225	SRR8550326_PAIRED_rmdup.narrowPeak_peak_925	49	.	3.75326	7.18539	4.99512	153
chr1	51678520	51678757	SRR8550326_PAIRED_rmdup.narrowPeak_peak_926	93	.	4.9385	11.6624	9.30416	129
chr1	51697082	51697936	SRR8550326_PAIRED_rmdup.narrowPeak_peak_927	286	.	9.08683	31.4622	28.6867	466
chr1	51720301	51720482	SRR8550326_PAIRED_rmdup.narrowPeak_peak_928	25	.	2.9631	4.62471	2.58154	174
chr1	51758762	51758971	SRR8550326_PAIRED_rmdup.narrowPeak_peak_929	43	.	3.55572	6.50978	4.35268	50
chr1	51789336	51789628	SRR8550326_PAIRED_rmdup.narrowPeak_peak_930	63	.	4.14834	8.6007	6.34937	100
chr1	51837681	51838251	SRR8550326_PAIRED_rmdup.narrowPeak_peak_931	37	.	3.35818	5.85696	3.73519	128
chr1	51914790	51916414	SRR8550326_PAIRED_rmdup.narrowPeak_peak_932	634	.	15.013	66.7497	63.4912	374
chr1	51922901	51923131	SRR8550326_PAIRED_rmdup.narrowPeak_peak_933	85	.	4.74096	10.8701	8.53713	90
chr1	51929698	51929868	SRR8550326_PAIRED_rmdup.narrowPeak_peak_934	15	.	2.56802	3.49999	1.5519	100
chr1	51944744	51945227	SRR8550326_PAIRED_rmdup.narrowPeak_peak_935	142	.	6.12374	16.7487	14.2541	273
chr1	52004224	52004478	SRR8550326_PAIRED_rmdup.narrowPeak_peak_936	56	.	3.9508	7.88269	5.66104	95
chr1	52008442	52008663	SRR8550326_PAIRED_rmdup.narrowPeak_peak_937	31	.	3.16064	5.22816	3.14406	105
chr1	52008850	52009111	SRR8550326_PAIRED_rmdup.narrowPeak_peak_938	25	.	2.9631	4.62471	2.58154	175
chr1	52079631	52080476	SRR8550326_PAIRED_rmdup.narrowPeak_peak_939	100	.	5.13604	12.4715	10.0888	225
chr1	52098816	52099115	SRR8550326_PAIRED_rmdup.narrowPeak_peak_940	77	.	4.54342	10.0952	7.78834	226
chr1	52113322	52114204	SRR8550326_PAIRED_rmdup.narrowPeak_peak_941	1236	.	23.7048	127.523	123.611	547
chr1	52118989	52119994	SRR8550326_PAIRED_rmdup.narrowPeak_peak_942	384	.	10.8647	41.353	38.4262	271
chr1	52146447	52146986	SRR8550326_PAIRED_rmdup.narrowPeak_peak_943	178	.	6.9139	20.4197	17.8443	337
chr1	52176129	52176759	SRR8550326_PAIRED_rmdup.narrowPeak_peak_944	77	.	4.54342	10.0952	7.78834	70
chr1	52231758	52233859	SRR8550326_PAIRED_rmdup.narrowPeak_peak_945	2267	.	36.7424	231.408	226.751	1590
chr1	52242132	52242590	SRR8550326_PAIRED_rmdup.narrowPeak_peak_946	85	.	4.74096	10.8701	8.53713	72
chr1	52267561	52267815	SRR8550326_PAIRED_rmdup.narrowPeak_peak_947	43	.	3.55572	6.50978	4.35268	233
chr1	52293447	52293948	SRR8550326_PAIRED_rmdup.narrowPeak_peak_948	151	.	6.32128	17.647	15.1315	176
chr1	52301203	52301469	SRR8550326_PAIRED_rmdup.narrowPeak_peak_949	43	.	3.55572	6.50978	4.35268	181
chr1	52302703	52303064	SRR8550326_PAIRED_rmdup.narrowPeak_peak_950	245	.	8.29668	27.3006	24.595	75
chr1	52306169	52306318	SRR8550326_PAIRED_rmdup.narrowPeak_peak_951	25	.	2.9631	4.62471	2.58154	124
chr1	52306717	52307243	SRR8550326_PAIRED_rmdup.narrowPeak_peak_952	245	.	8.29668	27.3006	24.595	148
chr1	52308306	52308647	SRR8550326_PAIRED_rmdup.narrowPeak_peak_953	125	.	5.72866	14.9936	12.5421	145
chr1	52397485	52397692	SRR8550326_PAIRED_rmdup.narrowPeak_peak_954	85	.	4.74096	10.8701	8.53713	68
chr1	52427984	52428273	SRR8550326_PAIRED_rmdup.narrowPeak_peak_955	56	.	3.9508	7.88269	5.66104	126
chr1	52470886	52471489	SRR8550326_PAIRED_rmdup.narrowPeak_peak_956	151	.	6.32128	17.647	15.1315	454
chr1	52499694	52500962	SRR8550326_PAIRED_rmdup.narrowPeak_peak_957	276	.	8.88929	30.4074	27.649	311
chr1	52523486	52523722	SRR8550326_PAIRED_rmdup.narrowPeak_peak_958	77	.	4.54342	10.0952	7.78834	134
chr1	52524188	52524375	SRR8550326_PAIRED_rmdup.narrowPeak_peak_959	25	.	2.9631	4.62471	2.58154	16
chr1	52571751	52571978	SRR8550326_PAIRED_rmdup.narrowPeak_peak_960	37	.	3.35818	5.85696	3.73519	187
chr1	52578003	52578192	SRR8550326_PAIRED_rmdup.narrowPeak_peak_961	63	.	4.14834	8.6007	6.34937	58
chr1	52578337	52579019	SRR8550326_PAIRED_rmdup.narrowPeak_peak_962	634	.	15.013	66.7497	63.4912	206
chr1	52630195	52632174	SRR8550326_PAIRED_rmdup.narrowPeak_peak_963	910	.	19.1614	94.6784	91.0975	574
chr1	52648108	52648366	SRR8550326_PAIRED_rmdup.narrowPeak_peak_964	63	.	4.14834	8.6007	6.34937	178
chr1	52652635	52653423	SRR8550326_PAIRED_rmdup.narrowPeak_peak_965	256	.	8.49422	28.3263	25.6029	414
chr1	52725923	52726187	SRR8550326_PAIRED_rmdup.narrowPeak_peak_966	37	.	3.35818	5.85696	3.73519	63
chr1	52726462	52727533	SRR8550326_PAIRED_rmdup.narrowPeak_peak_967	307	.	9.48191	33.5997	30.7901	760
chr1	52727742	52727916	SRR8550326_PAIRED_rmdup.narrowPeak_peak_968	25	.	2.9631	4.62471	2.58154	115
chr1	52742932	52743101	SRR8550326_PAIRED_rmdup.narrowPeak_peak_969	20	.	2.76556	4.0481	2.04957	61
chr1	52748424	52748671	SRR8550326_PAIRED_rmdup.narrowPeak_peak_970	100	.	5.13604	12.4715	10.0888	9
chr1	52816542	52816686	SRR8550326_PAIRED_rmdup.narrowPeak_peak_971	20	.	2.76556	4.0481	2.04957	78
chr1	52816931	52818172	SRR8550326_PAIRED_rmdup.narrowPeak_peak_972	351	.	10.2721	37.9803	35.1033	812
chr1	52844328	52845856	SRR8550326_PAIRED_rmdup.narrowPeak_peak_973	2267	.	36.7424	231.408	226.751	554
chr1	52951633	52951933	SRR8550326_PAIRED_rmdup.narrowPeak_peak_974	100	.	5.13604	12.4715	10.0888	103
chr1	52952251	52953314	SRR8550326_PAIRED_rmdup.narrowPeak_peak_975	160	.	6.51882	18.5585	16.0225	369
chr1	53032519	53032809	SRR8550326_PAIRED_rmdup.narrowPeak_peak_976	63	.	4.14834	8.6007	6.34937	210
chr1	53053204	53053361	SRR8550326_PAIRED_rmdup.narrowPeak_peak_977	133	.	5.9262	15.8641	13.3908	79
chr1	53076515	53076833	SRR8550326_PAIRED_rmdup.narrowPeak_peak_978	31	.	3.16064	5.22816	3.14406	313
chr1	53085257	53085841	SRR8550326_PAIRED_rmdup.narrowPeak_peak_979	70	.	4.34588	9.33848	7.05879	253
chr1	53086021	53086292	SRR8550326_PAIRED_rmdup.narrowPeak_peak_980	37	.	3.35818	5.85696	3.73519	110
chr1	53123163	53123535	SRR8550326_PAIRED_rmdup.narrowPeak_peak_981	100	.	5.13604	12.4715	10.0888	107
chr1	53124316	53124483	SRR8550326_PAIRED_rmdup.narrowPeak_peak_982	31	.	3.16064	5.22816	3.14406	71
chr1	53191181	53191362	SRR8550326_PAIRED_rmdup.narrowPeak_peak_983	25	.	2.9631	4.62471	2.58154	174
chr1	53201587	53202821	SRR8550326_PAIRED_rmdup.narrowPeak_peak_984	488	.	12.6426	51.8784	48.8079	430
chr1	53296484	53297625	SRR8550326_PAIRED_rmdup.narrowPeak_peak_985	1489	.	27.063	153.05	148.908	650
chr1	53313178	53314034	SRR8550326_PAIRED_rmdup.narrowPeak_peak_986	924	.	19.3589	96.0611	92.4654	529
chr1	53351817	53352094	SRR8550326_PAIRED_rmdup.narrowPeak_peak_987	20	.	2.76556	4.0481	2.04957	99
chr1	53352248	53352966	SRR8550326_PAIRED_rmdup.narrowPeak_peak_988	1077	.	21.5318	111.552	107.796	483
chr1	53394027	53394648	SRR8550326_PAIRED_rmdup.narrowPeak_peak_989	93	.	4.9385	11.6624	9.30416	281
chr1	53706300	53707234	SRR8550326_PAIRED_rmdup.narrowPeak_peak_990	1149	.	22.5195	118.754	114.927	496
chr1	53715297	53715895	SRR8550326_PAIRED_rmdup.narrowPeak_peak_991	108	.	5.33358	13.2968	10.8905	529
chr1	53784188	53785420	SRR8550326_PAIRED_rmdup.narrowPeak_peak_992	1339	.	25.0876	137.916	133.908	961
chr1	53823551	53824256	SRR8550326_PAIRED_rmdup.narrowPeak_peak_993	622	.	14.8155	65.4773	62.2345	437
chr1	53909073	53909544	SRR8550326_PAIRED_rmdup.narrowPeak_peak_994	297	.	9.28438	32.5264	29.7338	253
chr1	53940242	53940872	SRR8550326_PAIRED_rmdup.narrowPeak_peak_995	197	.	7.30898	22.3296	19.716	158
chr1	54070031	54070597	SRR8550326_PAIRED_rmdup.narrowPeak_peak_996	266	.	8.69176	29.362	26.621	314
chr1	54133307	54133591	SRR8550326_PAIRED_rmdup.narrowPeak_peak_997	49	.	3.75326	7.18539	4.99512	138
chr1	54134712	54134948	SRR8550326_PAIRED_rmdup.narrowPeak_peak_998	70	.	4.34588	9.33848	7.05879	133
chr1	54149912	54150415	SRR8550326_PAIRED_rmdup.narrowPeak_peak_999	108	.	5.33358	13.2968	10.8905	164
chr1	54193750	54195349	SRR8550326_PAIRED_rmdup.narrowPeak_peak_1000	536	.	13.4327	56.7361	53.6024	703
chr1	54250306	54251244	SRR8550326_PAIRED_rmdup.narrowPeak_peak_1001	1957	.	32.9892	200.266	195.78	369
chr1	54288330	54288514	SRR8550326_PAIRED_rmdup.narrowPeak_peak_1002	37	.	3.35818	5.85696	3.73519	58
chr1	54332960	54333263	SRR8550326_PAIRED_rmdup.narrowPeak_peak_1003	31	.	3.16064	5.22816	3.14406	95
chr1	54381083	54381740	SRR8550326_PAIRED_rmdup.narrowPeak_peak_1004	93	.	4.9385	11.6624	9.30416	344
chr1	54438451	54439359	SRR8550326_PAIRED_rmdup.narrowPeak_peak_1005	464	.	12.2475	49.4896	46.4504	460
chr1	54557063	54558253	SRR8550326_PAIRED_rmdup.narrowPeak_peak_1006	476	.	12.445	50.6806	47.6257	562
chr1	54666069	54666214	SRR8550326_PAIRED_rmdup.narrowPeak_peak_1007	77	.	4.54342	10.0952	7.78834	76
chr1	54677224	54677473	SRR8550326_PAIRED_rmdup.narrowPeak_peak_1008	56	.	3.9508	7.88269	5.66104	44
chr1	54703268	54703825	SRR8550326_PAIRED_rmdup.narrowPeak_peak_1009	93	.	4.9385	11.6624	9.30416	429
chr1	54706780	54707292	SRR8550326_PAIRED_rmdup.narrowPeak_peak_1010	37	.	3.35818	5.85696	3.73519	98
chr1	54735010	54735222	SRR8550326_PAIRED_rmdup.narrowPeak_peak_1011	25	.	2.9631	4.62471	2.58154	185
chr1	54843099	54843290	SRR8550326_PAIRED_rmdup.narrowPeak_peak_1012	43	.	3.55572	6.50978	4.35268	111
chr1	54851657	54851813	SRR8550326_PAIRED_rmdup.narrowPeak_peak_1013	56	.	3.9508	7.88269	5.66104	55
chr1	54853353	54853995	SRR8550326_PAIRED_rmdup.narrowPeak_peak_1014	100	.	5.13604	12.4715	10.0888	333
chr1	54879576	54879785	SRR8550326_PAIRED_rmdup.narrowPeak_peak_1015	25	.	2.9631	4.62471	2.58154	148
chr1	54906381	54907569	SRR8550326_PAIRED_rmdup.narrowPeak_peak_1016	286	.	9.08683	31.4622	28.6867	977
chr1	54913590	54914635	SRR8550326_PAIRED_rmdup.narrowPeak_peak_1017	235	.	8.09914	26.2851	23.5973	644
chr1	54916487	54916770	SRR8550326_PAIRED_rmdup.narrowPeak_peak_1018	56	.	3.9508	7.88269	5.66104	225
chr1	54925550	54926895	SRR8550326_PAIRED_rmdup.narrowPeak_peak_1019	803	.	17.5811	83.7815	80.3229	745
chr1	54930820	54931551	SRR8550326_PAIRED_rmdup.narrowPeak_peak_1020	85	.	4.74096	10.8701	8.53713	524
chr1	54960747	54961412	SRR8550326_PAIRED_rmdup.narrowPeak_peak_1021	93	.	4.9385	11.6624	9.30416	89
chr1	54971963	54972276	SRR8550326_PAIRED_rmdup.narrowPeak_peak_1022	63	.	4.14834	8.6007	6.34937	198
chr1	54983368	54983802	SRR8550326_PAIRED_rmdup.narrowPeak_peak_1023	77	.	4.54342	10.0952	7.78834	153
chr1	55026578	55026743	SRR8550326_PAIRED_rmdup.narrowPeak_peak_1024	37	.	3.35818	5.85696	3.73519	57
chr1	55026922	55027831	SRR8550326_PAIRED_rmdup.narrowPeak_peak_1025	965	.	19.9515	100.235	96.5957	584
chr1	55052208	55053465	SRR8550326_PAIRED_rmdup.narrowPeak_peak_1026	1893	.	32.199	193.826	189.379	525
chr1	55074730	55074943	SRR8550326_PAIRED_rmdup.narrowPeak_peak_1027	43	.	3.55572	6.50978	4.35268	167
chr1	55076570	55077012	SRR8550326_PAIRED_rmdup.narrowPeak_peak_1028	70	.	4.34588	9.33848	7.05879	180
chr1	55087034	55088687	SRR8550326_PAIRED_rmdup.narrowPeak_peak_1029	1294	.	24.4949	133.44	129.473	1138
chr1	55130811	55131958	SRR8550326_PAIRED_rmdup.narrowPeak_peak_1030	750	.	16.7909	78.4477	75.0511	551
chr1	55193229	55193629	SRR8550326_PAIRED_rmdup.narrowPeak_peak_1031	142	.	6.12374	16.7487	14.2541	244
chr1	55210296	55210757	SRR8550326_PAIRED_rmdup.narrowPeak_peak_1032	37	.	3.35818	5.85696	3.73519	236
chr1	55224179	55224984	SRR8550326_PAIRED_rmdup.narrowPeak_peak_1033	70	.	4.34588	9.33848	7.05879	305
chr1	55225192	55225813	SRR8550326_PAIRED_rmdup.narrowPeak_peak_1034	77	.	4.54342	10.0952	7.78834	228
chr1	55225999	55227040	SRR8550326_PAIRED_rmdup.narrowPeak_peak_1035	169	.	6.71636	19.4829	16.9269	545
chr1	55227694	55227882	SRR8550326_PAIRED_rmdup.narrowPeak_peak_1036	37	.	3.35818	5.85696	3.73519	75
chr1	55236825	55237879	SRR8550326_PAIRED_rmdup.narrowPeak_peak_1037	1035	.	20.9392	107.277	103.565	343
chr1	55239265	55239816	SRR8550326_PAIRED_rmdup.narrowPeak_peak_1038	169	.	6.71636	19.4829	16.9269	240
chr1	55362722	55362883	SRR8550326_PAIRED_rmdup.narrowPeak_peak_1039	20	.	2.76556	4.0481	2.04957	101
chr1	55363046	55363986	SRR8550326_PAIRED_rmdup.narrowPeak_peak_1040	384	.	10.8647	41.353	38.4262	652
chr1	55383256	55383612	SRR8550326_PAIRED_rmdup.narrowPeak_peak_1041	276	.	8.88929	30.4074	27.649	100
chr1	55399865	55400092	SRR8550326_PAIRED_rmdup.narrowPeak_peak_1042	43	.	3.55572	6.50978	4.35268	187
chr1	55404373	55404779	SRR8550326_PAIRED_rmdup.narrowPeak_peak_1043	178	.	6.9139	20.4197	17.8443	220
chr1	55405672	55407022	SRR8550326_PAIRED_rmdup.narrowPeak_peak_1044	1077	.	21.5318	111.552	107.796	202
chr1	55432566	55433131	SRR8550326_PAIRED_rmdup.narrowPeak_peak_1045	142	.	6.12374	16.7487	14.2541	184
chr1	55433513	55434132	SRR8550326_PAIRED_rmdup.narrowPeak_peak_1046	56	.	3.9508	7.88269	5.66104	554
chr1	55606277	55606427	SRR8550326_PAIRED_rmdup.narrowPeak_peak_1047	31	.	3.16064	5.22816	3.14406	68
chr1	55736471	55736792	SRR8550326_PAIRED_rmdup.narrowPeak_peak_1048	160	.	6.51882	18.5585	16.0225	129
chr1	55820950	55821678	SRR8550326_PAIRED_rmdup.narrowPeak_peak_1049	93	.	4.9385	11.6624	9.30416	617
chr1	55838311	55838460	SRR8550326_PAIRED_rmdup.narrowPeak_peak_1050	63	.	4.14834	8.6007	6.34937	100
chr1	55874276	55874648	SRR8550326_PAIRED_rmdup.narrowPeak_peak_1051	266	.	8.69176	29.362	26.621	122
chr1	55878269	55878476	SRR8550326_PAIRED_rmdup.narrowPeak_peak_1052	15	.	2.56802	3.49999	1.5519	142
chr1	55890887	55891111	SRR8550326_PAIRED_rmdup.narrowPeak_peak_1053	70	.	4.34588	9.33848	7.05879	68
chr1	55960256	55960625	SRR8550326_PAIRED_rmdup.narrowPeak_peak_1054	77	.	4.54342	10.0952	7.78834	266
chr1	55997132	55997331	SRR8550326_PAIRED_rmdup.narrowPeak_peak_1055	63	.	4.14834	8.6007	6.34937	95
chr1	56228900	56229421	SRR8550326_PAIRED_rmdup.narrowPeak_peak_1056	142	.	6.12374	16.7487	14.2541	138
chr1	56249474	56250122	SRR8550326_PAIRED_rmdup.narrowPeak_peak_1057	197	.	7.30898	22.3296	19.716	493
chr1	56675182	56675469	SRR8550326_PAIRED_rmdup.narrowPeak_peak_1058	37	.	3.35818	5.85696	3.73519	69
chr1	56745165	56745525	SRR8550326_PAIRED_rmdup.narrowPeak_peak_1059	70	.	4.34588	9.33848	7.05879	161
chr1	56818208	56818586	SRR8550326_PAIRED_rmdup.narrowPeak_peak_1060	85	.	4.74096	10.8701	8.53713	182
chr1	56865275	56865618	SRR8550326_PAIRED_rmdup.narrowPeak_peak_1061	85	.	4.74096	10.8701	8.53713	173
chr1	56898726	56899020	SRR8550326_PAIRED_rmdup.narrowPeak_peak_1062	25	.	2.9631	4.62471	2.58154	89
chr1	56924636	56924886	SRR8550326_PAIRED_rmdup.narrowPeak_peak_1063	31	.	3.16064	5.22816	3.14406	103
chr1	56933805	56934113	SRR8550326_PAIRED_rmdup.narrowPeak_peak_1064	63	.	4.14834	8.6007	6.34937	205
chr1	56955345	56955529	SRR8550326_PAIRED_rmdup.narrowPeak_peak_1065	43	.	3.55572	6.50978	4.35268	169
chr1	56965944	56966754	SRR8550326_PAIRED_rmdup.narrowPeak_peak_1066	384	.	10.8647	41.353	38.4262	413
chr1	56969548	56969704	SRR8550326_PAIRED_rmdup.narrowPeak_peak_1067	31	.	3.16064	5.22816	3.14406	62
chr1	56969850	56970132	SRR8550326_PAIRED_rmdup.narrowPeak_peak_1068	37	.	3.35818	5.85696	3.73519	238
chr1	56970892	56971217	SRR8550326_PAIRED_rmdup.narrowPeak_peak_1069	43	.	3.55572	6.50978	4.35268	178
chr1	56972058	56973987	SRR8550326_PAIRED_rmdup.narrowPeak_peak_1070	952	.	19.754	98.8395	95.2147	1112
chr1	56976868	56978165	SRR8550326_PAIRED_rmdup.narrowPeak_peak_1071	187	.	7.11144	21.3687	18.7741	499
chr1	56980727	56981095	SRR8550326_PAIRED_rmdup.narrowPeak_peak_1072	31	.	3.16064	5.22816	3.14406	211
chr1	56984089	56984265	SRR8550326_PAIRED_rmdup.narrowPeak_peak_1073	43	.	3.55572	6.50978	4.35268	35
chr1	57095527	57097503	SRR8550326_PAIRED_rmdup.narrowPeak_peak_1074	340	.	10.0745	36.8724	34.0122	1333
chr1	57120439	57120652	SRR8550326_PAIRED_rmdup.narrowPeak_peak_1075	25	.	2.9631	4.62471	2.58154	112
chr1	57205550	57206031	SRR8550326_PAIRED_rmdup.narrowPeak_peak_1076	206	.	7.50652	23.3019	20.6696	239
chr1	57269718	57270158	SRR8550326_PAIRED_rmdup.narrowPeak_peak_1077	70	.	4.34588	9.33848	7.05879	175
chr1	57339273	57339582	SRR8550326_PAIRED_rmdup.narrowPeak_peak_1078	85	.	4.74096	10.8701	8.53713	48
chr1	57377153	57378383	SRR8550326_PAIRED_rmdup.narrowPeak_peak_1079	548	.	13.6303	57.9665	54.8172	389
chr1	57406045	57407155	SRR8550326_PAIRED_rmdup.narrowPeak_peak_1080	523	.	13.2352	55.5119	52.394	751
chr1	57423782	57423941	SRR8550326_PAIRED_rmdup.narrowPeak_peak_1081	100	.	5.13604	12.4715	10.0888	109
chr1	57428914	57429371	SRR8550326_PAIRED_rmdup.narrowPeak_peak_1082	117	.	5.53112	14.1377	11.7086	219
chr1	57429818	57430342	SRR8550326_PAIRED_rmdup.narrowPeak_peak_1083	49	.	3.75326	7.18539	4.99512	207
chr1	57437064	57437350	SRR8550326_PAIRED_rmdup.narrowPeak_peak_1084	37	.	3.35818	5.85696	3.73519	33
chr1	57477724	57477972	SRR8550326_PAIRED_rmdup.narrowPeak_peak_1085	63	.	4.14834	8.6007	6.34937	209
chr1	57478262	57478410	SRR8550326_PAIRED_rmdup.narrowPeak_peak_1086	63	.	4.14834	8.6007	6.34937	77
chr1	57489168	57489380	SRR8550326_PAIRED_rmdup.narrowPeak_peak_1087	49	.	3.75326	7.18539	4.99512	137
chr1	57613184	57613375	SRR8550326_PAIRED_rmdup.narrowPeak_peak_1088	43	.	3.55572	6.50978	4.35268	74
chr1	57773850	57775831	SRR8550326_PAIRED_rmdup.narrowPeak_peak_1089	441	.	11.8524	47.1284	44.1209	258
chr1	57810405	57810552	SRR8550326_PAIRED_rmdup.narrowPeak_peak_1090	25	.	2.9631	4.62471	2.58154	16
chr1	57906040	57906532	SRR8550326_PAIRED_rmdup.narrowPeak_peak_1091	49	.	3.75326	7.18539	4.99512	36
chr1	57961717	57962249	SRR8550326_PAIRED_rmdup.narrowPeak_peak_1092	56	.	3.9508	7.88269	5.66104	370
chr1	57969347	57970323	SRR8550326_PAIRED_rmdup.narrowPeak_peak_1093	452	.	12.0499	48.3054	45.2821	760
chr1	57995577	57996452	SRR8550326_PAIRED_rmdup.narrowPeak_peak_1094	1035	.	20.9392	107.277	103.565	432
chr1	58029671	58030335	SRR8550326_PAIRED_rmdup.narrowPeak_peak_1095	49	.	3.75326	7.18539	4.99512	310
chr1	58031155	58031459	SRR8550326_PAIRED_rmdup.narrowPeak_peak_1096	77	.	4.54342	10.0952	7.78834	160
chr1	58072557	58072714	SRR8550326_PAIRED_rmdup.narrowPeak_peak_1097	25	.	2.9631	4.62471	2.58154	121
chr1	58199658	58199842	SRR8550326_PAIRED_rmdup.narrowPeak_peak_1098	37	.	3.35818	5.85696	3.73519	60
chr1	58214043	58214284	SRR8550326_PAIRED_rmdup.narrowPeak_peak_1099	56	.	3.9508	7.88269	5.66104	143
chr1	58271284	58271573	SRR8550326_PAIRED_rmdup.narrowPeak_peak_1100	85	.	4.74096	10.8701	8.53713	75
chr1	58296251	58296766	SRR8550326_PAIRED_rmdup.narrowPeak_peak_1101	266	.	8.69176	29.362	26.621	236
chr1	58393017	58394032	SRR8550326_PAIRED_rmdup.narrowPeak_peak_1102	488	.	12.6426	51.8784	48.8079	332
chr1	58423073	58424361	SRR8550326_PAIRED_rmdup.narrowPeak_peak_1103	511	.	13.0376	54.2942	51.1921	960
chr1	58444870	58445836	SRR8550326_PAIRED_rmdup.narrowPeak_peak_1104	384	.	10.8647	41.353	38.4262	686
chr1	58504313	58505392	SRR8550326_PAIRED_rmdup.narrowPeak_peak_1105	1236	.	23.7048	127.523	123.611	733
chr1	58586253	58586844	SRR8550326_PAIRED_rmdup.narrowPeak_peak_1106	406	.	11.2598	43.6407	40.6812	106
chr1	58652410	58653189	SRR8550326_PAIRED_rmdup.narrowPeak_peak_1107	235	.	8.09914	26.2851	23.5973	281
chr1	58711166	58711962	SRR8550326_PAIRED_rmdup.narrowPeak_peak_1108	373	.	10.6672	40.2208	37.3105	298
chr1	58712316	58712760	SRR8550326_PAIRED_rmdup.narrowPeak_peak_1109	197	.	7.30898	22.3296	19.716	55
chr1	58713147	58714078	SRR8550326_PAIRED_rmdup.narrowPeak_peak_1110	235	.	8.09914	26.2851	23.5973	86
chr1	58795305	58795707	SRR8550326_PAIRED_rmdup.narrowPeak_peak_1111	206	.	7.50652	23.3019	20.6696	131
chr1	58826244	58826561	SRR8550326_PAIRED_rmdup.narrowPeak_peak_1112	25	.	2.9631	4.62471	2.58154	112
chr1	58951200	58951509	SRR8550326_PAIRED_rmdup.narrowPeak_peak_1113	43	.	3.55572	6.50978	4.35268	197
chr1	58972995	58974371	SRR8550326_PAIRED_rmdup.narrowPeak_peak_1114	1063	.	21.3343	110.123	106.381	480
chr1	59070992	59071142	SRR8550326_PAIRED_rmdup.narrowPeak_peak_1115	31	.	3.16064	5.22816	3.14406	12
chr1	59119575	59120826	SRR8550326_PAIRED_rmdup.narrowPeak_peak_1116	384	.	10.8647	41.353	38.4262	713
chr1	59236890	59238181	SRR8550326_PAIRED_rmdup.narrowPeak_peak_1117	660	.	15.4081	69.3114	66.0219	416
chr1	59247755	59248076	SRR8550326_PAIRED_rmdup.narrowPeak_peak_1118	133	.	5.9262	15.8641	13.3908	93
chr1	59256767	59257037	SRR8550326_PAIRED_rmdup.narrowPeak_peak_1119	93	.	4.9385	11.6624	9.30416	80
chr1	59270094	59270885	SRR8550326_PAIRED_rmdup.narrowPeak_peak_1120	511	.	13.0376	54.2942	51.1921	257
chr1	59291620	59291771	SRR8550326_PAIRED_rmdup.narrowPeak_peak_1121	20	.	2.76556	4.0481	2.04957	117
chr1	59316320	59316975	SRR8550326_PAIRED_rmdup.narrowPeak_peak_1122	100	.	5.13604	12.4715	10.0888	590
chr1	59322011	59322906	SRR8550326_PAIRED_rmdup.narrowPeak_peak_1123	142	.	6.12374	16.7487	14.2541	627
chr1	59327960	59328119	SRR8550326_PAIRED_rmdup.narrowPeak_peak_1124	25	.	2.9631	4.62471	2.58154	153
chr1	59332140	59332529	SRR8550326_PAIRED_rmdup.narrowPeak_peak_1125	85	.	4.74096	10.8701	8.53713	129
chr1	59334281	59334807	SRR8550326_PAIRED_rmdup.narrowPeak_peak_1126	49	.	3.75326	7.18539	4.99512	70
chr1	59340794	59341414	SRR8550326_PAIRED_rmdup.narrowPeak_peak_1127	85	.	4.74096	10.8701	8.53713	198
chr1	59368041	59368356	SRR8550326_PAIRED_rmdup.narrowPeak_peak_1128	85	.	4.74096	10.8701	8.53713	68
chr1	59368603	59369215	SRR8550326_PAIRED_rmdup.narrowPeak_peak_1129	63	.	4.14834	8.6007	6.34937	158
chr1	59376256	59376682	SRR8550326_PAIRED_rmdup.narrowPeak_peak_1130	37	.	3.35818	5.85696	3.73519	269
chr1	59394573	59394867	SRR8550326_PAIRED_rmdup.narrowPeak_peak_1131	63	.	4.14834	8.6007	6.34937	213
chr1	59455976	59456226	SRR8550326_PAIRED_rmdup.narrowPeak_peak_1132	49	.	3.75326	7.18539	4.99512	131
chr1	59458554	59459071	SRR8550326_PAIRED_rmdup.narrowPeak_peak_1133	85	.	4.74096	10.8701	8.53713	197
chr1	59480806	59484611	SRR8550326_PAIRED_rmdup.narrowPeak_peak_1134	856	.	18.3712	89.1928	85.6731	1228
chr1	59487805	59487983	SRR8550326_PAIRED_rmdup.narrowPeak_peak_1135	20	.	2.76556	4.0481	2.04957	118
chr1	59515941	59516669	SRR8550326_PAIRED_rmdup.narrowPeak_peak_1136	476	.	12.445	50.6806	47.6257	496
chr1	59520312	59520646	SRR8550326_PAIRED_rmdup.narrowPeak_peak_1137	25	.	2.9631	4.62471	2.58154	307
chr1	59574822	59575036	SRR8550326_PAIRED_rmdup.narrowPeak_peak_1138	43	.	3.55572	6.50978	4.35268	133
chr1	59579219	59579602	SRR8550326_PAIRED_rmdup.narrowPeak_peak_1139	125	.	5.72866	14.9936	12.5421	128
chr1	59580412	59580558	SRR8550326_PAIRED_rmdup.narrowPeak_peak_1140	31	.	3.16064	5.22816	3.14406	66
chr1	59584436	59585059	SRR8550326_PAIRED_rmdup.narrowPeak_peak_1141	160	.	6.51882	18.5585	16.0225	423
chr1	59604072	59604311	SRR8550326_PAIRED_rmdup.narrowPeak_peak_1142	43	.	3.55572	6.50978	4.35268	96
chr1	59613861	59614061	SRR8550326_PAIRED_rmdup.narrowPeak_peak_1143	70	.	4.34588	9.33848	7.05879	64
chr1	59633245	59633518	SRR8550326_PAIRED_rmdup.narrowPeak_peak_1144	25	.	2.9631	4.62471	2.58154	231
chr1	59670047	59671202	SRR8550326_PAIRED_rmdup.narrowPeak_peak_1145	362	.	10.4696	39.0965	36.2027	733
chr1	59684236	59685423	SRR8550326_PAIRED_rmdup.narrowPeak_peak_1146	993	.	20.3466	103.04	99.3709	713
chr1	59762250	59764222	SRR8550326_PAIRED_rmdup.narrowPeak_peak_1147	634	.	15.013	66.7497	63.4912	1290
chr1	59764538	59764952	SRR8550326_PAIRED_rmdup.narrowPeak_peak_1148	77	.	4.54342	10.0952	7.78834	325
chr1	59883879	59884146	SRR8550326_PAIRED_rmdup.narrowPeak_peak_1149	56	.	3.9508	7.88269	5.66104	187
chr1	59912759	59914032	SRR8550326_PAIRED_rmdup.narrowPeak_peak_1150	1035	.	20.9392	107.277	103.565	224
chr1	60042553	60043486	SRR8550326_PAIRED_rmdup.narrowPeak_peak_1151	362	.	10.4696	39.0965	36.2027	711
chr1	60097258	60098944	SRR8550326_PAIRED_rmdup.narrowPeak_peak_1152	1021	.	20.7417	105.861	102.163	1085
chr1	60180069	60181215	SRR8550326_PAIRED_rmdup.narrowPeak_peak_1153	1092	.	21.7294	112.984	109.214	394
chr1	60342823	60344027	SRR8550326_PAIRED_rmdup.narrowPeak_peak_1154	763	.	16.9884	79.7737	76.3615	607
chr1	60408978	60410299	SRR8550326_PAIRED_rmdup.narrowPeak_peak_1155	660	.	15.4081	69.3114	66.0219	839
chr1	60565261	60565864	SRR8550326_PAIRED_rmdup.narrowPeak_peak_1156	226	.	7.9016	25.2799	22.6103	227
chr1	60566090	60567589	SRR8550326_PAIRED_rmdup.narrowPeak_peak_1157	993	.	20.3466	103.04	99.3709	634
chr1	60823106	60823253	SRR8550326_PAIRED_rmdup.narrowPeak_peak_1158	20	.	2.76556	4.0481	2.04957	70
chr1	60860708	60860888	SRR8550326_PAIRED_rmdup.narrowPeak_peak_1159	77	.	4.54342	10.0952	7.78834	26
chr1	60954824	60955018	SRR8550326_PAIRED_rmdup.narrowPeak_peak_1160	43	.	3.55572	6.50978	4.35268	125
chr1	60961081	60961351	SRR8550326_PAIRED_rmdup.narrowPeak_peak_1161	133	.	5.9262	15.8641	13.3908	190
chr1	61055135	61055300	SRR8550326_PAIRED_rmdup.narrowPeak_peak_1162	37	.	3.35818	5.85696	3.73519	110
chr1	61100006	61100171	SRR8550326_PAIRED_rmdup.narrowPeak_peak_1163	25	.	2.9631	4.62471	2.58154	52
chr1	61101767	61102077	SRR8550326_PAIRED_rmdup.narrowPeak_peak_1164	206	.	7.50652	23.3019	20.6696	118
chr1	61111799	61112499	SRR8550326_PAIRED_rmdup.narrowPeak_peak_1165	56	.	3.9508	7.88269	5.66104	409
chr1	61113069	61113609	SRR8550326_PAIRED_rmdup.narrowPeak_peak_1166	25	.	2.9631	4.62471	2.58154	123
chr1	61139313	61139495	SRR8550326_PAIRED_rmdup.narrowPeak_peak_1167	56	.	3.9508	7.88269	5.66104	137
chr1	61142993	61143263	SRR8550326_PAIRED_rmdup.narrowPeak_peak_1168	43	.	3.55572	6.50978	4.35268	70
chr1	61145290	61145438	SRR8550326_PAIRED_rmdup.narrowPeak_peak_1169	20	.	2.76556	4.0481	2.04957	10
chr1	61181200	61181529	SRR8550326_PAIRED_rmdup.narrowPeak_peak_1170	245	.	8.29668	27.3006	24.595	128
chr1	61233175	61234568	SRR8550326_PAIRED_rmdup.narrowPeak_peak_1171	226	.	7.9016	25.2799	22.6103	727
chr1	61272701	61273035	SRR8550326_PAIRED_rmdup.narrowPeak_peak_1172	100	.	5.13604	12.4715	10.0888	200
chr1	61298125	61298593	SRR8550326_PAIRED_rmdup.narrowPeak_peak_1173	197	.	7.30898	22.3296	19.716	108
chr1	61301225	61301608	SRR8550326_PAIRED_rmdup.narrowPeak_peak_1174	25	.	2.9631	4.62471	2.58154	34
chr1	61305818	61306371	SRR8550326_PAIRED_rmdup.narrowPeak_peak_1175	37	.	3.35818	5.85696	3.73519	481
chr1	61407179	61407485	SRR8550326_PAIRED_rmdup.narrowPeak_peak_1176	37	.	3.35818	5.85696	3.73519	116
chr1	61530259	61530591	SRR8550326_PAIRED_rmdup.narrowPeak_peak_1177	56	.	3.9508	7.88269	5.66104	119
chr1	61638488	61639624	SRR8550326_PAIRED_rmdup.narrowPeak_peak_1178	216	.	7.70406	24.2854	21.6344	222
chr1	61651539	61651818	SRR8550326_PAIRED_rmdup.narrowPeak_peak_1179	31	.	3.16064	5.22816	3.14406	252
chr1	61771340	61771611	SRR8550326_PAIRED_rmdup.narrowPeak_peak_1180	49	.	3.75326	7.18539	4.99512	50
chr1	61924904	61925222	SRR8550326_PAIRED_rmdup.narrowPeak_peak_1181	63	.	4.14834	8.6007	6.34937	255
chr1	61928145	61928545	SRR8550326_PAIRED_rmdup.narrowPeak_peak_1182	77	.	4.54342	10.0952	7.78834	216
chr1	62019785	62020379	SRR8550326_PAIRED_rmdup.narrowPeak_peak_1183	108	.	5.33358	13.2968	10.8905	201
chr1	62086039	62086733	SRR8550326_PAIRED_rmdup.narrowPeak_peak_1184	178	.	6.9139	20.4197	17.8443	221
chr1	62156009	62156444	SRR8550326_PAIRED_rmdup.narrowPeak_peak_1185	108	.	5.33358	13.2968	10.8905	183
chr1	62190725	62191082	SRR8550326_PAIRED_rmdup.narrowPeak_peak_1186	37	.	3.35818	5.85696	3.73519	292
chr1	62244476	62244827	SRR8550326_PAIRED_rmdup.narrowPeak_peak_1187	25	.	2.9631	4.62471	2.58154	104
chr1	62374506	62374966	SRR8550326_PAIRED_rmdup.narrowPeak_peak_1188	169	.	6.71636	19.4829	16.9269	213
chr1	62382892	62383494	SRR8550326_PAIRED_rmdup.narrowPeak_peak_1189	266	.	8.69176	29.362	26.621	421
chr1	62563070	62563524	SRR8550326_PAIRED_rmdup.narrowPeak_peak_1190	125	.	5.72866	14.9936	12.5421	208
chr1	62644766	62645067	SRR8550326_PAIRED_rmdup.narrowPeak_peak_1191	63	.	4.14834	8.6007	6.34937	142
chr1	62647908	62648527	SRR8550326_PAIRED_rmdup.narrowPeak_peak_1192	266	.	8.69176	29.362	26.621	395
chr1	62701158	62701371	SRR8550326_PAIRED_rmdup.narrowPeak_peak_1193	93	.	4.9385	11.6624	9.30416	80
chr1	62702865	62703933	SRR8550326_PAIRED_rmdup.narrowPeak_peak_1194	476	.	12.445	50.6806	47.6257	477
chr1	62706273	62707190	SRR8550326_PAIRED_rmdup.narrowPeak_peak_1195	178	.	6.9139	20.4197	17.8443	436
chr1	62707474	62707857	SRR8550326_PAIRED_rmdup.narrowPeak_peak_1196	85	.	4.74096	10.8701	8.53713	281
chr1	62765330	62765608	SRR8550326_PAIRED_rmdup.narrowPeak_peak_1197	37	.	3.35818	5.85696	3.73519	8
chr1	62766858	62767123	SRR8550326_PAIRED_rmdup.narrowPeak_peak_1198	266	.	8.69176	29.362	26.621	140
chr1	62780015	62780332	SRR8550326_PAIRED_rmdup.narrowPeak_peak_1199	85	.	4.74096	10.8701	8.53713	243
chr1	62794541	62794855	SRR8550326_PAIRED_rmdup.narrowPeak_peak_1200	108	.	5.33358	13.2968	10.8905	204
chr1	62795669	62795960	SRR8550326_PAIRED_rmdup.narrowPeak_peak_1201	37	.	3.35818	5.85696	3.73519	33
chr1	62813276	62813453	SRR8550326_PAIRED_rmdup.narrowPeak_peak_1202	37	.	3.35818	5.85696	3.73519	173
chr1	62830132	62830517	SRR8550326_PAIRED_rmdup.narrowPeak_peak_1203	56	.	3.9508	7.88269	5.66104	117
chr1	62860023	62860206	SRR8550326_PAIRED_rmdup.narrowPeak_peak_1204	25	.	2.9631	4.62471	2.58154	57
chr1	62887134	62887384	SRR8550326_PAIRED_rmdup.narrowPeak_peak_1205	37	.	3.35818	5.85696	3.73519	125
chr1	62887669	62888277	SRR8550326_PAIRED_rmdup.narrowPeak_peak_1206	256	.	8.49422	28.3263	25.6029	203
chr1	62905700	62906063	SRR8550326_PAIRED_rmdup.narrowPeak_peak_1207	70	.	4.34588	9.33848	7.05879	95
chr1	62984643	62984877	SRR8550326_PAIRED_rmdup.narrowPeak_peak_1208	25	.	2.9631	4.62471	2.58154	27
chr1	63112853	63113177	SRR8550326_PAIRED_rmdup.narrowPeak_peak_1209	20	.	2.76556	4.0481	2.04957	67
chr1	63113523	63114813	SRR8550326_PAIRED_rmdup.narrowPeak_peak_1210	622	.	14.8155	65.4773	62.2345	1167
chr1	63130338	63130497	SRR8550326_PAIRED_rmdup.narrowPeak_peak_1211	25	.	2.9631	4.62471	2.58154	61
chr1	63176255	63177492	SRR8550326_PAIRED_rmdup.narrowPeak_peak_1212	536	.	13.4327	56.7361	53.6024	586
chr1	63180280	63180445	SRR8550326_PAIRED_rmdup.narrowPeak_peak_1213	25	.	2.9631	4.62471	2.58154	59
chr1	63180650	63181513	SRR8550326_PAIRED_rmdup.narrowPeak_peak_1214	660	.	15.4081	69.3114	66.0219	549
chr1	63182634	63183110	SRR8550326_PAIRED_rmdup.narrowPeak_peak_1215	43	.	3.55572	6.50978	4.35268	197
chr1	63204074	63204778	SRR8550326_PAIRED_rmdup.narrowPeak_peak_1216	197	.	7.30898	22.3296	19.716	361
chr1	63225942	63226150	SRR8550326_PAIRED_rmdup.narrowPeak_peak_1217	85	.	4.74096	10.8701	8.53713	91
chr1	63246990	63248754	SRR8550326_PAIRED_rmdup.narrowPeak_peak_1218	373	.	10.6672	40.2208	37.3105	215
chr1	63255742	63255926	SRR8550326_PAIRED_rmdup.narrowPeak_peak_1219	43	.	3.55572	6.50978	4.35268	128
chr1	63256093	63256552	SRR8550326_PAIRED_rmdup.narrowPeak_peak_1220	142	.	6.12374	16.7487	14.2541	232
chr1	63272871	63273976	SRR8550326_PAIRED_rmdup.narrowPeak_peak_1221	197	.	7.30898	22.3296	19.716	388
chr1	63368078	63368391	SRR8550326_PAIRED_rmdup.narrowPeak_peak_1222	216	.	7.70406	24.2854	21.6344	108
chr1	63414355	63414509	SRR8550326_PAIRED_rmdup.narrowPeak_peak_1223	49	.	3.75326	7.18539	4.99512	92
chr1	63445346	63445519	SRR8550326_PAIRED_rmdup.narrowPeak_peak_1224	37	.	3.35818	5.85696	3.73519	151
chr1	63445741	63446520	SRR8550326_PAIRED_rmdup.narrowPeak_peak_1225	297	.	9.28438	32.5264	29.7338	246
chr1	63464517	63464915	SRR8550326_PAIRED_rmdup.narrowPeak_peak_1226	93	.	4.9385	11.6624	9.30416	106
chr1	63552664	63553566	SRR8550326_PAIRED_rmdup.narrowPeak_peak_1227	384	.	10.8647	41.353	38.4262	522
chr1	63614564	63614787	SRR8550326_PAIRED_rmdup.narrowPeak_peak_1228	100	.	5.13604	12.4715	10.0888	150
chr1	63658151	63658364	SRR8550326_PAIRED_rmdup.narrowPeak_peak_1229	125	.	5.72866	14.9936	12.5421	77
chr1	63730131	63730859	SRR8550326_PAIRED_rmdup.narrowPeak_peak_1230	938	.	19.5564	97.4481	93.8378	433
chr1	63763259	63763621	SRR8550326_PAIRED_rmdup.narrowPeak_peak_1231	100	.	5.13604	12.4715	10.0888	151
chr1	63768047	63768392	SRR8550326_PAIRED_rmdup.narrowPeak_peak_1232	160	.	6.51882	18.5585	16.0225	208
chr1	63808406	63808905	SRR8550326_PAIRED_rmdup.narrowPeak_peak_1233	93	.	4.9385	11.6624	9.30416	109
chr1	63994737	63994948	SRR8550326_PAIRED_rmdup.narrowPeak_peak_1234	37	.	3.35818	5.85696	3.73519	16
chr1	64066918	64067220	SRR8550326_PAIRED_rmdup.narrowPeak_peak_1235	297	.	9.28438	32.5264	29.7338	187
chr1	64087796	64087981	SRR8550326_PAIRED_rmdup.narrowPeak_peak_1236	49	.	3.75326	7.18539	4.99512	81
chr1	64119399	64119555	SRR8550326_PAIRED_rmdup.narrowPeak_peak_1237	63	.	4.14834	8.6007	6.34937	101
chr1	64120072	64120300	SRR8550326_PAIRED_rmdup.narrowPeak_peak_1238	43	.	3.55572	6.50978	4.35268	56
chr1	64120632	64121053	SRR8550326_PAIRED_rmdup.narrowPeak_peak_1239	85	.	4.74096	10.8701	8.53713	194
chr1	64121266	64121443	SRR8550326_PAIRED_rmdup.narrowPeak_peak_1240	77	.	4.54342	10.0952	7.78834	78
chr1	64121589	64122771	SRR8550326_PAIRED_rmdup.narrowPeak_peak_1241	1611	.	28.6433	165.386	161.144	260
chr1	64305600	64305835	SRR8550326_PAIRED_rmdup.narrowPeak_peak_1242	31	.	3.16064	5.22816	3.14406	31
chr1	64311294	64311618	SRR8550326_PAIRED_rmdup.narrowPeak_peak_1243	43	.	3.55572	6.50978	4.35268	73
chr1	64381129	64381691	SRR8550326_PAIRED_rmdup.narrowPeak_peak_1244	85	.	4.74096	10.8701	8.53713	361
chr1	64445940	64446460	SRR8550326_PAIRED_rmdup.narrowPeak_peak_1245	100	.	5.13604	12.4715	10.0888	316
chr1	64531600	64533746	SRR8550326_PAIRED_rmdup.narrowPeak_peak_1246	856	.	18.3712	89.1928	85.6731	1345
chr1	64534111	64534322	SRR8550326_PAIRED_rmdup.narrowPeak_peak_1247	37	.	3.35818	5.85696	3.73519	80
chr1	64616557	64618065	SRR8550326_PAIRED_rmdup.narrowPeak_peak_1248	843	.	18.1737	87.8329	84.3283	703
chr1	64690031	64691696	SRR8550326_PAIRED_rmdup.narrowPeak_peak_1249	1134	.	22.322	117.306	113.493	753
chr1	64705209	64705542	SRR8550326_PAIRED_rmdup.narrowPeak_peak_1250	100	.	5.13604	12.4715	10.0888	200
chr1	64734728	64735296	SRR8550326_PAIRED_rmdup.narrowPeak_peak_1251	85	.	4.74096	10.8701	8.53713	210
chr1	64735837	64736792	SRR8550326_PAIRED_rmdup.narrowPeak_peak_1252	187	.	7.11144	21.3687	18.7741	305
chr1	64737048	64739055	SRR8550326_PAIRED_rmdup.narrowPeak_peak_1253	685	.	15.8032	71.8951	68.5753	940
chr1	64802649	64802885	SRR8550326_PAIRED_rmdup.narrowPeak_peak_1254	37	.	3.35818	5.85696	3.73519	153
chr1	64863443	64863791	SRR8550326_PAIRED_rmdup.narrowPeak_peak_1255	125	.	5.72866	14.9936	12.5421	259
chr1	64878833	64879365	SRR8550326_PAIRED_rmdup.narrowPeak_peak_1256	276	.	8.88929	30.4074	27.649	370
chr1	64884167	64884333	SRR8550326_PAIRED_rmdup.narrowPeak_peak_1257	37	.	3.35818	5.85696	3.73519	70
chr1	64918888	64919238	SRR8550326_PAIRED_rmdup.narrowPeak_peak_1258	100	.	5.13604	12.4715	10.0888	207
chr1	64956353	64957145	SRR8550326_PAIRED_rmdup.narrowPeak_peak_1259	584	.	14.2229	61.695	58.4991	415
chr1	65010106	65010423	SRR8550326_PAIRED_rmdup.narrowPeak_peak_1260	406	.	11.2598	43.6407	40.6812	245
chr1	65035482	65035887	SRR8550326_PAIRED_rmdup.narrowPeak_peak_1261	20	.	2.76556	4.0481	2.04957	191
chr1	65046456	65046648	SRR8550326_PAIRED_rmdup.narrowPeak_peak_1262	100	.	5.13604	12.4715	10.0888	110
chr1	65112160	65112561	SRR8550326_PAIRED_rmdup.narrowPeak_peak_1263	307	.	9.48191	33.5997	30.7901	86
chr1	65177914	65180276	SRR8550326_PAIRED_rmdup.narrowPeak_peak_1264	979	.	20.1491	101.635	97.9813	514
chr1	65185692	65185890	SRR8550326_PAIRED_rmdup.narrowPeak_peak_1265	31	.	3.16064	5.22816	3.14406	20
chr1	65186101	65187355	SRR8550326_PAIRED_rmdup.narrowPeak_peak_1266	1134	.	22.322	117.306	113.493	543
chr1	65282717	65283199	SRR8550326_PAIRED_rmdup.narrowPeak_peak_1267	169	.	6.71636	19.4829	16.9269	289
chr1	65311358	65311779	SRR8550326_PAIRED_rmdup.narrowPeak_peak_1268	108	.	5.33358	13.2968	10.8905	180
chr1	65312064	65312550	SRR8550326_PAIRED_rmdup.narrowPeak_peak_1269	77	.	4.54342	10.0952	7.78834	234
chr1	65347452	65347645	SRR8550326_PAIRED_rmdup.narrowPeak_peak_1270	25	.	2.9631	4.62471	2.58154	67
chr1	65388278	65388523	SRR8550326_PAIRED_rmdup.narrowPeak_peak_1271	63	.	4.14834	8.6007	6.34937	175
chr1	65511535	65512137	SRR8550326_PAIRED_rmdup.narrowPeak_peak_1272	77	.	4.54342	10.0952	7.78834	163
chr1	65535770	65536037	SRR8550326_PAIRED_rmdup.narrowPeak_peak_1273	85	.	4.74096	10.8701	8.53713	97
chr1	65654596	65654892	SRR8550326_PAIRED_rmdup.narrowPeak_peak_1274	43	.	3.55572	6.50978	4.35268	46
chr1	65699849	65700001	SRR8550326_PAIRED_rmdup.narrowPeak_peak_1275	31	.	3.16064	5.22816	3.14406	82
chr1	65983025	65983195	SRR8550326_PAIRED_rmdup.narrowPeak_peak_1276	43	.	3.55572	6.50978	4.35268	137
chr1	66000510	66000750	SRR8550326_PAIRED_rmdup.narrowPeak_peak_1277	93	.	4.9385	11.6624	9.30416	86
chr1	66003808	66004859	SRR8550326_PAIRED_rmdup.narrowPeak_peak_1278	1007	.	20.5441	104.448	100.765	722
chr1	66010356	66010524	SRR8550326_PAIRED_rmdup.narrowPeak_peak_1279	25	.	2.9631	4.62471	2.58154	49
chr1	66104701	66105559	SRR8550326_PAIRED_rmdup.narrowPeak_peak_1280	151	.	6.32128	17.647	15.1315	671
chr1	66115410	66115610	SRR8550326_PAIRED_rmdup.narrowPeak_peak_1281	37	.	3.35818	5.85696	3.73519	92
chr1	66148884	66149064	SRR8550326_PAIRED_rmdup.narrowPeak_peak_1282	37	.	3.35818	5.85696	3.73519	32
chr1	66174831	66175785	SRR8550326_PAIRED_rmdup.narrowPeak_peak_1283	724	.	16.3958	75.811	72.4451	548
chr1	66244752	66245578	SRR8550326_PAIRED_rmdup.narrowPeak_peak_1284	245	.	8.29668	27.3006	24.595	402
chr1	66246967	66247456	SRR8550326_PAIRED_rmdup.narrowPeak_peak_1285	70	.	4.34588	9.33848	7.05879	265
chr1	66250706	66251233	SRR8550326_PAIRED_rmdup.narrowPeak_peak_1286	125	.	5.72866	14.9936	12.5421	125
chr1	66320909	66321166	SRR8550326_PAIRED_rmdup.narrowPeak_peak_1287	31	.	3.16064	5.22816	3.14406	69
chr1	66321728	66322131	SRR8550326_PAIRED_rmdup.narrowPeak_peak_1288	216	.	7.70406	24.2854	21.6344	281
chr1	66331250	66331795	SRR8550326_PAIRED_rmdup.narrowPeak_peak_1289	49	.	3.75326	7.18539	4.99512	91
chr1	66372843	66373262	SRR8550326_PAIRED_rmdup.narrowPeak_peak_1290	77	.	4.54342	10.0952	7.78834	150
chr1	66386836	66386989	SRR8550326_PAIRED_rmdup.narrowPeak_peak_1291	25	.	2.9631	4.62471	2.58154	9
chr1	66467691	66468626	SRR8550326_PAIRED_rmdup.narrowPeak_peak_1292	441	.	11.8524	47.1284	44.1209	315
chr1	66552586	66552735	SRR8550326_PAIRED_rmdup.narrowPeak_peak_1293	63	.	4.14834	8.6007	6.34937	67
chr1	66654978	66655986	SRR8550326_PAIRED_rmdup.narrowPeak_peak_1294	142	.	6.12374	16.7487	14.2541	347
chr1	66700466	66701710	SRR8550326_PAIRED_rmdup.narrowPeak_peak_1295	1642	.	29.0384	168.501	164.235	457
chr1	66815140	66815374	SRR8550326_PAIRED_rmdup.narrowPeak_peak_1296	49	.	3.75326	7.18539	4.99512	35
chr1	66815881	66818548	SRR8550326_PAIRED_rmdup.narrowPeak_peak_1297	1149	.	22.5195	118.754	114.927	1972
chr1	66833462	66834319	SRR8550326_PAIRED_rmdup.narrowPeak_peak_1298	206	.	7.50652	23.3019	20.6696	429
chr1	66838651	66838921	SRR8550326_PAIRED_rmdup.narrowPeak_peak_1299	70	.	4.34588	9.33848	7.05879	73
chr1	66862726	66863581	SRR8550326_PAIRED_rmdup.narrowPeak_peak_1300	523	.	13.2352	55.5119	52.394	277
chr1	66895865	66896375	SRR8550326_PAIRED_rmdup.narrowPeak_peak_1301	70	.	4.34588	9.33848	7.05879	41
chr1	66940893	66941631	SRR8550326_PAIRED_rmdup.narrowPeak_peak_1302	318	.	9.67945	34.6819	31.8554	230
chr1	66985103	66985666	SRR8550326_PAIRED_rmdup.narrowPeak_peak_1303	49	.	3.75326	7.18539	4.99512	354
chr1	66992904	66993048	SRR8550326_PAIRED_rmdup.narrowPeak_peak_1304	20	.	2.76556	4.0481	2.04957	51
chr1	67014365	67014550	SRR8550326_PAIRED_rmdup.narrowPeak_peak_1305	37	.	3.35818	5.85696	3.73519	77
chr1	67038591	67039195	SRR8550326_PAIRED_rmdup.narrowPeak_peak_1306	1063	.	21.3343	110.123	106.381	274
chr1	67045130	67045634	SRR8550326_PAIRED_rmdup.narrowPeak_peak_1307	276	.	8.88929	30.4074	27.649	158
chr1	67046522	67046723	SRR8550326_PAIRED_rmdup.narrowPeak_peak_1308	100	.	5.13604	12.4715	10.0888	111
chr1	67052534	67053144	SRR8550326_PAIRED_rmdup.narrowPeak_peak_1309	187	.	7.11144	21.3687	18.7741	433
chr1	67061386	67061908	SRR8550326_PAIRED_rmdup.narrowPeak_peak_1310	418	.	11.4573	44.7959	41.8202	209
chr1	67103569	67104150	SRR8550326_PAIRED_rmdup.narrowPeak_peak_1311	125	.	5.72866	14.9936	12.5421	398
chr1	67141117	67141934	SRR8550326_PAIRED_rmdup.narrowPeak_peak_1312	133	.	5.9262	15.8641	13.3908	257
chr1	67143900	67144179	SRR8550326_PAIRED_rmdup.narrowPeak_peak_1313	70	.	4.34588	9.33848	7.05879	212
chr1	67158677	67159444	SRR8550326_PAIRED_rmdup.narrowPeak_peak_1314	100	.	5.13604	12.4715	10.0888	652
chr1	67172784	67172937	SRR8550326_PAIRED_rmdup.narrowPeak_peak_1315	63	.	4.14834	8.6007	6.34937	88
chr1	67181140	67181406	SRR8550326_PAIRED_rmdup.narrowPeak_peak_1316	63	.	4.14834	8.6007	6.34937	174
chr1	67184678	67185114	SRR8550326_PAIRED_rmdup.narrowPeak_peak_1317	37	.	3.35818	5.85696	3.73519	269
chr1	67218433	67218805	SRR8550326_PAIRED_rmdup.narrowPeak_peak_1318	56	.	3.9508	7.88269	5.66104	263
chr1	67235072	67235290	SRR8550326_PAIRED_rmdup.narrowPeak_peak_1319	31	.	3.16064	5.22816	3.14406	209
chr1	67235662	67235993	SRR8550326_PAIRED_rmdup.narrowPeak_peak_1320	37	.	3.35818	5.85696	3.73519	269
chr1	67465437	67466003	SRR8550326_PAIRED_rmdup.narrowPeak_peak_1321	340	.	10.0745	36.8724	34.0122	326
chr1	67469084	67469465	SRR8550326_PAIRED_rmdup.narrowPeak_peak_1322	206	.	7.50652	23.3019	20.6696	199
chr1	67640317	67640932	SRR8550326_PAIRED_rmdup.narrowPeak_peak_1323	235	.	8.09914	26.2851	23.5973	202
chr1	67794898	67795396	SRR8550326_PAIRED_rmdup.narrowPeak_peak_1324	297	.	9.28438	32.5264	29.7338	264
chr1	68047103	68047417	SRR8550326_PAIRED_rmdup.narrowPeak_peak_1325	93	.	4.9385	11.6624	9.30416	230
chr1	68056347	68056541	SRR8550326_PAIRED_rmdup.narrowPeak_peak_1326	20	.	2.76556	4.0481	2.04957	113
chr1	68106149	68106669	SRR8550326_PAIRED_rmdup.narrowPeak_peak_1327	63	.	4.14834	8.6007	6.34937	50
chr1	68400805	68401640	SRR8550326_PAIRED_rmdup.narrowPeak_peak_1328	216	.	7.70406	24.2854	21.6344	459
chr1	68501332	68501797	SRR8550326_PAIRED_rmdup.narrowPeak_peak_1329	108	.	5.33358	13.2968	10.8905	368
chr1	68620193	68620602	SRR8550326_PAIRED_rmdup.narrowPeak_peak_1330	108	.	5.33358	13.2968	10.8905	321
chr1	68632404	68632637	SRR8550326_PAIRED_rmdup.narrowPeak_peak_1331	49	.	3.75326	7.18539	4.99512	71
chr1	68787556	68788122	SRR8550326_PAIRED_rmdup.narrowPeak_peak_1332	318	.	9.67945	34.6819	31.8554	200
chr1	68824949	68825214	SRR8550326_PAIRED_rmdup.narrowPeak_peak_1333	37	.	3.35818	5.85696	3.73519	56
chr1	68886863	68887437	SRR8550326_PAIRED_rmdup.narrowPeak_peak_1334	70	.	4.34588	9.33848	7.05879	102
chr1	68973742	68973941	SRR8550326_PAIRED_rmdup.narrowPeak_peak_1335	25	.	2.9631	4.62471	2.58154	30
chr1	69005198	69005379	SRR8550326_PAIRED_rmdup.narrowPeak_peak_1336	56	.	3.9508	7.88269	5.66104	51
chr1	69056145	69056385	SRR8550326_PAIRED_rmdup.narrowPeak_peak_1337	37	.	3.35818	5.85696	3.73519	187
chr1	69105136	69105441	SRR8550326_PAIRED_rmdup.narrowPeak_peak_1338	37	.	3.35818	5.85696	3.73519	170
chr1	69105722	69106759	SRR8550326_PAIRED_rmdup.narrowPeak_peak_1339	100	.	5.13604	12.4715	10.0888	755
chr1	69107237	69108799	SRR8550326_PAIRED_rmdup.narrowPeak_peak_1340	197	.	7.30898	22.3296	19.716	1412
chr1	69138842	69139363	SRR8550326_PAIRED_rmdup.narrowPeak_peak_1341	85	.	4.74096	10.8701	8.53713	207
chr1	69165109	69165413	SRR8550326_PAIRED_rmdup.narrowPeak_peak_1342	56	.	3.9508	7.88269	5.66104	236
chr1	69241869	69242194	SRR8550326_PAIRED_rmdup.narrowPeak_peak_1343	169	.	6.71636	19.4829	16.9269	76
chr1	69305968	69306327	SRR8550326_PAIRED_rmdup.narrowPeak_peak_1344	31	.	3.16064	5.22816	3.14406	32
chr1	69307162	69307359	SRR8550326_PAIRED_rmdup.narrowPeak_peak_1345	77	.	4.54342	10.0952	7.78834	45
chr1	69466568	69467473	SRR8550326_PAIRED_rmdup.narrowPeak_peak_1346	418	.	11.4573	44.7959	41.8202	539
chr1	69488930	69489638	SRR8550326_PAIRED_rmdup.narrowPeak_peak_1347	49	.	3.75326	7.18539	4.99512	84
chr1	69591346	69592371	SRR8550326_PAIRED_rmdup.narrowPeak_peak_1348	169	.	6.71636	19.4829	16.9269	875
chr1	69657125	69657367	SRR8550326_PAIRED_rmdup.narrowPeak_peak_1349	49	.	3.75326	7.18539	4.99512	88
chr1	69686203	69688286	SRR8550326_PAIRED_rmdup.narrowPeak_peak_1350	634	.	15.013	66.7497	63.4912	1446
chr1	69688943	69689479	SRR8550326_PAIRED_rmdup.narrowPeak_peak_1351	297	.	9.28438	32.5264	29.7338	245
chr1	69729427	69729572	SRR8550326_PAIRED_rmdup.narrowPeak_peak_1352	63	.	4.14834	8.6007	6.34937	117
chr1	69767652	69768085	SRR8550326_PAIRED_rmdup.narrowPeak_peak_1353	85	.	4.74096	10.8701	8.53713	192
chr1	69775660	69775832	SRR8550326_PAIRED_rmdup.narrowPeak_peak_1354	37	.	3.35818	5.85696	3.73519	114
chr1	69785259	69785498	SRR8550326_PAIRED_rmdup.narrowPeak_peak_1355	85	.	4.74096	10.8701	8.53713	93
chr1	69787350	69787822	SRR8550326_PAIRED_rmdup.narrowPeak_peak_1356	100	.	5.13604	12.4715	10.0888	342
chr1	69790225	69790819	SRR8550326_PAIRED_rmdup.narrowPeak_peak_1357	206	.	7.50652	23.3019	20.6696	254
chr1	69826781	69827318	SRR8550326_PAIRED_rmdup.narrowPeak_peak_1358	856	.	18.3712	89.1928	85.6731	240
chr1	70265057	70265236	SRR8550326_PAIRED_rmdup.narrowPeak_peak_1359	37	.	3.35818	5.85696	3.73519	81
chr1	70266093	70266291	SRR8550326_PAIRED_rmdup.narrowPeak_peak_1360	31	.	3.16064	5.22816	3.14406	116
chr1	70442404	70442631	SRR8550326_PAIRED_rmdup.narrowPeak_peak_1361	43	.	3.55572	6.50978	4.35268	30
chr1	70466822	70466985	SRR8550326_PAIRED_rmdup.narrowPeak_peak_1362	37	.	3.35818	5.85696	3.73519	130
chr1	70725667	70726036	SRR8550326_PAIRED_rmdup.narrowPeak_peak_1363	133	.	5.9262	15.8641	13.3908	86
chr1	71004325	71004499	SRR8550326_PAIRED_rmdup.narrowPeak_peak_1364	77	.	4.54342	10.0952	7.78834	95
chr1	71025844	71026031	SRR8550326_PAIRED_rmdup.narrowPeak_peak_1365	49	.	3.75326	7.18539	4.99512	46
chr1	71037097	71037422	SRR8550326_PAIRED_rmdup.narrowPeak_peak_1366	125	.	5.72866	14.9936	12.5421	46
chr1	71101750	71103869	SRR8550326_PAIRED_rmdup.narrowPeak_peak_1367	1893	.	32.199	193.826	189.379	1260
chr1	71110084	71110259	SRR8550326_PAIRED_rmdup.narrowPeak_peak_1368	31	.	3.16064	5.22816	3.14406	131
chr1	71277052	71277378	SRR8550326_PAIRED_rmdup.narrowPeak_peak_1369	85	.	4.74096	10.8701	8.53713	61
chr1	71289676	71289999	SRR8550326_PAIRED_rmdup.narrowPeak_peak_1370	43	.	3.55572	6.50978	4.35268	6
chr1	71306370	71306520	SRR8550326_PAIRED_rmdup.narrowPeak_peak_1371	25	.	2.9631	4.62471	2.58154	54
chr1	71507225	71507874	SRR8550326_PAIRED_rmdup.narrowPeak_peak_1372	395	.	11.0622	42.493	39.5498	231
chr1	71531668	71531933	SRR8550326_PAIRED_rmdup.narrowPeak_peak_1373	117	.	5.53112	14.1377	11.7086	162
chr1	71556444	71557677	SRR8550326_PAIRED_rmdup.narrowPeak_peak_1374	1049	.	21.1368	108.698	104.971	579
chr1	71624751	71625128	SRR8550326_PAIRED_rmdup.narrowPeak_peak_1375	93	.	4.9385	11.6624	9.30416	66
chr1	71651435	71651680	SRR8550326_PAIRED_rmdup.narrowPeak_peak_1376	56	.	3.9508	7.88269	5.66104	58
chr1	71652512	71654095	SRR8550326_PAIRED_rmdup.narrowPeak_peak_1377	750	.	16.7909	78.4477	75.0511	673
chr1	71682319	71682706	SRR8550326_PAIRED_rmdup.narrowPeak_peak_1378	125	.	5.72866	14.9936	12.5421	195
chr1	71837114	71837521	SRR8550326_PAIRED_rmdup.narrowPeak_peak_1379	56	.	3.9508	7.88269	5.66104	219
chr1	71837675	71838347	SRR8550326_PAIRED_rmdup.narrowPeak_peak_1380	584	.	14.2229	61.695	58.4991	209
chr1	71845041	71845246	SRR8550326_PAIRED_rmdup.narrowPeak_peak_1381	25	.	2.9631	4.62471	2.58154	23
chr1	71849720	71850010	SRR8550326_PAIRED_rmdup.narrowPeak_peak_1382	77	.	4.54342	10.0952	7.78834	88
chr1	71877083	71877387	SRR8550326_PAIRED_rmdup.narrowPeak_peak_1383	63	.	4.14834	8.6007	6.34937	88
chr1	71893643	71894126	SRR8550326_PAIRED_rmdup.narrowPeak_peak_1384	169	.	6.71636	19.4829	16.9269	179
chr1	71896817	71897236	SRR8550326_PAIRED_rmdup.narrowPeak_peak_1385	43	.	3.55572	6.50978	4.35268	147
chr1	71921092	71921279	SRR8550326_PAIRED_rmdup.narrowPeak_peak_1386	77	.	4.54342	10.0952	7.78834	122
chr1	71937932	71938405	SRR8550326_PAIRED_rmdup.narrowPeak_peak_1387	37	.	3.35818	5.85696	3.73519	364
chr1	71947513	71947810	SRR8550326_PAIRED_rmdup.narrowPeak_peak_1388	25	.	2.9631	4.62471	2.58154	36
chr1	71980751	71980951	SRR8550326_PAIRED_rmdup.narrowPeak_peak_1389	93	.	4.9385	11.6624	9.30416	85
chr1	72002385	72002725	SRR8550326_PAIRED_rmdup.narrowPeak_peak_1390	206	.	7.50652	23.3019	20.6696	221
chr1	72020411	72020771	SRR8550326_PAIRED_rmdup.narrowPeak_peak_1391	93	.	4.9385	11.6624	9.30416	167
chr1	72060489	72060851	SRR8550326_PAIRED_rmdup.narrowPeak_peak_1392	187	.	7.11144	21.3687	18.7741	121
chr1	72105476	72105830	SRR8550326_PAIRED_rmdup.narrowPeak_peak_1393	49	.	3.75326	7.18539	4.99512	152
chr1	72108568	72109008	SRR8550326_PAIRED_rmdup.narrowPeak_peak_1394	197	.	7.30898	22.3296	19.716	314
chr1	72123586	72124091	SRR8550326_PAIRED_rmdup.narrowPeak_peak_1395	197	.	7.30898	22.3296	19.716	228
chr1	72141617	72142529	SRR8550326_PAIRED_rmdup.narrowPeak_peak_1396	256	.	8.49422	28.3263	25.6029	465
chr1	72182784	72183215	SRR8550326_PAIRED_rmdup.narrowPeak_peak_1397	77	.	4.54342	10.0952	7.78834	336
chr1	72188072	72188780	SRR8550326_PAIRED_rmdup.narrowPeak_peak_1398	49	.	3.75326	7.18539	4.99512	399
chr1	72198420	72198667	SRR8550326_PAIRED_rmdup.narrowPeak_peak_1399	56	.	3.9508	7.88269	5.66104	62
chr1	72211694	72212637	SRR8550326_PAIRED_rmdup.narrowPeak_peak_1400	340	.	10.0745	36.8724	34.0122	543
chr1	72225716	72227280	SRR8550326_PAIRED_rmdup.narrowPeak_peak_1401	1280	.	24.2974	131.956	128.002	693
chr1	72236255	72237737	SRR8550326_PAIRED_rmdup.narrowPeak_peak_1402	511	.	13.0376	54.2942	51.1921	886
chr1	72243420	72244852	SRR8550326_PAIRED_rmdup.narrowPeak_peak_1403	1428	.	26.2728	146.957	142.869	988
chr1	72254567	72255884	SRR8550326_PAIRED_rmdup.narrowPeak_peak_1404	1596	.	28.4457	163.834	159.604	653
chr1	72283917	72284695	SRR8550326_PAIRED_rmdup.narrowPeak_peak_1405	1007	.	20.5441	104.448	100.765	368
chr1	72306684	72308112	SRR8550326_PAIRED_rmdup.narrowPeak_peak_1406	1007	.	20.5441	104.448	100.765	707
chr1	72309555	72310366	SRR8550326_PAIRED_rmdup.narrowPeak_peak_1407	672	.	15.6057	70.6005	67.296	397
chr1	72313775	72314046	SRR8550326_PAIRED_rmdup.narrowPeak_peak_1408	49	.	3.75326	7.18539	4.99512	107
chr1	72384549	72384748	SRR8550326_PAIRED_rmdup.narrowPeak_peak_1409	31	.	3.16064	5.22816	3.14406	45
chr1	72457285	72457465	SRR8550326_PAIRED_rmdup.narrowPeak_peak_1410	108	.	5.33358	13.2968	10.8905	102
chr1	72536785	72537378	SRR8550326_PAIRED_rmdup.narrowPeak_peak_1411	151	.	6.32128	17.647	15.1315	328
chr1	72574146	72574325	SRR8550326_PAIRED_rmdup.narrowPeak_peak_1412	85	.	4.74096	10.8701	8.53713	111
chr1	72577397	72577890	SRR8550326_PAIRED_rmdup.narrowPeak_peak_1413	77	.	4.54342	10.0952	7.78834	198
chr1	72578266	72578439	SRR8550326_PAIRED_rmdup.narrowPeak_peak_1414	20	.	2.76556	4.0481	2.04957	149
chr1	72582785	72583804	SRR8550326_PAIRED_rmdup.narrowPeak_peak_1415	952	.	19.754	98.8395	95.2147	357
chr1	72641046	72641213	SRR8550326_PAIRED_rmdup.narrowPeak_peak_1416	31	.	3.16064	5.22816	3.14406	96
chr1	72710896	72711715	SRR8550326_PAIRED_rmdup.narrowPeak_peak_1417	429	.	11.6549	45.9585	42.9668	278
chr1	72717108	72717261	SRR8550326_PAIRED_rmdup.narrowPeak_peak_1418	85	.	4.74096	10.8701	8.53713	89
chr1	72736580	72736774	SRR8550326_PAIRED_rmdup.narrowPeak_peak_1419	20	.	2.76556	4.0481	2.04957	139
chr1	72805078	72805285	SRR8550326_PAIRED_rmdup.narrowPeak_peak_1420	37	.	3.35818	5.85696	3.73519	143
chr1	72823862	72824313	SRR8550326_PAIRED_rmdup.narrowPeak_peak_1421	77	.	4.54342	10.0952	7.78834	282
chr1	72824478	72825223	SRR8550326_PAIRED_rmdup.narrowPeak_peak_1422	206	.	7.50652	23.3019	20.6696	97
chr1	72825376	72825659	SRR8550326_PAIRED_rmdup.narrowPeak_peak_1423	63	.	4.14834	8.6007	6.34937	147
chr1	72827564	72827812	SRR8550326_PAIRED_rmdup.narrowPeak_peak_1424	49	.	3.75326	7.18539	4.99512	64
chr1	72854859	72855275	SRR8550326_PAIRED_rmdup.narrowPeak_peak_1425	56	.	3.9508	7.88269	5.66104	140
chr1	72865775	72866069	SRR8550326_PAIRED_rmdup.narrowPeak_peak_1426	70	.	4.34588	9.33848	7.05879	219
chr1	72870242	72870621	SRR8550326_PAIRED_rmdup.narrowPeak_peak_1427	117	.	5.53112	14.1377	11.7086	96
chr1	72870971	72871474	SRR8550326_PAIRED_rmdup.narrowPeak_peak_1428	226	.	7.9016	25.2799	22.6103	274
chr1	72871724	72871933	SRR8550326_PAIRED_rmdup.narrowPeak_peak_1429	25	.	2.9631	4.62471	2.58154	135
chr1	72872438	72872751	SRR8550326_PAIRED_rmdup.narrowPeak_peak_1430	63	.	4.14834	8.6007	6.34937	264
chr1	72873680	72874134	SRR8550326_PAIRED_rmdup.narrowPeak_peak_1431	117	.	5.53112	14.1377	11.7086	331
chr1	72874887	72875216	SRR8550326_PAIRED_rmdup.narrowPeak_peak_1432	85	.	4.74096	10.8701	8.53713	55
chr1	72877986	72878130	SRR8550326_PAIRED_rmdup.narrowPeak_peak_1433	77	.	4.54342	10.0952	7.78834	76
chr1	72963378	72963853	SRR8550326_PAIRED_rmdup.narrowPeak_peak_1434	49	.	3.75326	7.18539	4.99512	250
chr1	72969548	72969732	SRR8550326_PAIRED_rmdup.narrowPeak_peak_1435	108	.	5.33358	13.2968	10.8905	71
chr1	73045843	73046470	SRR8550326_PAIRED_rmdup.narrowPeak_peak_1436	160	.	6.51882	18.5585	16.0225	385
chr1	73083721	73083880	SRR8550326_PAIRED_rmdup.narrowPeak_peak_1437	15	.	2.56802	3.49999	1.5519	74
chr1	73089978	73090178	SRR8550326_PAIRED_rmdup.narrowPeak_peak_1438	37	.	3.35818	5.85696	3.73519	162
chr1	73130219	73130540	SRR8550326_PAIRED_rmdup.narrowPeak_peak_1439	37	.	3.35818	5.85696	3.73519	92
chr1	73251928	73252328	SRR8550326_PAIRED_rmdup.narrowPeak_peak_1440	108	.	5.33358	13.2968	10.8905	118
chr1	73307265	73307619	SRR8550326_PAIRED_rmdup.narrowPeak_peak_1441	117	.	5.53112	14.1377	11.7086	193
chr1	73363274	73364295	SRR8550326_PAIRED_rmdup.narrowPeak_peak_1442	511	.	13.0376	54.2942	51.1921	498
chr1	73538656	73538863	SRR8550326_PAIRED_rmdup.narrowPeak_peak_1443	108	.	5.33358	13.2968	10.8905	97
chr1	73702261	73702824	SRR8550326_PAIRED_rmdup.narrowPeak_peak_1444	245	.	8.29668	27.3006	24.595	338
chr1	73744756	73744938	SRR8550326_PAIRED_rmdup.narrowPeak_peak_1445	15	.	2.56802	3.49999	1.5519	109
chr1	73758148	73759195	SRR8550326_PAIRED_rmdup.narrowPeak_peak_1446	286	.	9.08683	31.4622	28.6867	589
chr1	73764876	73765142	SRR8550326_PAIRED_rmdup.narrowPeak_peak_1447	25	.	2.9631	4.62471	2.58154	5
chr1	73826251	73826607	SRR8550326_PAIRED_rmdup.narrowPeak_peak_1448	169	.	6.71636	19.4829	16.9269	215
chr1	73942339	73942622	SRR8550326_PAIRED_rmdup.narrowPeak_peak_1452	70	.	4.34588	9.33848	7.05879	137
chr1	73962707	73963366	SRR8550326_PAIRED_rmdup.narrowPeak_peak_1453	151	.	6.32128	17.647	15.1315	519
chr1	73970342	73970696	SRR8550326_PAIRED_rmdup.narrowPeak_peak_1454	93	.	4.9385	11.6624	9.30416	118
chr1	73986779	73986938	SRR8550326_PAIRED_rmdup.narrowPeak_peak_1455	49	.	3.75326	7.18539	4.99512	126
chr1	73996376	73996688	SRR8550326_PAIRED_rmdup.narrowPeak_peak_1456	63	.	4.14834	8.6007	6.34937	121
chr1	74024888	74025085	SRR8550326_PAIRED_rmdup.narrowPeak_peak_1457	56	.	3.9508	7.88269	5.66104	32
chr1	74027551	74027731	SRR8550326_PAIRED_rmdup.narrowPeak_peak_1458	77	.	4.54342	10.0952	7.78834	48
chr1	74031037	74031565	SRR8550326_PAIRED_rmdup.narrowPeak_peak_1459	125	.	5.72866	14.9936	12.5421	161
chr1	74036842	74037250	SRR8550326_PAIRED_rmdup.narrowPeak_peak_1460	56	.	3.9508	7.88269	5.66104	106
chr1	74040862	74041202	SRR8550326_PAIRED_rmdup.narrowPeak_peak_1461	31	.	3.16064	5.22816	3.14406	62
chr1	74041560	74042219	SRR8550326_PAIRED_rmdup.narrowPeak_peak_1462	256	.	8.49422	28.3263	25.6029	355
chr1	74054057	74054236	SRR8550326_PAIRED_rmdup.narrowPeak_peak_1463	31	.	3.16064	5.22816	3.14406	146
chr1	74068572	74068961	SRR8550326_PAIRED_rmdup.narrowPeak_peak_1464	70	.	4.34588	9.33848	7.05879	74
chr1	74077332	74077597	SRR8550326_PAIRED_rmdup.narrowPeak_peak_1465	49	.	3.75326	7.18539	4.99512	196
chr1	74082975	74083243	SRR8550326_PAIRED_rmdup.narrowPeak_peak_1466	117	.	5.53112	14.1377	11.7086	32
chr1	74091249	74091398	SRR8550326_PAIRED_rmdup.narrowPeak_peak_1467	56	.	3.9508	7.88269	5.66104	63
chr1	74091600	74092046	SRR8550326_PAIRED_rmdup.narrowPeak_peak_1468	245	.	8.29668	27.3006	24.595	333
chr1	74092334	74092535	SRR8550326_PAIRED_rmdup.narrowPeak_peak_1469	25	.	2.9631	4.62471	2.58154	152
chr1	74098206	74099066	SRR8550326_PAIRED_rmdup.narrowPeak_peak_1470	256	.	8.49422	28.3263	25.6029	458
chr1	74124478	74124814	SRR8550326_PAIRED_rmdup.narrowPeak_peak_1471	31	.	3.16064	5.22816	3.14406	34
chr1	74125251	74125558	SRR8550326_PAIRED_rmdup.narrowPeak_peak_1472	70	.	4.34588	9.33848	7.05879	100
chr1	74236122	74237151	SRR8550326_PAIRED_rmdup.narrowPeak_peak_1473	245	.	8.29668	27.3006	24.595	398
chr1	74275110	74275402	SRR8550326_PAIRED_rmdup.narrowPeak_peak_1474	37	.	3.35818	5.85696	3.73519	50
chr1	74284323	74285294	SRR8550326_PAIRED_rmdup.narrowPeak_peak_1475	1413	.	26.0753	145.442	141.368	530
chr1	74295876	74296111	SRR8550326_PAIRED_rmdup.narrowPeak_peak_1476	70	.	4.34588	9.33848	7.05879	39
chr1	74303665	74304443	SRR8550326_PAIRED_rmdup.narrowPeak_peak_1477	216	.	7.70406	24.2854	21.6344	400
chr1	74313271	74313606	SRR8550326_PAIRED_rmdup.narrowPeak_peak_1478	117	.	5.53112	14.1377	11.7086	272
chr1	74332092	74332827	SRR8550326_PAIRED_rmdup.narrowPeak_peak_1479	843	.	18.1737	87.8329	84.3283	389
chr1	74361924	74362165	SRR8550326_PAIRED_rmdup.narrowPeak_peak_1480	197	.	7.30898	22.3296	19.716	114
chr1	74368291	74368540	SRR8550326_PAIRED_rmdup.narrowPeak_peak_1481	56	.	3.9508	7.88269	5.66104	166
chr1	74386550	74387298	SRR8550326_PAIRED_rmdup.narrowPeak_peak_1482	464	.	12.2475	49.4896	46.4504	468
chr1	74390038	74390658	SRR8550326_PAIRED_rmdup.narrowPeak_peak_1483	31	.	3.16064	5.22816	3.14406	137
chr1	74391133	74393416	SRR8550326_PAIRED_rmdup.narrowPeak_peak_1484	476	.	12.445	50.6806	47.6257	1057
chr1	74394905	74395275	SRR8550326_PAIRED_rmdup.narrowPeak_peak_1485	77	.	4.54342	10.0952	7.78834	64
chr1	74397054	74398433	SRR8550326_PAIRED_rmdup.narrowPeak_peak_1486	789	.	17.3835	82.4406	78.9975	456
chr1	74505406	74506974	SRR8550326_PAIRED_rmdup.narrowPeak_peak_1487	1092	.	21.7294	112.984	109.214	391
chr1	74587656	74588598	SRR8550326_PAIRED_rmdup.narrowPeak_peak_1488	789	.	17.3835	82.4406	78.9975	558
chr1	74601178	74601713	SRR8550326_PAIRED_rmdup.narrowPeak_peak_1489	117	.	5.53112	14.1377	11.7086	295
chr1	74661313	74662392	SRR8550326_PAIRED_rmdup.narrowPeak_peak_1490	647	.	15.2106	68.0277	64.7536	492
chr1	74712974	74713864	SRR8550326_PAIRED_rmdup.narrowPeak_peak_1491	256	.	8.49422	28.3263	25.6029	436
chr1	74715560	74716107	SRR8550326_PAIRED_rmdup.narrowPeak_peak_1492	384	.	10.8647	41.353	38.4262	72
chr1	74748678	74749048	SRR8550326_PAIRED_rmdup.narrowPeak_peak_1493	63	.	4.14834	8.6007	6.34937	276
chr1	74759968	74760115	SRR8550326_PAIRED_rmdup.narrowPeak_peak_1494	142	.	6.12374	16.7487	14.2541	57
chr1	74772214	74772417	SRR8550326_PAIRED_rmdup.narrowPeak_peak_1495	25	.	2.9631	4.62471	2.58154	154
chr1	74773106	74773544	SRR8550326_PAIRED_rmdup.narrowPeak_peak_1496	362	.	10.4696	39.0965	36.2027	165
chr1	74784286	74784715	SRR8550326_PAIRED_rmdup.narrowPeak_peak_1497	125	.	5.72866	14.9936	12.5421	158
chr1	74787968	74788216	SRR8550326_PAIRED_rmdup.narrowPeak_peak_1498	117	.	5.53112	14.1377	11.7086	95
chr1	74794450	74794661	SRR8550326_PAIRED_rmdup.narrowPeak_peak_1499	25	.	2.9631	4.62471	2.58154	34
chr1	74797463	74797695	SRR8550326_PAIRED_rmdup.narrowPeak_peak_1500	85	.	4.74096	10.8701	8.53713	37
chr1	74803013	74803808	SRR8550326_PAIRED_rmdup.narrowPeak_peak_1501	329	.	9.87699	35.7729	32.9296	246
chr1	74806533	74807297	SRR8550326_PAIRED_rmdup.narrowPeak_peak_1502	49	.	3.75326	7.18539	4.99512	383
chr1	74807792	74808515	SRR8550326_PAIRED_rmdup.narrowPeak_peak_1503	441	.	11.8524	47.1284	44.1209	556
chr1	74816601	74817440	SRR8550326_PAIRED_rmdup.narrowPeak_peak_1504	276	.	8.88929	30.4074	27.649	452
chr1	74854561	74855933	SRR8550326_PAIRED_rmdup.narrowPeak_peak_1505	297	.	9.28438	32.5264	29.7338	284
chr1	74884602	74884779	SRR8550326_PAIRED_rmdup.narrowPeak_peak_1506	31	.	3.16064	5.22816	3.14406	32
chr1	74951223	74951422	SRR8550326_PAIRED_rmdup.narrowPeak_peak_1507	31	.	3.16064	5.22816	3.14406	30
chr1	74964444	74965149	SRR8550326_PAIRED_rmdup.narrowPeak_peak_1508	266	.	8.69176	29.362	26.621	274
chr1	75124441	75125492	SRR8550326_PAIRED_rmdup.narrowPeak_peak_1509	384	.	10.8647	41.353	38.4262	504
chr1	75141612	75141836	SRR8550326_PAIRED_rmdup.narrowPeak_peak_1510	49	.	3.75326	7.18539	4.99512	134
chr1	75142436	75143406	SRR8550326_PAIRED_rmdup.narrowPeak_peak_1511	429	.	11.6549	45.9585	42.9668	391
chr1	75168346	75169270	SRR8550326_PAIRED_rmdup.narrowPeak_peak_1512	843	.	18.1737	87.8329	84.3283	454
chr1	75179723	75180554	SRR8550326_PAIRED_rmdup.narrowPeak_peak_1513	307	.	9.48191	33.5997	30.7901	636
chr1	75191414	75192410	SRR8550326_PAIRED_rmdup.narrowPeak_peak_1514	1221	.	23.5072	126.052	122.154	635
chr1	75208978	75209376	SRR8550326_PAIRED_rmdup.narrowPeak_peak_1515	63	.	4.14834	8.6007	6.34937	90
chr1	75210497	75211082	SRR8550326_PAIRED_rmdup.narrowPeak_peak_1516	245	.	8.29668	27.3006	24.595	355
chr1	75218937	75219875	SRR8550326_PAIRED_rmdup.narrowPeak_peak_1517	77	.	4.54342	10.0952	7.78834	346
chr1	75236091	75237142	SRR8550326_PAIRED_rmdup.narrowPeak_peak_1518	226	.	7.9016	25.2799	22.6103	405
chr1	75251581	75251835	SRR8550326_PAIRED_rmdup.narrowPeak_peak_1519	31	.	3.16064	5.22816	3.14406	245
chr1	75254328	75254499	SRR8550326_PAIRED_rmdup.narrowPeak_peak_1520	31	.	3.16064	5.22816	3.14406	136
chr1	75263136	75263288	SRR8550326_PAIRED_rmdup.narrowPeak_peak_1521	37	.	3.35818	5.85696	3.73519	68
chr1	75316738	75318466	SRR8550326_PAIRED_rmdup.narrowPeak_peak_1522	1294	.	24.4949	133.44	129.473	960
chr1	75339335	75339479	SRR8550326_PAIRED_rmdup.narrowPeak_peak_1523	25	.	2.9631	4.62471	2.58154	95
chr1	75342818	75343095	SRR8550326_PAIRED_rmdup.narrowPeak_peak_1524	108	.	5.33358	13.2968	10.8905	204
chr1	75344023	75344366	SRR8550326_PAIRED_rmdup.narrowPeak_peak_1525	31	.	3.16064	5.22816	3.14406	212
chr1	75344531	75344892	SRR8550326_PAIRED_rmdup.narrowPeak_peak_1526	93	.	4.9385	11.6624	9.30416	188
chr1	75360296	75360837	SRR8550326_PAIRED_rmdup.narrowPeak_peak_1527	31	.	3.16064	5.22816	3.14406	452
chr1	75381738	75382393	SRR8550326_PAIRED_rmdup.narrowPeak_peak_1528	43	.	3.55572	6.50978	4.35268	556
chr1	75388077	75388646	SRR8550326_PAIRED_rmdup.narrowPeak_peak_1529	56	.	3.9508	7.88269	5.66104	190
chr1	75398626	75399080	SRR8550326_PAIRED_rmdup.narrowPeak_peak_1530	235	.	8.09914	26.2851	23.5973	280
chr1	75399771	75400230	SRR8550326_PAIRED_rmdup.narrowPeak_peak_1531	108	.	5.33358	13.2968	10.8905	254
chr1	75422050	75422481	SRR8550326_PAIRED_rmdup.narrowPeak_peak_1532	31	.	3.16064	5.22816	3.14406	154
chr1	75422846	75423536	SRR8550326_PAIRED_rmdup.narrowPeak_peak_1533	85	.	4.74096	10.8701	8.53713	126
chr1	75425827	75426038	SRR8550326_PAIRED_rmdup.narrowPeak_peak_1534	77	.	4.54342	10.0952	7.78834	131
chr1	75435696	75436107	SRR8550326_PAIRED_rmdup.narrowPeak_peak_1535	266	.	8.69176	29.362	26.621	242
chr1	75445858	75446185	SRR8550326_PAIRED_rmdup.narrowPeak_peak_1536	125	.	5.72866	14.9936	12.5421	39
chr1	75450788	75451085	SRR8550326_PAIRED_rmdup.narrowPeak_peak_1537	20	.	2.76556	4.0481	2.04957	27
chr1	75456634	75457183	SRR8550326_PAIRED_rmdup.narrowPeak_peak_1538	43	.	3.55572	6.50978	4.35268	231
chr1	75467492	75468041	SRR8550326_PAIRED_rmdup.narrowPeak_peak_1539	206	.	7.50652	23.3019	20.6696	277
chr1	75477303	75477804	SRR8550326_PAIRED_rmdup.narrowPeak_peak_1540	117	.	5.53112	14.1377	11.7086	234
chr1	75478781	75479899	SRR8550326_PAIRED_rmdup.narrowPeak_peak_1541	856	.	18.3712	89.1928	85.6731	596
chr1	75487541	75488148	SRR8550326_PAIRED_rmdup.narrowPeak_peak_1542	307	.	9.48191	33.5997	30.7901	237
chr1	75495182	75495447	SRR8550326_PAIRED_rmdup.narrowPeak_peak_1543	63	.	4.14834	8.6007	6.34937	187
chr1	75505233	75506766	SRR8550326_PAIRED_rmdup.narrowPeak_peak_1544	340	.	10.0745	36.8724	34.0122	917
chr1	75521173	75522101	SRR8550326_PAIRED_rmdup.narrowPeak_peak_1545	597	.	14.4204	62.9499	59.7385	409
chr1	75546157	75547035	SRR8550326_PAIRED_rmdup.narrowPeak_peak_1546	245	.	8.29668	27.3006	24.595	230
chr1	75559330	75559964	SRR8550326_PAIRED_rmdup.narrowPeak_peak_1547	452	.	12.0499	48.3054	45.2821	323
chr1	75653769	75654027	SRR8550326_PAIRED_rmdup.narrowPeak_peak_1548	49	.	3.75326	7.18539	4.99512	46
chr1	75662188	75662510	SRR8550326_PAIRED_rmdup.narrowPeak_peak_1549	77	.	4.54342	10.0952	7.78834	241
chr1	75662666	75663109	SRR8550326_PAIRED_rmdup.narrowPeak_peak_1550	85	.	4.74096	10.8701	8.53713	147
chr1	75695698	75695858	SRR8550326_PAIRED_rmdup.narrowPeak_peak_1551	20	.	2.76556	4.0481	2.04957	45
chr1	75833157	75833834	SRR8550326_PAIRED_rmdup.narrowPeak_peak_1552	318	.	9.67945	34.6819	31.8554	436
chr1	75885708	75885918	SRR8550326_PAIRED_rmdup.narrowPeak_peak_1553	49	.	3.75326	7.18539	4.99512	101
chr1	75925846	75926183	SRR8550326_PAIRED_rmdup.narrowPeak_peak_1554	169	.	6.71636	19.4829	16.9269	110
chr1	75983203	75983791	SRR8550326_PAIRED_rmdup.narrowPeak_peak_1555	108	.	5.33358	13.2968	10.8905	482
chr1	76009469	76010222	SRR8550326_PAIRED_rmdup.narrowPeak_peak_1556	100	.	5.13604	12.4715	10.0888	445
chr1	76039136	76039431	SRR8550326_PAIRED_rmdup.narrowPeak_peak_1557	31	.	3.16064	5.22816	3.14406	40
chr1	76065716	76066138	SRR8550326_PAIRED_rmdup.narrowPeak_peak_1558	85	.	4.74096	10.8701	8.53713	220
chr1	76137663	76138042	SRR8550326_PAIRED_rmdup.narrowPeak_peak_1559	25	.	2.9631	4.62471	2.58154	215
chr1	76258160	76258434	SRR8550326_PAIRED_rmdup.narrowPeak_peak_1560	31	.	3.16064	5.22816	3.14406	213
chr1	76323142	76323367	SRR8550326_PAIRED_rmdup.narrowPeak_peak_1561	43	.	3.55572	6.50978	4.35268	76
chr1	76717356	76717509	SRR8550326_PAIRED_rmdup.narrowPeak_peak_1562	20	.	2.76556	4.0481	2.04957	10
chr1	76832220	76832777	SRR8550326_PAIRED_rmdup.narrowPeak_peak_1563	56	.	3.9508	7.88269	5.66104	329
chr1	76843453	76843685	SRR8550326_PAIRED_rmdup.narrowPeak_peak_1564	37	.	3.35818	5.85696	3.73519	21
chr1	76865831	76866732	SRR8550326_PAIRED_rmdup.narrowPeak_peak_1565	125	.	5.72866	14.9936	12.5421	579
chr1	76895994	76896751	SRR8550326_PAIRED_rmdup.narrowPeak_peak_1566	151	.	6.32128	17.647	15.1315	268
chr1	76907503	76907902	SRR8550326_PAIRED_rmdup.narrowPeak_peak_1567	20	.	2.76556	4.0481	2.04957	48
chr1	76957586	76957754	SRR8550326_PAIRED_rmdup.narrowPeak_peak_1568	43	.	3.55572	6.50978	4.35268	26
chr1	76972433	76972997	SRR8550326_PAIRED_rmdup.narrowPeak_peak_1569	100	.	5.13604	12.4715	10.0888	183
chr1	76975656	76976301	SRR8550326_PAIRED_rmdup.narrowPeak_peak_1570	85	.	4.74096	10.8701	8.53713	145
chr1	77080959	77081232	SRR8550326_PAIRED_rmdup.narrowPeak_peak_1571	70	.	4.34588	9.33848	7.05879	116
chr1	77140833	77141510	SRR8550326_PAIRED_rmdup.narrowPeak_peak_1572	245	.	8.29668	27.3006	24.595	262
chr1	77227221	77227460	SRR8550326_PAIRED_rmdup.narrowPeak_peak_1573	43	.	3.55572	6.50978	4.35268	54
chr1	77256385	77256624	SRR8550326_PAIRED_rmdup.narrowPeak_peak_1574	31	.	3.16064	5.22816	3.14406	159
chr1	77289649	77289875	SRR8550326_PAIRED_rmdup.narrowPeak_peak_1575	108	.	5.33358	13.2968	10.8905	87
chr1	77315487	77315716	SRR8550326_PAIRED_rmdup.narrowPeak_peak_1576	20	.	2.76556	4.0481	2.04957	194
chr1	77338298	77338550	SRR8550326_PAIRED_rmdup.narrowPeak_peak_1577	85	.	4.74096	10.8701	8.53713	204
chr1	77404565	77404812	SRR8550326_PAIRED_rmdup.narrowPeak_peak_1578	31	.	3.16064	5.22816	3.14406	22
chr1	77513623	77513803	SRR8550326_PAIRED_rmdup.narrowPeak_peak_1579	20	.	2.76556	4.0481	2.04957	85
chr1	77514386	77515633	SRR8550326_PAIRED_rmdup.narrowPeak_peak_1580	340	.	10.0745	36.8724	34.0122	710
chr1	77516113	77516747	SRR8550326_PAIRED_rmdup.narrowPeak_peak_1581	151	.	6.32128	17.647	15.1315	376
chr1	77972367	77972600	SRR8550326_PAIRED_rmdup.narrowPeak_peak_1582	49	.	3.75326	7.18539	4.99512	220
chr1	77978648	77978926	SRR8550326_PAIRED_rmdup.narrowPeak_peak_1583	49	.	3.75326	7.18539	4.99512	212
chr1	78008883	78009187	SRR8550326_PAIRED_rmdup.narrowPeak_peak_1584	70	.	4.34588	9.33848	7.05879	118
chr1	78021321	78021552	SRR8550326_PAIRED_rmdup.narrowPeak_peak_1585	31	.	3.16064	5.22816	3.14406	216
chr1	78110373	78110614	SRR8550326_PAIRED_rmdup.narrowPeak_peak_1586	70	.	4.34588	9.33848	7.05879	123
chr1	78129324	78129636	SRR8550326_PAIRED_rmdup.narrowPeak_peak_1587	125	.	5.72866	14.9936	12.5421	76
chr1	78140576	78140889	SRR8550326_PAIRED_rmdup.narrowPeak_peak_1588	77	.	4.54342	10.0952	7.78834	52
chr1	78181917	78182139	SRR8550326_PAIRED_rmdup.narrowPeak_peak_1589	49	.	3.75326	7.18539	4.99512	156
chr1	78189544	78190146	SRR8550326_PAIRED_rmdup.narrowPeak_peak_1590	151	.	6.32128	17.647	15.1315	225
chr1	78196431	78197256	SRR8550326_PAIRED_rmdup.narrowPeak_peak_1591	63	.	4.14834	8.6007	6.34937	623
chr1	78215849	78216234	SRR8550326_PAIRED_rmdup.narrowPeak_peak_1592	77	.	4.54342	10.0952	7.78834	128
chr1	78216585	78217700	SRR8550326_PAIRED_rmdup.narrowPeak_peak_1593	151	.	6.32128	17.647	15.1315	616
chr1	78237952	78238185	SRR8550326_PAIRED_rmdup.narrowPeak_peak_1594	43	.	3.55572	6.50978	4.35268	34
chr1	78310326	78310602	SRR8550326_PAIRED_rmdup.narrowPeak_peak_1595	20	.	2.76556	4.0481	2.04957	182
chr1	78338333	78338641	SRR8550326_PAIRED_rmdup.narrowPeak_peak_1596	160	.	6.51882	18.5585	16.0225	165
chr1	78419721	78419922	SRR8550326_PAIRED_rmdup.narrowPeak_peak_1597	49	.	3.75326	7.18539	4.99512	43
chr1	78443138	78443700	SRR8550326_PAIRED_rmdup.narrowPeak_peak_1598	77	.	4.54342	10.0952	7.78834	85
chr1	78488276	78489599	SRR8550326_PAIRED_rmdup.narrowPeak_peak_1599	938	.	19.5564	97.4481	93.8378	784
chr1	78511839	78512103	SRR8550326_PAIRED_rmdup.narrowPeak_peak_1600	56	.	3.9508	7.88269	5.66104	145
chr1	78537597	78537790	SRR8550326_PAIRED_rmdup.narrowPeak_peak_1601	31	.	3.16064	5.22816	3.14406	39
chr1	78539226	78539446	SRR8550326_PAIRED_rmdup.narrowPeak_peak_1602	117	.	5.53112	14.1377	11.7086	140
chr1	78588663	78588982	SRR8550326_PAIRED_rmdup.narrowPeak_peak_1603	117	.	5.53112	14.1377	11.7086	159
chr1	78649189	78649621	SRR8550326_PAIRED_rmdup.narrowPeak_peak_1604	216	.	7.70406	24.2854	21.6344	228
chr1	78656484	78656718	SRR8550326_PAIRED_rmdup.narrowPeak_peak_1605	20	.	2.76556	4.0481	2.04957	14
chr1	78657285	78658902	SRR8550326_PAIRED_rmdup.narrowPeak_peak_1606	829	.	17.9761	86.4777	82.9884	677
chr1	78724557	78724947	SRR8550326_PAIRED_rmdup.narrowPeak_peak_1607	125	.	5.72866	14.9936	12.5421	130
chr1	78734474	78734755	SRR8550326_PAIRED_rmdup.narrowPeak_peak_1608	49	.	3.75326	7.18539	4.99512	16
chr1	78844201	78844570	SRR8550326_PAIRED_rmdup.narrowPeak_peak_1609	70	.	4.34588	9.33848	7.05879	90
chr1	78852468	78852795	SRR8550326_PAIRED_rmdup.narrowPeak_peak_1610	93	.	4.9385	11.6624	9.30416	214
chr1	78919716	78920215	SRR8550326_PAIRED_rmdup.narrowPeak_peak_1611	142	.	6.12374	16.7487	14.2541	115
chr1	78945347	78945878	SRR8550326_PAIRED_rmdup.narrowPeak_peak_1612	43	.	3.55572	6.50978	4.35268	242
chr1	79148332	79148547	SRR8550326_PAIRED_rmdup.narrowPeak_peak_1613	20	.	2.76556	4.0481	2.04957	64
chr1	79183631	79184514	SRR8550326_PAIRED_rmdup.narrowPeak_peak_1614	476	.	12.445	50.6806	47.6257	332
chr1	79314365	79315011	SRR8550326_PAIRED_rmdup.narrowPeak_peak_1615	100	.	5.13604	12.4715	10.0888	584
chr1	79317234	79317379	SRR8550326_PAIRED_rmdup.narrowPeak_peak_1616	25	.	2.9631	4.62471	2.58154	112
chr1	79332504	79332859	SRR8550326_PAIRED_rmdup.narrowPeak_peak_1617	63	.	4.14834	8.6007	6.34937	261
chr1	79415489	79416082	SRR8550326_PAIRED_rmdup.narrowPeak_peak_1618	235	.	8.09914	26.2851	23.5973	164
chr1	79439792	79440249	SRR8550326_PAIRED_rmdup.narrowPeak_peak_1619	488	.	12.6426	51.8784	48.8079	271
chr1	79543653	79544127	SRR8550326_PAIRED_rmdup.narrowPeak_peak_1620	49	.	3.75326	7.18539	4.99512	171
chr1	79581129	79581801	SRR8550326_PAIRED_rmdup.narrowPeak_peak_1621	85	.	4.74096	10.8701	8.53713	419
chr1	79640066	79640275	SRR8550326_PAIRED_rmdup.narrowPeak_peak_1622	25	.	2.9631	4.62471	2.58154	165
chr1	79671462	79672436	SRR8550326_PAIRED_rmdup.narrowPeak_peak_1623	286	.	9.08683	31.4622	28.6867	502
chr1	79761366	79762218	SRR8550326_PAIRED_rmdup.narrowPeak_peak_1624	476	.	12.445	50.6806	47.6257	469
chr1	79775762	79776535	SRR8550326_PAIRED_rmdup.narrowPeak_peak_1625	672	.	15.6057	70.6005	67.296	281
chr1	79822273	79822579	SRR8550326_PAIRED_rmdup.narrowPeak_peak_1626	77	.	4.54342	10.0952	7.78834	102
chr1	79824396	79824588	SRR8550326_PAIRED_rmdup.narrowPeak_peak_1627	49	.	3.75326	7.18539	4.99512	39
chr1	79832774	79833101	SRR8550326_PAIRED_rmdup.narrowPeak_peak_1628	117	.	5.53112	14.1377	11.7086	116
chr1	79857988	79859424	SRR8550326_PAIRED_rmdup.narrowPeak_peak_1629	384	.	10.8647	41.353	38.4262	490
chr1	79860477	79860951	SRR8550326_PAIRED_rmdup.narrowPeak_peak_1630	85	.	4.74096	10.8701	8.53713	204
chr1	79861643	79862031	SRR8550326_PAIRED_rmdup.narrowPeak_peak_1631	43	.	3.55572	6.50978	4.35268	278
chr1	79913971	79914307	SRR8550326_PAIRED_rmdup.narrowPeak_peak_1632	206	.	7.50652	23.3019	20.6696	170
chr1	79978284	79978837	SRR8550326_PAIRED_rmdup.narrowPeak_peak_1633	108	.	5.33358	13.2968	10.8905	82
chr1	79982693	79983306	SRR8550326_PAIRED_rmdup.narrowPeak_peak_1634	351	.	10.2721	37.9803	35.1033	376
chr1	80014497	80015107	SRR8550326_PAIRED_rmdup.narrowPeak_peak_1635	169	.	6.71636	19.4829	16.9269	368
chr1	80061321	80061950	SRR8550326_PAIRED_rmdup.narrowPeak_peak_1636	476	.	12.445	50.6806	47.6257	492
chr1	80088626	80089014	SRR8550326_PAIRED_rmdup.narrowPeak_peak_1637	93	.	4.9385	11.6624	9.30416	243
chr1	80106293	80106553	SRR8550326_PAIRED_rmdup.narrowPeak_peak_1638	31	.	3.16064	5.22816	3.14406	164
chr1	80110267	80110629	SRR8550326_PAIRED_rmdup.narrowPeak_peak_1639	100	.	5.13604	12.4715	10.0888	144
chr1	80181151	80181469	SRR8550326_PAIRED_rmdup.narrowPeak_peak_1640	100	.	5.13604	12.4715	10.0888	84
chr1	80218386	80218570	SRR8550326_PAIRED_rmdup.narrowPeak_peak_1641	49	.	3.75326	7.18539	4.99512	117
chr1	80221192	80221353	SRR8550326_PAIRED_rmdup.narrowPeak_peak_1642	77	.	4.54342	10.0952	7.78834	81
chr1	80225332	80225493	SRR8550326_PAIRED_rmdup.narrowPeak_peak_1643	25	.	2.9631	4.62471	2.58154	110
chr1	80239527	80239675	SRR8550326_PAIRED_rmdup.narrowPeak_peak_1644	25	.	2.9631	4.62471	2.58154	93
chr1	80331001	80331179	SRR8550326_PAIRED_rmdup.narrowPeak_peak_1645	20	.	2.76556	4.0481	2.04957	5
chr1	80339492	80341499	SRR8550326_PAIRED_rmdup.narrowPeak_peak_1646	910	.	19.1614	94.6784	91.0975	1484
chr1	80358577	80358912	SRR8550326_PAIRED_rmdup.narrowPeak_peak_1647	56	.	3.9508	7.88269	5.66104	136
chr1	80404021	80404409	SRR8550326_PAIRED_rmdup.narrowPeak_peak_1648	77	.	4.54342	10.0952	7.78834	227
chr1	80408488	80408796	SRR8550326_PAIRED_rmdup.narrowPeak_peak_1649	178	.	6.9139	20.4197	17.8443	244
chr1	80409621	80410189	SRR8550326_PAIRED_rmdup.narrowPeak_peak_1650	93	.	4.9385	11.6624	9.30416	288
chr1	80630280	80631023	SRR8550326_PAIRED_rmdup.narrowPeak_peak_1651	329	.	9.87699	35.7729	32.9296	455
chr1	80656485	80657166	SRR8550326_PAIRED_rmdup.narrowPeak_peak_1652	142	.	6.12374	16.7487	14.2541	231
chr1	80755450	80755648	SRR8550326_PAIRED_rmdup.narrowPeak_peak_1653	37	.	3.35818	5.85696	3.73519	43
chr1	80756873	80757848	SRR8550326_PAIRED_rmdup.narrowPeak_peak_1654	125	.	5.72866	14.9936	12.5421	436
chr1	80758083	80759087	SRR8550326_PAIRED_rmdup.narrowPeak_peak_1655	197	.	7.30898	22.3296	19.716	145
chr1	80777354	80778632	SRR8550326_PAIRED_rmdup.narrowPeak_peak_1656	235	.	8.09914	26.2851	23.5973	1069
chr1	80783996	80784482	SRR8550326_PAIRED_rmdup.narrowPeak_peak_1657	100	.	5.13604	12.4715	10.0888	395
chr1	80854477	80854656	SRR8550326_PAIRED_rmdup.narrowPeak_peak_1658	25	.	2.9631	4.62471	2.58154	106
chr1	81125848	81126304	SRR8550326_PAIRED_rmdup.narrowPeak_peak_1659	31	.	3.16064	5.22816	3.14406	348
chr1	81163651	81163844	SRR8550326_PAIRED_rmdup.narrowPeak_peak_1660	49	.	3.75326	7.18539	4.99512	47
chr1	81284629	81284798	SRR8550326_PAIRED_rmdup.narrowPeak_peak_1661	56	.	3.9508	7.88269	5.66104	113
chr1	81285528	81286026	SRR8550326_PAIRED_rmdup.narrowPeak_peak_1662	125	.	5.72866	14.9936	12.5421	244
chr1	81287121	81287636	SRR8550326_PAIRED_rmdup.narrowPeak_peak_1663	384	.	10.8647	41.353	38.4262	223
chr1	81301731	81301961	SRR8550326_PAIRED_rmdup.narrowPeak_peak_1664	117	.	5.53112	14.1377	11.7086	115
chr1	81310052	81310365	SRR8550326_PAIRED_rmdup.narrowPeak_peak_1665	93	.	4.9385	11.6624	9.30416	212
chr1	81316582	81317159	SRR8550326_PAIRED_rmdup.narrowPeak_peak_1666	169	.	6.71636	19.4829	16.9269	374
chr1	81358782	81359173	SRR8550326_PAIRED_rmdup.narrowPeak_peak_1667	133	.	5.9262	15.8641	13.3908	161
chr1	81516544	81516966	SRR8550326_PAIRED_rmdup.narrowPeak_peak_1668	56	.	3.9508	7.88269	5.66104	160
chr1	81582570	81582767	SRR8550326_PAIRED_rmdup.narrowPeak_peak_1669	31	.	3.16064	5.22816	3.14406	16
chr1	81587788	81588075	SRR8550326_PAIRED_rmdup.narrowPeak_peak_1670	37	.	3.35818	5.85696	3.73519	224
chr1	81593372	81594130	SRR8550326_PAIRED_rmdup.narrowPeak_peak_1671	235	.	8.09914	26.2851	23.5973	417
chr1	81608600	81609510	SRR8550326_PAIRED_rmdup.narrowPeak_peak_1672	406	.	11.2598	43.6407	40.6812	384
chr1	81613369	81613594	SRR8550326_PAIRED_rmdup.narrowPeak_peak_1673	31	.	3.16064	5.22816	3.14406	20
chr1	81661187	81661450	SRR8550326_PAIRED_rmdup.narrowPeak_peak_1674	70	.	4.34588	9.33848	7.05879	201
chr1	81677924	81678087	SRR8550326_PAIRED_rmdup.narrowPeak_peak_1675	31	.	3.16064	5.22816	3.14406	8
chr1	81744254	81745701	SRR8550326_PAIRED_rmdup.narrowPeak_peak_1676	816	.	17.7786	85.1272	81.6531	541
chr1	81795008	81795198	SRR8550326_PAIRED_rmdup.narrowPeak_peak_1677	31	.	3.16064	5.22816	3.14406	67
chr1	81795715	81795967	SRR8550326_PAIRED_rmdup.narrowPeak_peak_1678	56	.	3.9508	7.88269	5.66104	109
chr1	81857590	81858176	SRR8550326_PAIRED_rmdup.narrowPeak_peak_1679	216	.	7.70406	24.2854	21.6344	276
chr1	81913407	81913726	SRR8550326_PAIRED_rmdup.narrowPeak_peak_1680	70	.	4.34588	9.33848	7.05879	215
chr1	81916904	81917390	SRR8550326_PAIRED_rmdup.narrowPeak_peak_1681	93	.	4.9385	11.6624	9.30416	205
chr1	81950217	81950472	SRR8550326_PAIRED_rmdup.narrowPeak_peak_1682	63	.	4.14834	8.6007	6.34937	158
chr1	82106784	82107358	SRR8550326_PAIRED_rmdup.narrowPeak_peak_1683	133	.	5.9262	15.8641	13.3908	256
chr1	82112431	82112859	SRR8550326_PAIRED_rmdup.narrowPeak_peak_1684	77	.	4.54342	10.0952	7.78834	107
chr1	82135879	82136498	SRR8550326_PAIRED_rmdup.narrowPeak_peak_1685	406	.	11.2598	43.6407	40.6812	252
chr1	82186099	82186245	SRR8550326_PAIRED_rmdup.narrowPeak_peak_1686	20	.	2.76556	4.0481	2.04957	5
chr1	82202924	82203501	SRR8550326_PAIRED_rmdup.narrowPeak_peak_1687	77	.	4.54342	10.0952	7.78834	183
chr1	82203898	82204171	SRR8550326_PAIRED_rmdup.narrowPeak_peak_1688	70	.	4.34588	9.33848	7.05879	119
chr1	82257570	82257727	SRR8550326_PAIRED_rmdup.narrowPeak_peak_1689	43	.	3.55572	6.50978	4.35268	86
chr1	82258920	82259117	SRR8550326_PAIRED_rmdup.narrowPeak_peak_1690	43	.	3.55572	6.50978	4.35268	108
chr1	82261220	82261777	SRR8550326_PAIRED_rmdup.narrowPeak_peak_1691	70	.	4.34588	9.33848	7.05879	115
chr1	82282762	82284169	SRR8550326_PAIRED_rmdup.narrowPeak_peak_1692	829	.	17.9761	86.4777	82.9884	417
chr1	82289824	82292148	SRR8550326_PAIRED_rmdup.narrowPeak_peak_1693	829	.	17.9761	86.4777	82.9884	1744
chr1	82292649	82293396	SRR8550326_PAIRED_rmdup.narrowPeak_peak_1694	351	.	10.2721	37.9803	35.1033	382
chr1	82294033	82294564	SRR8550326_PAIRED_rmdup.narrowPeak_peak_1695	85	.	4.74096	10.8701	8.53713	231
chr1	82304606	82304831	SRR8550326_PAIRED_rmdup.narrowPeak_peak_1696	85	.	4.74096	10.8701	8.53713	122
chr1	82316162	82317016	SRR8550326_PAIRED_rmdup.narrowPeak_peak_1697	1443	.	26.4703	148.475	144.374	387
chr1	82375030	82375762	SRR8550326_PAIRED_rmdup.narrowPeak_peak_1698	142	.	6.12374	16.7487	14.2541	146
chr1	82381922	82382145	SRR8550326_PAIRED_rmdup.narrowPeak_peak_1699	43	.	3.55572	6.50978	4.35268	170
chr1	82433290	82433811	SRR8550326_PAIRED_rmdup.narrowPeak_peak_1700	187	.	7.11144	21.3687	18.7741	230
chr1	82453330	82453547	SRR8550326_PAIRED_rmdup.narrowPeak_peak_1701	56	.	3.9508	7.88269	5.66104	106
chr1	82476397	82477113	SRR8550326_PAIRED_rmdup.narrowPeak_peak_1702	297	.	9.28438	32.5264	29.7338	528
chr1	82538050	82538255	SRR8550326_PAIRED_rmdup.narrowPeak_peak_1703	49	.	3.75326	7.18539	4.99512	138
chr1	82586795	82587174	SRR8550326_PAIRED_rmdup.narrowPeak_peak_1704	43	.	3.55572	6.50978	4.35268	227
chr1	82612181	82612771	SRR8550326_PAIRED_rmdup.narrowPeak_peak_1705	85	.	4.74096	10.8701	8.53713	228
chr1	82641517	82641929	SRR8550326_PAIRED_rmdup.narrowPeak_peak_1706	77	.	4.54342	10.0952	7.78834	319
chr1	82724758	82725734	SRR8550326_PAIRED_rmdup.narrowPeak_peak_1707	1120	.	22.1245	115.862	112.063	182
chr1	82787289	82787715	SRR8550326_PAIRED_rmdup.narrowPeak_peak_1708	178	.	6.9139	20.4197	17.8443	284
chr1	82839106	82840129	SRR8550326_PAIRED_rmdup.narrowPeak_peak_1709	672	.	15.6057	70.6005	67.296	394
chr1	82972016	82972344	SRR8550326_PAIRED_rmdup.narrowPeak_peak_1710	25	.	2.9631	4.62471	2.58154	33
chr1	82987712	82988178	SRR8550326_PAIRED_rmdup.narrowPeak_peak_1711	235	.	8.09914	26.2851	23.5973	220
chr1	83034688	83035524	SRR8550326_PAIRED_rmdup.narrowPeak_peak_1712	108	.	5.33358	13.2968	10.8905	505
chr1	83038038	83038814	SRR8550326_PAIRED_rmdup.narrowPeak_peak_1713	245	.	8.29668	27.3006	24.595	176
chr1	83064912	83065236	SRR8550326_PAIRED_rmdup.narrowPeak_peak_1714	142	.	6.12374	16.7487	14.2541	114
chr1	83076052	83076559	SRR8550326_PAIRED_rmdup.narrowPeak_peak_1715	351	.	10.2721	37.9803	35.1033	304
chr1	83159275	83160103	SRR8550326_PAIRED_rmdup.narrowPeak_peak_1716	1207	.	23.3097	124.585	120.702	464
chr1	83168987	83169697	SRR8550326_PAIRED_rmdup.narrowPeak_peak_1717	395	.	11.0622	42.493	39.5498	400
chr1	83273456	83273851	SRR8550326_PAIRED_rmdup.narrowPeak_peak_1718	49	.	3.75326	7.18539	4.99512	55
chr1	83317029	83317217	SRR8550326_PAIRED_rmdup.narrowPeak_peak_1719	20	.	2.76556	4.0481	2.04957	184
chr1	83407875	83408507	SRR8550326_PAIRED_rmdup.narrowPeak_peak_1720	206	.	7.50652	23.3019	20.6696	352
chr1	83611429	83611722	SRR8550326_PAIRED_rmdup.narrowPeak_peak_1721	20	.	2.76556	4.0481	2.04957	113
chr1	83697436	83697699	SRR8550326_PAIRED_rmdup.narrowPeak_peak_1722	63	.	4.14834	8.6007	6.34937	213
chr1	83697939	83698087	SRR8550326_PAIRED_rmdup.narrowPeak_peak_1723	20	.	2.76556	4.0481	2.04957	94
chr1	83723534	83723719	SRR8550326_PAIRED_rmdup.narrowPeak_peak_1724	20	.	2.76556	4.0481	2.04957	148
chr1	83727222	83727561	SRR8550326_PAIRED_rmdup.narrowPeak_peak_1725	197	.	7.30898	22.3296	19.716	129
chr1	83746060	83746289	SRR8550326_PAIRED_rmdup.narrowPeak_peak_1726	151	.	6.32128	17.647	15.1315	123
chr1	83853919	83854575	SRR8550326_PAIRED_rmdup.narrowPeak_peak_1727	160	.	6.51882	18.5585	16.0225	284
chr1	83862488	83863155	SRR8550326_PAIRED_rmdup.narrowPeak_peak_1728	56	.	3.9508	7.88269	5.66104	217
chr1	83870929	83872045	SRR8550326_PAIRED_rmdup.narrowPeak_peak_1729	938	.	19.5564	97.4481	93.8378	477
chr1	83890017	83890354	SRR8550326_PAIRED_rmdup.narrowPeak_peak_1730	20	.	2.76556	4.0481	2.04957	22
chr1	83896772	83897054	SRR8550326_PAIRED_rmdup.narrowPeak_peak_1731	133	.	5.9262	15.8641	13.3908	155
chr1	83954534	83954747	SRR8550326_PAIRED_rmdup.narrowPeak_peak_1732	31	.	3.16064	5.22816	3.14406	57
chr1	84013223	84013473	SRR8550326_PAIRED_rmdup.narrowPeak_peak_1733	49	.	3.75326	7.18539	4.99512	34
chr1	84079819	84080034	SRR8550326_PAIRED_rmdup.narrowPeak_peak_1734	37	.	3.35818	5.85696	3.73519	67
chr1	84080246	84080553	SRR8550326_PAIRED_rmdup.narrowPeak_peak_1735	56	.	3.9508	7.88269	5.66104	216
chr1	84102274	84102461	SRR8550326_PAIRED_rmdup.narrowPeak_peak_1736	25	.	2.9631	4.62471	2.58154	3
chr1	84186666	84187521	SRR8550326_PAIRED_rmdup.narrowPeak_peak_1737	373	.	10.6672	40.2208	37.3105	565
chr1	84283149	84283298	SRR8550326_PAIRED_rmdup.narrowPeak_peak_1738	49	.	3.75326	7.18539	4.99512	52
chr1	84284092	84284842	SRR8550326_PAIRED_rmdup.narrowPeak_peak_1739	307	.	9.48191	33.5997	30.7901	403
chr1	84286742	84287083	SRR8550326_PAIRED_rmdup.narrowPeak_peak_1740	266	.	8.69176	29.362	26.621	243
chr1	84507002	84507284	SRR8550326_PAIRED_rmdup.narrowPeak_peak_1741	49	.	3.75326	7.18539	4.99512	222
chr1	84536080	84536479	SRR8550326_PAIRED_rmdup.narrowPeak_peak_1742	93	.	4.9385	11.6624	9.30416	287
chr1	84549279	84550324	SRR8550326_PAIRED_rmdup.narrowPeak_peak_1743	373	.	10.6672	40.2208	37.3105	480
chr1	84585539	84585798	SRR8550326_PAIRED_rmdup.narrowPeak_peak_1744	70	.	4.34588	9.33848	7.05879	49
chr1	84695390	84696418	SRR8550326_PAIRED_rmdup.narrowPeak_peak_1745	340	.	10.0745	36.8724	34.0122	878
chr1	84710132	84710549	SRR8550326_PAIRED_rmdup.narrowPeak_peak_1746	31	.	3.16064	5.22816	3.14406	286
chr1	84838655	84840401	SRR8550326_PAIRED_rmdup.narrowPeak_peak_1747	1221	.	23.5072	126.052	122.154	929
chr1	84882360	84882517	SRR8550326_PAIRED_rmdup.narrowPeak_peak_1748	49	.	3.75326	7.18539	4.99512	49
chr1	84934145	84935330	SRR8550326_PAIRED_rmdup.narrowPeak_peak_1749	266	.	8.69176	29.362	26.621	660
chr1	85703377	85704023	SRR8550326_PAIRED_rmdup.narrowPeak_peak_1751	523	.	13.2352	55.5119	52.394	357
chr1	85736404	85736900	SRR8550326_PAIRED_rmdup.narrowPeak_peak_1752	276	.	8.88929	30.4074	27.649	251
chr1	85793035	85794785	SRR8550326_PAIRED_rmdup.narrowPeak_peak_1753	1519	.	27.458	156.116	151.948	509
chr1	85853429	85853735	SRR8550326_PAIRED_rmdup.narrowPeak_peak_1754	93	.	4.9385	11.6624	9.30416	91
chr1	85894109	85895755	SRR8550326_PAIRED_rmdup.narrowPeak_peak_1755	829	.	17.9761	86.4777	82.9884	485
chr1	85928440	85928596	SRR8550326_PAIRED_rmdup.narrowPeak_peak_1756	37	.	3.35818	5.85696	3.73519	45
chr1	85933754	85934128	SRR8550326_PAIRED_rmdup.narrowPeak_peak_1757	49	.	3.75326	7.18539	4.99512	58
chr1	85935595	85935760	SRR8550326_PAIRED_rmdup.narrowPeak_peak_1758	63	.	4.14834	8.6007	6.34937	49
chr1	86007835	86008108	SRR8550326_PAIRED_rmdup.narrowPeak_peak_1759	197	.	7.30898	22.3296	19.716	175
chr1	86018099	86018766	SRR8550326_PAIRED_rmdup.narrowPeak_peak_1760	307	.	9.48191	33.5997	30.7901	478
chr1	86045699	86046662	SRR8550326_PAIRED_rmdup.narrowPeak_peak_1761	276	.	8.88929	30.4074	27.649	365
chr1	86047023	86047249	SRR8550326_PAIRED_rmdup.narrowPeak_peak_1762	49	.	3.75326	7.18539	4.99512	157
chr1	86059385	86059873	SRR8550326_PAIRED_rmdup.narrowPeak_peak_1763	511	.	13.0376	54.2942	51.1921	225
chr1	86064141	86065052	SRR8550326_PAIRED_rmdup.narrowPeak_peak_1764	622	.	14.8155	65.4773	62.2345	434
chr1	86154266	86155043	SRR8550326_PAIRED_rmdup.narrowPeak_peak_1765	938	.	19.5564	97.4481	93.8378	417
chr1	86178871	86179110	SRR8550326_PAIRED_rmdup.narrowPeak_peak_1766	169	.	6.71636	19.4829	16.9269	167
chr1	86218058	86218250	SRR8550326_PAIRED_rmdup.narrowPeak_peak_1767	43	.	3.55572	6.50978	4.35268	49
chr1	86300183	86300630	SRR8550326_PAIRED_rmdup.narrowPeak_peak_1768	142	.	6.12374	16.7487	14.2541	173
chr1	86303101	86303784	SRR8550326_PAIRED_rmdup.narrowPeak_peak_1769	117	.	5.53112	14.1377	11.7086	375
chr1	86339352	86339798	SRR8550326_PAIRED_rmdup.narrowPeak_peak_1770	117	.	5.53112	14.1377	11.7086	234
chr1	86344072	86344281	SRR8550326_PAIRED_rmdup.narrowPeak_peak_1771	37	.	3.35818	5.85696	3.73519	171
chr1	86345100	86345480	SRR8550326_PAIRED_rmdup.narrowPeak_peak_1772	37	.	3.35818	5.85696	3.73519	113
chr1	86347176	86347492	SRR8550326_PAIRED_rmdup.narrowPeak_peak_1773	25	.	2.9631	4.62471	2.58154	77
chr1	86348645	86349068	SRR8550326_PAIRED_rmdup.narrowPeak_peak_1774	56	.	3.9508	7.88269	5.66104	334
chr1	86349451	86349680	SRR8550326_PAIRED_rmdup.narrowPeak_peak_1775	20	.	2.76556	4.0481	2.04957	66
chr1	86349832	86350055	SRR8550326_PAIRED_rmdup.narrowPeak_peak_1776	37	.	3.35818	5.85696	3.73519	93
chr1	86358544	86360342	SRR8550326_PAIRED_rmdup.narrowPeak_peak_1777	1642	.	29.0384	168.501	164.235	842
chr1	86372067	86372406	SRR8550326_PAIRED_rmdup.narrowPeak_peak_1778	160	.	6.51882	18.5585	16.0225	119
chr1	86381014	86381291	SRR8550326_PAIRED_rmdup.narrowPeak_peak_1779	70	.	4.34588	9.33848	7.05879	67
chr1	86389410	86389554	SRR8550326_PAIRED_rmdup.narrowPeak_peak_1780	37	.	3.35818	5.85696	3.73519	97
chr1	86398134	86398566	SRR8550326_PAIRED_rmdup.narrowPeak_peak_1781	151	.	6.32128	17.647	15.1315	290
chr1	86429856	86430229	SRR8550326_PAIRED_rmdup.narrowPeak_peak_1782	169	.	6.71636	19.4829	16.9269	238
chr1	86434051	86435384	SRR8550326_PAIRED_rmdup.narrowPeak_peak_1783	1596	.	28.4457	163.834	159.604	513
chr1	86435543	86435728	SRR8550326_PAIRED_rmdup.narrowPeak_peak_1784	31	.	3.16064	5.22816	3.14406	118
chr1	86440226	86440939	SRR8550326_PAIRED_rmdup.narrowPeak_peak_1785	634	.	15.013	66.7497	63.4912	426
chr1	86441779	86443788	SRR8550326_PAIRED_rmdup.narrowPeak_peak_1786	660	.	15.4081	69.3114	66.0219	860
chr1	86464767	86465378	SRR8550326_PAIRED_rmdup.narrowPeak_peak_1787	85	.	4.74096	10.8701	8.53713	164
chr1	86472285	86472683	SRR8550326_PAIRED_rmdup.narrowPeak_peak_1788	43	.	3.55572	6.50978	4.35268	39
chr1	86487131	86488050	SRR8550326_PAIRED_rmdup.narrowPeak_peak_1789	1309	.	24.6925	134.929	130.948	332
chr1	86501076	86501363	SRR8550326_PAIRED_rmdup.narrowPeak_peak_1790	93	.	4.9385	11.6624	9.30416	139
chr1	86501693	86502096	SRR8550326_PAIRED_rmdup.narrowPeak_peak_1791	187	.	7.11144	21.3687	18.7741	129
chr1	86502437	86504908	SRR8550326_PAIRED_rmdup.narrowPeak_peak_1792	776	.	17.186	81.1047	77.677	1872
chr1	86509390	86509931	SRR8550326_PAIRED_rmdup.narrowPeak_peak_1793	266	.	8.69176	29.362	26.621	200
chr1	86520464	86520617	SRR8550326_PAIRED_rmdup.narrowPeak_peak_1794	49	.	3.75326	7.18539	4.99512	57
chr1	86524736	86529380	SRR8550326_PAIRED_rmdup.narrowPeak_peak_1795	1642	.	29.0384	168.501	164.235	1789
chr1	86530906	86532853	SRR8550326_PAIRED_rmdup.narrowPeak_peak_1796	452	.	12.0499	48.3054	45.2821	1672
chr1	86533392	86533976	SRR8550326_PAIRED_rmdup.narrowPeak_peak_1797	93	.	4.9385	11.6624	9.30416	88
chr1	86582172	86583134	SRR8550326_PAIRED_rmdup.narrowPeak_peak_1798	1428	.	26.2728	146.957	142.869	634
chr1	86586834	86587542	SRR8550326_PAIRED_rmdup.narrowPeak_peak_1799	125	.	5.72866	14.9936	12.5421	425
chr1	86614378	86614612	SRR8550326_PAIRED_rmdup.narrowPeak_peak_1800	77	.	4.54342	10.0952	7.78834	119
chr1	86618569	86618865	SRR8550326_PAIRED_rmdup.narrowPeak_peak_1801	63	.	4.14834	8.6007	6.34937	120
chr1	86632819	86633185	SRR8550326_PAIRED_rmdup.narrowPeak_peak_1802	125	.	5.72866	14.9936	12.5421	197
chr1	86650374	86650580	SRR8550326_PAIRED_rmdup.narrowPeak_peak_1803	43	.	3.55572	6.50978	4.35268	167
chr1	86669570	86670883	SRR8550326_PAIRED_rmdup.narrowPeak_peak_1804	297	.	9.28438	32.5264	29.7338	1063
chr1	86703539	86704324	SRR8550326_PAIRED_rmdup.narrowPeak_peak_1805	523	.	13.2352	55.5119	52.394	285
chr1	87030707	87030889	SRR8550326_PAIRED_rmdup.narrowPeak_peak_1806	31	.	3.16064	5.22816	3.14406	87
chr1	87035442	87036351	SRR8550326_PAIRED_rmdup.narrowPeak_peak_1807	256	.	8.49422	28.3263	25.6029	549
chr1	87041211	87041371	SRR8550326_PAIRED_rmdup.narrowPeak_peak_1808	56	.	3.9508	7.88269	5.66104	87
chr1	87042193	87042487	SRR8550326_PAIRED_rmdup.narrowPeak_peak_1809	160	.	6.51882	18.5585	16.0225	101
chr1	87098623	87098988	SRR8550326_PAIRED_rmdup.narrowPeak_peak_1810	85	.	4.74096	10.8701	8.53713	215
chr1	87154269	87154980	SRR8550326_PAIRED_rmdup.narrowPeak_peak_1811	125	.	5.72866	14.9936	12.5421	431
chr1	87155905	87156341	SRR8550326_PAIRED_rmdup.narrowPeak_peak_1812	77	.	4.54342	10.0952	7.78834	131
chr1	87170726	87170870	SRR8550326_PAIRED_rmdup.narrowPeak_peak_1813	25	.	2.9631	4.62471	2.58154	57
chr1	87174260	87174764	SRR8550326_PAIRED_rmdup.narrowPeak_peak_1814	266	.	8.69176	29.362	26.621	254
chr1	87175839	87176202	SRR8550326_PAIRED_rmdup.narrowPeak_peak_1815	206	.	7.50652	23.3019	20.6696	108
chr1	87184847	87185026	SRR8550326_PAIRED_rmdup.narrowPeak_peak_1816	37	.	3.35818	5.85696	3.73519	155
chr1	87186727	87187494	SRR8550326_PAIRED_rmdup.narrowPeak_peak_1817	297	.	9.28438	32.5264	29.7338	340
chr1	87213655	87214549	SRR8550326_PAIRED_rmdup.narrowPeak_peak_1818	1021	.	20.7417	105.861	102.163	292
chr1	87246124	87246599	SRR8550326_PAIRED_rmdup.narrowPeak_peak_1819	169	.	6.71636	19.4829	16.9269	215
chr1	87263959	87264203	SRR8550326_PAIRED_rmdup.narrowPeak_peak_1820	37	.	3.35818	5.85696	3.73519	31
chr1	87264461	87264690	SRR8550326_PAIRED_rmdup.narrowPeak_peak_1821	77	.	4.54342	10.0952	7.78834	48
chr1	87270719	87271229	SRR8550326_PAIRED_rmdup.narrowPeak_peak_1822	117	.	5.53112	14.1377	11.7086	247
chr1	87326566	87327809	SRR8550326_PAIRED_rmdup.narrowPeak_peak_1823	776	.	17.186	81.1047	77.677	502
chr1	87447417	87447723	SRR8550326_PAIRED_rmdup.narrowPeak_peak_1824	63	.	4.14834	8.6007	6.34937	238
chr1	87509698	87510734	SRR8550326_PAIRED_rmdup.narrowPeak_peak_1825	108	.	5.33358	13.2968	10.8905	447
chr1	87755580	87756628	SRR8550326_PAIRED_rmdup.narrowPeak_peak_1826	776	.	17.186	81.1047	77.677	487
chr1	87852867	87853963	SRR8550326_PAIRED_rmdup.narrowPeak_peak_1827	464	.	12.2475	49.4896	46.4504	552
chr1	88008040	88008670	SRR8550326_PAIRED_rmdup.narrowPeak_peak_1828	142	.	6.12374	16.7487	14.2541	142
chr1	88094960	88095223	SRR8550326_PAIRED_rmdup.narrowPeak_peak_1829	77	.	4.54342	10.0952	7.78834	105
chr1	88120455	88120637	SRR8550326_PAIRED_rmdup.narrowPeak_peak_1830	31	.	3.16064	5.22816	3.14406	173
chr1	88205392	88206003	SRR8550326_PAIRED_rmdup.narrowPeak_peak_1831	441	.	11.8524	47.1284	44.1209	275
chr1	88357528	88357816	SRR8550326_PAIRED_rmdup.narrowPeak_peak_1853	266	.	8.69176	29.362	26.621	78
chr1	88424734	88425057	SRR8550326_PAIRED_rmdup.narrowPeak_peak_1854	85	.	4.74096	10.8701	8.53713	117
chr1	88456762	88456973	SRR8550326_PAIRED_rmdup.narrowPeak_peak_1855	160	.	6.51882	18.5585	16.0225	83
chr1	88474512	88476090	SRR8550326_PAIRED_rmdup.narrowPeak_peak_1856	142	.	6.12374	16.7487	14.2541	1099
chr1	88510684	88511053	SRR8550326_PAIRED_rmdup.narrowPeak_peak_1857	56	.	3.9508	7.88269	5.66104	92
chr1	88562489	88562634	SRR8550326_PAIRED_rmdup.narrowPeak_peak_1858	56	.	3.9508	7.88269	5.66104	81
chr1	88605700	88605877	SRR8550326_PAIRED_rmdup.narrowPeak_peak_1859	31	.	3.16064	5.22816	3.14406	97
chr1	88640118	88640372	SRR8550326_PAIRED_rmdup.narrowPeak_peak_1860	49	.	3.75326	7.18539	4.99512	85
chr1	88699170	88699792	SRR8550326_PAIRED_rmdup.narrowPeak_peak_1861	49	.	3.75326	7.18539	4.99512	448
chr1	88700271	88700641	SRR8550326_PAIRED_rmdup.narrowPeak_peak_1862	37	.	3.35818	5.85696	3.73519	37
chr1	88700940	88702694	SRR8550326_PAIRED_rmdup.narrowPeak_peak_1863	711	.	16.1983	74.5004	71.1498	992
chr1	88705782	88706187	SRR8550326_PAIRED_rmdup.narrowPeak_peak_1864	226	.	7.9016	25.2799	22.6103	209
chr1	88745307	88745694	SRR8550326_PAIRED_rmdup.narrowPeak_peak_1865	142	.	6.12374	16.7487	14.2541	89
chr1	88867127	88867274	SRR8550326_PAIRED_rmdup.narrowPeak_peak_1866	20	.	2.76556	4.0481	2.04957	87
chr1	89039539	89040306	SRR8550326_PAIRED_rmdup.narrowPeak_peak_1867	117	.	5.53112	14.1377	11.7086	562
chr1	89069457	89071219	SRR8550326_PAIRED_rmdup.narrowPeak_peak_1868	910	.	19.1614	94.6784	91.0975	747
chr1	89092592	89092983	SRR8550326_PAIRED_rmdup.narrowPeak_peak_1869	70	.	4.34588	9.33848	7.05879	42
chr1	89166996	89167610	SRR8550326_PAIRED_rmdup.narrowPeak_peak_1870	49	.	3.75326	7.18539	4.99512	364
chr1	89191283	89191811	SRR8550326_PAIRED_rmdup.narrowPeak_peak_1871	160	.	6.51882	18.5585	16.0225	296
chr1	89196235	89196520	SRR8550326_PAIRED_rmdup.narrowPeak_peak_1872	56	.	3.9508	7.88269	5.66104	79
chr1	89235457	89235617	SRR8550326_PAIRED_rmdup.narrowPeak_peak_1873	56	.	3.9508	7.88269	5.66104	115
chr1	89453795	89455882	SRR8550326_PAIRED_rmdup.narrowPeak_peak_1874	329	.	9.87699	35.7729	32.9296	678
chr1	89524482	89524682	SRR8550326_PAIRED_rmdup.narrowPeak_peak_1875	245	.	8.29668	27.3006	24.595	86
chr1	89547992	89548324	SRR8550326_PAIRED_rmdup.narrowPeak_peak_1876	31	.	3.16064	5.22816	3.14406	274
chr1	89568557	89568764	SRR8550326_PAIRED_rmdup.narrowPeak_peak_1877	77	.	4.54342	10.0952	7.78834	110
chr1	89577005	89577380	SRR8550326_PAIRED_rmdup.narrowPeak_peak_1878	178	.	6.9139	20.4197	17.8443	273
chr1	89579896	89581928	SRR8550326_PAIRED_rmdup.narrowPeak_peak_1879	276	.	8.88929	30.4074	27.649	264
chr1	89646767	89646999	SRR8550326_PAIRED_rmdup.narrowPeak_peak_1880	43	.	3.55572	6.50978	4.35268	33
chr1	89647653	89647840	SRR8550326_PAIRED_rmdup.narrowPeak_peak_1881	37	.	3.35818	5.85696	3.73519	130
chr1	89671341	89671836	SRR8550326_PAIRED_rmdup.narrowPeak_peak_1882	85	.	4.74096	10.8701	8.53713	247
chr1	89764085	89764240	SRR8550326_PAIRED_rmdup.narrowPeak_peak_1883	93	.	4.9385	11.6624	9.30416	87
chr1	89816737	89817067	SRR8550326_PAIRED_rmdup.narrowPeak_peak_1884	70	.	4.34588	9.33848	7.05879	196
chr1	89824961	89825114	SRR8550326_PAIRED_rmdup.narrowPeak_peak_1885	49	.	3.75326	7.18539	4.99512	14
chr1	89846183	89846472	SRR8550326_PAIRED_rmdup.narrowPeak_peak_1886	85	.	4.74096	10.8701	8.53713	188
chr1	89849246	89849471	SRR8550326_PAIRED_rmdup.narrowPeak_peak_1887	20	.	2.76556	4.0481	2.04957	29
chr1	89859146	89859391	SRR8550326_PAIRED_rmdup.narrowPeak_peak_1888	25	.	2.9631	4.62471	2.58154	82
chr1	89926993	89927560	SRR8550326_PAIRED_rmdup.narrowPeak_peak_1889	85	.	4.74096	10.8701	8.53713	211
chr1	89930032	89930442	SRR8550326_PAIRED_rmdup.narrowPeak_peak_1890	77	.	4.54342	10.0952	7.78834	210
chr1	89930615	89931717	SRR8550326_PAIRED_rmdup.narrowPeak_peak_1891	318	.	9.67945	34.6819	31.8554	589
chr1	89939456	89939654	SRR8550326_PAIRED_rmdup.narrowPeak_peak_1892	37	.	3.35818	5.85696	3.73519	76
chr1	89940428	89940653	SRR8550326_PAIRED_rmdup.narrowPeak_peak_1893	100	.	5.13604	12.4715	10.0888	113
chr1	89941974	89942249	SRR8550326_PAIRED_rmdup.narrowPeak_peak_1894	49	.	3.75326	7.18539	4.99512	260
chr1	89968192	89968768	SRR8550326_PAIRED_rmdup.narrowPeak_peak_1895	77	.	4.54342	10.0952	7.78834	360
chr1	90051506	90051810	SRR8550326_PAIRED_rmdup.narrowPeak_peak_1896	37	.	3.35818	5.85696	3.73519	56
chr1	90118751	90119693	SRR8550326_PAIRED_rmdup.narrowPeak_peak_1897	452	.	12.0499	48.3054	45.2821	667
chr1	90153251	90153711	SRR8550326_PAIRED_rmdup.narrowPeak_peak_1898	452	.	12.0499	48.3054	45.2821	245
chr1	90202224	90202722	SRR8550326_PAIRED_rmdup.narrowPeak_peak_1899	93	.	4.9385	11.6624	9.30416	147
chr1	90203687	90204342	SRR8550326_PAIRED_rmdup.narrowPeak_peak_1900	187	.	7.11144	21.3687	18.7741	306
chr1	90300286	90300601	SRR8550326_PAIRED_rmdup.narrowPeak_peak_1901	85	.	4.74096	10.8701	8.53713	143
chr1	90334900	90335514	SRR8550326_PAIRED_rmdup.narrowPeak_peak_1902	276	.	8.88929	30.4074	27.649	284
chr1	90338058	90338395	SRR8550326_PAIRED_rmdup.narrowPeak_peak_1903	63	.	4.14834	8.6007	6.34937	159
chr1	90374712	90374871	SRR8550326_PAIRED_rmdup.narrowPeak_peak_1904	31	.	3.16064	5.22816	3.14406	124
chr1	90442636	90442987	SRR8550326_PAIRED_rmdup.narrowPeak_peak_1905	25	.	2.9631	4.62471	2.58154	56
chr1	90506657	90507035	SRR8550326_PAIRED_rmdup.narrowPeak_peak_1906	43	.	3.55572	6.50978	4.35268	62
chr1	90553879	90554218	SRR8550326_PAIRED_rmdup.narrowPeak_peak_1907	31	.	3.16064	5.22816	3.14406	285
chr1	90603091	90603791	SRR8550326_PAIRED_rmdup.narrowPeak_peak_1908	488	.	12.6426	51.8784	48.8079	358
chr1	90650704	90651481	SRR8550326_PAIRED_rmdup.narrowPeak_peak_1909	169	.	6.71636	19.4829	16.9269	326
chr1	90743937	90744590	SRR8550326_PAIRED_rmdup.narrowPeak_peak_1910	266	.	8.69176	29.362	26.621	234
chr1	90750135	90750679	SRR8550326_PAIRED_rmdup.narrowPeak_peak_1911	178	.	6.9139	20.4197	17.8443	235
chr1	90775565	90775772	SRR8550326_PAIRED_rmdup.narrowPeak_peak_1912	43	.	3.55572	6.50978	4.35268	108
chr1	90838050	90838315	SRR8550326_PAIRED_rmdup.narrowPeak_peak_1913	77	.	4.54342	10.0952	7.78834	158
chr1	90840304	90840551	SRR8550326_PAIRED_rmdup.narrowPeak_peak_1914	100	.	5.13604	12.4715	10.0888	200
chr1	90844002	90844165	SRR8550326_PAIRED_rmdup.narrowPeak_peak_1915	43	.	3.55572	6.50978	4.35268	109
chr1	90885988	90886334	SRR8550326_PAIRED_rmdup.narrowPeak_peak_1916	31	.	3.16064	5.22816	3.14406	211
chr1	90928108	90928731	SRR8550326_PAIRED_rmdup.narrowPeak_peak_1917	49	.	3.75326	7.18539	4.99512	533
chr1	90956800	90957064	SRR8550326_PAIRED_rmdup.narrowPeak_peak_1918	125	.	5.72866	14.9936	12.5421	55
chr1	90973092	90973761	SRR8550326_PAIRED_rmdup.narrowPeak_peak_1919	266	.	8.69176	29.362	26.621	326
chr1	90998423	90999355	SRR8550326_PAIRED_rmdup.narrowPeak_peak_1920	70	.	4.34588	9.33848	7.05879	374
chr1	91013942	91014112	SRR8550326_PAIRED_rmdup.narrowPeak_peak_1921	20	.	2.76556	4.0481	2.04957	161
chr1	91052615	91053902	SRR8550326_PAIRED_rmdup.narrowPeak_peak_1922	373	.	10.6672	40.2208	37.3105	381
chr1	91076515	91076768	SRR8550326_PAIRED_rmdup.narrowPeak_peak_1923	43	.	3.55572	6.50978	4.35268	139
chr1	91077000	91077359	SRR8550326_PAIRED_rmdup.narrowPeak_peak_1924	56	.	3.9508	7.88269	5.66104	179
chr1	91098881	91099218	SRR8550326_PAIRED_rmdup.narrowPeak_peak_1925	85	.	4.74096	10.8701	8.53713	225
chr1	91179189	91179455	SRR8550326_PAIRED_rmdup.narrowPeak_peak_1926	49	.	3.75326	7.18539	4.99512	51
chr1	91249735	91250893	SRR8550326_PAIRED_rmdup.narrowPeak_peak_1927	1134	.	22.322	117.306	113.493	480
chr1	91297672	91298591	SRR8550326_PAIRED_rmdup.narrowPeak_peak_1928	362	.	10.4696	39.0965	36.2027	595
chr1	91345228	91345392	SRR8550326_PAIRED_rmdup.narrowPeak_peak_1929	15	.	2.56802	3.49999	1.5519	8
chr1	91366329	91366970	SRR8550326_PAIRED_rmdup.narrowPeak_peak_1930	85	.	4.74096	10.8701	8.53713	470
chr1	91380514	91380733	SRR8550326_PAIRED_rmdup.narrowPeak_peak_1931	37	.	3.35818	5.85696	3.73519	136
chr1	91398154	91399121	SRR8550326_PAIRED_rmdup.narrowPeak_peak_1932	441	.	11.8524	47.1284	44.1209	541
chr1	91412331	91414709	SRR8550326_PAIRED_rmdup.narrowPeak_peak_1933	1077	.	21.5318	111.552	107.796	931
chr1	91458825	91459990	SRR8550326_PAIRED_rmdup.narrowPeak_peak_1934	1504	.	27.2605	154.581	150.427	619
chr1	91494325	91494884	SRR8550326_PAIRED_rmdup.narrowPeak_peak_1935	256	.	8.49422	28.3263	25.6029	336
chr1	91539784	91541104	SRR8550326_PAIRED_rmdup.narrowPeak_peak_1936	965	.	19.9515	100.235	96.5957	704
chr1	91585151	91585489	SRR8550326_PAIRED_rmdup.narrowPeak_peak_1937	25	.	2.9631	4.62471	2.58154	12
chr1	91600676	91601593	SRR8550326_PAIRED_rmdup.narrowPeak_peak_1938	329	.	9.87699	35.7729	32.9296	453
chr1	91685066	91685235	SRR8550326_PAIRED_rmdup.narrowPeak_peak_1939	70	.	4.34588	9.33848	7.05879	84
chr1	91685392	91685552	SRR8550326_PAIRED_rmdup.narrowPeak_peak_1940	31	.	3.16064	5.22816	3.14406	124
chr1	91685842	91686341	SRR8550326_PAIRED_rmdup.narrowPeak_peak_1941	100	.	5.13604	12.4715	10.0888	124
chr1	91729340	91729940	SRR8550326_PAIRED_rmdup.narrowPeak_peak_1942	133	.	5.9262	15.8641	13.3908	70
chr1	91731852	91732202	SRR8550326_PAIRED_rmdup.narrowPeak_peak_1943	100	.	5.13604	12.4715	10.0888	49
chr1	91755182	91755426	SRR8550326_PAIRED_rmdup.narrowPeak_peak_1944	235	.	8.09914	26.2851	23.5973	114
chr1	91760197	91760347	SRR8550326_PAIRED_rmdup.narrowPeak_peak_1945	25	.	2.9631	4.62471	2.58154	18
chr1	91770110	91771072	SRR8550326_PAIRED_rmdup.narrowPeak_peak_1946	169	.	6.71636	19.4829	16.9269	413
chr1	91799334	91799699	SRR8550326_PAIRED_rmdup.narrowPeak_peak_1947	43	.	3.55572	6.50978	4.35268	205
chr1	91799977	91802842	SRR8550326_PAIRED_rmdup.narrowPeak_peak_1948	384	.	10.8647	41.353	38.4262	1469
chr1	91819274	91819524	SRR8550326_PAIRED_rmdup.narrowPeak_peak_1949	49	.	3.75326	7.18539	4.99512	202
chr1	91839333	91839491	SRR8550326_PAIRED_rmdup.narrowPeak_peak_1950	43	.	3.55572	6.50978	4.35268	113
chr1	91844360	91845248	SRR8550326_PAIRED_rmdup.narrowPeak_peak_1951	597	.	14.4204	62.9499	59.7385	452
chr1	91952831	91953634	SRR8550326_PAIRED_rmdup.narrowPeak_peak_1952	187	.	7.11144	21.3687	18.7741	266
chr1	91964423	91965038	SRR8550326_PAIRED_rmdup.narrowPeak_peak_1953	93	.	4.9385	11.6624	9.30416	273
chr1	91968989	91969248	SRR8550326_PAIRED_rmdup.narrowPeak_peak_1954	93	.	4.9385	11.6624	9.30416	177
chr1	92083787	92084383	SRR8550326_PAIRED_rmdup.narrowPeak_peak_1955	56	.	3.9508	7.88269	5.66104	117
chr1	92113260	92113509	SRR8550326_PAIRED_rmdup.narrowPeak_peak_1956	56	.	3.9508	7.88269	5.66104	74
chr1	92177932	92178087	SRR8550326_PAIRED_rmdup.narrowPeak_peak_1957	20	.	2.76556	4.0481	2.04957	2
chr1	92178404	92178648	SRR8550326_PAIRED_rmdup.narrowPeak_peak_1958	100	.	5.13604	12.4715	10.0888	88
chr1	92179337	92181312	SRR8550326_PAIRED_rmdup.narrowPeak_peak_1959	1688	.	29.631	173.194	168.893	1315
chr1	92286005	92286305	SRR8550326_PAIRED_rmdup.narrowPeak_peak_1960	56	.	3.9508	7.88269	5.66104	56
chr1	92337522	92337675	SRR8550326_PAIRED_rmdup.narrowPeak_peak_1961	85	.	4.74096	10.8701	8.53713	54
chr1	92371693	92372027	SRR8550326_PAIRED_rmdup.narrowPeak_peak_1962	125	.	5.72866	14.9936	12.5421	154
chr1	92379230	92379631	SRR8550326_PAIRED_rmdup.narrowPeak_peak_1963	93	.	4.9385	11.6624	9.30416	107
chr1	92397784	92398081	SRR8550326_PAIRED_rmdup.narrowPeak_peak_1964	133	.	5.9262	15.8641	13.3908	102
chr1	92437769	92437952	SRR8550326_PAIRED_rmdup.narrowPeak_peak_1965	31	.	3.16064	5.22816	3.14406	65
chr1	92453778	92454012	SRR8550326_PAIRED_rmdup.narrowPeak_peak_1966	49	.	3.75326	7.18539	4.99512	161
chr1	92473327	92474325	SRR8550326_PAIRED_rmdup.narrowPeak_peak_1967	406	.	11.2598	43.6407	40.6812	406
chr1	92521255	92521541	SRR8550326_PAIRED_rmdup.narrowPeak_peak_1968	63	.	4.14834	8.6007	6.34937	170
chr1	92611143	92611453	SRR8550326_PAIRED_rmdup.narrowPeak_peak_1969	56	.	3.9508	7.88269	5.66104	34
chr1	92641544	92642309	SRR8550326_PAIRED_rmdup.narrowPeak_peak_1970	340	.	10.0745	36.8724	34.0122	523
chr1	92647738	92648211	SRR8550326_PAIRED_rmdup.narrowPeak_peak_1971	169	.	6.71636	19.4829	16.9269	200
chr1	92648863	92649129	SRR8550326_PAIRED_rmdup.narrowPeak_peak_1972	142	.	6.12374	16.7487	14.2541	64
chr1	92687084	92687346	SRR8550326_PAIRED_rmdup.narrowPeak_peak_1973	25	.	2.9631	4.62471	2.58154	61
chr1	92696973	92697157	SRR8550326_PAIRED_rmdup.narrowPeak_peak_1974	142	.	6.12374	16.7487	14.2541	40
chr1	92714951	92715148	SRR8550326_PAIRED_rmdup.narrowPeak_peak_1975	37	.	3.35818	5.85696	3.73519	115
chr1	92751759	92751906	SRR8550326_PAIRED_rmdup.narrowPeak_peak_1976	25	.	2.9631	4.62471	2.58154	8
chr1	92754908	92755106	SRR8550326_PAIRED_rmdup.narrowPeak_peak_1977	37	.	3.35818	5.85696	3.73519	127
chr1	92771969	92773079	SRR8550326_PAIRED_rmdup.narrowPeak_peak_1978	235	.	8.09914	26.2851	23.5973	541
chr1	92774645	92775120	SRR8550326_PAIRED_rmdup.narrowPeak_peak_1979	133	.	5.9262	15.8641	13.3908	272
chr1	92790918	92792046	SRR8550326_PAIRED_rmdup.narrowPeak_peak_1980	499	.	12.8401	53.083	49.9967	562
chr1	92831172	92833102	SRR8550326_PAIRED_rmdup.narrowPeak_peak_1981	763	.	16.9884	79.7737	76.3615	337
chr1	92833952	92834381	SRR8550326_PAIRED_rmdup.narrowPeak_peak_1982	108	.	5.33358	13.2968	10.8905	259
chr1	92895168	92895361	SRR8550326_PAIRED_rmdup.narrowPeak_peak_1983	206	.	7.50652	23.3019	20.6696	127
chr1	92902712	92903185	SRR8550326_PAIRED_rmdup.narrowPeak_peak_1984	245	.	8.29668	27.3006	24.595	236
chr1	92906704	92907737	SRR8550326_PAIRED_rmdup.narrowPeak_peak_1985	897	.	18.9638	93.3002	89.7343	481
chr1	92910466	92911758	SRR8550326_PAIRED_rmdup.narrowPeak_peak_1986	307	.	9.48191	33.5997	30.7901	600
chr1	92934099	92935142	SRR8550326_PAIRED_rmdup.narrowPeak_peak_1987	1767	.	30.6187	181.074	176.713	545
chr1	92956740	92957114	SRR8550326_PAIRED_rmdup.narrowPeak_peak_1988	226	.	7.9016	25.2799	22.6103	121
chr1	93014449	93014819	SRR8550326_PAIRED_rmdup.narrowPeak_peak_1989	245	.	8.29668	27.3006	24.595	171
chr1	93100430	93100616	SRR8550326_PAIRED_rmdup.narrowPeak_peak_1990	37	.	3.35818	5.85696	3.73519	133
chr1	93101663	93101900	SRR8550326_PAIRED_rmdup.narrowPeak_peak_1991	63	.	4.14834	8.6007	6.34937	180
chr1	93114951	93115708	SRR8550326_PAIRED_rmdup.narrowPeak_peak_1992	1035	.	20.9392	107.277	103.565	291
chr1	93128831	93129221	SRR8550326_PAIRED_rmdup.narrowPeak_peak_1993	160	.	6.51882	18.5585	16.0225	112
chr1	93174368	93174867	SRR8550326_PAIRED_rmdup.narrowPeak_peak_1994	256	.	8.49422	28.3263	25.6029	247
chr1	93176011	93176214	SRR8550326_PAIRED_rmdup.narrowPeak_peak_1995	70	.	4.34588	9.33848	7.05879	144
chr1	93176391	93177563	SRR8550326_PAIRED_rmdup.narrowPeak_peak_1996	897	.	18.9638	93.3002	89.7343	471
chr1	93211766	93211965	SRR8550326_PAIRED_rmdup.narrowPeak_peak_1997	25	.	2.9631	4.62471	2.58154	2
chr1	93220839	93221287	SRR8550326_PAIRED_rmdup.narrowPeak_peak_1998	297	.	9.28438	32.5264	29.7338	90
chr1	93223919	93224209	SRR8550326_PAIRED_rmdup.narrowPeak_peak_1999	70	.	4.34588	9.33848	7.05879	185
chr1	93225260	93225436	SRR8550326_PAIRED_rmdup.narrowPeak_peak_2000	31	.	3.16064	5.22816	3.14406	57
chr1	93232960	93233444	SRR8550326_PAIRED_rmdup.narrowPeak_peak_2001	77	.	4.54342	10.0952	7.78834	314
chr1	93235307	93236763	SRR8550326_PAIRED_rmdup.narrowPeak_peak_2002	711	.	16.1983	74.5004	71.1498	452
chr1	93272485	93272895	SRR8550326_PAIRED_rmdup.narrowPeak_peak_2003	151	.	6.32128	17.647	15.1315	254
chr1	93279075	93279273	SRR8550326_PAIRED_rmdup.narrowPeak_peak_2004	43	.	3.55572	6.50978	4.35268	67
chr1	93305559	93306105	SRR8550326_PAIRED_rmdup.narrowPeak_peak_2005	329	.	9.87699	35.7729	32.9296	306
chr1	93342452	93344017	SRR8550326_PAIRED_rmdup.narrowPeak_peak_2006	1550	.	27.8531	159.194	155.001	1116
chr1	93444582	93445971	SRR8550326_PAIRED_rmdup.narrowPeak_peak_2007	698	.	16.0007	73.1951	69.8598	995
chr1	93477915	93479919	SRR8550326_PAIRED_rmdup.narrowPeak_peak_2008	1092	.	21.7294	112.984	109.214	418
chr1	93507137	93507469	SRR8550326_PAIRED_rmdup.narrowPeak_peak_2009	142	.	6.12374	16.7487	14.2541	48
chr1	93511302	93512610	SRR8550326_PAIRED_rmdup.narrowPeak_peak_2010	1398	.	25.8777	143.93	139.87	663
chr1	93617956	93618773	SRR8550326_PAIRED_rmdup.narrowPeak_peak_2011	698	.	16.0007	73.1951	69.8598	312
chr1	93634942	93636493	SRR8550326_PAIRED_rmdup.narrowPeak_peak_2012	2367	.	37.9277	241.422	236.72	919
chr1	93667846	93668113	SRR8550326_PAIRED_rmdup.narrowPeak_peak_2013	25	.	2.9631	4.62471	2.58154	53
chr1	93668746	93669229	SRR8550326_PAIRED_rmdup.narrowPeak_peak_2014	464	.	12.2475	49.4896	46.4504	97
chr1	93685351	93686980	SRR8550326_PAIRED_rmdup.narrowPeak_peak_2015	488	.	12.6426	51.8784	48.8079	1165
chr1	93726969	93727259	SRR8550326_PAIRED_rmdup.narrowPeak_peak_2016	77	.	4.54342	10.0952	7.78834	166
chr1	93753638	93755492	SRR8550326_PAIRED_rmdup.narrowPeak_peak_2017	1035	.	20.9392	107.277	103.565	1141
chr1	93801329	93802295	SRR8550326_PAIRED_rmdup.narrowPeak_peak_2018	1149	.	22.5195	118.754	114.927	615
chr1	93803151	93804763	SRR8550326_PAIRED_rmdup.narrowPeak_peak_2019	2300	.	37.1375	234.737	230.065	883
chr1	93824687	93826127	SRR8550326_PAIRED_rmdup.narrowPeak_peak_2020	1178	.	22.9146	121.662	117.807	729
chr1	93827754	93827936	SRR8550326_PAIRED_rmdup.narrowPeak_peak_2021	43	.	3.55572	6.50978	4.35268	83
chr1	94034793	94035891	SRR8550326_PAIRED_rmdup.narrowPeak_peak_2022	965	.	19.9515	100.235	96.5957	305
chr1	94078257	94078681	SRR8550326_PAIRED_rmdup.narrowPeak_peak_2023	70	.	4.34588	9.33848	7.05879	230
chr1	94079094	94079504	SRR8550326_PAIRED_rmdup.narrowPeak_peak_2024	634	.	15.013	66.7497	63.4912	186
chr1	94417104	94417328	SRR8550326_PAIRED_rmdup.narrowPeak_peak_2025	49	.	3.75326	7.18539	4.99512	85
chr1	94502470	94502842	SRR8550326_PAIRED_rmdup.narrowPeak_peak_2026	85	.	4.74096	10.8701	8.53713	181
chr1	94548008	94548257	SRR8550326_PAIRED_rmdup.narrowPeak_peak_2027	25	.	2.9631	4.62471	2.58154	191
chr1	94712576	94713345	SRR8550326_PAIRED_rmdup.narrowPeak_peak_2028	307	.	9.48191	33.5997	30.7901	350
chr1	94714232	94714424	SRR8550326_PAIRED_rmdup.narrowPeak_peak_2029	31	.	3.16064	5.22816	3.14406	179
chr1	94796062	94796389	SRR8550326_PAIRED_rmdup.narrowPeak_peak_2030	286	.	9.08683	31.4622	28.6867	206
chr1	94826426	94826602	SRR8550326_PAIRED_rmdup.narrowPeak_peak_2031	43	.	3.55572	6.50978	4.35268	68
chr1	94897817	94898017	SRR8550326_PAIRED_rmdup.narrowPeak_peak_2032	25	.	2.9631	4.62471	2.58154	147
chr1	94964744	94964944	SRR8550326_PAIRED_rmdup.narrowPeak_peak_2033	85	.	4.74096	10.8701	8.53713	120
chr1	95294975	95295216	SRR8550326_PAIRED_rmdup.narrowPeak_peak_2034	49	.	3.75326	7.18539	4.99512	85
chr1	95313266	95314639	SRR8550326_PAIRED_rmdup.narrowPeak_peak_2035	2350	.	37.7301	239.747	235.052	318
chr1	95414050	95414443	SRR8550326_PAIRED_rmdup.narrowPeak_peak_2036	56	.	3.9508	7.88269	5.66104	218
chr1	95449192	95449742	SRR8550326_PAIRED_rmdup.narrowPeak_peak_2037	70	.	4.34588	9.33848	7.05879	297
chr1	95462831	95463384	SRR8550326_PAIRED_rmdup.narrowPeak_peak_2038	133	.	5.9262	15.8641	13.3908	248
chr1	95582315	95582770	SRR8550326_PAIRED_rmdup.narrowPeak_peak_2039	351	.	10.2721	37.9803	35.1033	135
chr1	95665137	95665515	SRR8550326_PAIRED_rmdup.narrowPeak_peak_2040	77	.	4.54342	10.0952	7.78834	100
chr1	95665987	95666400	SRR8550326_PAIRED_rmdup.narrowPeak_peak_2041	77	.	4.54342	10.0952	7.78834	335
chr1	95666995	95669059	SRR8550326_PAIRED_rmdup.narrowPeak_peak_2042	1192	.	23.1122	123.122	119.252	550
chr1	95709154	95709624	SRR8550326_PAIRED_rmdup.narrowPeak_peak_2043	169	.	6.71636	19.4829	16.9269	220
chr1	96091646	96091837	SRR8550326_PAIRED_rmdup.narrowPeak_peak_2044	37	.	3.35818	5.85696	3.73519	139
chr1	96362675	96363312	SRR8550326_PAIRED_rmdup.narrowPeak_peak_2045	235	.	8.09914	26.2851	23.5973	233
chr1	96401189	96402199	SRR8550326_PAIRED_rmdup.narrowPeak_peak_2046	256	.	8.49422	28.3263	25.6029	495
chr1	96512934	96513555	SRR8550326_PAIRED_rmdup.narrowPeak_peak_2047	187	.	7.11144	21.3687	18.7741	262
chr1	96569348	96569755	SRR8550326_PAIRED_rmdup.narrowPeak_peak_2048	56	.	3.9508	7.88269	5.66104	71
chr1	96714693	96715096	SRR8550326_PAIRED_rmdup.narrowPeak_peak_2049	49	.	3.75326	7.18539	4.99512	171
chr1	96768385	96768679	SRR8550326_PAIRED_rmdup.narrowPeak_peak_2050	37	.	3.35818	5.85696	3.73519	58
chr1	96778992	96779532	SRR8550326_PAIRED_rmdup.narrowPeak_peak_2051	70	.	4.34588	9.33848	7.05879	240
chr1	96805401	96805697	SRR8550326_PAIRED_rmdup.narrowPeak_peak_2052	63	.	4.14834	8.6007	6.34937	63
chr1	96846704	96847114	SRR8550326_PAIRED_rmdup.narrowPeak_peak_2053	216	.	7.70406	24.2854	21.6344	241
chr1	96871759	96872415	SRR8550326_PAIRED_rmdup.narrowPeak_peak_2054	226	.	7.9016	25.2799	22.6103	383
chr1	96924730	96924886	SRR8550326_PAIRED_rmdup.narrowPeak_peak_2055	43	.	3.55572	6.50978	4.35268	112
chr1	97019075	97019264	SRR8550326_PAIRED_rmdup.narrowPeak_peak_2056	108	.	5.33358	13.2968	10.8905	133
chr1	97038342	97039027	SRR8550326_PAIRED_rmdup.narrowPeak_peak_2057	216	.	7.70406	24.2854	21.6344	394
chr1	97595549	97595930	SRR8550326_PAIRED_rmdup.narrowPeak_peak_2058	125	.	5.72866	14.9936	12.5421	80
chr1	97611660	97612222	SRR8550326_PAIRED_rmdup.narrowPeak_peak_2059	178	.	6.9139	20.4197	17.8443	347
chr1	97650242	97650472	SRR8550326_PAIRED_rmdup.narrowPeak_peak_2060	63	.	4.14834	8.6007	6.34937	113
chr1	97654482	97654811	SRR8550326_PAIRED_rmdup.narrowPeak_peak_2061	37	.	3.35818	5.85696	3.73519	205
chr1	97660698	97662624	SRR8550326_PAIRED_rmdup.narrowPeak_peak_2062	1489	.	27.063	153.05	148.908	1129
chr1	97688721	97689186	SRR8550326_PAIRED_rmdup.narrowPeak_peak_2063	318	.	9.67945	34.6819	31.8554	217
chr1	97698616	97698906	SRR8550326_PAIRED_rmdup.narrowPeak_peak_2064	49	.	3.75326	7.18539	4.99512	249
chr1	97699138	97699326	SRR8550326_PAIRED_rmdup.narrowPeak_peak_2065	43	.	3.55572	6.50978	4.35268	139
chr1	97726866	97727095	SRR8550326_PAIRED_rmdup.narrowPeak_peak_2066	77	.	4.54342	10.0952	7.78834	68
chr1	97768822	97771152	SRR8550326_PAIRED_rmdup.narrowPeak_peak_2067	1657	.	29.2359	170.062	165.785	1380
chr1	97802468	97802986	SRR8550326_PAIRED_rmdup.narrowPeak_peak_2068	77	.	4.54342	10.0952	7.78834	307
chr1	97809498	97809894	SRR8550326_PAIRED_rmdup.narrowPeak_peak_2069	31	.	3.16064	5.22816	3.14406	202
chr1	97878830	97879621	SRR8550326_PAIRED_rmdup.narrowPeak_peak_2070	93	.	4.9385	11.6624	9.30416	254
chr1	97879808	97880126	SRR8550326_PAIRED_rmdup.narrowPeak_peak_2071	56	.	3.9508	7.88269	5.66104	215
chr1	97918308	97918955	SRR8550326_PAIRED_rmdup.narrowPeak_peak_2072	43	.	3.55572	6.50978	4.35268	243
chr1	97921935	97922355	SRR8550326_PAIRED_rmdup.narrowPeak_peak_2073	43	.	3.55572	6.50978	4.35268	167
chr1	97923429	97923803	SRR8550326_PAIRED_rmdup.narrowPeak_peak_2074	108	.	5.33358	13.2968	10.8905	226
chr1	97943641	97943809	SRR8550326_PAIRED_rmdup.narrowPeak_peak_2075	25	.	2.9631	4.62471	2.58154	95
chr1	97968419	97968572	SRR8550326_PAIRED_rmdup.narrowPeak_peak_2076	25	.	2.9631	4.62471	2.58154	135
chr1	97974815	97975513	SRR8550326_PAIRED_rmdup.narrowPeak_peak_2077	362	.	10.4696	39.0965	36.2027	286
chr1	97976230	97977645	SRR8550326_PAIRED_rmdup.narrowPeak_peak_2078	1250	.	23.9023	128.997	125.071	1021
chr1	98046731	98048305	SRR8550326_PAIRED_rmdup.narrowPeak_peak_2079	351	.	10.2721	37.9803	35.1033	1111
chr1	98054130	98054308	SRR8550326_PAIRED_rmdup.narrowPeak_peak_2080	20	.	2.76556	4.0481	2.04957	63
chr1	98072043	98072306	SRR8550326_PAIRED_rmdup.narrowPeak_peak_2081	77	.	4.54342	10.0952	7.78834	190
chr1	98083038	98083243	SRR8550326_PAIRED_rmdup.narrowPeak_peak_2082	56	.	3.9508	7.88269	5.66104	147
chr1	98094572	98096102	SRR8550326_PAIRED_rmdup.narrowPeak_peak_2083	870	.	18.5688	90.5574	87.0222	976
chr1	98179167	98179500	SRR8550326_PAIRED_rmdup.narrowPeak_peak_2084	56	.	3.9508	7.88269	5.66104	57
chr1	98189456	98191062	SRR8550326_PAIRED_rmdup.narrowPeak_peak_2085	418	.	11.4573	44.7959	41.8202	903
chr1	98192115	98192316	SRR8550326_PAIRED_rmdup.narrowPeak_peak_2086	15	.	2.56802	3.49999	1.5519	45
chr1	98280476	98280886	SRR8550326_PAIRED_rmdup.narrowPeak_peak_2087	31	.	3.16064	5.22816	3.14406	185
chr1	98350251	98350651	SRR8550326_PAIRED_rmdup.narrowPeak_peak_2088	187	.	7.11144	21.3687	18.7741	192
chr1	98534929	98535110	SRR8550326_PAIRED_rmdup.narrowPeak_peak_2089	20	.	2.76556	4.0481	2.04957	7
chr1	99235303	99235507	SRR8550326_PAIRED_rmdup.narrowPeak_peak_2090	31	.	3.16064	5.22816	3.14406	39
chr1	99317397	99317981	SRR8550326_PAIRED_rmdup.narrowPeak_peak_2091	100	.	5.13604	12.4715	10.0888	334
chr1	99605432	99605579	SRR8550326_PAIRED_rmdup.narrowPeak_peak_2092	43	.	3.55572	6.50978	4.35268	37
chr1	99689577	99689882	SRR8550326_PAIRED_rmdup.narrowPeak_peak_2093	56	.	3.9508	7.88269	5.66104	206
chr1	99706474	99706620	SRR8550326_PAIRED_rmdup.narrowPeak_peak_2094	37	.	3.35818	5.85696	3.73519	140
chr1	99772182	99772526	SRR8550326_PAIRED_rmdup.narrowPeak_peak_2095	488	.	12.6426	51.8784	48.8079	182
chr1	99868085	99868519	SRR8550326_PAIRED_rmdup.narrowPeak_peak_2096	43	.	3.55572	6.50978	4.35268	252
chr1	99871669	99871895	SRR8550326_PAIRED_rmdup.narrowPeak_peak_2097	56	.	3.9508	7.88269	5.66104	157
chr1	99972777	99973234	SRR8550326_PAIRED_rmdup.narrowPeak_peak_2098	56	.	3.9508	7.88269	5.66104	211
chr1	100106603	100106966	SRR8550326_PAIRED_rmdup.narrowPeak_peak_2099	108	.	5.33358	13.2968	10.8905	92
chr1	100180127	100180359	SRR8550326_PAIRED_rmdup.narrowPeak_peak_2100	429	.	11.6549	45.9585	42.9668	75
chr1	100334337	100334551	SRR8550326_PAIRED_rmdup.narrowPeak_peak_2101	31	.	3.16064	5.22816	3.14406	68
chr1	100557059	100557221	SRR8550326_PAIRED_rmdup.narrowPeak_peak_2102	93	.	4.9385	11.6624	9.30416	88
chr1	100805193	100805707	SRR8550326_PAIRED_rmdup.narrowPeak_peak_2103	266	.	8.69176	29.362	26.621	322
chr1	102170364	102170653	SRR8550326_PAIRED_rmdup.narrowPeak_peak_2104	43	.	3.55572	6.50978	4.35268	153
chr1	102186146	102186294	SRR8550326_PAIRED_rmdup.narrowPeak_peak_2105	70	.	4.34588	9.33848	7.05879	90
chr1	102218054	102218316	SRR8550326_PAIRED_rmdup.narrowPeak_peak_2106	43	.	3.55572	6.50978	4.35268	250
chr1	103333870	103334048	SRR8550326_PAIRED_rmdup.narrowPeak_peak_2107	49	.	3.75326	7.18539	4.99512	68
chr1	103784854	103785113	SRR8550326_PAIRED_rmdup.narrowPeak_peak_2108	108	.	5.33358	13.2968	10.8905	99
chr1	103986929	103987254	SRR8550326_PAIRED_rmdup.narrowPeak_peak_2109	56	.	3.9508	7.88269	5.66104	170
chr1	104201063	104201220	SRR8550326_PAIRED_rmdup.narrowPeak_peak_2110	31	.	3.16064	5.22816	3.14406	11
chr1	104392345	104392512	SRR8550326_PAIRED_rmdup.narrowPeak_peak_2111	15	.	2.56802	3.49999	1.5519	115
chr1	104550474	104550728	SRR8550326_PAIRED_rmdup.narrowPeak_peak_2112	37	.	3.35818	5.85696	3.73519	119
chr1	104763260	104763752	SRR8550326_PAIRED_rmdup.narrowPeak_peak_2113	43	.	3.55572	6.50978	4.35268	443
chr1	104767433	104767614	SRR8550326_PAIRED_rmdup.narrowPeak_peak_2114	37	.	3.35818	5.85696	3.73519	153
chr1	104768089	104769662	SRR8550326_PAIRED_rmdup.narrowPeak_peak_2115	206	.	7.50652	23.3019	20.6696	1273
chr1	104770433	104770755	SRR8550326_PAIRED_rmdup.narrowPeak_peak_2116	31	.	3.16064	5.22816	3.14406	60
chr1	104848750	104849110	SRR8550326_PAIRED_rmdup.narrowPeak_peak_2117	31	.	3.16064	5.22816	3.14406	339
chr1	104924648	104925167	SRR8550326_PAIRED_rmdup.narrowPeak_peak_2118	31	.	3.16064	5.22816	3.14406	227
chr1	104932848	104933378	SRR8550326_PAIRED_rmdup.narrowPeak_peak_2119	307	.	9.48191	33.5997	30.7901	271
chr1	104944683	104945217	SRR8550326_PAIRED_rmdup.narrowPeak_peak_2120	235	.	8.09914	26.2851	23.5973	208
chr1	104956792	104957460	SRR8550326_PAIRED_rmdup.narrowPeak_peak_2121	117	.	5.53112	14.1377	11.7086	497
chr1	104970056	104970237	SRR8550326_PAIRED_rmdup.narrowPeak_peak_2122	25	.	2.9631	4.62471	2.58154	53
chr1	104986174	104986528	SRR8550326_PAIRED_rmdup.narrowPeak_peak_2123	151	.	6.32128	17.647	15.1315	291
chr1	104993507	104994528	SRR8550326_PAIRED_rmdup.narrowPeak_peak_2124	276	.	8.88929	30.4074	27.649	679
chr1	105002326	105002551	SRR8550326_PAIRED_rmdup.narrowPeak_peak_2125	20	.	2.76556	4.0481	2.04957	104
chr1	105050257	105050929	SRR8550326_PAIRED_rmdup.narrowPeak_peak_2126	43	.	3.55572	6.50978	4.35268	484
chr1	105081822	105082204	SRR8550326_PAIRED_rmdup.narrowPeak_peak_2127	160	.	6.51882	18.5585	16.0225	210
chr1	105083594	105084106	SRR8550326_PAIRED_rmdup.narrowPeak_peak_2128	151	.	6.32128	17.647	15.1315	236
chr1	105088700	105089658	SRR8550326_PAIRED_rmdup.narrowPeak_peak_2129	100	.	5.13604	12.4715	10.0888	322
chr1	105092654	105093024	SRR8550326_PAIRED_rmdup.narrowPeak_peak_2130	77	.	4.54342	10.0952	7.78834	24
chr1	105175760	105176632	SRR8550326_PAIRED_rmdup.narrowPeak_peak_2131	85	.	4.74096	10.8701	8.53713	677
chr1	105178922	105179387	SRR8550326_PAIRED_rmdup.narrowPeak_peak_2132	37	.	3.35818	5.85696	3.73519	119
chr1	105262855	105263410	SRR8550326_PAIRED_rmdup.narrowPeak_peak_2133	100	.	5.13604	12.4715	10.0888	154
chr1	105263651	105263868	SRR8550326_PAIRED_rmdup.narrowPeak_peak_2134	37	.	3.35818	5.85696	3.73519	171
chr1	105312733	105312948	SRR8550326_PAIRED_rmdup.narrowPeak_peak_2135	31	.	3.16064	5.22816	3.14406	100
chr1	105356092	105357303	SRR8550326_PAIRED_rmdup.narrowPeak_peak_2136	464	.	12.2475	49.4896	46.4504	454
chr1	105434992	105435274	SRR8550326_PAIRED_rmdup.narrowPeak_peak_2137	49	.	3.75326	7.18539	4.99512	167
chr1	105440363	105440601	SRR8550326_PAIRED_rmdup.narrowPeak_peak_2138	37	.	3.35818	5.85696	3.73519	42
chr1	105547942	105548225	SRR8550326_PAIRED_rmdup.narrowPeak_peak_2139	20	.	2.76556	4.0481	2.04957	16
chr1	105630610	105630945	SRR8550326_PAIRED_rmdup.narrowPeak_peak_2140	70	.	4.34588	9.33848	7.05879	69
chr1	105660061	105660474	SRR8550326_PAIRED_rmdup.narrowPeak_peak_2141	216	.	7.70406	24.2854	21.6344	169
chr1	105663012	105664716	SRR8550326_PAIRED_rmdup.narrowPeak_peak_2142	1250	.	23.9023	128.997	125.071	712
chr1	105780417	105781232	SRR8550326_PAIRED_rmdup.narrowPeak_peak_2143	256	.	8.49422	28.3263	25.6029	413
chr1	105781387	105781562	SRR8550326_PAIRED_rmdup.narrowPeak_peak_2144	49	.	3.75326	7.18539	4.99512	21
chr1	105813723	105813980	SRR8550326_PAIRED_rmdup.narrowPeak_peak_2145	43	.	3.55572	6.50978	4.35268	119
chr1	105818954	105819457	SRR8550326_PAIRED_rmdup.narrowPeak_peak_2146	63	.	4.14834	8.6007	6.34937	237
chr1	105843427	105843956	SRR8550326_PAIRED_rmdup.narrowPeak_peak_2147	108	.	5.33358	13.2968	10.8905	76
chr1	105844289	105844930	SRR8550326_PAIRED_rmdup.narrowPeak_peak_2148	70	.	4.34588	9.33848	7.05879	263
chr1	105880799	105881466	SRR8550326_PAIRED_rmdup.narrowPeak_peak_2149	142	.	6.12374	16.7487	14.2541	167
chr1	105891172	105891433	SRR8550326_PAIRED_rmdup.narrowPeak_peak_2150	226	.	7.9016	25.2799	22.6103	100
chr1	105908604	105908752	SRR8550326_PAIRED_rmdup.narrowPeak_peak_2151	25	.	2.9631	4.62471	2.58154	44
chr1	105971851	105972052	SRR8550326_PAIRED_rmdup.narrowPeak_peak_2152	56	.	3.9508	7.88269	5.66104	27
chr1	105981181	105981517	SRR8550326_PAIRED_rmdup.narrowPeak_peak_2153	43	.	3.55572	6.50978	4.35268	121
chr1	105989463	105991897	SRR8550326_PAIRED_rmdup.narrowPeak_peak_2154	2022	.	33.7793	206.748	202.224	841
chr1	105993134	105994608	SRR8550326_PAIRED_rmdup.narrowPeak_peak_2155	609	.	14.618	64.2107	60.9836	773
chr1	105995864	105996066	SRR8550326_PAIRED_rmdup.narrowPeak_peak_2156	25	.	2.9631	4.62471	2.58154	180
chr1	106037072	106037381	SRR8550326_PAIRED_rmdup.narrowPeak_peak_2157	151	.	6.32128	17.647	15.1315	126
chr1	106050163	106050603	SRR8550326_PAIRED_rmdup.narrowPeak_peak_2158	31	.	3.16064	5.22816	3.14406	363
chr1	106071229	106071647	SRR8550326_PAIRED_rmdup.narrowPeak_peak_2159	125	.	5.72866	14.9936	12.5421	168
chr1	106072014	106072392	SRR8550326_PAIRED_rmdup.narrowPeak_peak_2160	70	.	4.34588	9.33848	7.05879	197
chr1	106132287	106132528	SRR8550326_PAIRED_rmdup.narrowPeak_peak_2161	49	.	3.75326	7.18539	4.99512	187
chr1	106170903	106173897	SRR8550326_PAIRED_rmdup.narrowPeak_peak_2162	2877	.	43.8539	292.659	287.78	587
chr1	106209452	106209627	SRR8550326_PAIRED_rmdup.narrowPeak_peak_2163	25	.	2.9631	4.62471	2.58154	11
chr1	106210701	106210894	SRR8550326_PAIRED_rmdup.narrowPeak_peak_2164	31	.	3.16064	5.22816	3.14406	117
chr1	106241708	106241948	SRR8550326_PAIRED_rmdup.narrowPeak_peak_2165	31	.	3.16064	5.22816	3.14406	93
chr1	106274688	106274875	SRR8550326_PAIRED_rmdup.narrowPeak_peak_2166	20	.	2.76556	4.0481	2.04957	162
chr1	106351602	106351945	SRR8550326_PAIRED_rmdup.narrowPeak_peak_2167	31	.	3.16064	5.22816	3.14406	57
chr1	106389842	106390025	SRR8550326_PAIRED_rmdup.narrowPeak_peak_2168	160	.	6.51882	18.5585	16.0225	60
chr1	106395433	106395861	SRR8550326_PAIRED_rmdup.narrowPeak_peak_2169	216	.	7.70406	24.2854	21.6344	248
chr1	106425102	106425731	SRR8550326_PAIRED_rmdup.narrowPeak_peak_2170	142	.	6.12374	16.7487	14.2541	195
chr1	106465518	106465945	SRR8550326_PAIRED_rmdup.narrowPeak_peak_2171	43	.	3.55572	6.50978	4.35268	354
chr1	106478010	106478178	SRR8550326_PAIRED_rmdup.narrowPeak_peak_2172	49	.	3.75326	7.18539	4.99512	50
chr1	106511550	106511998	SRR8550326_PAIRED_rmdup.narrowPeak_peak_2173	160	.	6.51882	18.5585	16.0225	221
chr1	106542715	106542927	SRR8550326_PAIRED_rmdup.narrowPeak_peak_2174	43	.	3.55572	6.50978	4.35268	179
chr1	106597797	106598515	SRR8550326_PAIRED_rmdup.narrowPeak_peak_2175	151	.	6.32128	17.647	15.1315	136
chr1	106602858	106603666	SRR8550326_PAIRED_rmdup.narrowPeak_peak_2176	56	.	3.9508	7.88269	5.66104	341
chr1	106628875	106629062	SRR8550326_PAIRED_rmdup.narrowPeak_peak_2177	63	.	4.14834	8.6007	6.34937	79
chr1	106629324	106629723	SRR8550326_PAIRED_rmdup.narrowPeak_peak_2178	25	.	2.9631	4.62471	2.58154	178
chr1	106630042	106630495	SRR8550326_PAIRED_rmdup.narrowPeak_peak_2179	142	.	6.12374	16.7487	14.2541	319
chr1	106711951	106712212	SRR8550326_PAIRED_rmdup.narrowPeak_peak_2180	37	.	3.35818	5.85696	3.73519	209
chr1	106712418	106713034	SRR8550326_PAIRED_rmdup.narrowPeak_peak_2181	63	.	4.14834	8.6007	6.34937	159
chr1	106713501	106715002	SRR8550326_PAIRED_rmdup.narrowPeak_peak_2182	1134	.	22.322	117.306	113.493	892
chr1	106717186	106717483	SRR8550326_PAIRED_rmdup.narrowPeak_peak_2183	187	.	7.11144	21.3687	18.7741	215
chr1	106735622	106735869	SRR8550326_PAIRED_rmdup.narrowPeak_peak_2184	108	.	5.33358	13.2968	10.8905	151
chr1	106758620	106760660	SRR8550326_PAIRED_rmdup.narrowPeak_peak_2185	2284	.	36.94	233.072	228.407	1319
chr1	106761035	106761215	SRR8550326_PAIRED_rmdup.narrowPeak_peak_2186	20	.	2.76556	4.0481	2.04957	130
chr1	106789651	106789796	SRR8550326_PAIRED_rmdup.narrowPeak_peak_2187	25	.	2.9631	4.62471	2.58154	107
chr1	106795861	106797349	SRR8550326_PAIRED_rmdup.narrowPeak_peak_2188	2136	.	35.1621	218.188	213.601	864
chr1	106818452	106818785	SRR8550326_PAIRED_rmdup.narrowPeak_peak_2189	197	.	7.30898	22.3296	19.716	176
chr1	106901571	106901902	SRR8550326_PAIRED_rmdup.narrowPeak_peak_2190	125	.	5.72866	14.9936	12.5421	70
chr1	106916070	106916408	SRR8550326_PAIRED_rmdup.narrowPeak_peak_2191	56	.	3.9508	7.88269	5.66104	237
chr1	106960233	106960447	SRR8550326_PAIRED_rmdup.narrowPeak_peak_2192	63	.	4.14834	8.6007	6.34937	135
chr1	106978947	106979123	SRR8550326_PAIRED_rmdup.narrowPeak_peak_2193	25	.	2.9631	4.62471	2.58154	148
chr1	106980294	106980682	SRR8550326_PAIRED_rmdup.narrowPeak_peak_2194	151	.	6.32128	17.647	15.1315	274
chr1	107014555	107014805	SRR8550326_PAIRED_rmdup.narrowPeak_peak_2195	63	.	4.14834	8.6007	6.34937	178
chr1	107243177	107243549	SRR8550326_PAIRED_rmdup.narrowPeak_peak_2196	63	.	4.14834	8.6007	6.34937	267
chr1	107350556	107350826	SRR8550326_PAIRED_rmdup.narrowPeak_peak_2197	37	.	3.35818	5.85696	3.73519	251
chr1	107353193	107353429	SRR8550326_PAIRED_rmdup.narrowPeak_peak_2198	37	.	3.35818	5.85696	3.73519	107
chr1	107481589	107481936	SRR8550326_PAIRED_rmdup.narrowPeak_peak_2199	340	.	10.0745	36.8724	34.0122	155
chr1	107489563	107489825	SRR8550326_PAIRED_rmdup.narrowPeak_peak_2200	70	.	4.34588	9.33848	7.05879	74
chr1	107636058	107636444	SRR8550326_PAIRED_rmdup.narrowPeak_peak_2201	93	.	4.9385	11.6624	9.30416	89
chr1	107714429	107714595	SRR8550326_PAIRED_rmdup.narrowPeak_peak_2202	20	.	2.76556	4.0481	2.04957	135
chr1	107914848	107915613	SRR8550326_PAIRED_rmdup.narrowPeak_peak_2203	93	.	4.9385	11.6624	9.30416	540
chr1	107917191	107917525	SRR8550326_PAIRED_rmdup.narrowPeak_peak_2204	70	.	4.34588	9.33848	7.05879	119
chr1	108094742	108094895	SRR8550326_PAIRED_rmdup.narrowPeak_peak_2205	20	.	2.76556	4.0481	2.04957	19
chr1	108207876	108208069	SRR8550326_PAIRED_rmdup.narrowPeak_peak_2206	49	.	3.75326	7.18539	4.99512	61
chr1	108254380	108254543	SRR8550326_PAIRED_rmdup.narrowPeak_peak_2207	31	.	3.16064	5.22816	3.14406	104
chr1	108282050	108282498	SRR8550326_PAIRED_rmdup.narrowPeak_peak_2208	93	.	4.9385	11.6624	9.30416	121
chr1	108498778	108499142	SRR8550326_PAIRED_rmdup.narrowPeak_peak_2209	37	.	3.35818	5.85696	3.73519	172
chr1	108571950	108572343	SRR8550326_PAIRED_rmdup.narrowPeak_peak_2210	70	.	4.34588	9.33848	7.05879	170
chr1	109186425	109187331	SRR8550326_PAIRED_rmdup.narrowPeak_peak_2211	125	.	5.72866	14.9936	12.5421	375
chr1	109602692	109602936	SRR8550326_PAIRED_rmdup.narrowPeak_peak_2212	43	.	3.55572	6.50978	4.35268	73
chr1	109981826	109982281	SRR8550326_PAIRED_rmdup.narrowPeak_peak_2213	56	.	3.9508	7.88269	5.66104	438
chr1	109982515	109983078	SRR8550326_PAIRED_rmdup.narrowPeak_peak_2214	100	.	5.13604	12.4715	10.0888	350
chr1	109985386	109985713	SRR8550326_PAIRED_rmdup.narrowPeak_peak_2215	85	.	4.74096	10.8701	8.53713	267
chr1	109998674	109998906	SRR8550326_PAIRED_rmdup.narrowPeak_peak_2216	31	.	3.16064	5.22816	3.14406	112
chr1	110248239	110248532	SRR8550326_PAIRED_rmdup.narrowPeak_peak_2217	31	.	3.16064	5.22816	3.14406	239
chr1	110447221	110448309	SRR8550326_PAIRED_rmdup.narrowPeak_peak_2218	572	.	14.0253	60.4461	57.2655	694
chr1	110600575	110600732	SRR8550326_PAIRED_rmdup.narrowPeak_peak_2219	20	.	2.76556	4.0481	2.04957	145
chr1	110799196	110799806	SRR8550326_PAIRED_rmdup.narrowPeak_peak_2220	85	.	4.74096	10.8701	8.53713	136
chr1	110894246	110894495	SRR8550326_PAIRED_rmdup.narrowPeak_peak_2221	37	.	3.35818	5.85696	3.73519	119
chr1	110902635	110902822	SRR8550326_PAIRED_rmdup.narrowPeak_peak_2222	25	.	2.9631	4.62471	2.58154	115
chr1	110908892	110909449	SRR8550326_PAIRED_rmdup.narrowPeak_peak_2223	216	.	7.70406	24.2854	21.6344	236
chr1	110974527	110974715	SRR8550326_PAIRED_rmdup.narrowPeak_peak_2224	49	.	3.75326	7.18539	4.99512	113
chr1	111020279	111021266	SRR8550326_PAIRED_rmdup.narrowPeak_peak_2225	464	.	12.2475	49.4896	46.4504	588
chr1	111021872	111022130	SRR8550326_PAIRED_rmdup.narrowPeak_peak_2226	70	.	4.34588	9.33848	7.05879	119
chr1	111205694	111206063	SRR8550326_PAIRED_rmdup.narrowPeak_peak_2227	37	.	3.35818	5.85696	3.73519	305
chr1	111242399	111242764	SRR8550326_PAIRED_rmdup.narrowPeak_peak_2228	178	.	6.9139	20.4197	17.8443	129
chr1	111591102	111591608	SRR8550326_PAIRED_rmdup.narrowPeak_peak_2229	70	.	4.34588	9.33848	7.05879	223
chr1	111633957	111634369	SRR8550326_PAIRED_rmdup.narrowPeak_peak_2230	178	.	6.9139	20.4197	17.8443	368
chr1	111660166	111660533	SRR8550326_PAIRED_rmdup.narrowPeak_peak_2231	160	.	6.51882	18.5585	16.0225	259
chr1	111698293	111698722	SRR8550326_PAIRED_rmdup.narrowPeak_peak_2232	70	.	4.34588	9.33848	7.05879	299
chr1	111699203	111699754	SRR8550326_PAIRED_rmdup.narrowPeak_peak_2233	634	.	15.013	66.7497	63.4912	332
chr1	111730151	111730430	SRR8550326_PAIRED_rmdup.narrowPeak_peak_2234	31	.	3.16064	5.22816	3.14406	53
chr1	111857685	111858439	SRR8550326_PAIRED_rmdup.narrowPeak_peak_2235	151	.	6.32128	17.647	15.1315	401
chr1	111863740	111865520	SRR8550326_PAIRED_rmdup.narrowPeak_peak_2236	2705	.	41.8785	275.372	270.538	1155
chr1	112378757	112379073	SRR8550326_PAIRED_rmdup.narrowPeak_peak_2237	276	.	8.88929	30.4074	27.649	99
chr1	112379702	112380531	SRR8550326_PAIRED_rmdup.narrowPeak_peak_2238	395	.	11.0622	42.493	39.5498	358
chr1	112388916	112389197	SRR8550326_PAIRED_rmdup.narrowPeak_peak_2239	77	.	4.54342	10.0952	7.78834	25
chr1	112416483	112417104	SRR8550326_PAIRED_rmdup.narrowPeak_peak_2240	206	.	7.50652	23.3019	20.6696	423
chr1	112451622	112452302	SRR8550326_PAIRED_rmdup.narrowPeak_peak_2241	266	.	8.69176	29.362	26.621	201
chr1	112452528	112452770	SRR8550326_PAIRED_rmdup.narrowPeak_peak_2242	70	.	4.34588	9.33848	7.05879	87
chr1	112456170	112456330	SRR8550326_PAIRED_rmdup.narrowPeak_peak_2243	151	.	6.32128	17.647	15.1315	43
chr1	113931771	113931946	SRR8550326_PAIRED_rmdup.narrowPeak_peak_2244	20	.	2.76556	4.0481	2.04957	108
chr1	113932743	113933071	SRR8550326_PAIRED_rmdup.narrowPeak_peak_2245	100	.	5.13604	12.4715	10.0888	44
chr1	114037896	114038163	SRR8550326_PAIRED_rmdup.narrowPeak_peak_2246	43	.	3.55572	6.50978	4.35268	148
chr1	114039157	114040065	SRR8550326_PAIRED_rmdup.narrowPeak_peak_2247	476	.	12.445	50.6806	47.6257	455
chr1	114528446	114528882	SRR8550326_PAIRED_rmdup.narrowPeak_peak_2248	77	.	4.54342	10.0952	7.78834	177
chr1	114674016	114674435	SRR8550326_PAIRED_rmdup.narrowPeak_peak_2249	85	.	4.74096	10.8701	8.53713	107
chr1	114889375	114889652	SRR8550326_PAIRED_rmdup.narrowPeak_peak_2250	43	.	3.55572	6.50978	4.35268	261
chr1	115193151	115193314	SRR8550326_PAIRED_rmdup.narrowPeak_peak_2251	77	.	4.54342	10.0952	7.78834	121
chr1	115524621	115525046	SRR8550326_PAIRED_rmdup.narrowPeak_peak_2252	56	.	3.9508	7.88269	5.66104	242
chr1	115684594	115684979	SRR8550326_PAIRED_rmdup.narrowPeak_peak_2253	452	.	12.0499	48.3054	45.2821	102
chr1	115820021	115820173	SRR8550326_PAIRED_rmdup.narrowPeak_peak_2254	70	.	4.34588	9.33848	7.05879	93
chr1	115944105	115944525	SRR8550326_PAIRED_rmdup.narrowPeak_peak_2255	37	.	3.35818	5.85696	3.73519	148
chr1	116128619	116129063	SRR8550326_PAIRED_rmdup.narrowPeak_peak_2256	63	.	4.14834	8.6007	6.34937	91
chr1	116477704	116477990	SRR8550326_PAIRED_rmdup.narrowPeak_peak_2257	160	.	6.51882	18.5585	16.0225	227
chr1	116578302	116578827	SRR8550326_PAIRED_rmdup.narrowPeak_peak_2258	56	.	3.9508	7.88269	5.66104	451
chr1	117519621	117519929	SRR8550326_PAIRED_rmdup.narrowPeak_peak_2259	100	.	5.13604	12.4715	10.0888	130
chr1	118275155	118275646	SRR8550326_PAIRED_rmdup.narrowPeak_peak_2260	63	.	4.14834	8.6007	6.34937	393
chr1	118295251	118295459	SRR8550326_PAIRED_rmdup.narrowPeak_peak_2261	37	.	3.35818	5.85696	3.73519	123
chr1	118310634	118312038	SRR8550326_PAIRED_rmdup.narrowPeak_peak_2262	1294	.	24.4949	133.44	129.473	645
chr1	118320861	118321061	SRR8550326_PAIRED_rmdup.narrowPeak_peak_2263	20	.	2.76556	4.0481	2.04957	3
chr1	118321536	118322413	SRR8550326_PAIRED_rmdup.narrowPeak_peak_2264	1236	.	23.7048	127.523	123.611	251
chr1	118388231	118390587	SRR8550326_PAIRED_rmdup.narrowPeak_peak_2265	1688	.	29.631	173.194	168.893	1152
chr1	118457551	118457722	SRR8550326_PAIRED_rmdup.narrowPeak_peak_2266	31	.	3.16064	5.22816	3.14406	129
chr1	118458613	118459930	SRR8550326_PAIRED_rmdup.narrowPeak_peak_2267	1519	.	27.458	156.116	151.948	553
chr1	118476777	118477132	SRR8550326_PAIRED_rmdup.narrowPeak_peak_2268	117	.	5.53112	14.1377	11.7086	279
chr1	118494775	118495092	SRR8550326_PAIRED_rmdup.narrowPeak_peak_2269	70	.	4.34588	9.33848	7.05879	55
chr1	118498321	118498593	SRR8550326_PAIRED_rmdup.narrowPeak_peak_2270	187	.	7.11144	21.3687	18.7741	234
chr1	118612070	118612241	SRR8550326_PAIRED_rmdup.narrowPeak_peak_2271	43	.	3.55572	6.50978	4.35268	88
chr1	118627629	118628593	SRR8550326_PAIRED_rmdup.narrowPeak_peak_2272	206	.	7.50652	23.3019	20.6696	232
chr1	118672261	118672503	SRR8550326_PAIRED_rmdup.narrowPeak_peak_2273	56	.	3.9508	7.88269	5.66104	117
chr1	118759246	118759997	SRR8550326_PAIRED_rmdup.narrowPeak_peak_2274	406	.	11.2598	43.6407	40.6812	485
chr1	118768958	118769171	SRR8550326_PAIRED_rmdup.narrowPeak_peak_2275	93	.	4.9385	11.6624	9.30416	36
chr1	118772273	118772553	SRR8550326_PAIRED_rmdup.narrowPeak_peak_2276	151	.	6.32128	17.647	15.1315	213
chr1	118776619	118777134	SRR8550326_PAIRED_rmdup.narrowPeak_peak_2277	235	.	8.09914	26.2851	23.5973	259
chr1	118799454	118799854	SRR8550326_PAIRED_rmdup.narrowPeak_peak_2278	56	.	3.9508	7.88269	5.66104	116
chr1	118825392	118826092	SRR8550326_PAIRED_rmdup.narrowPeak_peak_2279	197	.	7.30898	22.3296	19.716	217
chr1	118858051	118858324	SRR8550326_PAIRED_rmdup.narrowPeak_peak_2280	77	.	4.54342	10.0952	7.78834	168
chr1	118878294	118878852	SRR8550326_PAIRED_rmdup.narrowPeak_peak_2281	187	.	7.11144	21.3687	18.7741	220
chr1	118881021	118881203	SRR8550326_PAIRED_rmdup.narrowPeak_peak_2282	77	.	4.54342	10.0952	7.78834	42
chr1	118890896	118891061	SRR8550326_PAIRED_rmdup.narrowPeak_peak_2283	20	.	2.76556	4.0481	2.04957	38
chr1	118902197	118902803	SRR8550326_PAIRED_rmdup.narrowPeak_peak_2284	406	.	11.2598	43.6407	40.6812	137
chr1	118904419	118905799	SRR8550326_PAIRED_rmdup.narrowPeak_peak_2285	750	.	16.7909	78.4477	75.0511	642
chr1	118910787	118910984	SRR8550326_PAIRED_rmdup.narrowPeak_peak_2286	37	.	3.35818	5.85696	3.73519	80
chr1	118916527	118916949	SRR8550326_PAIRED_rmdup.narrowPeak_peak_2287	160	.	6.51882	18.5585	16.0225	148
chr1	118917635	118918316	SRR8550326_PAIRED_rmdup.narrowPeak_peak_2288	93	.	4.9385	11.6624	9.30416	166
chr1	118923909	118924080	SRR8550326_PAIRED_rmdup.narrowPeak_peak_2289	56	.	3.9508	7.88269	5.66104	70
chr1	118935399	118936113	SRR8550326_PAIRED_rmdup.narrowPeak_peak_2290	37	.	3.35818	5.85696	3.73519	369
chr1	118940366	118940536	SRR8550326_PAIRED_rmdup.narrowPeak_peak_2291	31	.	3.16064	5.22816	3.14406	88
chr1	118981717	118982278	SRR8550326_PAIRED_rmdup.narrowPeak_peak_2292	100	.	5.13604	12.4715	10.0888	391
chr1	118982447	118983515	SRR8550326_PAIRED_rmdup.narrowPeak_peak_2293	634	.	15.013	66.7497	63.4912	184
chr1	119001869	119002058	SRR8550326_PAIRED_rmdup.narrowPeak_peak_2294	70	.	4.34588	9.33848	7.05879	103
chr1	119033567	119034254	SRR8550326_PAIRED_rmdup.narrowPeak_peak_2295	329	.	9.87699	35.7729	32.9296	397
chr1	119035382	119035645	SRR8550326_PAIRED_rmdup.narrowPeak_peak_2296	169	.	6.71636	19.4829	16.9269	67
chr1	119035824	119036349	SRR8550326_PAIRED_rmdup.narrowPeak_peak_2297	70	.	4.34588	9.33848	7.05879	76
chr1	119047538	119048199	SRR8550326_PAIRED_rmdup.narrowPeak_peak_2298	297	.	9.28438	32.5264	29.7338	242
chr1	119048553	119049744	SRR8550326_PAIRED_rmdup.narrowPeak_peak_2299	56	.	3.9508	7.88269	5.66104	84
chr1	119050144	119050375	SRR8550326_PAIRED_rmdup.narrowPeak_peak_2300	49	.	3.75326	7.18539	4.99512	206
chr1	119052005	119054988	SRR8550326_PAIRED_rmdup.narrowPeak_peak_2301	1178	.	22.9146	121.662	117.807	1653
chr1	119082562	119082847	SRR8550326_PAIRED_rmdup.narrowPeak_peak_2302	100	.	5.13604	12.4715	10.0888	148
chr1	119083572	119083919	SRR8550326_PAIRED_rmdup.narrowPeak_peak_2303	226	.	7.9016	25.2799	22.6103	248
chr1	119087570	119087867	SRR8550326_PAIRED_rmdup.narrowPeak_peak_2304	340	.	10.0745	36.8724	34.0122	186
chr1	119093809	119093973	SRR8550326_PAIRED_rmdup.narrowPeak_peak_2305	63	.	4.14834	8.6007	6.34937	124
chr1	119119944	119120121	SRR8550326_PAIRED_rmdup.narrowPeak_peak_2306	70	.	4.34588	9.33848	7.05879	83
chr1	119186080	119186337	SRR8550326_PAIRED_rmdup.narrowPeak_peak_2307	37	.	3.35818	5.85696	3.73519	38
chr1	119216714	119217048	SRR8550326_PAIRED_rmdup.narrowPeak_peak_2308	25	.	2.9631	4.62471	2.58154	195
chr1	119308752	119309219	SRR8550326_PAIRED_rmdup.narrowPeak_peak_2309	197	.	7.30898	22.3296	19.716	237
chr1	119328970	119329199	SRR8550326_PAIRED_rmdup.narrowPeak_peak_2310	37	.	3.35818	5.85696	3.73519	99
chr1	119345414	119345598	SRR8550326_PAIRED_rmdup.narrowPeak_peak_2311	43	.	3.55572	6.50978	4.35268	166
chr1	119348661	119349269	SRR8550326_PAIRED_rmdup.narrowPeak_peak_2312	125	.	5.72866	14.9936	12.5421	254
chr1	119418097	119418303	SRR8550326_PAIRED_rmdup.narrowPeak_peak_2313	100	.	5.13604	12.4715	10.0888	126
chr1	119419400	119419928	SRR8550326_PAIRED_rmdup.narrowPeak_peak_2314	63	.	4.14834	8.6007	6.34937	206
chr1	119420660	119422273	SRR8550326_PAIRED_rmdup.narrowPeak_peak_2315	226	.	7.9016	25.2799	22.6103	1433
chr1	119422798	119422961	SRR8550326_PAIRED_rmdup.narrowPeak_peak_2316	63	.	4.14834	8.6007	6.34937	99
chr1	119423685	119423978	SRR8550326_PAIRED_rmdup.narrowPeak_peak_2317	56	.	3.9508	7.88269	5.66104	34
chr1	119456615	119456979	SRR8550326_PAIRED_rmdup.narrowPeak_peak_2318	56	.	3.9508	7.88269	5.66104	171
chr1	119457192	119457557	SRR8550326_PAIRED_rmdup.narrowPeak_peak_2319	77	.	4.54342	10.0952	7.78834	146
chr1	119458139	119458664	SRR8550326_PAIRED_rmdup.narrowPeak_peak_2320	151	.	6.32128	17.647	15.1315	326
chr1	119463518	119463740	SRR8550326_PAIRED_rmdup.narrowPeak_peak_2321	70	.	4.34588	9.33848	7.05879	69
chr1	119484401	119484714	SRR8550326_PAIRED_rmdup.narrowPeak_peak_2322	63	.	4.14834	8.6007	6.34937	178
chr1	119503770	119503950	SRR8550326_PAIRED_rmdup.narrowPeak_peak_2323	70	.	4.34588	9.33848	7.05879	118
chr1	119504261	119505520	SRR8550326_PAIRED_rmdup.narrowPeak_peak_2324	1767	.	30.6187	181.074	176.713	574
chr1	119525859	119526700	SRR8550326_PAIRED_rmdup.narrowPeak_peak_2325	1324	.	24.89	136.42	132.426	383
chr1	119544961	119545187	SRR8550326_PAIRED_rmdup.narrowPeak_peak_2326	49	.	3.75326	7.18539	4.99512	37
chr1	119548779	119549009	SRR8550326_PAIRED_rmdup.narrowPeak_peak_2327	286	.	9.08683	31.4622	28.6867	59
chr1	119648133	119649139	SRR8550326_PAIRED_rmdup.narrowPeak_peak_2328	938	.	19.5564	97.4481	93.8378	739
chr1	119674931	119675234	SRR8550326_PAIRED_rmdup.narrowPeak_peak_2329	37	.	3.35818	5.85696	3.73519	60
chr1	119836550	119836810	SRR8550326_PAIRED_rmdup.narrowPeak_peak_2330	56	.	3.9508	7.88269	5.66104	164
chr1	119836979	119838164	SRR8550326_PAIRED_rmdup.narrowPeak_peak_2331	1428	.	26.2728	146.957	142.869	691
chr1	119894947	119895266	SRR8550326_PAIRED_rmdup.narrowPeak_peak_2332	142	.	6.12374	16.7487	14.2541	274
chr1	119902645	119903585	SRR8550326_PAIRED_rmdup.narrowPeak_peak_2333	117	.	5.53112	14.1377	11.7086	227
chr1	119912897	119913684	SRR8550326_PAIRED_rmdup.narrowPeak_peak_2334	622	.	14.8155	65.4773	62.2345	247
chr1	119997019	119997856	SRR8550326_PAIRED_rmdup.narrowPeak_peak_2335	647	.	15.2106	68.0277	64.7536	396
chr1	120007020	120007850	SRR8550326_PAIRED_rmdup.narrowPeak_peak_2336	63	.	4.14834	8.6007	6.34937	562
chr1	120032993	120033577	SRR8550326_PAIRED_rmdup.narrowPeak_peak_2337	256	.	8.49422	28.3263	25.6029	226
chr1	120070396	120070574	SRR8550326_PAIRED_rmdup.narrowPeak_peak_2338	37	.	3.35818	5.85696	3.73519	79
chr1	120072562	120073343	SRR8550326_PAIRED_rmdup.narrowPeak_peak_2339	37	.	3.35818	5.85696	3.73519	609
chr1	120073506	120074369	SRR8550326_PAIRED_rmdup.narrowPeak_peak_2340	329	.	9.87699	35.7729	32.9296	396
chr1	120093494	120093794	SRR8550326_PAIRED_rmdup.narrowPeak_peak_2341	216	.	7.70406	24.2854	21.6344	190
chr1	120098313	120098469	SRR8550326_PAIRED_rmdup.narrowPeak_peak_2342	31	.	3.16064	5.22816	3.14406	42
chr1	120120242	120121702	SRR8550326_PAIRED_rmdup.narrowPeak_peak_2343	1280	.	24.2974	131.956	128.002	858
chr1	120121958	120122191	SRR8550326_PAIRED_rmdup.narrowPeak_peak_2344	31	.	3.16064	5.22816	3.14406	3
chr1	120154293	120154597	SRR8550326_PAIRED_rmdup.narrowPeak_peak_2345	160	.	6.51882	18.5585	16.0225	107
chr1	120171732	120172029	SRR8550326_PAIRED_rmdup.narrowPeak_peak_2346	77	.	4.54342	10.0952	7.78834	207
chr1	120197235	120197498	SRR8550326_PAIRED_rmdup.narrowPeak_peak_2347	197	.	7.30898	22.3296	19.716	97
chr1	120231475	120231716	SRR8550326_PAIRED_rmdup.narrowPeak_peak_2348	63	.	4.14834	8.6007	6.34937	65
chr1	120258533	120259106	SRR8550326_PAIRED_rmdup.narrowPeak_peak_2349	85	.	4.74096	10.8701	8.53713	374
chr1	120259444	120259669	SRR8550326_PAIRED_rmdup.narrowPeak_peak_2350	25	.	2.9631	4.62471	2.58154	169
chr1	120264847	120265573	SRR8550326_PAIRED_rmdup.narrowPeak_peak_2351	245	.	8.29668	27.3006	24.595	335
chr1	120331846	120332153	SRR8550326_PAIRED_rmdup.narrowPeak_peak_2352	70	.	4.34588	9.33848	7.05879	226
chr1	120340495	120341582	SRR8550326_PAIRED_rmdup.narrowPeak_peak_2353	70	.	4.34588	9.33848	7.05879	354
chr1	120342290	120342677	SRR8550326_PAIRED_rmdup.narrowPeak_peak_2354	125	.	5.72866	14.9936	12.5421	274
chr1	120372421	120372932	SRR8550326_PAIRED_rmdup.narrowPeak_peak_2355	187	.	7.11144	21.3687	18.7741	200
chr1	120466740	120466967	SRR8550326_PAIRED_rmdup.narrowPeak_peak_2356	56	.	3.9508	7.88269	5.66104	59
chr1	120468890	120469161	SRR8550326_PAIRED_rmdup.narrowPeak_peak_2357	100	.	5.13604	12.4715	10.0888	176
chr1	120549402	120549549	SRR8550326_PAIRED_rmdup.narrowPeak_peak_2358	70	.	4.34588	9.33848	7.05879	47
chr1	120550252	120550450	SRR8550326_PAIRED_rmdup.narrowPeak_peak_2359	25	.	2.9631	4.62471	2.58154	92
chr1	120586504	120586938	SRR8550326_PAIRED_rmdup.narrowPeak_peak_2360	235	.	8.09914	26.2851	23.5973	194
chr1	120594671	120594973	SRR8550326_PAIRED_rmdup.narrowPeak_peak_2361	151	.	6.32128	17.647	15.1315	93
chr1	120596409	120596704	SRR8550326_PAIRED_rmdup.narrowPeak_peak_2362	100	.	5.13604	12.4715	10.0888	172
chr1	120598764	120598951	SRR8550326_PAIRED_rmdup.narrowPeak_peak_2363	43	.	3.55572	6.50978	4.35268	101
chr1	120600358	120600502	SRR8550326_PAIRED_rmdup.narrowPeak_peak_2364	37	.	3.35818	5.85696	3.73519	53
chr1	120601375	120601521	SRR8550326_PAIRED_rmdup.narrowPeak_peak_2365	25	.	2.9631	4.62471	2.58154	42
chr1	120602018	120604490	SRR8550326_PAIRED_rmdup.narrowPeak_peak_2366	297	.	9.28438	32.5264	29.7338	1461
chr1	120604922	120605261	SRR8550326_PAIRED_rmdup.narrowPeak_peak_2367	49	.	3.75326	7.18539	4.99512	291
chr1	120606957	120607348	SRR8550326_PAIRED_rmdup.narrowPeak_peak_2368	169	.	6.71636	19.4829	16.9269	82
chr1	120659590	120659814	SRR8550326_PAIRED_rmdup.narrowPeak_peak_2369	77	.	4.54342	10.0952	7.78834	158
chr1	120685846	120686272	SRR8550326_PAIRED_rmdup.narrowPeak_peak_2370	125	.	5.72866	14.9936	12.5421	190
chr1	120715157	120715884	SRR8550326_PAIRED_rmdup.narrowPeak_peak_2371	117	.	5.53112	14.1377	11.7086	158
chr1	120734791	120734954	SRR8550326_PAIRED_rmdup.narrowPeak_peak_2372	20	.	2.76556	4.0481	2.04957	150
chr1	120739664	120740019	SRR8550326_PAIRED_rmdup.narrowPeak_peak_2373	43	.	3.55572	6.50978	4.35268	66
chr1	120740999	120742051	SRR8550326_PAIRED_rmdup.narrowPeak_peak_2374	441	.	11.8524	47.1284	44.1209	584
chr1	120745288	120745601	SRR8550326_PAIRED_rmdup.narrowPeak_peak_2375	49	.	3.75326	7.18539	4.99512	79
chr1	120749205	120749437	SRR8550326_PAIRED_rmdup.narrowPeak_peak_2376	25	.	2.9631	4.62471	2.58154	5
chr1	120760840	120761880	SRR8550326_PAIRED_rmdup.narrowPeak_peak_2377	464	.	12.2475	49.4896	46.4504	690
chr1	120769833	120770544	SRR8550326_PAIRED_rmdup.narrowPeak_peak_2378	63	.	4.14834	8.6007	6.34937	598
chr1	120795364	120795631	SRR8550326_PAIRED_rmdup.narrowPeak_peak_2379	70	.	4.34588	9.33848	7.05879	73
chr1	120842383	120842706	SRR8550326_PAIRED_rmdup.narrowPeak_peak_2380	70	.	4.34588	9.33848	7.05879	43
chr1	120859135	120860285	SRR8550326_PAIRED_rmdup.narrowPeak_peak_2381	226	.	7.9016	25.2799	22.6103	671
chr1	120910736	120911232	SRR8550326_PAIRED_rmdup.narrowPeak_peak_2382	125	.	5.72866	14.9936	12.5421	237
chr1	120963828	120964349	SRR8550326_PAIRED_rmdup.narrowPeak_peak_2383	160	.	6.51882	18.5585	16.0225	167
chr1	121012660	121012942	SRR8550326_PAIRED_rmdup.narrowPeak_peak_2384	56	.	3.9508	7.88269	5.66104	39
chr1	121014079	121014300	SRR8550326_PAIRED_rmdup.narrowPeak_peak_2385	49	.	3.75326	7.18539	4.99512	92
chr1	121050831	121051047	SRR8550326_PAIRED_rmdup.narrowPeak_peak_2386	93	.	4.9385	11.6624	9.30416	142
chr1	121051237	121051428	SRR8550326_PAIRED_rmdup.narrowPeak_peak_2387	43	.	3.55572	6.50978	4.35268	21
chr1	121053639	121054141	SRR8550326_PAIRED_rmdup.narrowPeak_peak_2388	206	.	7.50652	23.3019	20.6696	292
chr1	121085068	121085338	SRR8550326_PAIRED_rmdup.narrowPeak_peak_2389	178	.	6.9139	20.4197	17.8443	182
chr1	121096551	121096709	SRR8550326_PAIRED_rmdup.narrowPeak_peak_2390	37	.	3.35818	5.85696	3.73519	79
chr1	121112406	121112769	SRR8550326_PAIRED_rmdup.narrowPeak_peak_2391	37	.	3.35818	5.85696	3.73519	305
chr1	121123067	121123565	SRR8550326_PAIRED_rmdup.narrowPeak_peak_2392	160	.	6.51882	18.5585	16.0225	282
chr1	121177882	121178362	SRR8550326_PAIRED_rmdup.narrowPeak_peak_2393	108	.	5.33358	13.2968	10.8905	234
chr1	121178662	121178831	SRR8550326_PAIRED_rmdup.narrowPeak_peak_2394	49	.	3.75326	7.18539	4.99512	67
chr1	121180433	121180795	SRR8550326_PAIRED_rmdup.narrowPeak_peak_2395	93	.	4.9385	11.6624	9.30416	160
chr1	121327293	121328471	SRR8550326_PAIRED_rmdup.narrowPeak_peak_2396	789	.	17.3835	82.4406	78.9975	582
chr1	121367053	121367538	SRR8550326_PAIRED_rmdup.narrowPeak_peak_2397	93	.	4.9385	11.6624	9.30416	353
chr1	121430568	121431866	SRR8550326_PAIRED_rmdup.narrowPeak_peak_2398	1106	.	21.9269	114.421	110.637	450
chr1	121441132	121441496	SRR8550326_PAIRED_rmdup.narrowPeak_peak_2399	117	.	5.53112	14.1377	11.7086	118
chr1	121463882	121464081	SRR8550326_PAIRED_rmdup.narrowPeak_peak_2400	49	.	3.75326	7.18539	4.99512	120
chr1	121490213	121490504	SRR8550326_PAIRED_rmdup.narrowPeak_peak_2401	85	.	4.74096	10.8701	8.53713	234
chr1	121527307	121528866	SRR8550326_PAIRED_rmdup.narrowPeak_peak_2402	672	.	15.6057	70.6005	67.296	1250
chr1	121567603	121568331	SRR8550326_PAIRED_rmdup.narrowPeak_peak_2403	1565	.	28.0507	160.737	156.532	347
chr1	121601051	121601368	SRR8550326_PAIRED_rmdup.narrowPeak_peak_2404	125	.	5.72866	14.9936	12.5421	288
chr1	121605282	121605464	SRR8550326_PAIRED_rmdup.narrowPeak_peak_2405	63	.	4.14834	8.6007	6.34937	31
chr1	121607976	121608382	SRR8550326_PAIRED_rmdup.narrowPeak_peak_2406	43	.	3.55572	6.50978	4.35268	295
chr1	121702025	121702193	SRR8550326_PAIRED_rmdup.narrowPeak_peak_2407	37	.	3.35818	5.85696	3.73519	95
chr1	121756216	121757262	SRR8550326_PAIRED_rmdup.narrowPeak_peak_2408	178	.	6.9139	20.4197	17.8443	299
chr1	121770463	121772014	SRR8550326_PAIRED_rmdup.narrowPeak_peak_2409	340	.	10.0745	36.8724	34.0122	467
chr1	122351577	122352132	SRR8550326_PAIRED_rmdup.narrowPeak_peak_2410	63	.	4.14834	8.6007	6.34937	189
chr1	122439365	122439625	SRR8550326_PAIRED_rmdup.narrowPeak_peak_2411	49	.	3.75326	7.18539	4.99512	175
chr1	122454597	122455354	SRR8550326_PAIRED_rmdup.narrowPeak_peak_2412	117	.	5.53112	14.1377	11.7086	450
chr1	122477978	122478277	SRR8550326_PAIRED_rmdup.narrowPeak_peak_2413	25	.	2.9631	4.62471	2.58154	233
chr1	122481582	122481871	SRR8550326_PAIRED_rmdup.narrowPeak_peak_2414	20	.	2.76556	4.0481	2.04957	51
chr1	122662820	122663066	SRR8550326_PAIRED_rmdup.narrowPeak_peak_2415	25	.	2.9631	4.62471	2.58154	11
chr1	122705926	122706153	SRR8550326_PAIRED_rmdup.narrowPeak_peak_2416	70	.	4.34588	9.33848	7.05879	176
chr1	123046801	123047013	SRR8550326_PAIRED_rmdup.narrowPeak_peak_2417	56	.	3.9508	7.88269	5.66104	72
chr1	123065552	123065708	SRR8550326_PAIRED_rmdup.narrowPeak_peak_2418	20	.	2.76556	4.0481	2.04957	58
chr1	123068191	123068545	SRR8550326_PAIRED_rmdup.narrowPeak_peak_2419	100	.	5.13604	12.4715	10.0888	247
chr1	123182965	123183115	SRR8550326_PAIRED_rmdup.narrowPeak_peak_2420	37	.	3.35818	5.85696	3.73519	66
chr1	123219760	123219928	SRR8550326_PAIRED_rmdup.narrowPeak_peak_2421	37	.	3.35818	5.85696	3.73519	32
chr1	123221584	123221746	SRR8550326_PAIRED_rmdup.narrowPeak_peak_2422	20	.	2.76556	4.0481	2.04957	43
chr1	123648771	123649011	SRR8550326_PAIRED_rmdup.narrowPeak_peak_2423	37	.	3.35818	5.85696	3.73519	41
chr1	123841243	123841806	SRR8550326_PAIRED_rmdup.narrowPeak_peak_2424	93	.	4.9385	11.6624	9.30416	376
chr1	123930011	123930184	SRR8550326_PAIRED_rmdup.narrowPeak_peak_2425	31	.	3.16064	5.22816	3.14406	72
chr1	124032798	124032964	SRR8550326_PAIRED_rmdup.narrowPeak_peak_2426	25	.	2.9631	4.62471	2.58154	150
chr1	124041811	124042020	SRR8550326_PAIRED_rmdup.narrowPeak_peak_2427	25	.	2.9631	4.62471	2.58154	65
chr1	124045225	124045403	SRR8550326_PAIRED_rmdup.narrowPeak_peak_2428	25	.	2.9631	4.62471	2.58154	168
chr1	124045800	124046545	SRR8550326_PAIRED_rmdup.narrowPeak_peak_2429	178	.	6.9139	20.4197	17.8443	195
chr1	124269065	124269251	SRR8550326_PAIRED_rmdup.narrowPeak_peak_2430	85	.	4.74096	10.8701	8.53713	52
chr1	124298484	124299171	SRR8550326_PAIRED_rmdup.narrowPeak_peak_2431	142	.	6.12374	16.7487	14.2541	85
chr1	124299433	124299716	SRR8550326_PAIRED_rmdup.narrowPeak_peak_2432	25	.	2.9631	4.62471	2.58154	143
chr1	124300788	124301199	SRR8550326_PAIRED_rmdup.narrowPeak_peak_2433	31	.	3.16064	5.22816	3.14406	63
chr1	124302769	124303510	SRR8550326_PAIRED_rmdup.narrowPeak_peak_2434	117	.	5.53112	14.1377	11.7086	261
chr1	124305877	124306495	SRR8550326_PAIRED_rmdup.narrowPeak_peak_2435	125	.	5.72866	14.9936	12.5421	394
chr1	124435775	124436265	SRR8550326_PAIRED_rmdup.narrowPeak_peak_2436	362	.	10.4696	39.0965	36.2027	287
chr1	124517779	124517957	SRR8550326_PAIRED_rmdup.narrowPeak_peak_2437	15	.	2.56802	3.49999	1.5519	21
chr1	124588641	124589303	SRR8550326_PAIRED_rmdup.narrowPeak_peak_2438	43	.	3.55572	6.50978	4.35268	275
chr1	124591646	124592012	SRR8550326_PAIRED_rmdup.narrowPeak_peak_2439	151	.	6.32128	17.647	15.1315	133
chr1	124630125	124630346	SRR8550326_PAIRED_rmdup.narrowPeak_peak_2440	77	.	4.54342	10.0952	7.78834	71
chr1	124652357	124652639	SRR8550326_PAIRED_rmdup.narrowPeak_peak_2441	100	.	5.13604	12.4715	10.0888	71
chr1	124674525	124674669	SRR8550326_PAIRED_rmdup.narrowPeak_peak_2442	49	.	3.75326	7.18539	4.99512	124
chr1	124718095	124718457	SRR8550326_PAIRED_rmdup.narrowPeak_peak_2443	216	.	7.70406	24.2854	21.6344	263
chr1	124795952	124796608	SRR8550326_PAIRED_rmdup.narrowPeak_peak_2444	63	.	4.14834	8.6007	6.34937	592
chr1	124845544	124845867	SRR8550326_PAIRED_rmdup.narrowPeak_peak_2445	133	.	5.9262	15.8641	13.3908	218
chr1	124889954	124890142	SRR8550326_PAIRED_rmdup.narrowPeak_peak_2446	63	.	4.14834	8.6007	6.34937	74
chr1	124957194	124957638	SRR8550326_PAIRED_rmdup.narrowPeak_peak_2447	125	.	5.72866	14.9936	12.5421	117
chr1	125013465	125013712	SRR8550326_PAIRED_rmdup.narrowPeak_peak_2448	49	.	3.75326	7.18539	4.99512	138
chr1	125121249	125121405	SRR8550326_PAIRED_rmdup.narrowPeak_peak_2449	15	.	2.56802	3.49999	1.5519	13
chr1	125123831	125124877	SRR8550326_PAIRED_rmdup.narrowPeak_peak_2450	235	.	8.09914	26.2851	23.5973	320
chr1	125127196	125127376	SRR8550326_PAIRED_rmdup.narrowPeak_peak_2451	20	.	2.76556	4.0481	2.04957	50
chr1	125158393	125158892	SRR8550326_PAIRED_rmdup.narrowPeak_peak_2452	133	.	5.9262	15.8641	13.3908	258
chr1	125287777	125287937	SRR8550326_PAIRED_rmdup.narrowPeak_peak_2453	15	.	2.56802	3.49999	1.5519	132
chr1	125350660	125351145	SRR8550326_PAIRED_rmdup.narrowPeak_peak_2454	151	.	6.32128	17.647	15.1315	380
chr1	125370737	125371200	SRR8550326_PAIRED_rmdup.narrowPeak_peak_2455	245	.	8.29668	27.3006	24.595	216
chr1	125427288	125427439	SRR8550326_PAIRED_rmdup.narrowPeak_peak_2456	37	.	3.35818	5.85696	3.73519	18
chr1	125434311	125436410	SRR8550326_PAIRED_rmdup.narrowPeak_peak_2457	2877	.	43.8539	292.659	287.78	1550
chr1	125463141	125463674	SRR8550326_PAIRED_rmdup.narrowPeak_peak_2458	70	.	4.34588	9.33848	7.05879	416
chr1	125489080	125489702	SRR8550326_PAIRED_rmdup.narrowPeak_peak_2459	406	.	11.2598	43.6407	40.6812	318
chr1	125505647	125505791	SRR8550326_PAIRED_rmdup.narrowPeak_peak_2460	25	.	2.9631	4.62471	2.58154	36
chr1	125526124	125526830	SRR8550326_PAIRED_rmdup.narrowPeak_peak_2461	286	.	9.08683	31.4622	28.6867	300
chr1	125559975	125561687	SRR8550326_PAIRED_rmdup.narrowPeak_peak_2462	1504	.	27.2605	154.581	150.427	904
chr1	125607564	125607896	SRR8550326_PAIRED_rmdup.narrowPeak_peak_2463	206	.	7.50652	23.3019	20.6696	78
chr1	125729761	125730109	SRR8550326_PAIRED_rmdup.narrowPeak_peak_2464	31	.	3.16064	5.22816	3.14406	51
chr1	125740634	125740846	SRR8550326_PAIRED_rmdup.narrowPeak_peak_2465	31	.	3.16064	5.22816	3.14406	66
chr1	125789754	125790068	SRR8550326_PAIRED_rmdup.narrowPeak_peak_2466	133	.	5.9262	15.8641	13.3908	194
chr1	125847550	125847722	SRR8550326_PAIRED_rmdup.narrowPeak_peak_2467	56	.	3.9508	7.88269	5.66104	52
chr1	125909518	125910751	SRR8550326_PAIRED_rmdup.narrowPeak_peak_2468	245	.	8.29668	27.3006	24.595	942
chr1	125911113	125913040	SRR8550326_PAIRED_rmdup.narrowPeak_peak_2469	406	.	11.2598	43.6407	40.6812	731
chr1	125996362	125996979	SRR8550326_PAIRED_rmdup.narrowPeak_peak_2470	216	.	7.70406	24.2854	21.6344	423
chr1	126242245	126242458	SRR8550326_PAIRED_rmdup.narrowPeak_peak_2471	70	.	4.34588	9.33848	7.05879	17
chr1	126339060	126339236	SRR8550326_PAIRED_rmdup.narrowPeak_peak_2472	31	.	3.16064	5.22816	3.14406	158
chr1	126351359	126351636	SRR8550326_PAIRED_rmdup.narrowPeak_peak_2473	49	.	3.75326	7.18539	4.99512	218
chr1	126431560	126432095	SRR8550326_PAIRED_rmdup.narrowPeak_peak_2474	206	.	7.50652	23.3019	20.6696	225
chr1	126492036	126492244	SRR8550326_PAIRED_rmdup.narrowPeak_peak_2475	25	.	2.9631	4.62471	2.58154	21
chr1	126492407	126492963	SRR8550326_PAIRED_rmdup.narrowPeak_peak_2476	329	.	9.87699	35.7729	32.9296	381
chr1	126511952	126512527	SRR8550326_PAIRED_rmdup.narrowPeak_peak_2477	187	.	7.11144	21.3687	18.7741	138
chr1	126560935	126561499	SRR8550326_PAIRED_rmdup.narrowPeak_peak_2478	117	.	5.53112	14.1377	11.7086	207
chr1	126568964	126569127	SRR8550326_PAIRED_rmdup.narrowPeak_peak_2479	63	.	4.14834	8.6007	6.34937	76
chr1	126600141	126600366	SRR8550326_PAIRED_rmdup.narrowPeak_peak_2480	25	.	2.9631	4.62471	2.58154	49
chr1	126600848	126601847	SRR8550326_PAIRED_rmdup.narrowPeak_peak_2481	142	.	6.12374	16.7487	14.2541	209
chr1	126603867	126604091	SRR8550326_PAIRED_rmdup.narrowPeak_peak_2482	43	.	3.55572	6.50978	4.35268	127
chr1	126617076	126617229	SRR8550326_PAIRED_rmdup.narrowPeak_peak_2483	49	.	3.75326	7.18539	4.99512	85
chr1	126660298	126660812	SRR8550326_PAIRED_rmdup.narrowPeak_peak_2484	63	.	4.14834	8.6007	6.34937	377
chr1	126700816	126701037	SRR8550326_PAIRED_rmdup.narrowPeak_peak_2485	25	.	2.9631	4.62471	2.58154	98
chr1	126702823	126703218	SRR8550326_PAIRED_rmdup.narrowPeak_peak_2486	85	.	4.74096	10.8701	8.53713	298
chr1	126737742	126738365	SRR8550326_PAIRED_rmdup.narrowPeak_peak_2487	70	.	4.34588	9.33848	7.05879	40
chr1	126744496	126745040	SRR8550326_PAIRED_rmdup.narrowPeak_peak_2488	117	.	5.53112	14.1377	11.7086	211
chr1	126755977	126756235	SRR8550326_PAIRED_rmdup.narrowPeak_peak_2489	43	.	3.55572	6.50978	4.35268	74
chr1	126809754	126809934	SRR8550326_PAIRED_rmdup.narrowPeak_peak_2490	31	.	3.16064	5.22816	3.14406	109
chr1	126817677	126817949	SRR8550326_PAIRED_rmdup.narrowPeak_peak_2491	37	.	3.35818	5.85696	3.73519	48
chr1	126829974	126830958	SRR8550326_PAIRED_rmdup.narrowPeak_peak_2492	187	.	7.11144	21.3687	18.7741	196
chr1	126931848	126932180	SRR8550326_PAIRED_rmdup.narrowPeak_peak_2493	307	.	9.48191	33.5997	30.7901	97
chr1	126956060	126956221	SRR8550326_PAIRED_rmdup.narrowPeak_peak_2494	25	.	2.9631	4.62471	2.58154	44
chr1	126993254	126993686	SRR8550326_PAIRED_rmdup.narrowPeak_peak_2495	197	.	7.30898	22.3296	19.716	205
chr1	127001814	127002124	SRR8550326_PAIRED_rmdup.narrowPeak_peak_2496	93	.	4.9385	11.6624	9.30416	59
chr1	127040208	127040643	SRR8550326_PAIRED_rmdup.narrowPeak_peak_2497	206	.	7.50652	23.3019	20.6696	201
chr1	127046091	127046309	SRR8550326_PAIRED_rmdup.narrowPeak_peak_2498	49	.	3.75326	7.18539	4.99512	152
chr1	127131417	127131585	SRR8550326_PAIRED_rmdup.narrowPeak_peak_2499	43	.	3.55572	6.50978	4.35268	70
chr1	127204670	127206543	SRR8550326_PAIRED_rmdup.narrowPeak_peak_2500	1339	.	25.0876	137.916	133.908	396
chr1	127240004	127240473	SRR8550326_PAIRED_rmdup.narrowPeak_peak_2501	178	.	6.9139	20.4197	17.8443	171
chr1	127260928	127261476	SRR8550326_PAIRED_rmdup.narrowPeak_peak_2502	133	.	5.9262	15.8641	13.3908	290
chr1	127268024	127268182	SRR8550326_PAIRED_rmdup.narrowPeak_peak_2503	56	.	3.9508	7.88269	5.66104	115
chr1	127372022	127372322	SRR8550326_PAIRED_rmdup.narrowPeak_peak_2504	70	.	4.34588	9.33848	7.05879	57
chr1	127393448	127393841	SRR8550326_PAIRED_rmdup.narrowPeak_peak_2505	77	.	4.54342	10.0952	7.78834	131
chr1	127409549	127409830	SRR8550326_PAIRED_rmdup.narrowPeak_peak_2506	93	.	4.9385	11.6624	9.30416	224
chr1	127424433	127424608	SRR8550326_PAIRED_rmdup.narrowPeak_peak_2507	25	.	2.9631	4.62471	2.58154	8
chr1	127442608	127443326	SRR8550326_PAIRED_rmdup.narrowPeak_peak_2508	452	.	12.0499	48.3054	45.2821	412
chr1	127444935	127445361	SRR8550326_PAIRED_rmdup.narrowPeak_peak_2509	108	.	5.33358	13.2968	10.8905	110
chr1	127458955	127459431	SRR8550326_PAIRED_rmdup.narrowPeak_peak_2510	142	.	6.12374	16.7487	14.2541	211
chr1	127484977	127485276	SRR8550326_PAIRED_rmdup.narrowPeak_peak_2511	85	.	4.74096	10.8701	8.53713	15
chr1	127500227	127500552	SRR8550326_PAIRED_rmdup.narrowPeak_peak_2512	108	.	5.33358	13.2968	10.8905	221
chr1	127531194	127531715	SRR8550326_PAIRED_rmdup.narrowPeak_peak_2513	142	.	6.12374	16.7487	14.2541	223
chr1	127535682	127536106	SRR8550326_PAIRED_rmdup.narrowPeak_peak_2514	117	.	5.53112	14.1377	11.7086	134
chr1	127537361	127537869	SRR8550326_PAIRED_rmdup.narrowPeak_peak_2515	329	.	9.87699	35.7729	32.9296	177
chr1	127626038	127626407	SRR8550326_PAIRED_rmdup.narrowPeak_peak_2516	133	.	5.9262	15.8641	13.3908	110
chr1	127661194	127661378	SRR8550326_PAIRED_rmdup.narrowPeak_peak_2517	43	.	3.55572	6.50978	4.35268	139
chr1	127677236	127678166	SRR8550326_PAIRED_rmdup.narrowPeak_peak_2518	178	.	6.9139	20.4197	17.8443	521
chr1	127679773	127680249	SRR8550326_PAIRED_rmdup.narrowPeak_peak_2519	70	.	4.34588	9.33848	7.05879	201
chr1	127773172	127774893	SRR8550326_PAIRED_rmdup.narrowPeak_peak_2520	1398	.	25.8777	143.93	139.87	875
chr1	127827443	127827599	SRR8550326_PAIRED_rmdup.narrowPeak_peak_2521	125	.	5.72866	14.9936	12.5421	41
chr1	127868284	127869348	SRR8550326_PAIRED_rmdup.narrowPeak_peak_2522	776	.	17.186	81.1047	77.677	468
chr1	127981034	127981592	SRR8550326_PAIRED_rmdup.narrowPeak_peak_2523	151	.	6.32128	17.647	15.1315	390
chr1	127985455	127985726	SRR8550326_PAIRED_rmdup.narrowPeak_peak_2524	93	.	4.9385	11.6624	9.30416	140
chr1	128024971	128025164	SRR8550326_PAIRED_rmdup.narrowPeak_peak_2525	15	.	2.56802	3.49999	1.5519	122
chr1	128101870	128102059	SRR8550326_PAIRED_rmdup.narrowPeak_peak_2526	20	.	2.76556	4.0481	2.04957	166
chr1	128102238	128104389	SRR8550326_PAIRED_rmdup.narrowPeak_peak_2527	2774	.	42.6686	282.263	277.41	993
chr1	128243730	128245114	SRR8550326_PAIRED_rmdup.narrowPeak_peak_2528	1909	.	32.3965	195.432	190.975	429
chr1	128342572	128342791	SRR8550326_PAIRED_rmdup.narrowPeak_peak_2529	25	.	2.9631	4.62471	2.58154	29
chr1	128357570	128357736	SRR8550326_PAIRED_rmdup.narrowPeak_peak_2530	20	.	2.76556	4.0481	2.04957	15
chr1	128358143	128358342	SRR8550326_PAIRED_rmdup.narrowPeak_peak_2531	31	.	3.16064	5.22816	3.14406	53
chr1	128358766	128360152	SRR8550326_PAIRED_rmdup.narrowPeak_peak_2532	1642	.	29.0384	168.501	164.235	924
chr1	128360818	128361018	SRR8550326_PAIRED_rmdup.narrowPeak_peak_2533	37	.	3.35818	5.85696	3.73519	135
chr1	128415712	128415863	SRR8550326_PAIRED_rmdup.narrowPeak_peak_2534	31	.	3.16064	5.22816	3.14406	50
chr1	128416556	128417844	SRR8550326_PAIRED_rmdup.narrowPeak_peak_2535	910	.	19.1614	94.6784	91.0975	824
chr1	128457018	128457270	SRR8550326_PAIRED_rmdup.narrowPeak_peak_2536	85	.	4.74096	10.8701	8.53713	69
chr1	128472004	128473247	SRR8550326_PAIRED_rmdup.narrowPeak_peak_2537	373	.	10.6672	40.2208	37.3105	673
chr1	128532795	128532946	SRR8550326_PAIRED_rmdup.narrowPeak_peak_2538	56	.	3.9508	7.88269	5.66104	27
chr1	128551919	128552095	SRR8550326_PAIRED_rmdup.narrowPeak_peak_2539	25	.	2.9631	4.62471	2.58154	25
chr1	128590764	128593500	SRR8550326_PAIRED_rmdup.narrowPeak_peak_2540	429	.	11.6549	45.9585	42.9668	1858
chr1	128639912	128640156	SRR8550326_PAIRED_rmdup.narrowPeak_peak_2541	43	.	3.55572	6.50978	4.35268	68
chr1	128643036	128643796	SRR8550326_PAIRED_rmdup.narrowPeak_peak_2542	117	.	5.53112	14.1377	11.7086	499
chr1	128687038	128687568	SRR8550326_PAIRED_rmdup.narrowPeak_peak_2543	206	.	7.50652	23.3019	20.6696	268
chr1	128758528	128758973	SRR8550326_PAIRED_rmdup.narrowPeak_peak_2544	56	.	3.9508	7.88269	5.66104	215
chr1	128805713	128805909	SRR8550326_PAIRED_rmdup.narrowPeak_peak_2545	31	.	3.16064	5.22816	3.14406	128
chr1	128806262	128806591	SRR8550326_PAIRED_rmdup.narrowPeak_peak_2546	37	.	3.35818	5.85696	3.73519	166
chr1	128806970	128807131	SRR8550326_PAIRED_rmdup.narrowPeak_peak_2547	37	.	3.35818	5.85696	3.73519	124
chr1	128824148	128824467	SRR8550326_PAIRED_rmdup.narrowPeak_peak_2548	169	.	6.71636	19.4829	16.9269	236
chr1	128829602	128829783	SRR8550326_PAIRED_rmdup.narrowPeak_peak_2549	20	.	2.76556	4.0481	2.04957	135
chr1	128831848	128832162	SRR8550326_PAIRED_rmdup.narrowPeak_peak_2550	43	.	3.55572	6.50978	4.35268	197
chr1	128832396	128832856	SRR8550326_PAIRED_rmdup.narrowPeak_peak_2551	340	.	10.0745	36.8724	34.0122	358
chr1	128875248	128875691	SRR8550326_PAIRED_rmdup.narrowPeak_peak_2552	151	.	6.32128	17.647	15.1315	174
chr1	129058228	129058475	SRR8550326_PAIRED_rmdup.narrowPeak_peak_2553	25	.	2.9631	4.62471	2.58154	141
chr1	129078354	129078525	SRR8550326_PAIRED_rmdup.narrowPeak_peak_2554	31	.	3.16064	5.22816	3.14406	101
chr1	129148575	129149285	SRR8550326_PAIRED_rmdup.narrowPeak_peak_2555	245	.	8.29668	27.3006	24.595	495
chr1	129244269	129244557	SRR8550326_PAIRED_rmdup.narrowPeak_peak_2556	142	.	6.12374	16.7487	14.2541	204
chr1	129273024	129273974	SRR8550326_PAIRED_rmdup.narrowPeak_peak_2557	329	.	9.87699	35.7729	32.9296	596
chr1	129320991	129321173	SRR8550326_PAIRED_rmdup.narrowPeak_peak_2558	31	.	3.16064	5.22816	3.14406	176
chr1	129487009	129487154	SRR8550326_PAIRED_rmdup.narrowPeak_peak_2559	25	.	2.9631	4.62471	2.58154	38
chr1	129579895	129580159	SRR8550326_PAIRED_rmdup.narrowPeak_peak_2560	56	.	3.9508	7.88269	5.66104	242
chr1	129586651	129587035	SRR8550326_PAIRED_rmdup.narrowPeak_peak_2561	108	.	5.33358	13.2968	10.8905	109
chr1	129644138	129644917	SRR8550326_PAIRED_rmdup.narrowPeak_peak_2562	307	.	9.48191	33.5997	30.7901	343
chr1	129675902	129676349	SRR8550326_PAIRED_rmdup.narrowPeak_peak_2563	187	.	7.11144	21.3687	18.7741	281
chr1	129695272	129696181	SRR8550326_PAIRED_rmdup.narrowPeak_peak_2564	93	.	4.9385	11.6624	9.30416	374
chr1	129780572	129780821	SRR8550326_PAIRED_rmdup.narrowPeak_peak_2565	37	.	3.35818	5.85696	3.73519	7
chr1	129837778	129838070	SRR8550326_PAIRED_rmdup.narrowPeak_peak_2566	160	.	6.51882	18.5585	16.0225	144
chr1	129915564	129915881	SRR8550326_PAIRED_rmdup.narrowPeak_peak_2567	20	.	2.76556	4.0481	2.04957	9
chr1	129990058	129990332	SRR8550326_PAIRED_rmdup.narrowPeak_peak_2568	31	.	3.16064	5.22816	3.14406	12
chr1	130217510	130217855	SRR8550326_PAIRED_rmdup.narrowPeak_peak_2569	133	.	5.9262	15.8641	13.3908	132
chr1	130265948	130266102	SRR8550326_PAIRED_rmdup.narrowPeak_peak_2570	43	.	3.55572	6.50978	4.35268	91
chr1	130274574	130274902	SRR8550326_PAIRED_rmdup.narrowPeak_peak_2571	151	.	6.32128	17.647	15.1315	58
chr1	130299654	130301061	SRR8550326_PAIRED_rmdup.narrowPeak_peak_2572	373	.	10.6672	40.2208	37.3105	511
chr1	130350239	130350725	SRR8550326_PAIRED_rmdup.narrowPeak_peak_2573	206	.	7.50652	23.3019	20.6696	200
chr1	130368340	130368515	SRR8550326_PAIRED_rmdup.narrowPeak_peak_2574	49	.	3.75326	7.18539	4.99512	36
chr1	130372067	130372538	SRR8550326_PAIRED_rmdup.narrowPeak_peak_2575	266	.	8.69176	29.362	26.621	224
chr1	130373612	130373938	SRR8550326_PAIRED_rmdup.narrowPeak_peak_2576	37	.	3.35818	5.85696	3.73519	282
chr1	130462132	130463121	SRR8550326_PAIRED_rmdup.narrowPeak_peak_2577	634	.	15.013	66.7497	63.4912	429
chr1	130507495	130507665	SRR8550326_PAIRED_rmdup.narrowPeak_peak_2578	31	.	3.16064	5.22816	3.14406	102
chr1	130507869	130508017	SRR8550326_PAIRED_rmdup.narrowPeak_peak_2579	20	.	2.76556	4.0481	2.04957	143
chr1	130508257	130508995	SRR8550326_PAIRED_rmdup.narrowPeak_peak_2580	70	.	4.34588	9.33848	7.05879	583
chr1	130513045	130513225	SRR8550326_PAIRED_rmdup.narrowPeak_peak_2581	25	.	2.9631	4.62471	2.58154	21
chr1	130547900	130548191	SRR8550326_PAIRED_rmdup.narrowPeak_peak_2582	100	.	5.13604	12.4715	10.0888	220
chr1	130576000	130576176	SRR8550326_PAIRED_rmdup.narrowPeak_peak_2583	93	.	4.9385	11.6624	9.30416	114
chr1	130633936	130634483	SRR8550326_PAIRED_rmdup.narrowPeak_peak_2584	307	.	9.48191	33.5997	30.7901	225
chr1	130715217	130716371	SRR8550326_PAIRED_rmdup.narrowPeak_peak_2585	776	.	17.186	81.1047	77.677	504
chr1	130716625	130717944	SRR8550326_PAIRED_rmdup.narrowPeak_peak_2586	609	.	14.618	64.2107	60.9836	1008
chr1	130731757	130732171	SRR8550326_PAIRED_rmdup.narrowPeak_peak_2587	125	.	5.72866	14.9936	12.5421	244
chr1	130797098	130797358	SRR8550326_PAIRED_rmdup.narrowPeak_peak_2588	77	.	4.54342	10.0952	7.78834	39
chr1	130875261	130875407	SRR8550326_PAIRED_rmdup.narrowPeak_peak_2589	206	.	7.50652	23.3019	20.6696	88
chr1	130876908	130877360	SRR8550326_PAIRED_rmdup.narrowPeak_peak_2590	63	.	4.14834	8.6007	6.34937	261
chr1	130878085	130878514	SRR8550326_PAIRED_rmdup.narrowPeak_peak_2591	70	.	4.34588	9.33848	7.05879	294
chr1	130936260	130936733	SRR8550326_PAIRED_rmdup.narrowPeak_peak_2592	100	.	5.13604	12.4715	10.0888	305
chr1	130941708	130942169	SRR8550326_PAIRED_rmdup.narrowPeak_peak_2593	49	.	3.75326	7.18539	4.99512	354
chr1	130944139	130944742	SRR8550326_PAIRED_rmdup.narrowPeak_peak_2594	117	.	5.53112	14.1377	11.7086	427
chr1	130979572	130979716	SRR8550326_PAIRED_rmdup.narrowPeak_peak_2595	108	.	5.33358	13.2968	10.8905	114
chr1	131003434	131003677	SRR8550326_PAIRED_rmdup.narrowPeak_peak_2596	77	.	4.54342	10.0952	7.78834	97
chr1	131004185	131004368	SRR8550326_PAIRED_rmdup.narrowPeak_peak_2597	100	.	5.13604	12.4715	10.0888	114
chr1	131031255	131031539	SRR8550326_PAIRED_rmdup.narrowPeak_peak_2598	133	.	5.9262	15.8641	13.3908	77
chr1	131053173	131053667	SRR8550326_PAIRED_rmdup.narrowPeak_peak_2599	226	.	7.9016	25.2799	22.6103	309
chr1	131060266	131060508	SRR8550326_PAIRED_rmdup.narrowPeak_peak_2600	63	.	4.14834	8.6007	6.34937	182
chr1	131070228	131070896	SRR8550326_PAIRED_rmdup.narrowPeak_peak_2601	70	.	4.34588	9.33848	7.05879	304
chr1	131083592	131083947	SRR8550326_PAIRED_rmdup.narrowPeak_peak_2602	245	.	8.29668	27.3006	24.595	228
chr1	131084347	131084747	SRR8550326_PAIRED_rmdup.narrowPeak_peak_2603	100	.	5.13604	12.4715	10.0888	154
chr1	131096480	131098092	SRR8550326_PAIRED_rmdup.narrowPeak_peak_2604	660	.	15.4081	69.3114	66.0219	515
chr1	131116031	131116195	SRR8550326_PAIRED_rmdup.narrowPeak_peak_2605	216	.	7.70406	24.2854	21.6344	81
chr1	131126309	131126633	SRR8550326_PAIRED_rmdup.narrowPeak_peak_2606	43	.	3.55572	6.50978	4.35268	146
chr1	131137329	131138994	SRR8550326_PAIRED_rmdup.narrowPeak_peak_2607	1192	.	23.1122	123.122	119.252	908
chr1	131152919	131153470	SRR8550326_PAIRED_rmdup.narrowPeak_peak_2608	672	.	15.6057	70.6005	67.296	296
chr1	131181574	131181903	SRR8550326_PAIRED_rmdup.narrowPeak_peak_2609	93	.	4.9385	11.6624	9.30416	229
chr1	131197564	131197730	SRR8550326_PAIRED_rmdup.narrowPeak_peak_2610	25	.	2.9631	4.62471	2.58154	82
chr1	131244685	131245554	SRR8550326_PAIRED_rmdup.narrowPeak_peak_2611	216	.	7.70406	24.2854	21.6344	490
chr1	131246419	131246669	SRR8550326_PAIRED_rmdup.narrowPeak_peak_2612	85	.	4.74096	10.8701	8.53713	155
chr1	131260333	131260623	SRR8550326_PAIRED_rmdup.narrowPeak_peak_2613	117	.	5.53112	14.1377	11.7086	204
chr1	131270001	131270644	SRR8550326_PAIRED_rmdup.narrowPeak_peak_2614	286	.	9.08683	31.4622	28.6867	376
chr1	131378462	131378822	SRR8550326_PAIRED_rmdup.narrowPeak_peak_2615	70	.	4.34588	9.33848	7.05879	189
chr1	131427228	131427812	SRR8550326_PAIRED_rmdup.narrowPeak_peak_2616	108	.	5.33358	13.2968	10.8905	189
chr1	131525687	131528785	SRR8550326_PAIRED_rmdup.narrowPeak_peak_2617	3281	.	48.3973	333.146	328.197	1927
chr1	131548515	131548958	SRR8550326_PAIRED_rmdup.narrowPeak_peak_2618	77	.	4.54342	10.0952	7.78834	370
chr1	131555149	131555426	SRR8550326_PAIRED_rmdup.narrowPeak_peak_2619	245	.	8.29668	27.3006	24.595	202
chr1	131566164	131566401	SRR8550326_PAIRED_rmdup.narrowPeak_peak_2620	93	.	4.9385	11.6624	9.30416	156
chr1	131657971	131658511	SRR8550326_PAIRED_rmdup.narrowPeak_peak_2621	776	.	17.186	81.1047	77.677	229
chr1	131712575	131712850	SRR8550326_PAIRED_rmdup.narrowPeak_peak_2622	216	.	7.70406	24.2854	21.6344	74
chr1	131765532	131765953	SRR8550326_PAIRED_rmdup.narrowPeak_peak_2623	133	.	5.9262	15.8641	13.3908	203
chr1	131797255	131797786	SRR8550326_PAIRED_rmdup.narrowPeak_peak_2624	276	.	8.88929	30.4074	27.649	109
chr1	131827400	131828834	SRR8550326_PAIRED_rmdup.narrowPeak_peak_2625	870	.	18.5688	90.5574	87.0222	546
chr1	131866915	131867734	SRR8550326_PAIRED_rmdup.narrowPeak_peak_2626	698	.	16.0007	73.1951	69.8598	298
chr1	131910024	131911510	SRR8550326_PAIRED_rmdup.narrowPeak_peak_2627	816	.	17.7786	85.1272	81.6531	411
chr1	131935744	131935939	SRR8550326_PAIRED_rmdup.narrowPeak_peak_2628	37	.	3.35818	5.85696	3.73519	52
chr1	131962947	131963849	SRR8550326_PAIRED_rmdup.narrowPeak_peak_2629	117	.	5.53112	14.1377	11.7086	261
chr1	131970620	131971491	SRR8550326_PAIRED_rmdup.narrowPeak_peak_2630	100	.	5.13604	12.4715	10.0888	363
chr1	131972317	131972620	SRR8550326_PAIRED_rmdup.narrowPeak_peak_2631	43	.	3.55572	6.50978	4.35268	123
chr1	131981443	131981921	SRR8550326_PAIRED_rmdup.narrowPeak_peak_2632	245	.	8.29668	27.3006	24.595	363
chr1	131983020	131983320	SRR8550326_PAIRED_rmdup.narrowPeak_peak_2633	169	.	6.71636	19.4829	16.9269	89
chr1	132007108	132008646	SRR8550326_PAIRED_rmdup.narrowPeak_peak_2634	789	.	17.3835	82.4406	78.9975	542
chr1	132067592	132068238	SRR8550326_PAIRED_rmdup.narrowPeak_peak_2635	133	.	5.9262	15.8641	13.3908	254
chr1	132121262	132121443	SRR8550326_PAIRED_rmdup.narrowPeak_peak_2636	142	.	6.12374	16.7487	14.2541	125
chr1	132139193	132139849	SRR8550326_PAIRED_rmdup.narrowPeak_peak_2637	226	.	7.9016	25.2799	22.6103	529
chr1	132157304	132157941	SRR8550326_PAIRED_rmdup.narrowPeak_peak_2638	187	.	7.11144	21.3687	18.7741	302
chr1	132189979	132191084	SRR8550326_PAIRED_rmdup.narrowPeak_peak_2639	276	.	8.88929	30.4074	27.649	457
chr1	132191406	132191606	SRR8550326_PAIRED_rmdup.narrowPeak_peak_2640	31	.	3.16064	5.22816	3.14406	87
chr1	132191798	132191984	SRR8550326_PAIRED_rmdup.narrowPeak_peak_2641	63	.	4.14834	8.6007	6.34937	29
chr1	132197730	132198156	SRR8550326_PAIRED_rmdup.narrowPeak_peak_2642	37	.	3.35818	5.85696	3.73519	225
chr1	132200515	132200975	SRR8550326_PAIRED_rmdup.narrowPeak_peak_2643	43	.	3.55572	6.50978	4.35268	143
chr1	132237776	132238023	SRR8550326_PAIRED_rmdup.narrowPeak_peak_2644	37	.	3.35818	5.85696	3.73519	159
chr1	132298589	132299225	SRR8550326_PAIRED_rmdup.narrowPeak_peak_2645	117	.	5.53112	14.1377	11.7086	255
chr1	132312826	132313094	SRR8550326_PAIRED_rmdup.narrowPeak_peak_2646	49	.	3.75326	7.18539	4.99512	142
chr1	132315794	132316521	SRR8550326_PAIRED_rmdup.narrowPeak_peak_2647	307	.	9.48191	33.5997	30.7901	294
chr1	132333612	132334229	SRR8550326_PAIRED_rmdup.narrowPeak_peak_2648	63	.	4.14834	8.6007	6.34937	272
chr1	132355757	132356087	SRR8550326_PAIRED_rmdup.narrowPeak_peak_2649	160	.	6.51882	18.5585	16.0225	226
chr1	132367705	132368007	SRR8550326_PAIRED_rmdup.narrowPeak_peak_2650	160	.	6.51882	18.5585	16.0225	88
chr1	132390136	132390973	SRR8550326_PAIRED_rmdup.narrowPeak_peak_2651	77	.	4.54342	10.0952	7.78834	70
chr1	132391311	132392119	SRR8550326_PAIRED_rmdup.narrowPeak_peak_2652	245	.	8.29668	27.3006	24.595	570
chr1	132417199	132418199	SRR8550326_PAIRED_rmdup.narrowPeak_peak_2653	993	.	20.3466	103.04	99.3709	246
chr1	132476748	132477681	SRR8550326_PAIRED_rmdup.narrowPeak_peak_2654	160	.	6.51882	18.5585	16.0225	429
chr1	132525753	132526324	SRR8550326_PAIRED_rmdup.narrowPeak_peak_2655	151	.	6.32128	17.647	15.1315	208
chr1	132541105	132541646	SRR8550326_PAIRED_rmdup.narrowPeak_peak_2656	169	.	6.71636	19.4829	16.9269	244
chr1	132542434	132542609	SRR8550326_PAIRED_rmdup.narrowPeak_peak_2657	31	.	3.16064	5.22816	3.14406	122
chr1	132594599	132595072	SRR8550326_PAIRED_rmdup.narrowPeak_peak_2658	151	.	6.32128	17.647	15.1315	206
chr1	132609217	132609448	SRR8550326_PAIRED_rmdup.narrowPeak_peak_2659	43	.	3.55572	6.50978	4.35268	75
chr1	132689210	132689499	SRR8550326_PAIRED_rmdup.narrowPeak_peak_2660	56	.	3.9508	7.88269	5.66104	202
chr1	132690807	132691024	SRR8550326_PAIRED_rmdup.narrowPeak_peak_2661	25	.	2.9631	4.62471	2.58154	98
chr1	132741609	132741892	SRR8550326_PAIRED_rmdup.narrowPeak_peak_2662	70	.	4.34588	9.33848	7.05879	172
chr1	132758679	132758923	SRR8550326_PAIRED_rmdup.narrowPeak_peak_2663	133	.	5.9262	15.8641	13.3908	141
chr1	132766165	132766317	SRR8550326_PAIRED_rmdup.narrowPeak_peak_2664	37	.	3.35818	5.85696	3.73519	47
chr1	132880301	132880924	SRR8550326_PAIRED_rmdup.narrowPeak_peak_2665	235	.	8.09914	26.2851	23.5973	269
chr1	132881431	132881650	SRR8550326_PAIRED_rmdup.narrowPeak_peak_2666	31	.	3.16064	5.22816	3.14406	199
chr1	132910450	132910830	SRR8550326_PAIRED_rmdup.narrowPeak_peak_2667	31	.	3.16064	5.22816	3.14406	67
chr1	132934995	132935186	SRR8550326_PAIRED_rmdup.narrowPeak_peak_2668	49	.	3.75326	7.18539	4.99512	49
chr1	133025036	133025691	SRR8550326_PAIRED_rmdup.narrowPeak_peak_2669	418	.	11.4573	44.7959	41.8202	334
chr1	133033327	133034409	SRR8550326_PAIRED_rmdup.narrowPeak_peak_2670	276	.	8.88929	30.4074	27.649	570
chr1	133045620	133047020	SRR8550326_PAIRED_rmdup.narrowPeak_peak_2671	418	.	11.4573	44.7959	41.8202	717
chr1	133078032	133078186	SRR8550326_PAIRED_rmdup.narrowPeak_peak_2672	20	.	2.76556	4.0481	2.04957	99
chr1	133087609	133087907	SRR8550326_PAIRED_rmdup.narrowPeak_peak_2673	100	.	5.13604	12.4715	10.0888	250
chr1	133130584	133131792	SRR8550326_PAIRED_rmdup.narrowPeak_peak_2674	979	.	20.1491	101.635	97.9813	644
chr1	133163798	133164336	SRR8550326_PAIRED_rmdup.narrowPeak_peak_2675	169	.	6.71636	19.4829	16.9269	310
chr1	133177530	133177838	SRR8550326_PAIRED_rmdup.narrowPeak_peak_2676	63	.	4.14834	8.6007	6.34937	118
chr1	133181075	133181758	SRR8550326_PAIRED_rmdup.narrowPeak_peak_2677	125	.	5.72866	14.9936	12.5421	170
chr1	133182492	133182691	SRR8550326_PAIRED_rmdup.narrowPeak_peak_2678	37	.	3.35818	5.85696	3.73519	146
chr1	133188037	133188195	SRR8550326_PAIRED_rmdup.narrowPeak_peak_2679	108	.	5.33358	13.2968	10.8905	78
chr1	133213186	133213473	SRR8550326_PAIRED_rmdup.narrowPeak_peak_2680	133	.	5.9262	15.8641	13.3908	142
chr1	133237146	133237356	SRR8550326_PAIRED_rmdup.narrowPeak_peak_2681	56	.	3.9508	7.88269	5.66104	64
chr1	133237733	133238015	SRR8550326_PAIRED_rmdup.narrowPeak_peak_2682	160	.	6.51882	18.5585	16.0225	127
chr1	133245822	133246074	SRR8550326_PAIRED_rmdup.narrowPeak_peak_2683	25	.	2.9631	4.62471	2.58154	201
chr1	133254913	133255211	SRR8550326_PAIRED_rmdup.narrowPeak_peak_2684	43	.	3.55572	6.50978	4.35268	238
chr1	133255471	133255734	SRR8550326_PAIRED_rmdup.narrowPeak_peak_2685	43	.	3.55572	6.50978	4.35268	143
chr1	133306929	133307112	SRR8550326_PAIRED_rmdup.narrowPeak_peak_2686	31	.	3.16064	5.22816	3.14406	45
chr1	133329416	133329642	SRR8550326_PAIRED_rmdup.narrowPeak_peak_2687	49	.	3.75326	7.18539	4.99512	89
chr1	133355834	133356112	SRR8550326_PAIRED_rmdup.narrowPeak_peak_2688	63	.	4.14834	8.6007	6.34937	124
chr1	133363240	133364274	SRR8550326_PAIRED_rmdup.narrowPeak_peak_2689	924	.	19.3589	96.0611	92.4654	312
chr1	133365009	133365452	SRR8550326_PAIRED_rmdup.narrowPeak_peak_2690	25	.	2.9631	4.62471	2.58154	142
chr1	133380751	133380908	SRR8550326_PAIRED_rmdup.narrowPeak_peak_2691	43	.	3.55572	6.50978	4.35268	93
chr1	133385632	133385797	SRR8550326_PAIRED_rmdup.narrowPeak_peak_2692	63	.	4.14834	8.6007	6.34937	85
chr1	133408703	133409732	SRR8550326_PAIRED_rmdup.narrowPeak_peak_2693	178	.	6.9139	20.4197	17.8443	598
chr1	133418275	133418696	SRR8550326_PAIRED_rmdup.narrowPeak_peak_2694	49	.	3.75326	7.18539	4.99512	56
chr1	133422652	133422972	SRR8550326_PAIRED_rmdup.narrowPeak_peak_2695	70	.	4.34588	9.33848	7.05879	153
chr1	133423483	133424433	SRR8550326_PAIRED_rmdup.narrowPeak_peak_2696	276	.	8.88929	30.4074	27.649	691
chr1	133434770	133434992	SRR8550326_PAIRED_rmdup.narrowPeak_peak_2697	31	.	3.16064	5.22816	3.14406	74
chr1	133448353	133448744	SRR8550326_PAIRED_rmdup.narrowPeak_peak_2698	37	.	3.35818	5.85696	3.73519	350
chr1	133492715	133493634	SRR8550326_PAIRED_rmdup.narrowPeak_peak_2699	108	.	5.33358	13.2968	10.8905	278
chr1	133525828	133525973	SRR8550326_PAIRED_rmdup.narrowPeak_peak_2700	77	.	4.54342	10.0952	7.78834	59
chr1	133660884	133661776	SRR8550326_PAIRED_rmdup.narrowPeak_peak_2703	660	.	15.4081	69.3114	66.0219	517
chr1	133696043	133696411	SRR8550326_PAIRED_rmdup.narrowPeak_peak_2704	37	.	3.35818	5.85696	3.73519	341
chr1	133712555	133713016	SRR8550326_PAIRED_rmdup.narrowPeak_peak_2705	56	.	3.9508	7.88269	5.66104	107
chr1	133736149	133736444	SRR8550326_PAIRED_rmdup.narrowPeak_peak_2706	93	.	4.9385	11.6624	9.30416	59
chr1	133742424	133742648	SRR8550326_PAIRED_rmdup.narrowPeak_peak_2707	43	.	3.55572	6.50978	4.35268	122
chr1	133762933	133763258	SRR8550326_PAIRED_rmdup.narrowPeak_peak_2708	43	.	3.55572	6.50978	4.35268	147
chr1	133767282	133767701	SRR8550326_PAIRED_rmdup.narrowPeak_peak_2709	31	.	3.16064	5.22816	3.14406	135
chr1	133800996	133801381	SRR8550326_PAIRED_rmdup.narrowPeak_peak_2710	206	.	7.50652	23.3019	20.6696	123
chr1	133854483	133854631	SRR8550326_PAIRED_rmdup.narrowPeak_peak_2711	25	.	2.9631	4.62471	2.58154	75
chr1	133854953	133855819	SRR8550326_PAIRED_rmdup.narrowPeak_peak_2712	85	.	4.74096	10.8701	8.53713	452
chr1	133884745	133885028	SRR8550326_PAIRED_rmdup.narrowPeak_peak_2713	56	.	3.9508	7.88269	5.66104	96
chr1	133896443	133896589	SRR8550326_PAIRED_rmdup.narrowPeak_peak_2714	77	.	4.54342	10.0952	7.78834	24
chr1	133908834	133909299	SRR8550326_PAIRED_rmdup.narrowPeak_peak_2715	37	.	3.35818	5.85696	3.73519	207
chr1	133941548	133941810	SRR8550326_PAIRED_rmdup.narrowPeak_peak_2716	125	.	5.72866	14.9936	12.5421	188
chr1	133961862	133962050	SRR8550326_PAIRED_rmdup.narrowPeak_peak_2717	43	.	3.55572	6.50978	4.35268	44
chr1	133965389	133965677	SRR8550326_PAIRED_rmdup.narrowPeak_peak_2718	37	.	3.35818	5.85696	3.73519	245
chr1	134045938	134046185	SRR8550326_PAIRED_rmdup.narrowPeak_peak_2719	49	.	3.75326	7.18539	4.99512	140
chr1	134060725	134061493	SRR8550326_PAIRED_rmdup.narrowPeak_peak_2720	548	.	13.6303	57.9665	54.8172	427
chr1	134062897	134063996	SRR8550326_PAIRED_rmdup.narrowPeak_peak_2721	77	.	4.54342	10.0952	7.78834	749
chr1	134067217	134067475	SRR8550326_PAIRED_rmdup.narrowPeak_peak_2722	100	.	5.13604	12.4715	10.0888	143
chr1	134078898	134079519	SRR8550326_PAIRED_rmdup.narrowPeak_peak_2723	373	.	10.6672	40.2208	37.3105	397
chr1	134092844	134093434	SRR8550326_PAIRED_rmdup.narrowPeak_peak_2724	329	.	9.87699	35.7729	32.9296	320
chr1	134099080	134099649	SRR8550326_PAIRED_rmdup.narrowPeak_peak_2725	441	.	11.8524	47.1284	44.1209	260
chr1	134120326	134120505	SRR8550326_PAIRED_rmdup.narrowPeak_peak_2726	56	.	3.9508	7.88269	5.66104	96
chr1	134151773	134151948	SRR8550326_PAIRED_rmdup.narrowPeak_peak_2727	133	.	5.9262	15.8641	13.3908	106
chr1	134244095	134244608	SRR8550326_PAIRED_rmdup.narrowPeak_peak_2728	160	.	6.51882	18.5585	16.0225	267
chr1	134298811	134299399	SRR8550326_PAIRED_rmdup.narrowPeak_peak_2729	43	.	3.55572	6.50978	4.35268	65
chr1	134344233	134345111	SRR8550326_PAIRED_rmdup.narrowPeak_peak_2730	216	.	7.70406	24.2854	21.6344	362
chr1	134361526	134362336	SRR8550326_PAIRED_rmdup.narrowPeak_peak_2731	548	.	13.6303	57.9665	54.8172	335
chr1	134382227	134382477	SRR8550326_PAIRED_rmdup.narrowPeak_peak_2732	43	.	3.55572	6.50978	4.35268	29
chr1	134405751	134406483	SRR8550326_PAIRED_rmdup.narrowPeak_peak_2733	266	.	8.69176	29.362	26.621	284
chr1	134414894	134416069	SRR8550326_PAIRED_rmdup.narrowPeak_peak_2734	685	.	15.8032	71.8951	68.5753	519
chr1	134455221	134455865	SRR8550326_PAIRED_rmdup.narrowPeak_peak_2735	276	.	8.88929	30.4074	27.649	331
chr1	134494349	134495281	SRR8550326_PAIRED_rmdup.narrowPeak_peak_2736	883	.	18.7663	91.9265	88.3759	441
chr1	134513189	134513709	SRR8550326_PAIRED_rmdup.narrowPeak_peak_2737	70	.	4.34588	9.33848	7.05879	187
chr1	134516684	134516961	SRR8550326_PAIRED_rmdup.narrowPeak_peak_2738	70	.	4.34588	9.33848	7.05879	133
chr1	134518702	134518940	SRR8550326_PAIRED_rmdup.narrowPeak_peak_2739	85	.	4.74096	10.8701	8.53713	72
chr1	134555942	134557253	SRR8550326_PAIRED_rmdup.narrowPeak_peak_2740	584	.	14.2229	61.695	58.4991	968
chr1	134559864	134560904	SRR8550326_PAIRED_rmdup.narrowPeak_peak_2741	226	.	7.9016	25.2799	22.6103	344
chr1	134636835	134637056	SRR8550326_PAIRED_rmdup.narrowPeak_peak_2742	31	.	3.16064	5.22816	3.14406	25
chr1	134646608	134646911	SRR8550326_PAIRED_rmdup.narrowPeak_peak_2743	63	.	4.14834	8.6007	6.34937	49
chr1	134704890	134705323	SRR8550326_PAIRED_rmdup.narrowPeak_peak_2744	70	.	4.34588	9.33848	7.05879	253
chr1	134709074	134709466	SRR8550326_PAIRED_rmdup.narrowPeak_peak_2745	63	.	4.14834	8.6007	6.34937	203
chr1	134775045	134775264	SRR8550326_PAIRED_rmdup.narrowPeak_peak_2746	49	.	3.75326	7.18539	4.99512	197
chr1	134854433	134854679	SRR8550326_PAIRED_rmdup.narrowPeak_peak_2747	100	.	5.13604	12.4715	10.0888	52
chr1	134955416	134956231	SRR8550326_PAIRED_rmdup.narrowPeak_peak_2748	803	.	17.5811	83.7815	80.3229	493
chr1	134962196	134962764	SRR8550326_PAIRED_rmdup.narrowPeak_peak_2749	351	.	10.2721	37.9803	35.1033	365
chr1	134987460	134988121	SRR8550326_PAIRED_rmdup.narrowPeak_peak_2750	216	.	7.70406	24.2854	21.6344	486
chr1	134989509	134989705	SRR8550326_PAIRED_rmdup.narrowPeak_peak_2751	56	.	3.9508	7.88269	5.66104	108
chr1	135083541	135083703	SRR8550326_PAIRED_rmdup.narrowPeak_peak_2752	25	.	2.9631	4.62471	2.58154	70
chr1	135105923	135106305	SRR8550326_PAIRED_rmdup.narrowPeak_peak_2753	93	.	4.9385	11.6624	9.30416	192
chr1	135126589	135126930	SRR8550326_PAIRED_rmdup.narrowPeak_peak_2754	93	.	4.9385	11.6624	9.30416	114
chr1	135136607	135136801	SRR8550326_PAIRED_rmdup.narrowPeak_peak_2755	93	.	4.9385	11.6624	9.30416	56
chr1	135146328	135147625	SRR8550326_PAIRED_rmdup.narrowPeak_peak_2756	307	.	9.48191	33.5997	30.7901	671
chr1	135154396	135154865	SRR8550326_PAIRED_rmdup.narrowPeak_peak_2757	160	.	6.51882	18.5585	16.0225	140
chr1	135199001	135199920	SRR8550326_PAIRED_rmdup.narrowPeak_peak_2758	197	.	7.30898	22.3296	19.716	238
chr1	135258354	135258653	SRR8550326_PAIRED_rmdup.narrowPeak_peak_2759	169	.	6.71636	19.4829	16.9269	236
chr1	135258800	135259502	SRR8550326_PAIRED_rmdup.narrowPeak_peak_2760	93	.	4.9385	11.6624	9.30416	512
chr1	135283082	135284370	SRR8550326_PAIRED_rmdup.narrowPeak_peak_2761	476	.	12.445	50.6806	47.6257	836
chr1	135313323	135314104	SRR8550326_PAIRED_rmdup.narrowPeak_peak_2762	560	.	13.8278	59.2033	56.0383	482
chr1	135324538	135324858	SRR8550326_PAIRED_rmdup.narrowPeak_peak_2763	206	.	7.50652	23.3019	20.6696	216
chr1	135368162	135368653	SRR8550326_PAIRED_rmdup.narrowPeak_peak_2764	340	.	10.0745	36.8724	34.0122	211
chr1	135368926	135369311	SRR8550326_PAIRED_rmdup.narrowPeak_peak_2765	70	.	4.34588	9.33848	7.05879	340
chr1	135374245	135375951	SRR8550326_PAIRED_rmdup.narrowPeak_peak_2766	351	.	10.2721	37.9803	35.1033	880
chr1	135430181	135430815	SRR8550326_PAIRED_rmdup.narrowPeak_peak_2767	384	.	10.8647	41.353	38.4262	464
chr1	135488881	135489230	SRR8550326_PAIRED_rmdup.narrowPeak_peak_2768	125	.	5.72866	14.9936	12.5421	165
chr1	135510232	135510936	SRR8550326_PAIRED_rmdup.narrowPeak_peak_2769	276	.	8.88929	30.4074	27.649	252
chr1	135540299	135540552	SRR8550326_PAIRED_rmdup.narrowPeak_peak_2770	85	.	4.74096	10.8701	8.53713	172
chr1	135563850	135564395	SRR8550326_PAIRED_rmdup.narrowPeak_peak_2771	100	.	5.13604	12.4715	10.0888	217
chr1	135579092	135579586	SRR8550326_PAIRED_rmdup.narrowPeak_peak_2772	187	.	7.11144	21.3687	18.7741	284
chr1	135583329	135583923	SRR8550326_PAIRED_rmdup.narrowPeak_peak_2773	160	.	6.51882	18.5585	16.0225	337
chr1	135584103	135584304	SRR8550326_PAIRED_rmdup.narrowPeak_peak_2774	25	.	2.9631	4.62471	2.58154	89
chr1	135584694	135585346	SRR8550326_PAIRED_rmdup.narrowPeak_peak_2775	142	.	6.12374	16.7487	14.2541	498
chr1	135615918	135616389	SRR8550326_PAIRED_rmdup.narrowPeak_peak_2776	100	.	5.13604	12.4715	10.0888	209
chr1	135620095	135620308	SRR8550326_PAIRED_rmdup.narrowPeak_peak_2777	37	.	3.35818	5.85696	3.73519	31
chr1	135634942	135635127	SRR8550326_PAIRED_rmdup.narrowPeak_peak_2778	70	.	4.34588	9.33848	7.05879	94
chr1	135659428	135660280	SRR8550326_PAIRED_rmdup.narrowPeak_peak_2779	169	.	6.71636	19.4829	16.9269	229
chr1	135668347	135668821	SRR8550326_PAIRED_rmdup.narrowPeak_peak_2780	85	.	4.74096	10.8701	8.53713	154
chr1	135670517	135670853	SRR8550326_PAIRED_rmdup.narrowPeak_peak_2781	142	.	6.12374	16.7487	14.2541	127
chr1	135686629	135687043	SRR8550326_PAIRED_rmdup.narrowPeak_peak_2782	31	.	3.16064	5.22816	3.14406	254
chr1	135687731	135688640	SRR8550326_PAIRED_rmdup.narrowPeak_peak_2783	476	.	12.445	50.6806	47.6257	439
chr1	135698350	135698808	SRR8550326_PAIRED_rmdup.narrowPeak_peak_2784	108	.	5.33358	13.2968	10.8905	169
chr1	135699135	135699632	SRR8550326_PAIRED_rmdup.narrowPeak_peak_2785	49	.	3.75326	7.18539	4.99512	215
chr1	135729023	135729531	SRR8550326_PAIRED_rmdup.narrowPeak_peak_2786	178	.	6.9139	20.4197	17.8443	192
chr1	135731954	135732167	SRR8550326_PAIRED_rmdup.narrowPeak_peak_2787	133	.	5.9262	15.8641	13.3908	98
chr1	135740991	135741440	SRR8550326_PAIRED_rmdup.narrowPeak_peak_2788	117	.	5.53112	14.1377	11.7086	195
chr1	135752888	135753206	SRR8550326_PAIRED_rmdup.narrowPeak_peak_2789	452	.	12.0499	48.3054	45.2821	232
chr1	135765920	135766723	SRR8550326_PAIRED_rmdup.narrowPeak_peak_2790	384	.	10.8647	41.353	38.4262	298
chr1	135781283	135781516	SRR8550326_PAIRED_rmdup.narrowPeak_peak_2791	63	.	4.14834	8.6007	6.34937	32
chr1	135800793	135800965	SRR8550326_PAIRED_rmdup.narrowPeak_peak_2792	43	.	3.55572	6.50978	4.35268	56
chr1	135811230	135811509	SRR8550326_PAIRED_rmdup.narrowPeak_peak_2793	93	.	4.9385	11.6624	9.30416	248
chr1	135818590	135819233	SRR8550326_PAIRED_rmdup.narrowPeak_peak_2794	43	.	3.55572	6.50978	4.35268	293
chr1	135847224	135847552	SRR8550326_PAIRED_rmdup.narrowPeak_peak_2795	117	.	5.53112	14.1377	11.7086	84
chr1	135865614	135865963	SRR8550326_PAIRED_rmdup.narrowPeak_peak_2796	125	.	5.72866	14.9936	12.5421	86
chr1	135882709	135882978	SRR8550326_PAIRED_rmdup.narrowPeak_peak_2797	142	.	6.12374	16.7487	14.2541	181
chr1	135918680	135919356	SRR8550326_PAIRED_rmdup.narrowPeak_peak_2798	85	.	4.74096	10.8701	8.53713	529
chr1	135944856	135945023	SRR8550326_PAIRED_rmdup.narrowPeak_peak_2799	108	.	5.33358	13.2968	10.8905	94
chr1	136007571	136008350	SRR8550326_PAIRED_rmdup.narrowPeak_peak_2800	318	.	9.67945	34.6819	31.8554	505
chr1	136017384	136019084	SRR8550326_PAIRED_rmdup.narrowPeak_peak_2801	897	.	18.9638	93.3002	89.7343	566
chr1	136040599	136040771	SRR8550326_PAIRED_rmdup.narrowPeak_peak_2802	37	.	3.35818	5.85696	3.73519	81
chr1	136045904	136046062	SRR8550326_PAIRED_rmdup.narrowPeak_peak_2803	93	.	4.9385	11.6624	9.30416	46
chr1	136050508	136050976	SRR8550326_PAIRED_rmdup.narrowPeak_peak_2804	37	.	3.35818	5.85696	3.73519	425
chr1	136051436	136051742	SRR8550326_PAIRED_rmdup.narrowPeak_peak_2805	297	.	9.28438	32.5264	29.7338	186
chr1	136116324	136116487	SRR8550326_PAIRED_rmdup.narrowPeak_peak_2806	25	.	2.9631	4.62471	2.58154	60
chr1	136118974	136119234	SRR8550326_PAIRED_rmdup.narrowPeak_peak_2807	56	.	3.9508	7.88269	5.66104	104
chr1	136130885	136132239	SRR8550326_PAIRED_rmdup.narrowPeak_peak_2808	1077	.	21.5318	111.552	107.796	570
chr1	136136665	136136839	SRR8550326_PAIRED_rmdup.narrowPeak_peak_2809	37	.	3.35818	5.85696	3.73519	64
chr1	136136995	136137414	SRR8550326_PAIRED_rmdup.narrowPeak_peak_2810	56	.	3.9508	7.88269	5.66104	352
chr1	136139803	136140741	SRR8550326_PAIRED_rmdup.narrowPeak_peak_2811	406	.	11.2598	43.6407	40.6812	388
chr1	136170013	136170524	SRR8550326_PAIRED_rmdup.narrowPeak_peak_2812	362	.	10.4696	39.0965	36.2027	345
chr1	136175350	136175555	SRR8550326_PAIRED_rmdup.narrowPeak_peak_2813	25	.	2.9631	4.62471	2.58154	87
chr1	136232681	136232931	SRR8550326_PAIRED_rmdup.narrowPeak_peak_2814	63	.	4.14834	8.6007	6.34937	135
chr1	136233914	136234750	SRR8550326_PAIRED_rmdup.narrowPeak_peak_2815	609	.	14.618	64.2107	60.9836	210
chr1	136259971	136261017	SRR8550326_PAIRED_rmdup.narrowPeak_peak_2816	256	.	8.49422	28.3263	25.6029	489
chr1	136328554	136329061	SRR8550326_PAIRED_rmdup.narrowPeak_peak_2817	206	.	7.50652	23.3019	20.6696	251
chr1	136343724	136343893	SRR8550326_PAIRED_rmdup.narrowPeak_peak_2818	25	.	2.9631	4.62471	2.58154	145
chr1	136345308	136346901	SRR8550326_PAIRED_rmdup.narrowPeak_peak_2819	938	.	19.5564	97.4481	93.8378	798
chr1	136414940	136415943	SRR8550326_PAIRED_rmdup.narrowPeak_peak_2820	1504	.	27.2605	154.581	150.427	398
chr1	136458881	136459159	SRR8550326_PAIRED_rmdup.narrowPeak_peak_2821	100	.	5.13604	12.4715	10.0888	186
chr1	136466104	136466707	SRR8550326_PAIRED_rmdup.narrowPeak_peak_2822	816	.	17.7786	85.1272	81.6531	275
chr1	136512260	136512608	SRR8550326_PAIRED_rmdup.narrowPeak_peak_2823	142	.	6.12374	16.7487	14.2541	311
chr1	136518658	136519448	SRR8550326_PAIRED_rmdup.narrowPeak_peak_2824	178	.	6.9139	20.4197	17.8443	473
chr1	136525093	136525505	SRR8550326_PAIRED_rmdup.narrowPeak_peak_2825	125	.	5.72866	14.9936	12.5421	111
chr1	136551002	136551315	SRR8550326_PAIRED_rmdup.narrowPeak_peak_2826	117	.	5.53112	14.1377	11.7086	117
chr1	136577996	136578421	SRR8550326_PAIRED_rmdup.narrowPeak_peak_2827	100	.	5.13604	12.4715	10.0888	103
chr1	136588312	136588565	SRR8550326_PAIRED_rmdup.narrowPeak_peak_2828	25	.	2.9631	4.62471	2.58154	194
chr1	136588802	136589535	SRR8550326_PAIRED_rmdup.narrowPeak_peak_2829	307	.	9.48191	33.5997	30.7901	303
chr1	136624189	136625573	SRR8550326_PAIRED_rmdup.narrowPeak_peak_2830	1178	.	22.9146	121.662	117.807	801
chr1	136654275	136654664	SRR8550326_PAIRED_rmdup.narrowPeak_peak_2831	63	.	4.14834	8.6007	6.34937	301
chr1	136661713	136662138	SRR8550326_PAIRED_rmdup.narrowPeak_peak_2832	49	.	3.75326	7.18539	4.99512	314
chr1	136717924	136718094	SRR8550326_PAIRED_rmdup.narrowPeak_peak_2833	31	.	3.16064	5.22816	3.14406	37
chr1	136768947	136769411	SRR8550326_PAIRED_rmdup.narrowPeak_peak_2834	266	.	8.69176	29.362	26.621	208
chr1	136777319	136777534	SRR8550326_PAIRED_rmdup.narrowPeak_peak_2835	100	.	5.13604	12.4715	10.0888	152
chr1	136781791	136782022	SRR8550326_PAIRED_rmdup.narrowPeak_peak_2836	25	.	2.9631	4.62471	2.58154	124
chr1	136942220	136942664	SRR8550326_PAIRED_rmdup.narrowPeak_peak_2837	206	.	7.50652	23.3019	20.6696	274
chr1	136945760	136946074	SRR8550326_PAIRED_rmdup.narrowPeak_peak_2838	25	.	2.9631	4.62471	2.58154	235
chr1	136946343	136946502	SRR8550326_PAIRED_rmdup.narrowPeak_peak_2839	31	.	3.16064	5.22816	3.14406	102
chr1	136948491	136949370	SRR8550326_PAIRED_rmdup.narrowPeak_peak_2840	245	.	8.29668	27.3006	24.595	547
chr1	136952923	136953345	SRR8550326_PAIRED_rmdup.narrowPeak_peak_2841	49	.	3.75326	7.18539	4.99512	225
chr1	136953547	136953700	SRR8550326_PAIRED_rmdup.narrowPeak_peak_2842	15	.	2.56802	3.49999	1.5519	13
chr1	137133675	137134109	SRR8550326_PAIRED_rmdup.narrowPeak_peak_2843	37	.	3.35818	5.85696	3.73519	191
chr1	137218417	137218620	SRR8550326_PAIRED_rmdup.narrowPeak_peak_2844	100	.	5.13604	12.4715	10.0888	128
chr1	137221792	137221981	SRR8550326_PAIRED_rmdup.narrowPeak_peak_2845	31	.	3.16064	5.22816	3.14406	123
chr1	137225598	137225792	SRR8550326_PAIRED_rmdup.narrowPeak_peak_2846	206	.	7.50652	23.3019	20.6696	75
chr1	137323186	137323560	SRR8550326_PAIRED_rmdup.narrowPeak_peak_2847	245	.	8.29668	27.3006	24.595	286
chr1	137324024	137324359	SRR8550326_PAIRED_rmdup.narrowPeak_peak_2848	256	.	8.49422	28.3263	25.6029	66
chr1	137332534	137332712	SRR8550326_PAIRED_rmdup.narrowPeak_peak_2849	56	.	3.9508	7.88269	5.66104	45
chr1	137372252	137372693	SRR8550326_PAIRED_rmdup.narrowPeak_peak_2850	117	.	5.53112	14.1377	11.7086	175
chr1	137373057	137374158	SRR8550326_PAIRED_rmdup.narrowPeak_peak_2851	93	.	4.9385	11.6624	9.30416	893
chr1	137376668	137376871	SRR8550326_PAIRED_rmdup.narrowPeak_peak_2852	31	.	3.16064	5.22816	3.14406	130
chr1	137539347	137540052	SRR8550326_PAIRED_rmdup.narrowPeak_peak_2853	133	.	5.9262	15.8641	13.3908	306
chr1	137565512	137565761	SRR8550326_PAIRED_rmdup.narrowPeak_peak_2854	63	.	4.14834	8.6007	6.34937	70
chr1	137650201	137650602	SRR8550326_PAIRED_rmdup.narrowPeak_peak_2855	93	.	4.9385	11.6624	9.30416	205
chr1	137767502	137767815	SRR8550326_PAIRED_rmdup.narrowPeak_peak_2856	56	.	3.9508	7.88269	5.66104	264
chr1	137774707	137774954	SRR8550326_PAIRED_rmdup.narrowPeak_peak_2857	178	.	6.9139	20.4197	17.8443	129
chr1	137894180	137894407	SRR8550326_PAIRED_rmdup.narrowPeak_peak_2858	108	.	5.33358	13.2968	10.8905	75
chr1	137898321	137899263	SRR8550326_PAIRED_rmdup.narrowPeak_peak_2859	979	.	20.1491	101.635	97.9813	235
chr1	137899606	137900999	SRR8550326_PAIRED_rmdup.narrowPeak_peak_2860	724	.	16.3958	75.811	72.4451	850
chr1	137907002	137907507	SRR8550326_PAIRED_rmdup.narrowPeak_peak_2861	85	.	4.74096	10.8701	8.53713	58
chr1	137927804	137928388	SRR8550326_PAIRED_rmdup.narrowPeak_peak_2862	266	.	8.69176	29.362	26.621	260
chr1	137928637	137928876	SRR8550326_PAIRED_rmdup.narrowPeak_peak_2863	70	.	4.34588	9.33848	7.05879	150
chr1	137952915	137953201	SRR8550326_PAIRED_rmdup.narrowPeak_peak_2864	37	.	3.35818	5.85696	3.73519	221
chr1	137973007	137974044	SRR8550326_PAIRED_rmdup.narrowPeak_peak_2865	362	.	10.4696	39.0965	36.2027	581
chr1	138022284	138023363	SRR8550326_PAIRED_rmdup.narrowPeak_peak_2866	125	.	5.72866	14.9936	12.5421	533
chr1	138023602	138024433	SRR8550326_PAIRED_rmdup.narrowPeak_peak_2867	169	.	6.71636	19.4829	16.9269	233
chr1	138044661	138044872	SRR8550326_PAIRED_rmdup.narrowPeak_peak_2868	125	.	5.72866	14.9936	12.5421	60
chr1	138085942	138086134	SRR8550326_PAIRED_rmdup.narrowPeak_peak_2869	169	.	6.71636	19.4829	16.9269	100
chr1	138136434	138136655	SRR8550326_PAIRED_rmdup.narrowPeak_peak_2870	37	.	3.35818	5.85696	3.73519	176
chr1	138161111	138161417	SRR8550326_PAIRED_rmdup.narrowPeak_peak_2871	85	.	4.74096	10.8701	8.53713	131
chr1	138206158	138206792	SRR8550326_PAIRED_rmdup.narrowPeak_peak_2872	151	.	6.32128	17.647	15.1315	140
chr1	138247416	138248048	SRR8550326_PAIRED_rmdup.narrowPeak_peak_2873	511	.	13.0376	54.2942	51.1921	415
chr1	138282527	138282912	SRR8550326_PAIRED_rmdup.narrowPeak_peak_2874	70	.	4.34588	9.33848	7.05879	51
chr1	138328223	138328620	SRR8550326_PAIRED_rmdup.narrowPeak_peak_2875	43	.	3.55572	6.50978	4.35268	251
chr1	138344759	138345409	SRR8550326_PAIRED_rmdup.narrowPeak_peak_2876	441	.	11.8524	47.1284	44.1209	338
chr1	138346156	138346322	SRR8550326_PAIRED_rmdup.narrowPeak_peak_2877	25	.	2.9631	4.62471	2.58154	123
chr1	138384942	138385882	SRR8550326_PAIRED_rmdup.narrowPeak_peak_2878	452	.	12.0499	48.3054	45.2821	561
chr1	138420636	138421730	SRR8550326_PAIRED_rmdup.narrowPeak_peak_2879	160	.	6.51882	18.5585	16.0225	500
chr1	138421895	138422064	SRR8550326_PAIRED_rmdup.narrowPeak_peak_2880	37	.	3.35818	5.85696	3.73519	89
chr1	138423846	138424059	SRR8550326_PAIRED_rmdup.narrowPeak_peak_2881	20	.	2.76556	4.0481	2.04957	56
chr1	138499540	138499734	SRR8550326_PAIRED_rmdup.narrowPeak_peak_2882	70	.	4.34588	9.33848	7.05879	95
chr1	138499969	138500458	SRR8550326_PAIRED_rmdup.narrowPeak_peak_2883	49	.	3.75326	7.18539	4.99512	387
chr1	138517532	138517744	SRR8550326_PAIRED_rmdup.narrowPeak_peak_2884	70	.	4.34588	9.33848	7.05879	57
chr1	138523974	138524465	SRR8550326_PAIRED_rmdup.narrowPeak_peak_2885	93	.	4.9385	11.6624	9.30416	299
chr1	138536109	138536372	SRR8550326_PAIRED_rmdup.narrowPeak_peak_2886	37	.	3.35818	5.85696	3.73519	143
chr1	138576953	138577142	SRR8550326_PAIRED_rmdup.narrowPeak_peak_2887	49	.	3.75326	7.18539	4.99512	168
chr1	138617454	138620477	SRR8550326_PAIRED_rmdup.narrowPeak_peak_2888	1550	.	27.8531	159.194	155.001	1881
chr1	138681939	138682157	SRR8550326_PAIRED_rmdup.narrowPeak_peak_2889	25	.	2.9631	4.62471	2.58154	185
chr1	138719444	138719662	SRR8550326_PAIRED_rmdup.narrowPeak_peak_2890	85	.	4.74096	10.8701	8.53713	43
chr1	138720643	138721209	SRR8550326_PAIRED_rmdup.narrowPeak_peak_2891	235	.	8.09914	26.2851	23.5973	259
chr1	138736135	138736999	SRR8550326_PAIRED_rmdup.narrowPeak_peak_2892	77	.	4.54342	10.0952	7.78834	439
chr1	138752300	138752615	SRR8550326_PAIRED_rmdup.narrowPeak_peak_2893	151	.	6.32128	17.647	15.1315	180
chr1	138763018	138763317	SRR8550326_PAIRED_rmdup.narrowPeak_peak_2894	37	.	3.35818	5.85696	3.73519	92
chr1	138767375	138767929	SRR8550326_PAIRED_rmdup.narrowPeak_peak_2895	56	.	3.9508	7.88269	5.66104	399
chr1	138768080	138768233	SRR8550326_PAIRED_rmdup.narrowPeak_peak_2896	25	.	2.9631	4.62471	2.58154	15
chr1	138783891	138784286	SRR8550326_PAIRED_rmdup.narrowPeak_peak_2897	169	.	6.71636	19.4829	16.9269	236
chr1	138827916	138828326	SRR8550326_PAIRED_rmdup.narrowPeak_peak_2898	43	.	3.55572	6.50978	4.35268	26
chr1	138831200	138831619	SRR8550326_PAIRED_rmdup.narrowPeak_peak_2899	85	.	4.74096	10.8701	8.53713	224
chr1	138835385	138835793	SRR8550326_PAIRED_rmdup.narrowPeak_peak_2900	108	.	5.33358	13.2968	10.8905	162
chr1	138836814	138837223	SRR8550326_PAIRED_rmdup.narrowPeak_peak_2901	77	.	4.54342	10.0952	7.78834	267
chr1	138837494	138838792	SRR8550326_PAIRED_rmdup.narrowPeak_peak_2902	297	.	9.28438	32.5264	29.7338	450
chr1	138840330	138842057	SRR8550326_PAIRED_rmdup.narrowPeak_peak_2903	318	.	9.67945	34.6819	31.8554	1383
chr1	138842250	138842597	SRR8550326_PAIRED_rmdup.narrowPeak_peak_2904	373	.	10.6672	40.2208	37.3105	274
chr1	138842778	138844746	SRR8550326_PAIRED_rmdup.narrowPeak_peak_2905	151	.	6.32128	17.647	15.1315	1696
chr1	138845200	138845456	SRR8550326_PAIRED_rmdup.narrowPeak_peak_2906	31	.	3.16064	5.22816	3.14406	19
chr1	138846197	138846464	SRR8550326_PAIRED_rmdup.narrowPeak_peak_2907	70	.	4.34588	9.33848	7.05879	159
chr1	138847216	138847589	SRR8550326_PAIRED_rmdup.narrowPeak_peak_2908	70	.	4.34588	9.33848	7.05879	284
chr1	138847965	138849202	SRR8550326_PAIRED_rmdup.narrowPeak_peak_2909	216	.	7.70406	24.2854	21.6344	577
chr1	138849846	138850422	SRR8550326_PAIRED_rmdup.narrowPeak_peak_2910	63	.	4.14834	8.6007	6.34937	448
chr1	138853461	138853610	SRR8550326_PAIRED_rmdup.narrowPeak_peak_2911	43	.	3.55572	6.50978	4.35268	81
chr1	138854308	138854549	SRR8550326_PAIRED_rmdup.narrowPeak_peak_2912	25	.	2.9631	4.62471	2.58154	110
chr1	138856485	138857157	SRR8550326_PAIRED_rmdup.narrowPeak_peak_2913	1063	.	21.3343	110.123	106.381	245
chr1	138876221	138876651	SRR8550326_PAIRED_rmdup.narrowPeak_peak_2914	70	.	4.34588	9.33848	7.05879	115
chr1	138912236	138912472	SRR8550326_PAIRED_rmdup.narrowPeak_peak_2915	49	.	3.75326	7.18539	4.99512	63
chr1	138930270	138930807	SRR8550326_PAIRED_rmdup.narrowPeak_peak_2916	37	.	3.35818	5.85696	3.73519	481
chr1	138962740	138964582	SRR8550326_PAIRED_rmdup.narrowPeak_peak_2917	441	.	11.8524	47.1284	44.1209	1405
chr1	139049091	139049485	SRR8550326_PAIRED_rmdup.narrowPeak_peak_2918	100	.	5.13604	12.4715	10.0888	129
chr1	139049921	139050107	SRR8550326_PAIRED_rmdup.narrowPeak_peak_2919	37	.	3.35818	5.85696	3.73519	26
chr1	139067179	139067432	SRR8550326_PAIRED_rmdup.narrowPeak_peak_2920	93	.	4.9385	11.6624	9.30416	162
chr1	139091838	139093192	SRR8550326_PAIRED_rmdup.narrowPeak_peak_2921	952	.	19.754	98.8395	95.2147	1109
chr1	139093954	139094110	SRR8550326_PAIRED_rmdup.narrowPeak_peak_2922	20	.	2.76556	4.0481	2.04957	133
chr1	139094937	139095112	SRR8550326_PAIRED_rmdup.narrowPeak_peak_2923	25	.	2.9631	4.62471	2.58154	25
chr1	139095995	139096174	SRR8550326_PAIRED_rmdup.narrowPeak_peak_2924	25	.	2.9631	4.62471	2.58154	22
chr1	139108116	139108448	SRR8550326_PAIRED_rmdup.narrowPeak_peak_2925	43	.	3.55572	6.50978	4.35268	299
chr1	139156359	139156626	SRR8550326_PAIRED_rmdup.narrowPeak_peak_2926	70	.	4.34588	9.33848	7.05879	201
chr1	139162957	139163389	SRR8550326_PAIRED_rmdup.narrowPeak_peak_2927	117	.	5.53112	14.1377	11.7086	92
chr1	139192510	139192967	SRR8550326_PAIRED_rmdup.narrowPeak_peak_2928	93	.	4.9385	11.6624	9.30416	70
chr1	139193742	139194669	SRR8550326_PAIRED_rmdup.narrowPeak_peak_2929	511	.	13.0376	54.2942	51.1921	464
chr1	139195025	139195270	SRR8550326_PAIRED_rmdup.narrowPeak_peak_2930	31	.	3.16064	5.22816	3.14406	71
chr1	139207489	139208256	SRR8550326_PAIRED_rmdup.narrowPeak_peak_2931	329	.	9.87699	35.7729	32.9296	334
chr1	139208551	139208740	SRR8550326_PAIRED_rmdup.narrowPeak_peak_2932	25	.	2.9631	4.62471	2.58154	168
chr1	139211366	139211747	SRR8550326_PAIRED_rmdup.narrowPeak_peak_2933	25	.	2.9631	4.62471	2.58154	283
chr1	139234950	139235406	SRR8550326_PAIRED_rmdup.narrowPeak_peak_2934	70	.	4.34588	9.33848	7.05879	301
chr1	139246757	139247537	SRR8550326_PAIRED_rmdup.narrowPeak_peak_2935	373	.	10.6672	40.2208	37.3105	250
chr1	139267794	139268248	SRR8550326_PAIRED_rmdup.narrowPeak_peak_2936	160	.	6.51882	18.5585	16.0225	262
chr1	139318869	139319024	SRR8550326_PAIRED_rmdup.narrowPeak_peak_2937	37	.	3.35818	5.85696	3.73519	79
chr1	139325415	139325565	SRR8550326_PAIRED_rmdup.narrowPeak_peak_2938	20	.	2.76556	4.0481	2.04957	131
chr1	139340358	139340730	SRR8550326_PAIRED_rmdup.narrowPeak_peak_2939	178	.	6.9139	20.4197	17.8443	289
chr1	139376720	139377212	SRR8550326_PAIRED_rmdup.narrowPeak_peak_2940	256	.	8.49422	28.3263	25.6029	368
chr1	139403392	139403706	SRR8550326_PAIRED_rmdup.narrowPeak_peak_2941	25	.	2.9631	4.62471	2.58154	165
chr1	139421554	139423251	SRR8550326_PAIRED_rmdup.narrowPeak_peak_2942	1280	.	24.2974	131.956	128.002	801
chr1	139425283	139426016	SRR8550326_PAIRED_rmdup.narrowPeak_peak_2943	63	.	4.14834	8.6007	6.34937	152
chr1	139438520	139438692	SRR8550326_PAIRED_rmdup.narrowPeak_peak_2944	151	.	6.32128	17.647	15.1315	37
chr1	139453657	139455646	SRR8550326_PAIRED_rmdup.narrowPeak_peak_2945	2484	.	39.3104	253.206	248.452	1039
chr1	139481893	139482122	SRR8550326_PAIRED_rmdup.narrowPeak_peak_2946	25	.	2.9631	4.62471	2.58154	127
chr1	139931908	139932086	SRR8550326_PAIRED_rmdup.narrowPeak_peak_2947	15	.	2.56802	3.49999	1.5519	56
chr1	140171523	140172098	SRR8550326_PAIRED_rmdup.narrowPeak_peak_2948	117	.	5.53112	14.1377	11.7086	348
chr1	140245348	140246152	SRR8550326_PAIRED_rmdup.narrowPeak_peak_2949	1798	.	31.0138	184.246	179.862	330
chr1	140253861	140254391	SRR8550326_PAIRED_rmdup.narrowPeak_peak_2950	169	.	6.71636	19.4829	16.9269	314
chr1	140306342	140307223	SRR8550326_PAIRED_rmdup.narrowPeak_peak_2951	117	.	5.53112	14.1377	11.7086	207
chr1	140342396	140342702	SRR8550326_PAIRED_rmdup.narrowPeak_peak_2952	25	.	2.9631	4.62471	2.58154	145
chr1	140343482	140343714	SRR8550326_PAIRED_rmdup.narrowPeak_peak_2953	25	.	2.9631	4.62471	2.58154	114
chr1	140357835	140358476	SRR8550326_PAIRED_rmdup.narrowPeak_peak_2954	43	.	3.55572	6.50978	4.35268	268
chr1	140361997	140362158	SRR8550326_PAIRED_rmdup.narrowPeak_peak_2955	20	.	2.76556	4.0481	2.04957	41
chr1	140364758	140365166	SRR8550326_PAIRED_rmdup.narrowPeak_peak_2956	63	.	4.14834	8.6007	6.34937	23
chr1	140390352	140390714	SRR8550326_PAIRED_rmdup.narrowPeak_peak_2957	25	.	2.9631	4.62471	2.58154	67
chr1	140407750	140408023	SRR8550326_PAIRED_rmdup.narrowPeak_peak_2958	37	.	3.35818	5.85696	3.73519	95
chr1	140409436	140410090	SRR8550326_PAIRED_rmdup.narrowPeak_peak_2959	584	.	14.2229	61.695	58.4991	290
chr1	140452087	140452260	SRR8550326_PAIRED_rmdup.narrowPeak_peak_2960	43	.	3.55572	6.50978	4.35268	144
chr1	140488866	140489340	SRR8550326_PAIRED_rmdup.narrowPeak_peak_2961	49	.	3.75326	7.18539	4.99512	282
chr1	140531473	140531926	SRR8550326_PAIRED_rmdup.narrowPeak_peak_2962	206	.	7.50652	23.3019	20.6696	220
chr1	140534964	140535166	SRR8550326_PAIRED_rmdup.narrowPeak_peak_2963	70	.	4.34588	9.33848	7.05879	98
chr1	140548657	140549157	SRR8550326_PAIRED_rmdup.narrowPeak_peak_2964	77	.	4.54342	10.0952	7.78834	206
chr1	140580447	140580703	SRR8550326_PAIRED_rmdup.narrowPeak_peak_2965	63	.	4.14834	8.6007	6.34937	209
chr1	140650633	140650881	SRR8550326_PAIRED_rmdup.narrowPeak_peak_2966	70	.	4.34588	9.33848	7.05879	196
chr1	140659634	140659900	SRR8550326_PAIRED_rmdup.narrowPeak_peak_2967	63	.	4.14834	8.6007	6.34937	210
chr1	140661399	140661843	SRR8550326_PAIRED_rmdup.narrowPeak_peak_2968	329	.	9.87699	35.7729	32.9296	240
chr1	140666588	140666738	SRR8550326_PAIRED_rmdup.narrowPeak_peak_2969	31	.	3.16064	5.22816	3.14406	42
chr1	140739020	140739620	SRR8550326_PAIRED_rmdup.narrowPeak_peak_2970	340	.	10.0745	36.8724	34.0122	215
chr1	140747986	140748290	SRR8550326_PAIRED_rmdup.narrowPeak_peak_2971	85	.	4.74096	10.8701	8.53713	222
chr1	140775007	140775157	SRR8550326_PAIRED_rmdup.narrowPeak_peak_2972	25	.	2.9631	4.62471	2.58154	78
chr1	140900645	140900798	SRR8550326_PAIRED_rmdup.narrowPeak_peak_2973	37	.	3.35818	5.85696	3.73519	78
chr1	141018066	141018215	SRR8550326_PAIRED_rmdup.narrowPeak_peak_2974	25	.	2.9631	4.62471	2.58154	88
chr1	141322875	141323458	SRR8550326_PAIRED_rmdup.narrowPeak_peak_2975	108	.	5.33358	13.2968	10.8905	282
chr1	141388535	141388680	SRR8550326_PAIRED_rmdup.narrowPeak_peak_2976	20	.	2.76556	4.0481	2.04957	54
chr1	141484939	141485095	SRR8550326_PAIRED_rmdup.narrowPeak_peak_2977	37	.	3.35818	5.85696	3.73519	73
chr1	141609756	141610095	SRR8550326_PAIRED_rmdup.narrowPeak_peak_2978	43	.	3.55572	6.50978	4.35268	259
chr1	141626222	141626410	SRR8550326_PAIRED_rmdup.narrowPeak_peak_2979	20	.	2.76556	4.0481	2.04957	98
chr1	141734998	141735163	SRR8550326_PAIRED_rmdup.narrowPeak_peak_2980	20	.	2.76556	4.0481	2.04957	92
chr1	141897631	141897836	SRR8550326_PAIRED_rmdup.narrowPeak_peak_2981	31	.	3.16064	5.22816	3.14406	123
chr1	141961896	141962125	SRR8550326_PAIRED_rmdup.narrowPeak_peak_2982	20	.	2.76556	4.0481	2.04957	92
chr1	142108860	142109057	SRR8550326_PAIRED_rmdup.narrowPeak_peak_2983	49	.	3.75326	7.18539	4.99512	88
chr1	142112582	142113015	SRR8550326_PAIRED_rmdup.narrowPeak_peak_2984	108	.	5.33358	13.2968	10.8905	242
chr1	142160177	142160692	SRR8550326_PAIRED_rmdup.narrowPeak_peak_2985	63	.	4.14834	8.6007	6.34937	122
chr1	142166806	142167411	SRR8550326_PAIRED_rmdup.narrowPeak_peak_2986	597	.	14.4204	62.9499	59.7385	242
chr1	142170466	142172106	SRR8550326_PAIRED_rmdup.narrowPeak_peak_2987	536	.	13.4327	56.7361	53.6024	861
chr1	142365306	142365520	SRR8550326_PAIRED_rmdup.narrowPeak_peak_2988	25	.	2.9631	4.62471	2.58154	154
chr1	142476179	142476360	SRR8550326_PAIRED_rmdup.narrowPeak_peak_2989	25	.	2.9631	4.62471	2.58154	8
chr1	142579827	142580004	SRR8550326_PAIRED_rmdup.narrowPeak_peak_2990	20	.	2.76556	4.0481	2.04957	164
chr1	142716356	142716686	SRR8550326_PAIRED_rmdup.narrowPeak_peak_2991	31	.	3.16064	5.22816	3.14406	260
chr1	142731242	142731500	SRR8550326_PAIRED_rmdup.narrowPeak_peak_2992	25	.	2.9631	4.62471	2.58154	101
chr1	142742238	142742567	SRR8550326_PAIRED_rmdup.narrowPeak_peak_2993	476	.	12.445	50.6806	47.6257	247
chr1	142886441	142886708	SRR8550326_PAIRED_rmdup.narrowPeak_peak_2994	56	.	3.9508	7.88269	5.66104	128
chr1	142897018	142897241	SRR8550326_PAIRED_rmdup.narrowPeak_peak_2995	31	.	3.16064	5.22816	3.14406	21
chr1	142906745	142906895	SRR8550326_PAIRED_rmdup.narrowPeak_peak_2996	43	.	3.55572	6.50978	4.35268	46
chr1	143041955	143042108	SRR8550326_PAIRED_rmdup.narrowPeak_peak_2997	56	.	3.9508	7.88269	5.66104	87
chr1	143207947	143208133	SRR8550326_PAIRED_rmdup.narrowPeak_peak_2998	20	.	2.76556	4.0481	2.04957	135
chr1	143325288	143325636	SRR8550326_PAIRED_rmdup.narrowPeak_peak_2999	25	.	2.9631	4.62471	2.58154	122
chr1	143503656	143504124	SRR8550326_PAIRED_rmdup.narrowPeak_peak_3000	77	.	4.54342	10.0952	7.78834	181
chr1	143505063	143505226	SRR8550326_PAIRED_rmdup.narrowPeak_peak_3001	20	.	2.76556	4.0481	2.04957	44
chr1	143619672	143620152	SRR8550326_PAIRED_rmdup.narrowPeak_peak_3002	70	.	4.34588	9.33848	7.05879	315
chr1	143644374	143644703	SRR8550326_PAIRED_rmdup.narrowPeak_peak_3003	307	.	9.48191	33.5997	30.7901	87
chr1	143701717	143703663	SRR8550326_PAIRED_rmdup.narrowPeak_peak_3004	1149	.	22.5195	118.754	114.927	1344
chr1	143738803	143740476	SRR8550326_PAIRED_rmdup.narrowPeak_peak_3005	776	.	17.186	81.1047	77.677	861
chr1	143764585	143764738	SRR8550326_PAIRED_rmdup.narrowPeak_peak_3006	43	.	3.55572	6.50978	4.35268	18
chr1	143776538	143778350	SRR8550326_PAIRED_rmdup.narrowPeak_peak_3007	1973	.	33.1867	201.883	197.387	647
chr1	143788805	143789153	SRR8550326_PAIRED_rmdup.narrowPeak_peak_3008	85	.	4.74096	10.8701	8.53713	248
chr1	143803300	143804017	SRR8550326_PAIRED_rmdup.narrowPeak_peak_3009	395	.	11.0622	42.493	39.5498	471
chr1	143813780	143814375	SRR8550326_PAIRED_rmdup.narrowPeak_peak_3010	160	.	6.51882	18.5585	16.0225	301
chr1	143827133	143827280	SRR8550326_PAIRED_rmdup.narrowPeak_peak_3011	70	.	4.34588	9.33848	7.05879	123
chr1	143836655	143837583	SRR8550326_PAIRED_rmdup.narrowPeak_peak_3012	93	.	4.9385	11.6624	9.30416	242
chr1	143853751	143854299	SRR8550326_PAIRED_rmdup.narrowPeak_peak_3013	56	.	3.9508	7.88269	5.66104	336
chr1	143990107	143990942	SRR8550326_PAIRED_rmdup.narrowPeak_peak_3014	70	.	4.34588	9.33848	7.05879	405
chr1	144003516	144005393	SRR8550326_PAIRED_rmdup.narrowPeak_peak_3015	1846	.	31.6064	189.024	184.608	681
chr1	144006672	144007028	SRR8550326_PAIRED_rmdup.narrowPeak_peak_3016	429	.	11.6549	45.9585	42.9668	127
chr1	144098925	144099105	SRR8550326_PAIRED_rmdup.narrowPeak_peak_3017	77	.	4.54342	10.0952	7.78834	107
chr1	144152955	144153114	SRR8550326_PAIRED_rmdup.narrowPeak_peak_3018	20	.	2.76556	4.0481	2.04957	97
chr1	144183682	144184183	SRR8550326_PAIRED_rmdup.narrowPeak_peak_3019	276	.	8.88929	30.4074	27.649	159
chr1	144197811	144198122	SRR8550326_PAIRED_rmdup.narrowPeak_peak_3020	245	.	8.29668	27.3006	24.595	75
chr1	144243458	144243690	SRR8550326_PAIRED_rmdup.narrowPeak_peak_3021	31	.	3.16064	5.22816	3.14406	24
chr1	144306361	144306676	SRR8550326_PAIRED_rmdup.narrowPeak_peak_3022	160	.	6.51882	18.5585	16.0225	122
chr1	144306867	144307122	SRR8550326_PAIRED_rmdup.narrowPeak_peak_3023	37	.	3.35818	5.85696	3.73519	140
chr1	144309577	144310314	SRR8550326_PAIRED_rmdup.narrowPeak_peak_3024	142	.	6.12374	16.7487	14.2541	482
chr1	144311231	144311384	SRR8550326_PAIRED_rmdup.narrowPeak_peak_3025	31	.	3.16064	5.22816	3.14406	34
chr1	144367526	144367784	SRR8550326_PAIRED_rmdup.narrowPeak_peak_3026	49	.	3.75326	7.18539	4.99512	158
chr1	144380175	144380358	SRR8550326_PAIRED_rmdup.narrowPeak_peak_3027	31	.	3.16064	5.22816	3.14406	99
chr1	144405781	144405965	SRR8550326_PAIRED_rmdup.narrowPeak_peak_3028	31	.	3.16064	5.22816	3.14406	56
chr1	144406578	144407100	SRR8550326_PAIRED_rmdup.narrowPeak_peak_3029	286	.	9.08683	31.4622	28.6867	279
chr1	144438774	144439001	SRR8550326_PAIRED_rmdup.narrowPeak_peak_3030	49	.	3.75326	7.18539	4.99512	121
chr1	144551587	144551744	SRR8550326_PAIRED_rmdup.narrowPeak_peak_3031	20	.	2.76556	4.0481	2.04957	15
chr1	144556280	144556485	SRR8550326_PAIRED_rmdup.narrowPeak_peak_3032	25	.	2.9631	4.62471	2.58154	74
chr1	144695369	144696096	SRR8550326_PAIRED_rmdup.narrowPeak_peak_3033	142	.	6.12374	16.7487	14.2541	514
chr1	144816675	144817129	SRR8550326_PAIRED_rmdup.narrowPeak_peak_3034	49	.	3.75326	7.18539	4.99512	193
chr1	145054438	145054864	SRR8550326_PAIRED_rmdup.narrowPeak_peak_3035	245	.	8.29668	27.3006	24.595	255
chr1	145065319	145065710	SRR8550326_PAIRED_rmdup.narrowPeak_peak_3036	318	.	9.67945	34.6819	31.8554	189
chr1	145499722	145500218	SRR8550326_PAIRED_rmdup.narrowPeak_peak_3037	70	.	4.34588	9.33848	7.05879	273
chr1	145767386	145767614	SRR8550326_PAIRED_rmdup.narrowPeak_peak_3038	125	.	5.72866	14.9936	12.5421	116
chr1	145828543	145828797	SRR8550326_PAIRED_rmdup.narrowPeak_peak_3039	31	.	3.16064	5.22816	3.14406	72
chr1	145972307	145972509	SRR8550326_PAIRED_rmdup.narrowPeak_peak_3040	56	.	3.9508	7.88269	5.66104	133
chr1	146027731	146027963	SRR8550326_PAIRED_rmdup.narrowPeak_peak_3041	56	.	3.9508	7.88269	5.66104	192
chr1	146359541	146360151	SRR8550326_PAIRED_rmdup.narrowPeak_peak_3042	634	.	15.013	66.7497	63.4912	297
chr1	146494973	146495633	SRR8550326_PAIRED_rmdup.narrowPeak_peak_3043	63	.	4.14834	8.6007	6.34937	399
chr1	146497520	146499039	SRR8550326_PAIRED_rmdup.narrowPeak_peak_3044	362	.	10.4696	39.0965	36.2027	1059
chr1	146777308	146777457	SRR8550326_PAIRED_rmdup.narrowPeak_peak_3045	25	.	2.9631	4.62471	2.58154	60
chr1	146854397	146854556	SRR8550326_PAIRED_rmdup.narrowPeak_peak_3046	25	.	2.9631	4.62471	2.58154	47
chr1	147047626	147048106	SRR8550326_PAIRED_rmdup.narrowPeak_peak_3047	85	.	4.74096	10.8701	8.53713	260
chr1	147273491	147273725	SRR8550326_PAIRED_rmdup.narrowPeak_peak_3048	37	.	3.35818	5.85696	3.73519	62
chr1	147712338	147712674	SRR8550326_PAIRED_rmdup.narrowPeak_peak_3049	31	.	3.16064	5.22816	3.14406	198
chr1	147787510	147787714	SRR8550326_PAIRED_rmdup.narrowPeak_peak_3050	20	.	2.76556	4.0481	2.04957	32
chr1	147971390	147971698	SRR8550326_PAIRED_rmdup.narrowPeak_peak_3051	117	.	5.53112	14.1377	11.7086	129
chr1	148662711	148662919	SRR8550326_PAIRED_rmdup.narrowPeak_peak_3052	25	.	2.9631	4.62471	2.58154	113
chr1	148729349	148729644	SRR8550326_PAIRED_rmdup.narrowPeak_peak_3053	37	.	3.35818	5.85696	3.73519	215
chr1	148811958	148812182	SRR8550326_PAIRED_rmdup.narrowPeak_peak_3054	31	.	3.16064	5.22816	3.14406	138
chr1	148825422	148825600	SRR8550326_PAIRED_rmdup.narrowPeak_peak_3055	20	.	2.76556	4.0481	2.04957	6
chr1	148950668	148950963	SRR8550326_PAIRED_rmdup.narrowPeak_peak_3056	63	.	4.14834	8.6007	6.34937	165
chr1	148960963	148961258	SRR8550326_PAIRED_rmdup.narrowPeak_peak_3057	31	.	3.16064	5.22816	3.14406	211
chr1	148990521	148990981	SRR8550326_PAIRED_rmdup.narrowPeak_peak_3058	169	.	6.71636	19.4829	16.9269	153
chr1	148993651	148994096	SRR8550326_PAIRED_rmdup.narrowPeak_peak_3059	70	.	4.34588	9.33848	7.05879	198
chr1	148994745	148994965	SRR8550326_PAIRED_rmdup.narrowPeak_peak_3060	43	.	3.55572	6.50978	4.35268	145
chr1	149254100	149254394	SRR8550326_PAIRED_rmdup.narrowPeak_peak_3061	56	.	3.9508	7.88269	5.66104	270
chr1	149379153	149379342	SRR8550326_PAIRED_rmdup.narrowPeak_peak_3062	31	.	3.16064	5.22816	3.14406	57
chr1	149753751	149754118	SRR8550326_PAIRED_rmdup.narrowPeak_peak_3063	37	.	3.35818	5.85696	3.73519	304
chr1	149758433	149758894	SRR8550326_PAIRED_rmdup.narrowPeak_peak_3064	318	.	9.67945	34.6819	31.8554	278
chr1	149832927	149833389	SRR8550326_PAIRED_rmdup.narrowPeak_peak_3065	197	.	7.30898	22.3296	19.716	177
chr1	149836625	149836819	SRR8550326_PAIRED_rmdup.narrowPeak_peak_3066	43	.	3.55572	6.50978	4.35268	81
chr1	149856775	149857104	SRR8550326_PAIRED_rmdup.narrowPeak_peak_3067	117	.	5.53112	14.1377	11.7086	79
chr1	149858509	149858690	SRR8550326_PAIRED_rmdup.narrowPeak_peak_3068	20	.	2.76556	4.0481	2.04957	170
chr1	149896604	149896916	SRR8550326_PAIRED_rmdup.narrowPeak_peak_3069	142	.	6.12374	16.7487	14.2541	214
chr1	149922300	149922617	SRR8550326_PAIRED_rmdup.narrowPeak_peak_3070	49	.	3.75326	7.18539	4.99512	73
chr1	149960535	149961511	SRR8550326_PAIRED_rmdup.narrowPeak_peak_3071	609	.	14.618	64.2107	60.9836	690
chr1	150041443	150041626	SRR8550326_PAIRED_rmdup.narrowPeak_peak_3072	20	.	2.76556	4.0481	2.04957	80
chr1	150043327	150043515	SRR8550326_PAIRED_rmdup.narrowPeak_peak_3073	43	.	3.55572	6.50978	4.35268	58
chr1	150089208	150089449	SRR8550326_PAIRED_rmdup.narrowPeak_peak_3074	20	.	2.76556	4.0481	2.04957	19
chr1	150097826	150098018	SRR8550326_PAIRED_rmdup.narrowPeak_peak_3075	77	.	4.54342	10.0952	7.78834	37
chr1	150099473	150100341	SRR8550326_PAIRED_rmdup.narrowPeak_peak_3076	441	.	11.8524	47.1284	44.1209	283
chr1	150164718	150165703	SRR8550326_PAIRED_rmdup.narrowPeak_peak_3077	763	.	16.9884	79.7737	76.3615	554
chr1	150177647	150177806	SRR8550326_PAIRED_rmdup.narrowPeak_peak_3078	31	.	3.16064	5.22816	3.14406	14
chr1	150257558	150258043	SRR8550326_PAIRED_rmdup.narrowPeak_peak_3079	49	.	3.75326	7.18539	4.99512	213
chr1	150266437	150266969	SRR8550326_PAIRED_rmdup.narrowPeak_peak_3080	362	.	10.4696	39.0965	36.2027	242
chr1	150307720	150307898	SRR8550326_PAIRED_rmdup.narrowPeak_peak_3081	63	.	4.14834	8.6007	6.34937	106
chr1	150392268	150393925	SRR8550326_PAIRED_rmdup.narrowPeak_peak_3082	3389	.	49.5825	343.865	338.9	939
chr1	150470638	150470910	SRR8550326_PAIRED_rmdup.narrowPeak_peak_3083	31	.	3.16064	5.22816	3.14406	238
chr1	150480348	150481280	SRR8550326_PAIRED_rmdup.narrowPeak_peak_3084	979	.	20.1491	101.635	97.9813	545
chr1	150488174	150488413	SRR8550326_PAIRED_rmdup.narrowPeak_peak_3085	49	.	3.75326	7.18539	4.99512	151
chr1	150535641	150535994	SRR8550326_PAIRED_rmdup.narrowPeak_peak_3086	108	.	5.33358	13.2968	10.8905	282
chr1	150536237	150538516	SRR8550326_PAIRED_rmdup.narrowPeak_peak_3087	476	.	12.445	50.6806	47.6257	1654
chr1	150538761	150539366	SRR8550326_PAIRED_rmdup.narrowPeak_peak_3088	142	.	6.12374	16.7487	14.2541	272
chr1	150540230	150540576	SRR8550326_PAIRED_rmdup.narrowPeak_peak_3089	351	.	10.2721	37.9803	35.1033	191
chr1	150570712	150571200	SRR8550326_PAIRED_rmdup.narrowPeak_peak_3090	142	.	6.12374	16.7487	14.2541	304
chr1	150590958	150591653	SRR8550326_PAIRED_rmdup.narrowPeak_peak_3091	117	.	5.53112	14.1377	11.7086	431
chr1	150593502	150594059	SRR8550326_PAIRED_rmdup.narrowPeak_peak_3092	169	.	6.71636	19.4829	16.9269	266
chr1	150610653	150610976	SRR8550326_PAIRED_rmdup.narrowPeak_peak_3093	100	.	5.13604	12.4715	10.0888	129
chr1	150639462	150639841	SRR8550326_PAIRED_rmdup.narrowPeak_peak_3094	49	.	3.75326	7.18539	4.99512	207
chr1	150681596	150682839	SRR8550326_PAIRED_rmdup.narrowPeak_peak_3095	1007	.	20.5441	104.448	100.765	662
chr1	150690990	150691252	SRR8550326_PAIRED_rmdup.narrowPeak_peak_3096	15	.	2.56802	3.49999	1.5519	120
chr1	150706372	150707066	SRR8550326_PAIRED_rmdup.narrowPeak_peak_3097	245	.	8.29668	27.3006	24.595	324
chr1	150742817	150743087	SRR8550326_PAIRED_rmdup.narrowPeak_peak_3098	63	.	4.14834	8.6007	6.34937	48
chr1	150769539	150770316	SRR8550326_PAIRED_rmdup.narrowPeak_peak_3099	142	.	6.12374	16.7487	14.2541	500
chr1	150771002	150771247	SRR8550326_PAIRED_rmdup.narrowPeak_peak_3100	37	.	3.35818	5.85696	3.73519	159
chr1	150775207	150775448	SRR8550326_PAIRED_rmdup.narrowPeak_peak_3101	63	.	4.14834	8.6007	6.34937	172
chr1	150805002	150805351	SRR8550326_PAIRED_rmdup.narrowPeak_peak_3102	49	.	3.75326	7.18539	4.99512	60
chr1	150814307	150814880	SRR8550326_PAIRED_rmdup.narrowPeak_peak_3103	142	.	6.12374	16.7487	14.2541	246
chr1	150824291	150824845	SRR8550326_PAIRED_rmdup.narrowPeak_peak_3104	351	.	10.2721	37.9803	35.1033	280
chr1	150827319	150827512	SRR8550326_PAIRED_rmdup.narrowPeak_peak_3105	43	.	3.55572	6.50978	4.35268	36
chr1	150829057	150829243	SRR8550326_PAIRED_rmdup.narrowPeak_peak_3106	56	.	3.9508	7.88269	5.66104	74
chr1	150829786	150830451	SRR8550326_PAIRED_rmdup.narrowPeak_peak_3107	77	.	4.54342	10.0952	7.78834	157
chr1	150832395	150832618	SRR8550326_PAIRED_rmdup.narrowPeak_peak_3108	93	.	4.9385	11.6624	9.30416	125
chr1	150878037	150878505	SRR8550326_PAIRED_rmdup.narrowPeak_peak_3109	25	.	2.9631	4.62471	2.58154	127
chr1	150920246	150920536	SRR8550326_PAIRED_rmdup.narrowPeak_peak_3110	70	.	4.34588	9.33848	7.05879	209
chr1	150925541	150925685	SRR8550326_PAIRED_rmdup.narrowPeak_peak_3111	43	.	3.55572	6.50978	4.35268	65
chr1	150933306	150934152	SRR8550326_PAIRED_rmdup.narrowPeak_peak_3112	318	.	9.67945	34.6819	31.8554	549
chr1	150943742	150943890	SRR8550326_PAIRED_rmdup.narrowPeak_peak_3113	37	.	3.35818	5.85696	3.73519	48
chr1	150949902	150950658	SRR8550326_PAIRED_rmdup.narrowPeak_peak_3114	151	.	6.32128	17.647	15.1315	295
chr1	150991558	150993912	SRR8550326_PAIRED_rmdup.narrowPeak_peak_3115	952	.	19.754	98.8395	95.2147	1904
chr1	150994509	150995132	SRR8550326_PAIRED_rmdup.narrowPeak_peak_3116	395	.	11.0622	42.493	39.5498	245
chr1	151007509	151007686	SRR8550326_PAIRED_rmdup.narrowPeak_peak_3117	20	.	2.76556	4.0481	2.04957	102
chr1	151009331	151010111	SRR8550326_PAIRED_rmdup.narrowPeak_peak_3118	169	.	6.71636	19.4829	16.9269	242
chr1	151010996	151011225	SRR8550326_PAIRED_rmdup.narrowPeak_peak_3119	70	.	4.34588	9.33848	7.05879	132
chr1	151045902	151046094	SRR8550326_PAIRED_rmdup.narrowPeak_peak_3120	31	.	3.16064	5.22816	3.14406	93
chr1	151062242	151062889	SRR8550326_PAIRED_rmdup.narrowPeak_peak_3121	286	.	9.08683	31.4622	28.6867	289
chr1	151078912	151079295	SRR8550326_PAIRED_rmdup.narrowPeak_peak_3122	216	.	7.70406	24.2854	21.6344	220
chr1	151096183	151096459	SRR8550326_PAIRED_rmdup.narrowPeak_peak_3123	151	.	6.32128	17.647	15.1315	72
chr1	151102992	151103226	SRR8550326_PAIRED_rmdup.narrowPeak_peak_3124	49	.	3.75326	7.18539	4.99512	87
chr1	151118645	151119001	SRR8550326_PAIRED_rmdup.narrowPeak_peak_3125	151	.	6.32128	17.647	15.1315	107
chr1	151140921	151141160	SRR8550326_PAIRED_rmdup.narrowPeak_peak_3126	43	.	3.55572	6.50978	4.35268	48
chr1	151167497	151167927	SRR8550326_PAIRED_rmdup.narrowPeak_peak_3127	31	.	3.16064	5.22816	3.14406	308
chr1	151177335	151178180	SRR8550326_PAIRED_rmdup.narrowPeak_peak_3128	464	.	12.2475	49.4896	46.4504	483
chr1	151214427	151214616	SRR8550326_PAIRED_rmdup.narrowPeak_peak_3129	49	.	3.75326	7.18539	4.99512	102
chr1	151343011	151343283	SRR8550326_PAIRED_rmdup.narrowPeak_peak_3130	49	.	3.75326	7.18539	4.99512	204
chr1	151343490	151345831	SRR8550326_PAIRED_rmdup.narrowPeak_peak_3131	1309	.	24.6925	134.929	130.948	994
chr1	151346780	151346939	SRR8550326_PAIRED_rmdup.narrowPeak_peak_3132	37	.	3.35818	5.85696	3.73519	70
chr1	151348565	151348786	SRR8550326_PAIRED_rmdup.narrowPeak_peak_3133	43	.	3.55572	6.50978	4.35268	150
chr1	151427354	151427599	SRR8550326_PAIRED_rmdup.narrowPeak_peak_3134	37	.	3.35818	5.85696	3.73519	190
chr1	151427890	151429579	SRR8550326_PAIRED_rmdup.narrowPeak_peak_3135	2688	.	41.6809	273.655	268.825	577
chr1	151465109	151465359	SRR8550326_PAIRED_rmdup.narrowPeak_peak_3136	31	.	3.16064	5.22816	3.14406	27
chr1	151466946	151467115	SRR8550326_PAIRED_rmdup.narrowPeak_peak_3137	25	.	2.9631	4.62471	2.58154	67
chr1	151499123	151499378	SRR8550326_PAIRED_rmdup.narrowPeak_peak_3138	25	.	2.9631	4.62471	2.58154	169
chr1	151499786	151501461	SRR8550326_PAIRED_rmdup.narrowPeak_peak_3139	816	.	17.7786	85.1272	81.6531	1071
chr1	151564486	151564697	SRR8550326_PAIRED_rmdup.narrowPeak_peak_3140	108	.	5.33358	13.2968	10.8905	69
chr1	151571176	151571778	SRR8550326_PAIRED_rmdup.narrowPeak_peak_3141	100	.	5.13604	12.4715	10.0888	489
chr1	151629844	151630174	SRR8550326_PAIRED_rmdup.narrowPeak_peak_3142	85	.	4.74096	10.8701	8.53713	293
chr1	151686040	151686208	SRR8550326_PAIRED_rmdup.narrowPeak_peak_3143	43	.	3.55572	6.50978	4.35268	116
chr1	151705848	151706505	SRR8550326_PAIRED_rmdup.narrowPeak_peak_3144	206	.	7.50652	23.3019	20.6696	474
chr1	151754573	151756137	SRR8550326_PAIRED_rmdup.narrowPeak_peak_3145	1973	.	33.1867	201.883	197.387	708
chr1	151763483	151763747	SRR8550326_PAIRED_rmdup.narrowPeak_peak_3146	37	.	3.35818	5.85696	3.73519	139
chr1	151820526	151820786	SRR8550326_PAIRED_rmdup.narrowPeak_peak_3147	49	.	3.75326	7.18539	4.99512	101
chr1	151999737	152000046	SRR8550326_PAIRED_rmdup.narrowPeak_peak_3148	70	.	4.34588	9.33848	7.05879	105
chr1	152009554	152009974	SRR8550326_PAIRED_rmdup.narrowPeak_peak_3149	31	.	3.16064	5.22816	3.14406	322
chr1	152019323	152019659	SRR8550326_PAIRED_rmdup.narrowPeak_peak_3150	169	.	6.71636	19.4829	16.9269	129
chr1	152047218	152047664	SRR8550326_PAIRED_rmdup.narrowPeak_peak_3151	63	.	4.14834	8.6007	6.34937	284
chr1	152084773	152085126	SRR8550326_PAIRED_rmdup.narrowPeak_peak_3152	70	.	4.34588	9.33848	7.05879	64
chr1	152088635	152091373	SRR8550326_PAIRED_rmdup.narrowPeak_peak_3153	441	.	11.8524	47.1284	44.1209	1593
chr1	152203083	152203393	SRR8550326_PAIRED_rmdup.narrowPeak_peak_3154	43	.	3.55572	6.50978	4.35268	214
chr1	152369286	152369605	SRR8550326_PAIRED_rmdup.narrowPeak_peak_3155	117	.	5.53112	14.1377	11.7086	141
chr1	152386213	152386972	SRR8550326_PAIRED_rmdup.narrowPeak_peak_3156	776	.	17.186	81.1047	77.677	305
chr1	152399839	152400467	SRR8550326_PAIRED_rmdup.narrowPeak_peak_3157	276	.	8.88929	30.4074	27.649	129
chr1	152417748	152418015	SRR8550326_PAIRED_rmdup.narrowPeak_peak_3158	49	.	3.75326	7.18539	4.99512	173
chr1	152422321	152422827	SRR8550326_PAIRED_rmdup.narrowPeak_peak_3159	37	.	3.35818	5.85696	3.73519	68
chr1	152525113	152525382	SRR8550326_PAIRED_rmdup.narrowPeak_peak_3160	178	.	6.9139	20.4197	17.8443	83
chr1	152550578	152550872	SRR8550326_PAIRED_rmdup.narrowPeak_peak_3161	216	.	7.70406	24.2854	21.6344	150
chr1	152556355	152556650	SRR8550326_PAIRED_rmdup.narrowPeak_peak_3162	70	.	4.34588	9.33848	7.05879	66
chr1	152563500	152563671	SRR8550326_PAIRED_rmdup.narrowPeak_peak_3163	37	.	3.35818	5.85696	3.73519	8
chr1	152587370	152587883	SRR8550326_PAIRED_rmdup.narrowPeak_peak_3164	151	.	6.32128	17.647	15.1315	309
chr1	152588256	152588422	SRR8550326_PAIRED_rmdup.narrowPeak_peak_3165	25	.	2.9631	4.62471	2.58154	132
chr1	152589501	152589774	SRR8550326_PAIRED_rmdup.narrowPeak_peak_3166	56	.	3.9508	7.88269	5.66104	34
chr1	152590336	152590762	SRR8550326_PAIRED_rmdup.narrowPeak_peak_3167	70	.	4.34588	9.33848	7.05879	235
chr1	152622948	152623390	SRR8550326_PAIRED_rmdup.narrowPeak_peak_3168	125	.	5.72866	14.9936	12.5421	133
chr1	152624616	152625637	SRR8550326_PAIRED_rmdup.narrowPeak_peak_3169	647	.	15.2106	68.0277	64.7536	615
chr1	152687226	152688311	SRR8550326_PAIRED_rmdup.narrowPeak_peak_3170	452	.	12.0499	48.3054	45.2821	279
chr1	152714512	152714968	SRR8550326_PAIRED_rmdup.narrowPeak_peak_3171	286	.	9.08683	31.4622	28.6867	299
chr1	152765904	152767386	SRR8550326_PAIRED_rmdup.narrowPeak_peak_3172	572	.	14.0253	60.4461	57.2655	790
chr1	152768161	152768457	SRR8550326_PAIRED_rmdup.narrowPeak_peak_3173	235	.	8.09914	26.2851	23.5973	160
chr1	152790301	152790579	SRR8550326_PAIRED_rmdup.narrowPeak_peak_3174	100	.	5.13604	12.4715	10.0888	71
chr1	152815248	152815620	SRR8550326_PAIRED_rmdup.narrowPeak_peak_3175	142	.	6.12374	16.7487	14.2541	178
chr1	152901769	152902122	SRR8550326_PAIRED_rmdup.narrowPeak_peak_3176	49	.	3.75326	7.18539	4.99512	108
chr1	152902377	152904049	SRR8550326_PAIRED_rmdup.narrowPeak_peak_3177	993	.	20.3466	103.04	99.3709	975
chr1	152904494	152904983	SRR8550326_PAIRED_rmdup.narrowPeak_peak_3178	178	.	6.9139	20.4197	17.8443	223
chr1	152954948	152955341	SRR8550326_PAIRED_rmdup.narrowPeak_peak_3179	37	.	3.35818	5.85696	3.73519	284
chr1	152956192	152956644	SRR8550326_PAIRED_rmdup.narrowPeak_peak_3180	245	.	8.29668	27.3006	24.595	184
chr1	153016469	153016935	SRR8550326_PAIRED_rmdup.narrowPeak_peak_3181	77	.	4.54342	10.0952	7.78834	207
chr1	153035549	153035713	SRR8550326_PAIRED_rmdup.narrowPeak_peak_3182	187	.	7.11144	21.3687	18.7741	75
chr1	153040239	153040400	SRR8550326_PAIRED_rmdup.narrowPeak_peak_3183	37	.	3.35818	5.85696	3.73519	58
chr1	153048220	153048470	SRR8550326_PAIRED_rmdup.narrowPeak_peak_3184	43	.	3.55572	6.50978	4.35268	44
chr1	153062707	153062868	SRR8550326_PAIRED_rmdup.narrowPeak_peak_3185	77	.	4.54342	10.0952	7.78834	65
chr1	153071631	153071979	SRR8550326_PAIRED_rmdup.narrowPeak_peak_3186	85	.	4.74096	10.8701	8.53713	156
chr1	153092098	153092618	SRR8550326_PAIRED_rmdup.narrowPeak_peak_3187	125	.	5.72866	14.9936	12.5421	247
chr1	153096271	153096671	SRR8550326_PAIRED_rmdup.narrowPeak_peak_3188	117	.	5.53112	14.1377	11.7086	253
chr1	153140721	153141187	SRR8550326_PAIRED_rmdup.narrowPeak_peak_3189	77	.	4.54342	10.0952	7.78834	328
chr1	153172480	153172842	SRR8550326_PAIRED_rmdup.narrowPeak_peak_3190	70	.	4.34588	9.33848	7.05879	168
chr1	153185849	153186282	SRR8550326_PAIRED_rmdup.narrowPeak_peak_3191	63	.	4.14834	8.6007	6.34937	198
chr1	153286157	153286454	SRR8550326_PAIRED_rmdup.narrowPeak_peak_3192	56	.	3.9508	7.88269	5.66104	220
chr1	153291816	153291994	SRR8550326_PAIRED_rmdup.narrowPeak_peak_3193	25	.	2.9631	4.62471	2.58154	144
chr1	153331924	153333788	SRR8550326_PAIRED_rmdup.narrowPeak_peak_3194	883	.	18.7663	91.9265	88.3759	816
chr1	153386618	153386971	SRR8550326_PAIRED_rmdup.narrowPeak_peak_3195	100	.	5.13604	12.4715	10.0888	263
chr1	153401855	153402073	SRR8550326_PAIRED_rmdup.narrowPeak_peak_3196	151	.	6.32128	17.647	15.1315	159
chr1	153424859	153425536	SRR8550326_PAIRED_rmdup.narrowPeak_peak_3197	169	.	6.71636	19.4829	16.9269	353
chr1	153451391	153451562	SRR8550326_PAIRED_rmdup.narrowPeak_peak_3198	77	.	4.54342	10.0952	7.78834	79
chr1	153453231	153453511	SRR8550326_PAIRED_rmdup.narrowPeak_peak_3199	56	.	3.9508	7.88269	5.66104	143
chr1	153454164	153454587	SRR8550326_PAIRED_rmdup.narrowPeak_peak_3200	25	.	2.9631	4.62471	2.58154	315
chr1	153455059	153455216	SRR8550326_PAIRED_rmdup.narrowPeak_peak_3201	43	.	3.55572	6.50978	4.35268	91
chr1	153478195	153478401	SRR8550326_PAIRED_rmdup.narrowPeak_peak_3202	31	.	3.16064	5.22816	3.14406	35
chr1	153480334	153480910	SRR8550326_PAIRED_rmdup.narrowPeak_peak_3203	125	.	5.72866	14.9936	12.5421	287
chr1	153486118	153486310	SRR8550326_PAIRED_rmdup.narrowPeak_peak_3204	37	.	3.35818	5.85696	3.73519	36
chr1	153486700	153488057	SRR8550326_PAIRED_rmdup.narrowPeak_peak_3205	672	.	15.6057	70.6005	67.296	920
chr1	153531831	153532425	SRR8550326_PAIRED_rmdup.narrowPeak_peak_3206	63	.	4.14834	8.6007	6.34937	99
chr1	153542890	153543204	SRR8550326_PAIRED_rmdup.narrowPeak_peak_3207	56	.	3.9508	7.88269	5.66104	227
chr1	153549500	153550005	SRR8550326_PAIRED_rmdup.narrowPeak_peak_3208	93	.	4.9385	11.6624	9.30416	222
chr1	153556889	153557166	SRR8550326_PAIRED_rmdup.narrowPeak_peak_3209	117	.	5.53112	14.1377	11.7086	199
chr1	153599451	153599639	SRR8550326_PAIRED_rmdup.narrowPeak_peak_3210	56	.	3.9508	7.88269	5.66104	134
chr1	153641440	153642310	SRR8550326_PAIRED_rmdup.narrowPeak_peak_3211	724	.	16.3958	75.811	72.4451	212
chr1	153652918	153653533	SRR8550326_PAIRED_rmdup.narrowPeak_peak_3212	100	.	5.13604	12.4715	10.0888	424
chr1	153665141	153665707	SRR8550326_PAIRED_rmdup.narrowPeak_peak_3213	276	.	8.88929	30.4074	27.649	229
chr1	153685739	153685898	SRR8550326_PAIRED_rmdup.narrowPeak_peak_3214	56	.	3.9508	7.88269	5.66104	53
chr1	153702259	153702550	SRR8550326_PAIRED_rmdup.narrowPeak_peak_3215	63	.	4.14834	8.6007	6.34937	56
chr1	153703282	153703649	SRR8550326_PAIRED_rmdup.narrowPeak_peak_3216	43	.	3.55572	6.50978	4.35268	265
chr1	153740253	153740506	SRR8550326_PAIRED_rmdup.narrowPeak_peak_3217	160	.	6.51882	18.5585	16.0225	56
chr1	153746807	153747162	SRR8550326_PAIRED_rmdup.narrowPeak_peak_3218	235	.	8.09914	26.2851	23.5973	162
chr1	153748515	153748809	SRR8550326_PAIRED_rmdup.narrowPeak_peak_3219	77	.	4.54342	10.0952	7.78834	123
chr1	153749294	153749872	SRR8550326_PAIRED_rmdup.narrowPeak_peak_3220	418	.	11.4573	44.7959	41.8202	87
chr1	153807407	153807597	SRR8550326_PAIRED_rmdup.narrowPeak_peak_3221	31	.	3.16064	5.22816	3.14406	152
chr1	153846972	153847149	SRR8550326_PAIRED_rmdup.narrowPeak_peak_3222	43	.	3.55572	6.50978	4.35268	101
chr1	153894897	153895188	SRR8550326_PAIRED_rmdup.narrowPeak_peak_3223	117	.	5.53112	14.1377	11.7086	178
chr1	153899288	153901552	SRR8550326_PAIRED_rmdup.narrowPeak_peak_3224	1704	.	29.8285	174.764	170.451	651
chr1	153935242	153935389	SRR8550326_PAIRED_rmdup.narrowPeak_peak_3225	15	.	2.56802	3.49999	1.5519	119
chr1	153978442	153978626	SRR8550326_PAIRED_rmdup.narrowPeak_peak_3226	56	.	3.9508	7.88269	5.66104	64
chr1	154008813	154009198	SRR8550326_PAIRED_rmdup.narrowPeak_peak_3227	133	.	5.9262	15.8641	13.3908	262
chr1	154032677	154032827	SRR8550326_PAIRED_rmdup.narrowPeak_peak_3228	117	.	5.53112	14.1377	11.7086	66
chr1	154076909	154077098	SRR8550326_PAIRED_rmdup.narrowPeak_peak_3229	37	.	3.35818	5.85696	3.73519	150
chr1	154113325	154113713	SRR8550326_PAIRED_rmdup.narrowPeak_peak_3230	307	.	9.48191	33.5997	30.7901	135
chr1	154118680	154118885	SRR8550326_PAIRED_rmdup.narrowPeak_peak_3231	100	.	5.13604	12.4715	10.0888	121
chr1	154152721	154152868	SRR8550326_PAIRED_rmdup.narrowPeak_peak_3232	70	.	4.34588	9.33848	7.05879	58
chr1	154180932	154181323	SRR8550326_PAIRED_rmdup.narrowPeak_peak_3233	235	.	8.09914	26.2851	23.5973	190
chr1	154182791	154183332	SRR8550326_PAIRED_rmdup.narrowPeak_peak_3234	178	.	6.9139	20.4197	17.8443	247
chr1	154188529	154189230	SRR8550326_PAIRED_rmdup.narrowPeak_peak_3235	142	.	6.12374	16.7487	14.2541	241
chr1	154204738	154205571	SRR8550326_PAIRED_rmdup.narrowPeak_peak_3236	160	.	6.51882	18.5585	16.0225	243
chr1	154258091	154258346	SRR8550326_PAIRED_rmdup.narrowPeak_peak_3237	25	.	2.9631	4.62471	2.58154	195
chr1	154281545	154281774	SRR8550326_PAIRED_rmdup.narrowPeak_peak_3238	93	.	4.9385	11.6624	9.30416	106
chr1	154555864	154556546	SRR8550326_PAIRED_rmdup.narrowPeak_peak_3239	160	.	6.51882	18.5585	16.0225	154
chr1	154632880	154633114	SRR8550326_PAIRED_rmdup.narrowPeak_peak_3240	70	.	4.34588	9.33848	7.05879	190
chr1	154704581	154705061	SRR8550326_PAIRED_rmdup.narrowPeak_peak_3241	142	.	6.12374	16.7487	14.2541	312
chr1	154723197	154723951	SRR8550326_PAIRED_rmdup.narrowPeak_peak_3242	197	.	7.30898	22.3296	19.716	474
chr1	154726522	154727265	SRR8550326_PAIRED_rmdup.narrowPeak_peak_3243	117	.	5.53112	14.1377	11.7086	456
chr1	154729537	154729818	SRR8550326_PAIRED_rmdup.narrowPeak_peak_3244	100	.	5.13604	12.4715	10.0888	186
chr1	154786138	154786561	SRR8550326_PAIRED_rmdup.narrowPeak_peak_3245	362	.	10.4696	39.0965	36.2027	289
chr1	154788028	154788379	SRR8550326_PAIRED_rmdup.narrowPeak_peak_3246	160	.	6.51882	18.5585	16.0225	210
chr1	154834230	154834762	SRR8550326_PAIRED_rmdup.narrowPeak_peak_3247	125	.	5.72866	14.9936	12.5421	284
chr1	154884318	154884581	SRR8550326_PAIRED_rmdup.narrowPeak_peak_3248	25	.	2.9631	4.62471	2.58154	164
chr1	155006391	155006938	SRR8550326_PAIRED_rmdup.narrowPeak_peak_3249	750	.	16.7909	78.4477	75.0511	366
chr1	155011246	155011404	SRR8550326_PAIRED_rmdup.narrowPeak_peak_3250	31	.	3.16064	5.22816	3.14406	120
chr1	155025928	155026328	SRR8550326_PAIRED_rmdup.narrowPeak_peak_3251	297	.	9.28438	32.5264	29.7338	100
chr1	155027475	155027809	SRR8550326_PAIRED_rmdup.narrowPeak_peak_3252	70	.	4.34588	9.33848	7.05879	253
chr1	155048912	155049431	SRR8550326_PAIRED_rmdup.narrowPeak_peak_3253	160	.	6.51882	18.5585	16.0225	289
chr1	155050269	155050628	SRR8550326_PAIRED_rmdup.narrowPeak_peak_3254	85	.	4.74096	10.8701	8.53713	88
chr1	155055152	155055459	SRR8550326_PAIRED_rmdup.narrowPeak_peak_3255	25	.	2.9631	4.62471	2.58154	287
chr1	155061039	155061313	SRR8550326_PAIRED_rmdup.narrowPeak_peak_3256	37	.	3.35818	5.85696	3.73519	36
chr1	155071292	155071492	SRR8550326_PAIRED_rmdup.narrowPeak_peak_3257	37	.	3.35818	5.85696	3.73519	80
chr1	155082887	155084132	SRR8550326_PAIRED_rmdup.narrowPeak_peak_3258	816	.	17.7786	85.1272	81.6531	497
chr1	155086613	155086971	SRR8550326_PAIRED_rmdup.narrowPeak_peak_3259	77	.	4.54342	10.0952	7.78834	231
chr1	155092169	155092752	SRR8550326_PAIRED_rmdup.narrowPeak_peak_3260	63	.	4.14834	8.6007	6.34937	137
chr1	155098045	155100117	SRR8550326_PAIRED_rmdup.narrowPeak_peak_3261	829	.	17.9761	86.4777	82.9884	1717
chr1	155140257	155140454	SRR8550326_PAIRED_rmdup.narrowPeak_peak_3262	25	.	2.9631	4.62471	2.58154	31
chr1	155146525	155147163	SRR8550326_PAIRED_rmdup.narrowPeak_peak_3263	340	.	10.0745	36.8724	34.0122	362
chr1	155158186	155159517	SRR8550326_PAIRED_rmdup.narrowPeak_peak_3264	1353	.	25.2851	139.414	135.394	666
chr1	155211163	155211435	SRR8550326_PAIRED_rmdup.narrowPeak_peak_3265	49	.	3.75326	7.18539	4.99512	75
chr1	155212290	155213710	SRR8550326_PAIRED_rmdup.narrowPeak_peak_3266	647	.	15.2106	68.0277	64.7536	462
chr1	155215454	155215652	SRR8550326_PAIRED_rmdup.narrowPeak_peak_3267	93	.	4.9385	11.6624	9.30416	86
chr1	155216795	155217165	SRR8550326_PAIRED_rmdup.narrowPeak_peak_3268	108	.	5.33358	13.2968	10.8905	266
chr1	155218161	155218555	SRR8550326_PAIRED_rmdup.narrowPeak_peak_3269	93	.	4.9385	11.6624	9.30416	201
chr1	155224123	155224647	SRR8550326_PAIRED_rmdup.narrowPeak_peak_3270	133	.	5.9262	15.8641	13.3908	221
chr1	155229518	155230422	SRR8550326_PAIRED_rmdup.narrowPeak_peak_3271	406	.	11.2598	43.6407	40.6812	507
chr1	155233898	155234515	SRR8550326_PAIRED_rmdup.narrowPeak_peak_3272	133	.	5.9262	15.8641	13.3908	282
chr1	155235093	155235247	SRR8550326_PAIRED_rmdup.narrowPeak_peak_3273	20	.	2.76556	4.0481	2.04957	35
chr1	155243881	155245380	SRR8550326_PAIRED_rmdup.narrowPeak_peak_3274	924	.	19.3589	96.0611	92.4654	570
chr1	155281344	155281825	SRR8550326_PAIRED_rmdup.narrowPeak_peak_3275	297	.	9.28438	32.5264	29.7338	292
chr1	155293499	155293816	SRR8550326_PAIRED_rmdup.narrowPeak_peak_3276	133	.	5.9262	15.8641	13.3908	128
chr1	155415350	155416140	SRR8550326_PAIRED_rmdup.narrowPeak_peak_3277	169	.	6.71636	19.4829	16.9269	300
chr1	155416508	155417811	SRR8550326_PAIRED_rmdup.narrowPeak_peak_3278	660	.	15.4081	69.3114	66.0219	870
chr1	155482649	155483282	SRR8550326_PAIRED_rmdup.narrowPeak_peak_3279	108	.	5.33358	13.2968	10.8905	321
chr1	155527466	155527708	SRR8550326_PAIRED_rmdup.narrowPeak_peak_3280	56	.	3.9508	7.88269	5.66104	185
chr1	155527868	155528068	SRR8550326_PAIRED_rmdup.narrowPeak_peak_3281	31	.	3.16064	5.22816	3.14406	162
chr1	155528773	155529012	SRR8550326_PAIRED_rmdup.narrowPeak_peak_3282	49	.	3.75326	7.18539	4.99512	179
chr1	155529280	155529430	SRR8550326_PAIRED_rmdup.narrowPeak_peak_3283	20	.	2.76556	4.0481	2.04957	7
chr1	155530991	155531201	SRR8550326_PAIRED_rmdup.narrowPeak_peak_3284	25	.	2.9631	4.62471	2.58154	147
chr1	155532933	155533372	SRR8550326_PAIRED_rmdup.narrowPeak_peak_3285	56	.	3.9508	7.88269	5.66104	176
chr1	155537209	155537505	SRR8550326_PAIRED_rmdup.narrowPeak_peak_3286	93	.	4.9385	11.6624	9.30416	209
chr1	155557943	155558808	SRR8550326_PAIRED_rmdup.narrowPeak_peak_3287	351	.	10.2721	37.9803	35.1033	204
chr1	155564864	155565114	SRR8550326_PAIRED_rmdup.narrowPeak_peak_3288	169	.	6.71636	19.4829	16.9269	104
chr1	155575238	155575682	SRR8550326_PAIRED_rmdup.narrowPeak_peak_3289	56	.	3.9508	7.88269	5.66104	204
chr1	155576578	155576722	SRR8550326_PAIRED_rmdup.narrowPeak_peak_3290	133	.	5.9262	15.8641	13.3908	80
chr1	155604231	155604447	SRR8550326_PAIRED_rmdup.narrowPeak_peak_3291	43	.	3.55572	6.50978	4.35268	176
chr1	155604609	155605219	SRR8550326_PAIRED_rmdup.narrowPeak_peak_3292	178	.	6.9139	20.4197	17.8443	79
chr1	155680746	155680999	SRR8550326_PAIRED_rmdup.narrowPeak_peak_3293	70	.	4.34588	9.33848	7.05879	191
chr1	155681346	155681584	SRR8550326_PAIRED_rmdup.narrowPeak_peak_3294	31	.	3.16064	5.22816	3.14406	169
chr1	155693673	155693824	SRR8550326_PAIRED_rmdup.narrowPeak_peak_3295	20	.	2.76556	4.0481	2.04957	77
chr1	155722162	155722584	SRR8550326_PAIRED_rmdup.narrowPeak_peak_3296	142	.	6.12374	16.7487	14.2541	238
chr1	155736943	155737705	SRR8550326_PAIRED_rmdup.narrowPeak_peak_3297	77	.	4.54342	10.0952	7.78834	411
chr1	155740610	155741383	SRR8550326_PAIRED_rmdup.narrowPeak_peak_3298	93	.	4.9385	11.6624	9.30416	570
chr1	155741731	155743323	SRR8550326_PAIRED_rmdup.narrowPeak_peak_3299	169	.	6.71636	19.4829	16.9269	199
chr1	155750302	155750921	SRR8550326_PAIRED_rmdup.narrowPeak_peak_3300	93	.	4.9385	11.6624	9.30416	370
chr1	155784873	155785266	SRR8550326_PAIRED_rmdup.narrowPeak_peak_3301	93	.	4.9385	11.6624	9.30416	103
chr1	155812397	155813436	SRR8550326_PAIRED_rmdup.narrowPeak_peak_3302	1534	.	27.6556	157.653	153.472	418
chr1	155971831	155974140	SRR8550326_PAIRED_rmdup.narrowPeak_peak_3303	1458	.	26.6679	149.997	145.882	1619
chr1	156035122	156036881	SRR8550326_PAIRED_rmdup.narrowPeak_peak_3304	1720	.	30.0261	176.337	172.012	917
chr1	156040534	156041329	SRR8550326_PAIRED_rmdup.narrowPeak_peak_3305	789	.	17.3835	82.4406	78.9975	294
chr1	156043012	156043323	SRR8550326_PAIRED_rmdup.narrowPeak_peak_3306	133	.	5.9262	15.8641	13.3908	240
chr1	156085914	156086093	SRR8550326_PAIRED_rmdup.narrowPeak_peak_3307	142	.	6.12374	16.7487	14.2541	127
chr1	156090190	156090341	SRR8550326_PAIRED_rmdup.narrowPeak_peak_3308	37	.	3.35818	5.85696	3.73519	31
chr1	156108421	156108722	SRR8550326_PAIRED_rmdup.narrowPeak_peak_3309	226	.	7.9016	25.2799	22.6103	204
chr1	156179870	156180244	SRR8550326_PAIRED_rmdup.narrowPeak_peak_3310	56	.	3.9508	7.88269	5.66104	201
chr1	156184149	156184746	SRR8550326_PAIRED_rmdup.narrowPeak_peak_3311	340	.	10.0745	36.8724	34.0122	259
chr1	156204456	156205173	SRR8550326_PAIRED_rmdup.narrowPeak_peak_3312	206	.	7.50652	23.3019	20.6696	418
chr1	156229536	156229754	SRR8550326_PAIRED_rmdup.narrowPeak_peak_3313	133	.	5.9262	15.8641	13.3908	131
chr1	156230654	156230943	SRR8550326_PAIRED_rmdup.narrowPeak_peak_3314	151	.	6.32128	17.647	15.1315	162
chr1	156241823	156242148	SRR8550326_PAIRED_rmdup.narrowPeak_peak_3315	133	.	5.9262	15.8641	13.3908	124
chr1	156263317	156263612	SRR8550326_PAIRED_rmdup.narrowPeak_peak_3316	151	.	6.32128	17.647	15.1315	229
chr1	156302945	156303632	SRR8550326_PAIRED_rmdup.narrowPeak_peak_3317	93	.	4.9385	11.6624	9.30416	301
chr1	156310635	156311054	SRR8550326_PAIRED_rmdup.narrowPeak_peak_3318	85	.	4.74096	10.8701	8.53713	225
chr1	156420539	156421388	SRR8550326_PAIRED_rmdup.narrowPeak_peak_3319	256	.	8.49422	28.3263	25.6029	578
chr1	156461257	156461533	SRR8550326_PAIRED_rmdup.narrowPeak_peak_3320	56	.	3.9508	7.88269	5.66104	52
chr1	156472922	156473270	SRR8550326_PAIRED_rmdup.narrowPeak_peak_3321	77	.	4.54342	10.0952	7.78834	93
chr1	156473850	156474619	SRR8550326_PAIRED_rmdup.narrowPeak_peak_3322	499	.	12.8401	53.083	49.9967	510
chr1	156544023	156544226	SRR8550326_PAIRED_rmdup.narrowPeak_peak_3323	37	.	3.35818	5.85696	3.73519	55
chr1	156558268	156559812	SRR8550326_PAIRED_rmdup.narrowPeak_peak_3324	938	.	19.5564	97.4481	93.8378	607
chr1	156584309	156584568	SRR8550326_PAIRED_rmdup.narrowPeak_peak_3325	31	.	3.16064	5.22816	3.14406	50
chr1	156613933	156614887	SRR8550326_PAIRED_rmdup.narrowPeak_peak_3326	178	.	6.9139	20.4197	17.8443	447
chr1	156615152	156615893	SRR8550326_PAIRED_rmdup.narrowPeak_peak_3327	70	.	4.34588	9.33848	7.05879	239
chr1	156633259	156633431	SRR8550326_PAIRED_rmdup.narrowPeak_peak_3328	70	.	4.34588	9.33848	7.05879	100
chr1	156668815	156668969	SRR8550326_PAIRED_rmdup.narrowPeak_peak_3329	43	.	3.55572	6.50978	4.35268	25
chr1	156672743	156673008	SRR8550326_PAIRED_rmdup.narrowPeak_peak_3330	108	.	5.33358	13.2968	10.8905	98
chr1	156673590	156673788	SRR8550326_PAIRED_rmdup.narrowPeak_peak_3331	20	.	2.76556	4.0481	2.04957	190
chr1	156674017	156674627	SRR8550326_PAIRED_rmdup.narrowPeak_peak_3332	286	.	9.08683	31.4622	28.6867	309
chr1	156718372	156719704	SRR8550326_PAIRED_rmdup.narrowPeak_peak_3333	776	.	17.186	81.1047	77.677	655
chr1	156741941	156742343	SRR8550326_PAIRED_rmdup.narrowPeak_peak_3334	142	.	6.12374	16.7487	14.2541	173
chr1	156744746	156745025	SRR8550326_PAIRED_rmdup.narrowPeak_peak_3335	142	.	6.12374	16.7487	14.2541	145
chr1	156751784	156752877	SRR8550326_PAIRED_rmdup.narrowPeak_peak_3336	789	.	17.3835	82.4406	78.9975	399
chr1	156754567	156754967	SRR8550326_PAIRED_rmdup.narrowPeak_peak_3337	256	.	8.49422	28.3263	25.6029	247
chr1	156757521	156758033	SRR8550326_PAIRED_rmdup.narrowPeak_peak_3338	286	.	9.08683	31.4622	28.6867	194
chr1	156758294	156758528	SRR8550326_PAIRED_rmdup.narrowPeak_peak_3339	31	.	3.16064	5.22816	3.14406	177
chr1	156760556	156761243	SRR8550326_PAIRED_rmdup.narrowPeak_peak_3340	235	.	8.09914	26.2851	23.5973	421
chr1	156779074	156779344	SRR8550326_PAIRED_rmdup.narrowPeak_peak_3341	77	.	4.54342	10.0952	7.78834	114
chr1	156780592	156781564	SRR8550326_PAIRED_rmdup.narrowPeak_peak_3342	266	.	8.69176	29.362	26.621	457
chr1	156782111	156782287	SRR8550326_PAIRED_rmdup.narrowPeak_peak_3343	70	.	4.34588	9.33848	7.05879	79
chr1	156782508	156782678	SRR8550326_PAIRED_rmdup.narrowPeak_peak_3344	15	.	2.56802	3.49999	1.5519	110
chr1	156789932	156790282	SRR8550326_PAIRED_rmdup.narrowPeak_peak_3345	43	.	3.55572	6.50978	4.35268	66
chr1	156796203	156796613	SRR8550326_PAIRED_rmdup.narrowPeak_peak_3346	117	.	5.53112	14.1377	11.7086	172
chr1	156801272	156801565	SRR8550326_PAIRED_rmdup.narrowPeak_peak_3347	85	.	4.74096	10.8701	8.53713	160
chr1	156825964	156826431	SRR8550326_PAIRED_rmdup.narrowPeak_peak_3348	56	.	3.9508	7.88269	5.66104	103
chr1	156838312	156838492	SRR8550326_PAIRED_rmdup.narrowPeak_peak_3349	85	.	4.74096	10.8701	8.53713	88
chr1	156838656	156839131	SRR8550326_PAIRED_rmdup.narrowPeak_peak_3350	548	.	13.6303	57.9665	54.8172	194
chr1	156852273	156852867	SRR8550326_PAIRED_rmdup.narrowPeak_peak_3351	548	.	13.6303	57.9665	54.8172	290
chr1	156917611	156917782	SRR8550326_PAIRED_rmdup.narrowPeak_peak_3352	108	.	5.33358	13.2968	10.8905	68
chr1	156938721	156940316	SRR8550326_PAIRED_rmdup.narrowPeak_peak_3353	776	.	17.186	81.1047	77.677	411
chr1	156964386	156964902	SRR8550326_PAIRED_rmdup.narrowPeak_peak_3354	108	.	5.33358	13.2968	10.8905	284
chr1	156997796	156998059	SRR8550326_PAIRED_rmdup.narrowPeak_peak_3355	63	.	4.14834	8.6007	6.34937	59
chr1	157048012	157049060	SRR8550326_PAIRED_rmdup.narrowPeak_peak_3356	77	.	4.54342	10.0952	7.78834	567
chr1	157055482	157055659	SRR8550326_PAIRED_rmdup.narrowPeak_peak_3357	25	.	2.9631	4.62471	2.58154	6
chr1	157076357	157076857	SRR8550326_PAIRED_rmdup.narrowPeak_peak_3358	256	.	8.49422	28.3263	25.6029	68
chr1	157077047	157077364	SRR8550326_PAIRED_rmdup.narrowPeak_peak_3359	108	.	5.33358	13.2968	10.8905	190
chr1	157079421	157079750	SRR8550326_PAIRED_rmdup.narrowPeak_peak_3360	70	.	4.34588	9.33848	7.05879	55
chr1	157081569	157081878	SRR8550326_PAIRED_rmdup.narrowPeak_peak_3361	206	.	7.50652	23.3019	20.6696	110
chr1	157086044	157086677	SRR8550326_PAIRED_rmdup.narrowPeak_peak_3362	100	.	5.13604	12.4715	10.0888	224
chr1	157101215	157101788	SRR8550326_PAIRED_rmdup.narrowPeak_peak_3363	70	.	4.34588	9.33848	7.05879	129
chr1	157137250	157137426	SRR8550326_PAIRED_rmdup.narrowPeak_peak_3364	20	.	2.76556	4.0481	2.04957	35
chr1	157179211	157179418	SRR8550326_PAIRED_rmdup.narrowPeak_peak_3365	20	.	2.76556	4.0481	2.04957	30
chr1	157179575	157179825	SRR8550326_PAIRED_rmdup.narrowPeak_peak_3366	43	.	3.55572	6.50978	4.35268	87
chr1	157253813	157254253	SRR8550326_PAIRED_rmdup.narrowPeak_peak_3367	56	.	3.9508	7.88269	5.66104	116
chr1	157280926	157281177	SRR8550326_PAIRED_rmdup.narrowPeak_peak_3368	31	.	3.16064	5.22816	3.14406	221
chr1	157286678	157286994	SRR8550326_PAIRED_rmdup.narrowPeak_peak_3369	77	.	4.54342	10.0952	7.78834	57
chr1	157380834	157381005	SRR8550326_PAIRED_rmdup.narrowPeak_peak_3370	63	.	4.14834	8.6007	6.34937	77
chr1	157411668	157413216	SRR8550326_PAIRED_rmdup.narrowPeak_peak_3371	1846	.	31.6064	189.024	184.608	973
chr1	157440041	157440396	SRR8550326_PAIRED_rmdup.narrowPeak_peak_3372	43	.	3.55572	6.50978	4.35268	316
chr1	157449542	157450242	SRR8550326_PAIRED_rmdup.narrowPeak_peak_3373	70	.	4.34588	9.33848	7.05879	507
chr1	157450658	157450828	SRR8550326_PAIRED_rmdup.narrowPeak_peak_3374	37	.	3.35818	5.85696	3.73519	81
chr1	157453296	157453477	SRR8550326_PAIRED_rmdup.narrowPeak_peak_3375	43	.	3.55572	6.50978	4.35268	163
chr1	157458212	157459117	SRR8550326_PAIRED_rmdup.narrowPeak_peak_3376	429	.	11.6549	45.9585	42.9668	257
chr1	157465337	157465690	SRR8550326_PAIRED_rmdup.narrowPeak_peak_3377	49	.	3.75326	7.18539	4.99512	281
chr1	157506636	157507453	SRR8550326_PAIRED_rmdup.narrowPeak_peak_3378	70	.	4.34588	9.33848	7.05879	669
chr1	157536007	157536900	SRR8550326_PAIRED_rmdup.narrowPeak_peak_3379	266	.	8.69176	29.362	26.621	582
chr1	157552888	157553389	SRR8550326_PAIRED_rmdup.narrowPeak_peak_3380	297	.	9.28438	32.5264	29.7338	358
chr1	157560476	157560910	SRR8550326_PAIRED_rmdup.narrowPeak_peak_3381	151	.	6.32128	17.647	15.1315	293
chr1	157724109	157724311	SRR8550326_PAIRED_rmdup.narrowPeak_peak_3382	20	.	2.76556	4.0481	2.04957	109
chr1	157745757	157745910	SRR8550326_PAIRED_rmdup.narrowPeak_peak_3383	125	.	5.72866	14.9936	12.5421	27
chr1	157757178	157757351	SRR8550326_PAIRED_rmdup.narrowPeak_peak_3384	43	.	3.55572	6.50978	4.35268	119
chr1	157768177	157768603	SRR8550326_PAIRED_rmdup.narrowPeak_peak_3385	93	.	4.9385	11.6624	9.30416	196
chr1	157798974	157799159	SRR8550326_PAIRED_rmdup.narrowPeak_peak_3386	43	.	3.55572	6.50978	4.35268	27
chr1	157872651	157873291	SRR8550326_PAIRED_rmdup.narrowPeak_peak_3387	206	.	7.50652	23.3019	20.6696	297
chr1	157887213	157887705	SRR8550326_PAIRED_rmdup.narrowPeak_peak_3388	125	.	5.72866	14.9936	12.5421	160
chr1	157942082	157942377	SRR8550326_PAIRED_rmdup.narrowPeak_peak_3389	31	.	3.16064	5.22816	3.14406	211
chr1	157957504	157957981	SRR8550326_PAIRED_rmdup.narrowPeak_peak_3390	169	.	6.71636	19.4829	16.9269	234
chr1	158031144	158031582	SRR8550326_PAIRED_rmdup.narrowPeak_peak_3391	85	.	4.74096	10.8701	8.53713	159
chr1	158039936	158040094	SRR8550326_PAIRED_rmdup.narrowPeak_peak_3392	43	.	3.55572	6.50978	4.35268	38
chr1	158266783	158267467	SRR8550326_PAIRED_rmdup.narrowPeak_peak_3393	151	.	6.32128	17.647	15.1315	238
chr1	158343311	158343791	SRR8550326_PAIRED_rmdup.narrowPeak_peak_3394	85	.	4.74096	10.8701	8.53713	226
chr1	158355913	158356664	SRR8550326_PAIRED_rmdup.narrowPeak_peak_3395	597	.	14.4204	62.9499	59.7385	387
chr1	158362534	158362944	SRR8550326_PAIRED_rmdup.narrowPeak_peak_3396	318	.	9.67945	34.6819	31.8554	210
chr1	158364486	158364723	SRR8550326_PAIRED_rmdup.narrowPeak_peak_3397	37	.	3.35818	5.85696	3.73519	169
chr1	158382443	158382616	SRR8550326_PAIRED_rmdup.narrowPeak_peak_3398	31	.	3.16064	5.22816	3.14406	22
chr1	158408201	158408354	SRR8550326_PAIRED_rmdup.narrowPeak_peak_3399	20	.	2.76556	4.0481	2.04957	138
chr1	158442162	158442459	SRR8550326_PAIRED_rmdup.narrowPeak_peak_3400	25	.	2.9631	4.62471	2.58154	95
chr1	158447287	158448092	SRR8550326_PAIRED_rmdup.narrowPeak_peak_3401	169	.	6.71636	19.4829	16.9269	522
chr1	158454533	158454895	SRR8550326_PAIRED_rmdup.narrowPeak_peak_3402	56	.	3.9508	7.88269	5.66104	150
chr1	158463873	158464303	SRR8550326_PAIRED_rmdup.narrowPeak_peak_3403	142	.	6.12374	16.7487	14.2541	319
chr1	158465449	158465626	SRR8550326_PAIRED_rmdup.narrowPeak_peak_3404	25	.	2.9631	4.62471	2.58154	127
chr1	158476374	158476570	SRR8550326_PAIRED_rmdup.narrowPeak_peak_3405	31	.	3.16064	5.22816	3.14406	49
chr1	158501166	158501453	SRR8550326_PAIRED_rmdup.narrowPeak_peak_3406	56	.	3.9508	7.88269	5.66104	194
chr1	158554070	158554522	SRR8550326_PAIRED_rmdup.narrowPeak_peak_3407	108	.	5.33358	13.2968	10.8905	183
chr1	158596993	158597747	SRR8550326_PAIRED_rmdup.narrowPeak_peak_3408	418	.	11.4573	44.7959	41.8202	304
chr1	158654120	158654849	SRR8550326_PAIRED_rmdup.narrowPeak_peak_3409	206	.	7.50652	23.3019	20.6696	166
chr1	158670163	158670623	SRR8550326_PAIRED_rmdup.narrowPeak_peak_3410	297	.	9.28438	32.5264	29.7338	203
chr1	158713313	158713513	SRR8550326_PAIRED_rmdup.narrowPeak_peak_3411	70	.	4.34588	9.33848	7.05879	117
chr1	158741171	158741870	SRR8550326_PAIRED_rmdup.narrowPeak_peak_3412	108	.	5.33358	13.2968	10.8905	399
chr1	158811813	158812717	SRR8550326_PAIRED_rmdup.narrowPeak_peak_3413	216	.	7.70406	24.2854	21.6344	267
chr1	158816511	158817016	SRR8550326_PAIRED_rmdup.narrowPeak_peak_3414	63	.	4.14834	8.6007	6.34937	205
chr1	158844729	158844980	SRR8550326_PAIRED_rmdup.narrowPeak_peak_3415	43	.	3.55572	6.50978	4.35268	84
chr1	158850365	158850945	SRR8550326_PAIRED_rmdup.narrowPeak_peak_3416	297	.	9.28438	32.5264	29.7338	291
chr1	158852990	158853408	SRR8550326_PAIRED_rmdup.narrowPeak_peak_3417	77	.	4.54342	10.0952	7.78834	154
chr1	158854236	158854521	SRR8550326_PAIRED_rmdup.narrowPeak_peak_3418	31	.	3.16064	5.22816	3.14406	84
chr1	158859860	158860777	SRR8550326_PAIRED_rmdup.narrowPeak_peak_3419	286	.	9.08683	31.4622	28.6867	490
chr1	158931562	158931831	SRR8550326_PAIRED_rmdup.narrowPeak_peak_3420	49	.	3.75326	7.18539	4.99512	194
chr1	158932073	158932311	SRR8550326_PAIRED_rmdup.narrowPeak_peak_3421	31	.	3.16064	5.22816	3.14406	189
chr1	158941128	158941382	SRR8550326_PAIRED_rmdup.narrowPeak_peak_3422	56	.	3.9508	7.88269	5.66104	159
chr1	158942872	158943051	SRR8550326_PAIRED_rmdup.narrowPeak_peak_3423	77	.	4.54342	10.0952	7.78834	107
chr1	158944533	158944842	SRR8550326_PAIRED_rmdup.narrowPeak_peak_3424	37	.	3.35818	5.85696	3.73519	123
chr1	158948173	158948437	SRR8550326_PAIRED_rmdup.narrowPeak_peak_3425	43	.	3.55572	6.50978	4.35268	43
chr1	158953424	158953976	SRR8550326_PAIRED_rmdup.narrowPeak_peak_3426	351	.	10.2721	37.9803	35.1033	286
chr1	159014946	159015111	SRR8550326_PAIRED_rmdup.narrowPeak_peak_3427	31	.	3.16064	5.22816	3.14406	133
chr1	159135229	159135937	SRR8550326_PAIRED_rmdup.narrowPeak_peak_3428	395	.	11.0622	42.493	39.5498	257
chr1	159163403	159163582	SRR8550326_PAIRED_rmdup.narrowPeak_peak_3429	15	.	2.56802	3.49999	1.5519	43
chr1	159231517	159233408	SRR8550326_PAIRED_rmdup.narrowPeak_peak_3430	2234	.	36.3473	228.089	223.45	783
chr1	159242936	159243116	SRR8550326_PAIRED_rmdup.narrowPeak_peak_3431	37	.	3.35818	5.85696	3.73519	74
chr1	159290312	159290538	SRR8550326_PAIRED_rmdup.narrowPeak_peak_3432	63	.	4.14834	8.6007	6.34937	74
chr1	159390127	159390286	SRR8550326_PAIRED_rmdup.narrowPeak_peak_3433	108	.	5.33358	13.2968	10.8905	118
chr1	159392951	159393705	SRR8550326_PAIRED_rmdup.narrowPeak_peak_3434	151	.	6.32128	17.647	15.1315	617
chr1	159396532	159396858	SRR8550326_PAIRED_rmdup.narrowPeak_peak_3435	125	.	5.72866	14.9936	12.5421	122
chr1	159523660	159524527	SRR8550326_PAIRED_rmdup.narrowPeak_peak_3436	597	.	14.4204	62.9499	59.7385	584
chr1	159551953	159552342	SRR8550326_PAIRED_rmdup.narrowPeak_peak_3437	37	.	3.35818	5.85696	3.73519	61
chr1	159658133	159658635	SRR8550326_PAIRED_rmdup.narrowPeak_peak_3438	206	.	7.50652	23.3019	20.6696	271
chr1	159663416	159663599	SRR8550326_PAIRED_rmdup.narrowPeak_peak_3439	25	.	2.9631	4.62471	2.58154	85
chr1	159774986	159775715	SRR8550326_PAIRED_rmdup.narrowPeak_peak_3440	276	.	8.88929	30.4074	27.649	359
chr1	159777672	159777851	SRR8550326_PAIRED_rmdup.narrowPeak_peak_3441	25	.	2.9631	4.62471	2.58154	62
chr1	159812735	159813434	SRR8550326_PAIRED_rmdup.narrowPeak_peak_3442	187	.	7.11144	21.3687	18.7741	499
chr1	159816475	159817265	SRR8550326_PAIRED_rmdup.narrowPeak_peak_3443	187	.	7.11144	21.3687	18.7741	293
chr1	159822210	159822964	SRR8550326_PAIRED_rmdup.narrowPeak_peak_3444	63	.	4.14834	8.6007	6.34937	397
chr1	160044026	160044861	SRR8550326_PAIRED_rmdup.narrowPeak_peak_3445	235	.	8.09914	26.2851	23.5973	522
chr1	160081006	160081452	SRR8550326_PAIRED_rmdup.narrowPeak_peak_3446	245	.	8.29668	27.3006	24.595	272
chr1	160184330	160184773	SRR8550326_PAIRED_rmdup.narrowPeak_peak_3447	70	.	4.34588	9.33848	7.05879	406
chr1	160194550	160195790	SRR8550326_PAIRED_rmdup.narrowPeak_peak_3448	2929	.	44.4465	297.884	292.993	539
chr1	160211452	160214337	SRR8550326_PAIRED_rmdup.narrowPeak_peak_3449	1861	.	31.8039	190.622	186.195	1487
chr1	160269596	160270111	SRR8550326_PAIRED_rmdup.narrowPeak_peak_3450	117	.	5.53112	14.1377	11.7086	88
chr1	160329975	160330148	SRR8550326_PAIRED_rmdup.narrowPeak_peak_3451	25	.	2.9631	4.62471	2.58154	62
chr1	160351421	160351693	SRR8550326_PAIRED_rmdup.narrowPeak_peak_3452	25	.	2.9631	4.62471	2.58154	242
chr1	160351857	160352354	SRR8550326_PAIRED_rmdup.narrowPeak_peak_3453	329	.	9.87699	35.7729	32.9296	109
chr1	160377513	160378165	SRR8550326_PAIRED_rmdup.narrowPeak_peak_3454	266	.	8.69176	29.362	26.621	328
chr1	160378410	160378762	SRR8550326_PAIRED_rmdup.narrowPeak_peak_3455	63	.	4.14834	8.6007	6.34937	174
chr1	160408226	160409433	SRR8550326_PAIRED_rmdup.narrowPeak_peak_3456	362	.	10.4696	39.0965	36.2027	449
chr1	160548399	160548667	SRR8550326_PAIRED_rmdup.narrowPeak_peak_3457	37	.	3.35818	5.85696	3.73519	177
chr1	160561488	160561648	SRR8550326_PAIRED_rmdup.narrowPeak_peak_3458	63	.	4.14834	8.6007	6.34937	90
chr1	160595571	160596056	SRR8550326_PAIRED_rmdup.narrowPeak_peak_3459	151	.	6.32128	17.647	15.1315	261
chr1	160611913	160612483	SRR8550326_PAIRED_rmdup.narrowPeak_peak_3460	56	.	3.9508	7.88269	5.66104	510
chr1	160617887	160618883	SRR8550326_PAIRED_rmdup.narrowPeak_peak_3461	634	.	15.013	66.7497	63.4912	536
chr1	160649791	160650456	SRR8550326_PAIRED_rmdup.narrowPeak_peak_3462	85	.	4.74096	10.8701	8.53713	333
chr1	160656302	160656730	SRR8550326_PAIRED_rmdup.narrowPeak_peak_3463	43	.	3.55572	6.50978	4.35268	121
chr1	160672336	160672660	SRR8550326_PAIRED_rmdup.narrowPeak_peak_3464	100	.	5.13604	12.4715	10.0888	193
chr1	160714845	160715102	SRR8550326_PAIRED_rmdup.narrowPeak_peak_3465	77	.	4.54342	10.0952	7.78834	40
chr1	160758300	160758489	SRR8550326_PAIRED_rmdup.narrowPeak_peak_3466	63	.	4.14834	8.6007	6.34937	107
chr1	160766618	160766834	SRR8550326_PAIRED_rmdup.narrowPeak_peak_3467	37	.	3.35818	5.85696	3.73519	54
chr1	160767287	160767444	SRR8550326_PAIRED_rmdup.narrowPeak_peak_3468	20	.	2.76556	4.0481	2.04957	42
chr1	160791532	160793490	SRR8550326_PAIRED_rmdup.narrowPeak_peak_3469	609	.	14.618	64.2107	60.9836	1272
chr1	160899727	160900090	SRR8550326_PAIRED_rmdup.narrowPeak_peak_3470	160	.	6.51882	18.5585	16.0225	194
chr1	160906002	160907581	SRR8550326_PAIRED_rmdup.narrowPeak_peak_3471	1504	.	27.2605	154.581	150.427	233
chr1	160934102	160934392	SRR8550326_PAIRED_rmdup.narrowPeak_peak_3472	49	.	3.75326	7.18539	4.99512	191
chr1	161028503	161028794	SRR8550326_PAIRED_rmdup.narrowPeak_peak_3473	63	.	4.14834	8.6007	6.34937	209
chr1	161034103	161036168	SRR8550326_PAIRED_rmdup.narrowPeak_peak_3474	1035	.	20.9392	107.277	103.565	1002
chr1	161036360	161037050	SRR8550326_PAIRED_rmdup.narrowPeak_peak_3475	56	.	3.9508	7.88269	5.66104	299
chr1	161037777	161037939	SRR8550326_PAIRED_rmdup.narrowPeak_peak_3476	49	.	3.75326	7.18539	4.99512	100
chr1	161039219	161042013	SRR8550326_PAIRED_rmdup.narrowPeak_peak_3477	276	.	8.88929	30.4074	27.649	703
chr1	161070163	161071531	SRR8550326_PAIRED_rmdup.narrowPeak_peak_3478	1398	.	25.8777	143.93	139.87	620
chr1	161131025	161131795	SRR8550326_PAIRED_rmdup.narrowPeak_peak_3479	609	.	14.618	64.2107	60.9836	466
chr1	161142438	161143247	SRR8550326_PAIRED_rmdup.narrowPeak_peak_3480	197	.	7.30898	22.3296	19.716	280
chr1	161170555	161171148	SRR8550326_PAIRED_rmdup.narrowPeak_peak_3481	307	.	9.48191	33.5997	30.7901	329
chr1	161180737	161180928	SRR8550326_PAIRED_rmdup.narrowPeak_peak_3482	25	.	2.9631	4.62471	2.58154	117
chr1	161183609	161183849	SRR8550326_PAIRED_rmdup.narrowPeak_peak_3483	20	.	2.76556	4.0481	2.04957	94
chr1	161195418	161196414	SRR8550326_PAIRED_rmdup.narrowPeak_peak_3484	698	.	16.0007	73.1951	69.8598	544
chr1	161214507	161214688	SRR8550326_PAIRED_rmdup.narrowPeak_peak_3485	43	.	3.55572	6.50978	4.35268	111
chr1	161249659	161251767	SRR8550326_PAIRED_rmdup.narrowPeak_peak_3486	660	.	15.4081	69.3114	66.0219	1401
chr1	161286734	161287141	SRR8550326_PAIRED_rmdup.narrowPeak_peak_3487	142	.	6.12374	16.7487	14.2541	126
chr1	161377946	161378230	SRR8550326_PAIRED_rmdup.narrowPeak_peak_3488	37	.	3.35818	5.85696	3.73519	21
chr1	161380194	161380791	SRR8550326_PAIRED_rmdup.narrowPeak_peak_3489	93	.	4.9385	11.6624	9.30416	446
chr1	161400232	161400580	SRR8550326_PAIRED_rmdup.narrowPeak_peak_3490	142	.	6.12374	16.7487	14.2541	62
chr1	161402855	161403524	SRR8550326_PAIRED_rmdup.narrowPeak_peak_3491	77	.	4.54342	10.0952	7.78834	479
chr1	161443394	161443549	SRR8550326_PAIRED_rmdup.narrowPeak_peak_3492	25	.	2.9631	4.62471	2.58154	136
chr1	161444734	161445176	SRR8550326_PAIRED_rmdup.narrowPeak_peak_3493	93	.	4.9385	11.6624	9.30416	315
chr1	161570731	161571285	SRR8550326_PAIRED_rmdup.narrowPeak_peak_3494	85	.	4.74096	10.8701	8.53713	278
chr1	161687594	161687991	SRR8550326_PAIRED_rmdup.narrowPeak_peak_3495	307	.	9.48191	33.5997	30.7901	186
chr1	161735588	161735742	SRR8550326_PAIRED_rmdup.narrowPeak_peak_3496	49	.	3.75326	7.18539	4.99512	113
chr1	161736983	161737235	SRR8550326_PAIRED_rmdup.narrowPeak_peak_3497	63	.	4.14834	8.6007	6.34937	113
chr1	161876183	161877789	SRR8550326_PAIRED_rmdup.narrowPeak_peak_3498	2450	.	38.9154	249.828	245.088	658
chr1	161896192	161896457	SRR8550326_PAIRED_rmdup.narrowPeak_peak_3499	70	.	4.34588	9.33848	7.05879	89
chr1	161907808	161907956	SRR8550326_PAIRED_rmdup.narrowPeak_peak_3500	43	.	3.55572	6.50978	4.35268	50
chr1	161963153	161963452	SRR8550326_PAIRED_rmdup.narrowPeak_peak_3501	100	.	5.13604	12.4715	10.0888	24
chr1	161968860	161969677	SRR8550326_PAIRED_rmdup.narrowPeak_peak_3502	856	.	18.3712	89.1928	85.6731	328
chr1	161976318	161976875	SRR8550326_PAIRED_rmdup.narrowPeak_peak_3503	329	.	9.87699	35.7729	32.9296	246
chr1	161982387	161982536	SRR8550326_PAIRED_rmdup.narrowPeak_peak_3504	25	.	2.9631	4.62471	2.58154	36
chr1	161983555	161983807	SRR8550326_PAIRED_rmdup.narrowPeak_peak_3505	31	.	3.16064	5.22816	3.14406	184
chr1	161984104	161985277	SRR8550326_PAIRED_rmdup.narrowPeak_peak_3506	429	.	11.6549	45.9585	42.9668	184
chr1	161990261	161990982	SRR8550326_PAIRED_rmdup.narrowPeak_peak_3507	206	.	7.50652	23.3019	20.6696	590
chr1	161991144	161991312	SRR8550326_PAIRED_rmdup.narrowPeak_peak_3508	25	.	2.9631	4.62471	2.58154	150
chr1	161999722	162000428	SRR8550326_PAIRED_rmdup.narrowPeak_peak_3509	384	.	10.8647	41.353	38.4262	227
chr1	162001059	162001587	SRR8550326_PAIRED_rmdup.narrowPeak_peak_3510	93	.	4.9385	11.6624	9.30416	250
chr1	162004341	162004600	SRR8550326_PAIRED_rmdup.narrowPeak_peak_3511	31	.	3.16064	5.22816	3.14406	110
chr1	162004781	162005319	SRR8550326_PAIRED_rmdup.narrowPeak_peak_3512	56	.	3.9508	7.88269	5.66104	191
chr1	162008293	162009404	SRR8550326_PAIRED_rmdup.narrowPeak_peak_3513	235	.	8.09914	26.2851	23.5973	108
chr1	162015613	162015819	SRR8550326_PAIRED_rmdup.narrowPeak_peak_3514	93	.	4.9385	11.6624	9.30416	48
chr1	162016751	162018718	SRR8550326_PAIRED_rmdup.narrowPeak_peak_3515	660	.	15.4081	69.3114	66.0219	378
chr1	162020183	162021220	SRR8550326_PAIRED_rmdup.narrowPeak_peak_3516	711	.	16.1983	74.5004	71.1498	488
chr1	162023806	162024365	SRR8550326_PAIRED_rmdup.narrowPeak_peak_3517	117	.	5.53112	14.1377	11.7086	179
chr1	162036258	162036785	SRR8550326_PAIRED_rmdup.narrowPeak_peak_3518	187	.	7.11144	21.3687	18.7741	321
chr1	162037295	162037624	SRR8550326_PAIRED_rmdup.narrowPeak_peak_3519	25	.	2.9631	4.62471	2.58154	9
chr1	162038000	162038358	SRR8550326_PAIRED_rmdup.narrowPeak_peak_3520	85	.	4.74096	10.8701	8.53713	73
chr1	162044240	162044803	SRR8550326_PAIRED_rmdup.narrowPeak_peak_3521	85	.	4.74096	10.8701	8.53713	239
chr1	162053319	162053789	SRR8550326_PAIRED_rmdup.narrowPeak_peak_3522	77	.	4.54342	10.0952	7.78834	108
chr1	162074317	162075353	SRR8550326_PAIRED_rmdup.narrowPeak_peak_3523	329	.	9.87699	35.7729	32.9296	440
chr1	162075499	162076017	SRR8550326_PAIRED_rmdup.narrowPeak_peak_3524	85	.	4.74096	10.8701	8.53713	127
chr1	162076523	162077151	SRR8550326_PAIRED_rmdup.narrowPeak_peak_3525	216	.	7.70406	24.2854	21.6344	336
chr1	162121867	162122564	SRR8550326_PAIRED_rmdup.narrowPeak_peak_3526	56	.	3.9508	7.88269	5.66104	587
chr1	162134541	162134745	SRR8550326_PAIRED_rmdup.narrowPeak_peak_3527	31	.	3.16064	5.22816	3.14406	147
chr1	162160794	162161126	SRR8550326_PAIRED_rmdup.narrowPeak_peak_3528	20	.	2.76556	4.0481	2.04957	12
chr1	162186537	162187783	SRR8550326_PAIRED_rmdup.narrowPeak_peak_3529	609	.	14.618	64.2107	60.9836	554
chr1	162207252	162207798	SRR8550326_PAIRED_rmdup.narrowPeak_peak_3530	151	.	6.32128	17.647	15.1315	212
chr1	162216561	162221508	SRR8550326_PAIRED_rmdup.narrowPeak_peak_3531	1063	.	21.3343	110.123	106.381	954
chr1	162221862	162222099	SRR8550326_PAIRED_rmdup.narrowPeak_peak_3532	49	.	3.75326	7.18539	4.99512	42
chr1	162222660	162222939	SRR8550326_PAIRED_rmdup.narrowPeak_peak_3533	43	.	3.55572	6.50978	4.35268	201
chr1	162223373	162223830	SRR8550326_PAIRED_rmdup.narrowPeak_peak_3534	151	.	6.32128	17.647	15.1315	287
chr1	162224006	162226853	SRR8550326_PAIRED_rmdup.narrowPeak_peak_3535	499	.	12.8401	53.083	49.9967	1035
chr1	162243134	162243793	SRR8550326_PAIRED_rmdup.narrowPeak_peak_3536	276	.	8.88929	30.4074	27.649	138
chr1	162254071	162254717	SRR8550326_PAIRED_rmdup.narrowPeak_peak_3537	206	.	7.50652	23.3019	20.6696	439
chr1	162255049	162255541	SRR8550326_PAIRED_rmdup.narrowPeak_peak_3538	151	.	6.32128	17.647	15.1315	123
chr1	162281833	162282620	SRR8550326_PAIRED_rmdup.narrowPeak_peak_3539	351	.	10.2721	37.9803	35.1033	244
chr1	162301931	162302087	SRR8550326_PAIRED_rmdup.narrowPeak_peak_3540	25	.	2.9631	4.62471	2.58154	105
chr1	162313355	162314046	SRR8550326_PAIRED_rmdup.narrowPeak_peak_3541	329	.	9.87699	35.7729	32.9296	428
chr1	162324409	162324762	SRR8550326_PAIRED_rmdup.narrowPeak_peak_3542	187	.	7.11144	21.3687	18.7741	231
chr1	162336371	162337052	SRR8550326_PAIRED_rmdup.narrowPeak_peak_3543	197	.	7.30898	22.3296	19.716	416
chr1	162346388	162346835	SRR8550326_PAIRED_rmdup.narrowPeak_peak_3544	56	.	3.9508	7.88269	5.66104	212
chr1	162358015	162358389	SRR8550326_PAIRED_rmdup.narrowPeak_peak_3545	77	.	4.54342	10.0952	7.78834	192
chr1	162359372	162359765	SRR8550326_PAIRED_rmdup.narrowPeak_peak_3546	206	.	7.50652	23.3019	20.6696	149
chr1	162477490	162478305	SRR8550326_PAIRED_rmdup.narrowPeak_peak_3547	698	.	16.0007	73.1951	69.8598	489
chr1	162548069	162548957	SRR8550326_PAIRED_rmdup.narrowPeak_peak_3548	816	.	17.7786	85.1272	81.6531	469
chr1	162549845	162550109	SRR8550326_PAIRED_rmdup.narrowPeak_peak_3549	93	.	4.9385	11.6624	9.30416	180
chr1	162567595	162567862	SRR8550326_PAIRED_rmdup.narrowPeak_peak_3550	77	.	4.54342	10.0952	7.78834	36
chr1	162570015	162571630	SRR8550326_PAIRED_rmdup.narrowPeak_peak_3551	1035	.	20.9392	107.277	103.565	508
chr1	162589574	162589762	SRR8550326_PAIRED_rmdup.narrowPeak_peak_3552	142	.	6.12374	16.7487	14.2541	89
chr1	162609780	162610015	SRR8550326_PAIRED_rmdup.narrowPeak_peak_3553	56	.	3.9508	7.88269	5.66104	63
chr1	162665057	162665389	SRR8550326_PAIRED_rmdup.narrowPeak_peak_3554	622	.	14.8155	65.4773	62.2345	278
chr1	162665556	162666015	SRR8550326_PAIRED_rmdup.narrowPeak_peak_3555	117	.	5.53112	14.1377	11.7086	61
chr1	162739868	162741146	SRR8550326_PAIRED_rmdup.narrowPeak_peak_3556	1309	.	24.6925	134.929	130.948	706
chr1	162831702	162832693	SRR8550326_PAIRED_rmdup.narrowPeak_peak_3557	266	.	8.69176	29.362	26.621	711
chr1	162870162	162870605	SRR8550326_PAIRED_rmdup.narrowPeak_peak_3558	125	.	5.72866	14.9936	12.5421	203
chr1	162871839	162872234	SRR8550326_PAIRED_rmdup.narrowPeak_peak_3559	93	.	4.9385	11.6624	9.30416	168
chr1	162874634	162874800	SRR8550326_PAIRED_rmdup.narrowPeak_peak_3560	25	.	2.9631	4.62471	2.58154	11
chr1	162895986	162896306	SRR8550326_PAIRED_rmdup.narrowPeak_peak_3561	226	.	7.9016	25.2799	22.6103	95
chr1	162943616	162943957	SRR8550326_PAIRED_rmdup.narrowPeak_peak_3562	117	.	5.53112	14.1377	11.7086	260
chr1	162946852	162947554	SRR8550326_PAIRED_rmdup.narrowPeak_peak_3563	133	.	5.9262	15.8641	13.3908	506
chr1	162953043	162953245	SRR8550326_PAIRED_rmdup.narrowPeak_peak_3564	70	.	4.34588	9.33848	7.05879	102
chr1	163070472	163070863	SRR8550326_PAIRED_rmdup.narrowPeak_peak_3565	197	.	7.30898	22.3296	19.716	213
chr1	163091567	163091758	SRR8550326_PAIRED_rmdup.narrowPeak_peak_3566	70	.	4.34588	9.33848	7.05879	119
chr1	163129117	163130197	SRR8550326_PAIRED_rmdup.narrowPeak_peak_3567	197	.	7.30898	22.3296	19.716	619
chr1	163135799	163136575	SRR8550326_PAIRED_rmdup.narrowPeak_peak_3568	49	.	3.75326	7.18539	4.99512	740
chr1	163150432	163150912	SRR8550326_PAIRED_rmdup.narrowPeak_peak_3569	384	.	10.8647	41.353	38.4262	267
chr1	163159877	163160413	SRR8550326_PAIRED_rmdup.narrowPeak_peak_3570	100	.	5.13604	12.4715	10.0888	347
chr1	163176888	163177447	SRR8550326_PAIRED_rmdup.narrowPeak_peak_3571	93	.	4.9385	11.6624	9.30416	347
chr1	163185722	163186519	SRR8550326_PAIRED_rmdup.narrowPeak_peak_3572	108	.	5.33358	13.2968	10.8905	203
chr1	163191398	163191897	SRR8550326_PAIRED_rmdup.narrowPeak_peak_3573	37	.	3.35818	5.85696	3.73519	436
chr1	163198274	163198495	SRR8550326_PAIRED_rmdup.narrowPeak_peak_3574	37	.	3.35818	5.85696	3.73519	51
chr1	163239063	163239431	SRR8550326_PAIRED_rmdup.narrowPeak_peak_3575	117	.	5.53112	14.1377	11.7086	101
chr1	163243812	163244079	SRR8550326_PAIRED_rmdup.narrowPeak_peak_3576	43	.	3.55572	6.50978	4.35268	67
chr1	163285301	163285861	SRR8550326_PAIRED_rmdup.narrowPeak_peak_3577	31	.	3.16064	5.22816	3.14406	255
chr1	163289400	163289879	SRR8550326_PAIRED_rmdup.narrowPeak_peak_3578	151	.	6.32128	17.647	15.1315	296
chr1	163307589	163308056	SRR8550326_PAIRED_rmdup.narrowPeak_peak_3579	85	.	4.74096	10.8701	8.53713	183
chr1	163308462	163309337	SRR8550326_PAIRED_rmdup.narrowPeak_peak_3580	235	.	8.09914	26.2851	23.5973	545
chr1	163309687	163310203	SRR8550326_PAIRED_rmdup.narrowPeak_peak_3581	70	.	4.34588	9.33848	7.05879	200
chr1	163311158	163311307	SRR8550326_PAIRED_rmdup.narrowPeak_peak_3582	20	.	2.76556	4.0481	2.04957	138
chr1	163311851	163312232	SRR8550326_PAIRED_rmdup.narrowPeak_peak_3583	77	.	4.54342	10.0952	7.78834	174
chr1	163312416	163312584	SRR8550326_PAIRED_rmdup.narrowPeak_peak_3584	85	.	4.74096	10.8701	8.53713	97
chr1	163313174	163315445	SRR8550326_PAIRED_rmdup.narrowPeak_peak_3585	441	.	11.8524	47.1284	44.1209	1488
chr1	163355624	163355963	SRR8550326_PAIRED_rmdup.narrowPeak_peak_3586	43	.	3.55572	6.50978	4.35268	176
chr1	163356327	163356704	SRR8550326_PAIRED_rmdup.narrowPeak_peak_3587	63	.	4.14834	8.6007	6.34937	198
chr1	163357675	163358501	SRR8550326_PAIRED_rmdup.narrowPeak_peak_3588	266	.	8.69176	29.362	26.621	654
chr1	163361498	163361676	SRR8550326_PAIRED_rmdup.narrowPeak_peak_3589	43	.	3.55572	6.50978	4.35268	27
chr1	163374256	163374983	SRR8550326_PAIRED_rmdup.narrowPeak_peak_3590	560	.	13.8278	59.2033	56.0383	302
chr1	163377915	163378295	SRR8550326_PAIRED_rmdup.narrowPeak_peak_3591	85	.	4.74096	10.8701	8.53713	241
chr1	163403485	163404214	SRR8550326_PAIRED_rmdup.narrowPeak_peak_3592	1007	.	20.5441	104.448	100.765	306
chr1	163424283	163424507	SRR8550326_PAIRED_rmdup.narrowPeak_peak_3593	20	.	2.76556	4.0481	2.04957	116
chr1	163443339	163444717	SRR8550326_PAIRED_rmdup.narrowPeak_peak_3594	226	.	7.9016	25.2799	22.6103	696
chr1	163461132	163462033	SRR8550326_PAIRED_rmdup.narrowPeak_peak_3595	395	.	11.0622	42.493	39.5498	264
chr1	163488575	163488781	SRR8550326_PAIRED_rmdup.narrowPeak_peak_3596	20	.	2.76556	4.0481	2.04957	13
chr1	163535154	163535307	SRR8550326_PAIRED_rmdup.narrowPeak_peak_3597	37	.	3.35818	5.85696	3.73519	34
chr1	163537775	163538526	SRR8550326_PAIRED_rmdup.narrowPeak_peak_3598	187	.	7.11144	21.3687	18.7741	331
chr1	163562517	163562737	SRR8550326_PAIRED_rmdup.narrowPeak_peak_3599	20	.	2.76556	4.0481	2.04957	213
chr1	163574562	163575282	SRR8550326_PAIRED_rmdup.narrowPeak_peak_3600	235	.	8.09914	26.2851	23.5973	496
chr1	163617981	163618637	SRR8550326_PAIRED_rmdup.narrowPeak_peak_3601	85	.	4.74096	10.8701	8.53713	297
chr1	163658272	163658733	SRR8550326_PAIRED_rmdup.narrowPeak_peak_3602	93	.	4.9385	11.6624	9.30416	173
chr1	163670656	163671165	SRR8550326_PAIRED_rmdup.narrowPeak_peak_3603	235	.	8.09914	26.2851	23.5973	245
chr1	163682828	163683649	SRR8550326_PAIRED_rmdup.narrowPeak_peak_3604	206	.	7.50652	23.3019	20.6696	376
chr1	163699270	163699692	SRR8550326_PAIRED_rmdup.narrowPeak_peak_3605	43	.	3.55572	6.50978	4.35268	71
chr1	163757429	163757893	SRR8550326_PAIRED_rmdup.narrowPeak_peak_3606	70	.	4.34588	9.33848	7.05879	195
chr1	163779211	163780081	SRR8550326_PAIRED_rmdup.narrowPeak_peak_3607	1611	.	28.6433	165.386	161.144	348
chr1	163843214	163843567	SRR8550326_PAIRED_rmdup.narrowPeak_peak_3608	56	.	3.9508	7.88269	5.66104	209
chr1	163843800	163844664	SRR8550326_PAIRED_rmdup.narrowPeak_peak_3609	647	.	15.2106	68.0277	64.7536	313
chr1	163845681	163846000	SRR8550326_PAIRED_rmdup.narrowPeak_peak_3610	37	.	3.35818	5.85696	3.73519	232
chr1	163852650	163853794	SRR8550326_PAIRED_rmdup.narrowPeak_peak_3611	395	.	11.0622	42.493	39.5498	830
chr1	163857960	163858380	SRR8550326_PAIRED_rmdup.narrowPeak_peak_3612	20	.	2.76556	4.0481	2.04957	313
chr1	163858621	163859095	SRR8550326_PAIRED_rmdup.narrowPeak_peak_3613	43	.	3.55572	6.50978	4.35268	353
chr1	163874227	163874732	SRR8550326_PAIRED_rmdup.narrowPeak_peak_3614	117	.	5.53112	14.1377	11.7086	155
chr1	163897992	163898738	SRR8550326_PAIRED_rmdup.narrowPeak_peak_3615	548	.	13.6303	57.9665	54.8172	447
chr1	163907198	163908235	SRR8550326_PAIRED_rmdup.narrowPeak_peak_3616	340	.	10.0745	36.8724	34.0122	339
chr1	163910329	163910827	SRR8550326_PAIRED_rmdup.narrowPeak_peak_3617	160	.	6.51882	18.5585	16.0225	176
chr1	163929607	163930574	SRR8550326_PAIRED_rmdup.narrowPeak_peak_3618	395	.	11.0622	42.493	39.5498	235
chr1	163994317	163995510	SRR8550326_PAIRED_rmdup.narrowPeak_peak_3619	1021	.	20.7417	105.861	102.163	586
chr1	164138529	164139150	SRR8550326_PAIRED_rmdup.narrowPeak_peak_3620	536	.	13.4327	56.7361	53.6024	275
chr1	164151737	164152002	SRR8550326_PAIRED_rmdup.narrowPeak_peak_3621	85	.	4.74096	10.8701	8.53713	102
chr1	164184327	164184975	SRR8550326_PAIRED_rmdup.narrowPeak_peak_3622	297	.	9.28438	32.5264	29.7338	391
chr1	164243216	164243394	SRR8550326_PAIRED_rmdup.narrowPeak_peak_3623	20	.	2.76556	4.0481	2.04957	152
chr1	164247875	164250165	SRR8550326_PAIRED_rmdup.narrowPeak_peak_3624	1473	.	26.8654	151.522	147.394	1254
chr1	164250537	164250932	SRR8550326_PAIRED_rmdup.narrowPeak_peak_3625	37	.	3.35818	5.85696	3.73519	354
chr1	164273384	164274343	SRR8550326_PAIRED_rmdup.narrowPeak_peak_3626	235	.	8.09914	26.2851	23.5973	534
chr1	164275476	164276012	SRR8550326_PAIRED_rmdup.narrowPeak_peak_3627	362	.	10.4696	39.0965	36.2027	110
chr1	164306766	164307983	SRR8550326_PAIRED_rmdup.narrowPeak_peak_3628	2070	.	34.3719	211.636	207.084	800
chr1	164316781	164316983	SRR8550326_PAIRED_rmdup.narrowPeak_peak_3629	93	.	4.9385	11.6624	9.30416	135
chr1	164366752	164366995	SRR8550326_PAIRED_rmdup.narrowPeak_peak_3630	108	.	5.33358	13.2968	10.8905	122
chr1	164432920	164433248	SRR8550326_PAIRED_rmdup.narrowPeak_peak_3631	49	.	3.75326	7.18539	4.99512	69
chr1	164433963	164434532	SRR8550326_PAIRED_rmdup.narrowPeak_peak_3632	108	.	5.33358	13.2968	10.8905	107
chr1	164454641	164455200	SRR8550326_PAIRED_rmdup.narrowPeak_peak_3633	206	.	7.50652	23.3019	20.6696	268
chr1	164457273	164458919	SRR8550326_PAIRED_rmdup.narrowPeak_peak_3634	1353	.	25.2851	139.414	135.394	1107
chr1	164552827	164553263	SRR8550326_PAIRED_rmdup.narrowPeak_peak_3635	43	.	3.55572	6.50978	4.35268	105
chr1	164745018	164745333	SRR8550326_PAIRED_rmdup.narrowPeak_peak_3636	133	.	5.9262	15.8641	13.3908	143
chr1	164781284	164781526	SRR8550326_PAIRED_rmdup.narrowPeak_peak_3637	31	.	3.16064	5.22816	3.14406	19
chr1	164794089	164794260	SRR8550326_PAIRED_rmdup.narrowPeak_peak_3638	25	.	2.9631	4.62471	2.58154	21
chr1	164796430	164796833	SRR8550326_PAIRED_rmdup.narrowPeak_peak_3639	151	.	6.32128	17.647	15.1315	190
chr1	164877407	164877595	SRR8550326_PAIRED_rmdup.narrowPeak_peak_3640	15	.	2.56802	3.49999	1.5519	43
chr1	164896405	164896823	SRR8550326_PAIRED_rmdup.narrowPeak_peak_3641	70	.	4.34588	9.33848	7.05879	163
chr1	164898692	164899629	SRR8550326_PAIRED_rmdup.narrowPeak_peak_3642	711	.	16.1983	74.5004	71.1498	305
chr1	164905048	164905288	SRR8550326_PAIRED_rmdup.narrowPeak_peak_3643	56	.	3.9508	7.88269	5.66104	171
chr1	164908616	164908856	SRR8550326_PAIRED_rmdup.narrowPeak_peak_3644	20	.	2.76556	4.0481	2.04957	5
chr1	165018527	165019349	SRR8550326_PAIRED_rmdup.narrowPeak_peak_3645	572	.	14.0253	60.4461	57.2655	341
chr1	165046668	165047149	SRR8550326_PAIRED_rmdup.narrowPeak_peak_3646	307	.	9.48191	33.5997	30.7901	252
chr1	165075742	165076055	SRR8550326_PAIRED_rmdup.narrowPeak_peak_3647	63	.	4.14834	8.6007	6.34937	125
chr1	165120163	165120806	SRR8550326_PAIRED_rmdup.narrowPeak_peak_3648	429	.	11.6549	45.9585	42.9668	405
chr1	165132622	165132843	SRR8550326_PAIRED_rmdup.narrowPeak_peak_3649	49	.	3.75326	7.18539	4.99512	97
chr1	165193765	165194881	SRR8550326_PAIRED_rmdup.narrowPeak_peak_3650	488	.	12.6426	51.8784	48.8079	498
chr1	165236080	165237464	SRR8550326_PAIRED_rmdup.narrowPeak_peak_3651	1519	.	27.458	156.116	151.948	920
chr1	165251963	165252493	SRR8550326_PAIRED_rmdup.narrowPeak_peak_3652	178	.	6.9139	20.4197	17.8443	302
chr1	165281228	165283636	SRR8550326_PAIRED_rmdup.narrowPeak_peak_3653	499	.	12.8401	53.083	49.9967	861
chr1	165320304	165320931	SRR8550326_PAIRED_rmdup.narrowPeak_peak_3654	160	.	6.51882	18.5585	16.0225	390
chr1	165327470	165328187	SRR8550326_PAIRED_rmdup.narrowPeak_peak_3655	216	.	7.70406	24.2854	21.6344	451
chr1	165344440	165344654	SRR8550326_PAIRED_rmdup.narrowPeak_peak_3656	37	.	3.35818	5.85696	3.73519	54
chr1	165421249	165421436	SRR8550326_PAIRED_rmdup.narrowPeak_peak_3657	25	.	2.9631	4.62471	2.58154	16
chr1	165459313	165461841	SRR8550326_PAIRED_rmdup.narrowPeak_peak_3658	1941	.	32.7916	198.652	194.176	1809
chr1	165477165	165477365	SRR8550326_PAIRED_rmdup.narrowPeak_peak_3659	49	.	3.75326	7.18539	4.99512	63
chr1	165503785	165503978	SRR8550326_PAIRED_rmdup.narrowPeak_peak_3660	70	.	4.34588	9.33848	7.05879	82
chr1	165583599	165583831	SRR8550326_PAIRED_rmdup.narrowPeak_peak_3661	488	.	12.6426	51.8784	48.8079	89
chr1	165587916	165588210	SRR8550326_PAIRED_rmdup.narrowPeak_peak_3662	31	.	3.16064	5.22816	3.14406	32
chr1	165589099	165589466	SRR8550326_PAIRED_rmdup.narrowPeak_peak_3663	43	.	3.55572	6.50978	4.35268	272
chr1	165594921	165595201	SRR8550326_PAIRED_rmdup.narrowPeak_peak_3664	37	.	3.35818	5.85696	3.73519	179
chr1	165616999	165617569	SRR8550326_PAIRED_rmdup.narrowPeak_peak_3665	108	.	5.33358	13.2968	10.8905	299
chr1	165633958	165635956	SRR8550326_PAIRED_rmdup.narrowPeak_peak_3666	1704	.	29.8285	174.764	170.451	504
chr1	165639569	165639838	SRR8550326_PAIRED_rmdup.narrowPeak_peak_3667	56	.	3.9508	7.88269	5.66104	158
chr1	165641151	165643504	SRR8550326_PAIRED_rmdup.narrowPeak_peak_3668	597	.	14.4204	62.9499	59.7385	1169
chr1	165658539	165658985	SRR8550326_PAIRED_rmdup.narrowPeak_peak_3669	125	.	5.72866	14.9936	12.5421	272
chr1	165660873	165661076	SRR8550326_PAIRED_rmdup.narrowPeak_peak_3670	125	.	5.72866	14.9936	12.5421	118
chr1	165692815	165692983	SRR8550326_PAIRED_rmdup.narrowPeak_peak_3671	25	.	2.9631	4.62471	2.58154	55
chr1	165694253	165694501	SRR8550326_PAIRED_rmdup.narrowPeak_peak_3672	49	.	3.75326	7.18539	4.99512	69
chr1	165695362	165695904	SRR8550326_PAIRED_rmdup.narrowPeak_peak_3673	93	.	4.9385	11.6624	9.30416	187
chr1	165700337	165700485	SRR8550326_PAIRED_rmdup.narrowPeak_peak_3674	15	.	2.56802	3.49999	1.5519	99
chr1	165701791	165703440	SRR8550326_PAIRED_rmdup.narrowPeak_peak_3675	307	.	9.48191	33.5997	30.7901	1114
chr1	165707493	165708335	SRR8550326_PAIRED_rmdup.narrowPeak_peak_3676	70	.	4.34588	9.33848	7.05879	315
chr1	165736063	165736666	SRR8550326_PAIRED_rmdup.narrowPeak_peak_3677	226	.	7.9016	25.2799	22.6103	258
chr1	165748067	165748535	SRR8550326_PAIRED_rmdup.narrowPeak_peak_3678	178	.	6.9139	20.4197	17.8443	155
chr1	165763051	165764546	SRR8550326_PAIRED_rmdup.narrowPeak_peak_3679	724	.	16.3958	75.811	72.4451	683
chr1	165771539	165771871	SRR8550326_PAIRED_rmdup.narrowPeak_peak_3680	117	.	5.53112	14.1377	11.7086	207
chr1	165775575	165775809	SRR8550326_PAIRED_rmdup.narrowPeak_peak_3681	93	.	4.9385	11.6624	9.30416	124
chr1	165780357	165780980	SRR8550326_PAIRED_rmdup.narrowPeak_peak_3682	108	.	5.33358	13.2968	10.8905	424
chr1	165785934	165786683	SRR8550326_PAIRED_rmdup.narrowPeak_peak_3683	384	.	10.8647	41.353	38.4262	585
chr1	165813979	165814534	SRR8550326_PAIRED_rmdup.narrowPeak_peak_3684	63	.	4.14834	8.6007	6.34937	347
chr1	165814727	165814945	SRR8550326_PAIRED_rmdup.narrowPeak_peak_3685	25	.	2.9631	4.62471	2.58154	26
chr1	165818407	165818756	SRR8550326_PAIRED_rmdup.narrowPeak_peak_3686	37	.	3.35818	5.85696	3.73519	97
chr1	165833330	165833707	SRR8550326_PAIRED_rmdup.narrowPeak_peak_3687	125	.	5.72866	14.9936	12.5421	152
chr1	165834185	165834994	SRR8550326_PAIRED_rmdup.narrowPeak_peak_3688	85	.	4.74096	10.8701	8.53713	291
chr1	165836037	165836907	SRR8550326_PAIRED_rmdup.narrowPeak_peak_3689	441	.	11.8524	47.1284	44.1209	454
chr1	165840677	165841386	SRR8550326_PAIRED_rmdup.narrowPeak_peak_3690	125	.	5.72866	14.9936	12.5421	347
chr1	165844469	165845350	SRR8550326_PAIRED_rmdup.narrowPeak_peak_3691	108	.	5.33358	13.2968	10.8905	676
chr1	165845575	165845752	SRR8550326_PAIRED_rmdup.narrowPeak_peak_3692	31	.	3.16064	5.22816	3.14406	120
chr1	165853081	165853380	SRR8550326_PAIRED_rmdup.narrowPeak_peak_3693	20	.	2.76556	4.0481	2.04957	3
chr1	165865318	165865654	SRR8550326_PAIRED_rmdup.narrowPeak_peak_3694	117	.	5.53112	14.1377	11.7086	269
chr1	165882241	165882654	SRR8550326_PAIRED_rmdup.narrowPeak_peak_3695	25	.	2.9631	4.62471	2.58154	340
chr1	166000555	166003722	SRR8550326_PAIRED_rmdup.narrowPeak_peak_3696	1092	.	21.7294	112.984	109.214	2491
chr1	166045518	166046224	SRR8550326_PAIRED_rmdup.narrowPeak_peak_3697	206	.	7.50652	23.3019	20.6696	316
chr1	166047814	166048061	SRR8550326_PAIRED_rmdup.narrowPeak_peak_3698	37	.	3.35818	5.85696	3.73519	50
chr1	166048352	166049830	SRR8550326_PAIRED_rmdup.narrowPeak_peak_3699	634	.	15.013	66.7497	63.4912	1057
chr1	166103341	166103608	SRR8550326_PAIRED_rmdup.narrowPeak_peak_3700	77	.	4.54342	10.0952	7.78834	89
chr1	166117992	166118253	SRR8550326_PAIRED_rmdup.narrowPeak_peak_3701	56	.	3.9508	7.88269	5.66104	178
chr1	166127749	166128252	SRR8550326_PAIRED_rmdup.narrowPeak_peak_3702	43	.	3.55572	6.50978	4.35268	479
chr1	166131156	166131618	SRR8550326_PAIRED_rmdup.narrowPeak_peak_3703	49	.	3.75326	7.18539	4.99512	198
chr1	166132051	166132267	SRR8550326_PAIRED_rmdup.narrowPeak_peak_3704	25	.	2.9631	4.62471	2.58154	42
chr1	166153288	166153827	SRR8550326_PAIRED_rmdup.narrowPeak_peak_3705	133	.	5.9262	15.8641	13.3908	249
chr1	166154226	166154592	SRR8550326_PAIRED_rmdup.narrowPeak_peak_3706	100	.	5.13604	12.4715	10.0888	93
chr1	166160606	166161024	SRR8550326_PAIRED_rmdup.narrowPeak_peak_3707	178	.	6.9139	20.4197	17.8443	249
chr1	166231791	166232132	SRR8550326_PAIRED_rmdup.narrowPeak_peak_3708	226	.	7.9016	25.2799	22.6103	238
chr1	166232470	166232708	SRR8550326_PAIRED_rmdup.narrowPeak_peak_3709	25	.	2.9631	4.62471	2.58154	196
chr1	166253745	166254433	SRR8550326_PAIRED_rmdup.narrowPeak_peak_3710	266	.	8.69176	29.362	26.621	341
chr1	166279955	166280240	SRR8550326_PAIRED_rmdup.narrowPeak_peak_3711	43	.	3.55572	6.50978	4.35268	31
chr1	166280715	166281087	SRR8550326_PAIRED_rmdup.narrowPeak_peak_3712	151	.	6.32128	17.647	15.1315	146
chr1	166282517	166283123	SRR8550326_PAIRED_rmdup.narrowPeak_peak_3713	329	.	9.87699	35.7729	32.9296	273
chr1	166308669	166309681	SRR8550326_PAIRED_rmdup.narrowPeak_peak_3714	340	.	10.0745	36.8724	34.0122	690
chr1	166319267	166319442	SRR8550326_PAIRED_rmdup.narrowPeak_peak_3715	206	.	7.50652	23.3019	20.6696	115
chr1	166344330	166344743	SRR8550326_PAIRED_rmdup.narrowPeak_peak_3716	160	.	6.51882	18.5585	16.0225	103
chr1	166349096	166350158	SRR8550326_PAIRED_rmdup.narrowPeak_peak_3717	340	.	10.0745	36.8724	34.0122	881
chr1	166360106	166360661	SRR8550326_PAIRED_rmdup.narrowPeak_peak_3718	266	.	8.69176	29.362	26.621	281
chr1	166378577	166380212	SRR8550326_PAIRED_rmdup.narrowPeak_peak_3719	870	.	18.5688	90.5574	87.0222	800
chr1	166408989	166410217	SRR8550326_PAIRED_rmdup.narrowPeak_peak_3720	584	.	14.2229	61.695	58.4991	770
chr1	166429108	166429255	SRR8550326_PAIRED_rmdup.narrowPeak_peak_3721	49	.	3.75326	7.18539	4.99512	117
chr1	166490213	166490524	SRR8550326_PAIRED_rmdup.narrowPeak_peak_3722	125	.	5.72866	14.9936	12.5421	215
chr1	166490782	166491041	SRR8550326_PAIRED_rmdup.narrowPeak_peak_3723	37	.	3.35818	5.85696	3.73519	56
chr1	166688747	166688987	SRR8550326_PAIRED_rmdup.narrowPeak_peak_3724	70	.	4.34588	9.33848	7.05879	151
chr1	166843585	166843861	SRR8550326_PAIRED_rmdup.narrowPeak_peak_3725	63	.	4.14834	8.6007	6.34937	153
chr1	166901082	166901474	SRR8550326_PAIRED_rmdup.narrowPeak_peak_3726	63	.	4.14834	8.6007	6.34937	292
chr1	166947741	166948674	SRR8550326_PAIRED_rmdup.narrowPeak_peak_3727	536	.	13.4327	56.7361	53.6024	428
chr1	166964589	166964851	SRR8550326_PAIRED_rmdup.narrowPeak_peak_3728	117	.	5.53112	14.1377	11.7086	96
chr1	166994213	166994512	SRR8550326_PAIRED_rmdup.narrowPeak_peak_3729	63	.	4.14834	8.6007	6.34937	138
chr1	167000356	167001816	SRR8550326_PAIRED_rmdup.narrowPeak_peak_3730	384	.	10.8647	41.353	38.4262	703
chr1	167002297	167002873	SRR8550326_PAIRED_rmdup.narrowPeak_peak_3731	329	.	9.87699	35.7729	32.9296	309
chr1	167079467	167079938	SRR8550326_PAIRED_rmdup.narrowPeak_peak_3732	169	.	6.71636	19.4829	16.9269	243
chr1	167104802	167105179	SRR8550326_PAIRED_rmdup.narrowPeak_peak_3733	43	.	3.55572	6.50978	4.35268	316
chr1	167133589	167133750	SRR8550326_PAIRED_rmdup.narrowPeak_peak_3734	37	.	3.35818	5.85696	3.73519	95
chr1	167163617	167163868	SRR8550326_PAIRED_rmdup.narrowPeak_peak_3735	63	.	4.14834	8.6007	6.34937	130
chr1	167182180	167182807	SRR8550326_PAIRED_rmdup.narrowPeak_peak_3736	142	.	6.12374	16.7487	14.2541	348
chr1	167194705	167195121	SRR8550326_PAIRED_rmdup.narrowPeak_peak_3737	160	.	6.51882	18.5585	16.0225	293
chr1	167212334	167212668	SRR8550326_PAIRED_rmdup.narrowPeak_peak_3738	77	.	4.54342	10.0952	7.78834	142
chr1	167220577	167220788	SRR8550326_PAIRED_rmdup.narrowPeak_peak_3739	151	.	6.32128	17.647	15.1315	137
chr1	167221011	167221307	SRR8550326_PAIRED_rmdup.narrowPeak_peak_3740	37	.	3.35818	5.85696	3.73519	81
chr1	167272054	167272317	SRR8550326_PAIRED_rmdup.narrowPeak_peak_3741	63	.	4.14834	8.6007	6.34937	128
chr1	167282859	167283074	SRR8550326_PAIRED_rmdup.narrowPeak_peak_3742	25	.	2.9631	4.62471	2.58154	127
chr1	167283675	167285688	SRR8550326_PAIRED_rmdup.narrowPeak_peak_3743	924	.	19.3589	96.0611	92.4654	1219
chr1	167289859	167290344	SRR8550326_PAIRED_rmdup.narrowPeak_peak_3744	142	.	6.12374	16.7487	14.2541	291
chr1	167292385	167292826	SRR8550326_PAIRED_rmdup.narrowPeak_peak_3745	77	.	4.54342	10.0952	7.78834	161
chr1	167296104	167296276	SRR8550326_PAIRED_rmdup.narrowPeak_peak_3746	25	.	2.9631	4.62471	2.58154	80
chr1	167308189	167309109	SRR8550326_PAIRED_rmdup.narrowPeak_peak_3747	993	.	20.3466	103.04	99.3709	441
chr1	167337342	167337900	SRR8550326_PAIRED_rmdup.narrowPeak_peak_3748	329	.	9.87699	35.7729	32.9296	296
chr1	167340008	167340414	SRR8550326_PAIRED_rmdup.narrowPeak_peak_3749	77	.	4.54342	10.0952	7.78834	257
chr1	167349682	167350520	SRR8550326_PAIRED_rmdup.narrowPeak_peak_3750	750	.	16.7909	78.4477	75.0511	254
chr1	167350687	167350930	SRR8550326_PAIRED_rmdup.narrowPeak_peak_3751	133	.	5.9262	15.8641	13.3908	115
chr1	167369986	167370387	SRR8550326_PAIRED_rmdup.narrowPeak_peak_3752	452	.	12.0499	48.3054	45.2821	113
chr1	167374481	167374797	SRR8550326_PAIRED_rmdup.narrowPeak_peak_3753	56	.	3.9508	7.88269	5.66104	103
chr1	167377662	167377910	SRR8550326_PAIRED_rmdup.narrowPeak_peak_3754	31	.	3.16064	5.22816	3.14406	104
chr1	167393321	167394778	SRR8550326_PAIRED_rmdup.narrowPeak_peak_3755	979	.	20.1491	101.635	97.9813	744
chr1	167414945	167415206	SRR8550326_PAIRED_rmdup.narrowPeak_peak_3756	63	.	4.14834	8.6007	6.34937	48
chr1	167438326	167438767	SRR8550326_PAIRED_rmdup.narrowPeak_peak_3757	93	.	4.9385	11.6624	9.30416	309
chr1	167489061	167489223	SRR8550326_PAIRED_rmdup.narrowPeak_peak_3758	63	.	4.14834	8.6007	6.34937	106
chr1	167498962	167499302	SRR8550326_PAIRED_rmdup.narrowPeak_peak_3759	37	.	3.35818	5.85696	3.73519	160
chr1	167499582	167499735	SRR8550326_PAIRED_rmdup.narrowPeak_peak_3760	20	.	2.76556	4.0481	2.04957	56
chr1	167532948	167533349	SRR8550326_PAIRED_rmdup.narrowPeak_peak_3761	77	.	4.54342	10.0952	7.78834	80
chr1	167549168	167549712	SRR8550326_PAIRED_rmdup.narrowPeak_peak_3762	49	.	3.75326	7.18539	4.99512	421
chr1	167598157	167598924	SRR8550326_PAIRED_rmdup.narrowPeak_peak_3763	256	.	8.49422	28.3263	25.6029	315
chr1	167637026	167637398	SRR8550326_PAIRED_rmdup.narrowPeak_peak_3764	160	.	6.51882	18.5585	16.0225	160
chr1	167644884	167645202	SRR8550326_PAIRED_rmdup.narrowPeak_peak_3765	197	.	7.30898	22.3296	19.716	176
chr1	167648643	167648922	SRR8550326_PAIRED_rmdup.narrowPeak_peak_3766	117	.	5.53112	14.1377	11.7086	213
chr1	167649757	167649937	SRR8550326_PAIRED_rmdup.narrowPeak_peak_3767	31	.	3.16064	5.22816	3.14406	132
chr1	167661372	167661539	SRR8550326_PAIRED_rmdup.narrowPeak_peak_3768	15	.	2.56802	3.49999	1.5519	8
chr1	167688257	167689117	SRR8550326_PAIRED_rmdup.narrowPeak_peak_3769	178	.	6.9139	20.4197	17.8443	374
chr1	167691973	167692300	SRR8550326_PAIRED_rmdup.narrowPeak_peak_3770	56	.	3.9508	7.88269	5.66104	165
chr1	167734625	167734819	SRR8550326_PAIRED_rmdup.narrowPeak_peak_3771	63	.	4.14834	8.6007	6.34937	153
chr1	167754140	167754455	SRR8550326_PAIRED_rmdup.narrowPeak_peak_3772	56	.	3.9508	7.88269	5.66104	260
chr1	167754793	167755390	SRR8550326_PAIRED_rmdup.narrowPeak_peak_3773	49	.	3.75326	7.18539	4.99512	248
chr1	167770557	167770743	SRR8550326_PAIRED_rmdup.narrowPeak_peak_3774	142	.	6.12374	16.7487	14.2541	116
chr1	167782064	167782577	SRR8550326_PAIRED_rmdup.narrowPeak_peak_3775	169	.	6.71636	19.4829	16.9269	233
chr1	167788621	167789312	SRR8550326_PAIRED_rmdup.narrowPeak_peak_3776	133	.	5.9262	15.8641	13.3908	313
chr1	167802535	167803254	SRR8550326_PAIRED_rmdup.narrowPeak_peak_3777	151	.	6.32128	17.647	15.1315	109
chr1	167888814	167889099	SRR8550326_PAIRED_rmdup.narrowPeak_peak_3778	133	.	5.9262	15.8641	13.3908	215
chr1	167896429	167896581	SRR8550326_PAIRED_rmdup.narrowPeak_peak_3779	125	.	5.72866	14.9936	12.5421	80
chr1	167915172	167915496	SRR8550326_PAIRED_rmdup.narrowPeak_peak_3780	151	.	6.32128	17.647	15.1315	237
chr1	167927941	167928588	SRR8550326_PAIRED_rmdup.narrowPeak_peak_3781	85	.	4.74096	10.8701	8.53713	323
chr1	167929776	167930447	SRR8550326_PAIRED_rmdup.narrowPeak_peak_3782	245	.	8.29668	27.3006	24.595	178
chr1	167941913	167942196	SRR8550326_PAIRED_rmdup.narrowPeak_peak_3783	70	.	4.34588	9.33848	7.05879	246
chr1	168026653	168026810	SRR8550326_PAIRED_rmdup.narrowPeak_peak_3784	25	.	2.9631	4.62471	2.58154	47
chr1	168214264	168214472	SRR8550326_PAIRED_rmdup.narrowPeak_peak_3785	125	.	5.72866	14.9936	12.5421	101
chr1	168230159	168230639	SRR8550326_PAIRED_rmdup.narrowPeak_peak_3786	77	.	4.54342	10.0952	7.78834	352
chr1	168288120	168288515	SRR8550326_PAIRED_rmdup.narrowPeak_peak_3787	25	.	2.9631	4.62471	2.58154	279
chr1	168296134	168296445	SRR8550326_PAIRED_rmdup.narrowPeak_peak_3788	31	.	3.16064	5.22816	3.14406	97
chr1	168299999	168300198	SRR8550326_PAIRED_rmdup.narrowPeak_peak_3789	31	.	3.16064	5.22816	3.14406	67
chr1	168355013	168355270	SRR8550326_PAIRED_rmdup.narrowPeak_peak_3790	43	.	3.55572	6.50978	4.35268	200
chr1	168356099	168356267	SRR8550326_PAIRED_rmdup.narrowPeak_peak_3791	31	.	3.16064	5.22816	3.14406	131
chr1	168362822	168362987	SRR8550326_PAIRED_rmdup.narrowPeak_peak_3792	49	.	3.75326	7.18539	4.99512	152
chr1	168377901	168378131	SRR8550326_PAIRED_rmdup.narrowPeak_peak_3793	43	.	3.55572	6.50978	4.35268	54
chr1	168380150	168380367	SRR8550326_PAIRED_rmdup.narrowPeak_peak_3794	49	.	3.75326	7.18539	4.99512	139
chr1	168382636	168383310	SRR8550326_PAIRED_rmdup.narrowPeak_peak_3795	197	.	7.30898	22.3296	19.716	354
chr1	168383891	168384361	SRR8550326_PAIRED_rmdup.narrowPeak_peak_3796	43	.	3.55572	6.50978	4.35268	140
chr1	168391981	168392753	SRR8550326_PAIRED_rmdup.narrowPeak_peak_3797	256	.	8.49422	28.3263	25.6029	269
chr1	168402716	168402992	SRR8550326_PAIRED_rmdup.narrowPeak_peak_3798	77	.	4.54342	10.0952	7.78834	78
chr1	168406094	168406270	SRR8550326_PAIRED_rmdup.narrowPeak_peak_3799	49	.	3.75326	7.18539	4.99512	168
chr1	168410638	168410832	SRR8550326_PAIRED_rmdup.narrowPeak_peak_3800	49	.	3.75326	7.18539	4.99512	141
chr1	168428439	168428630	SRR8550326_PAIRED_rmdup.narrowPeak_peak_3801	56	.	3.9508	7.88269	5.66104	114
chr1	168431289	168432767	SRR8550326_PAIRED_rmdup.narrowPeak_peak_3802	1134	.	22.322	117.306	113.493	1211
chr1	168541137	168541421	SRR8550326_PAIRED_rmdup.narrowPeak_peak_3803	49	.	3.75326	7.18539	4.99512	55
chr1	168542106	168542306	SRR8550326_PAIRED_rmdup.narrowPeak_peak_3804	77	.	4.54342	10.0952	7.78834	83
chr1	168598272	168598639	SRR8550326_PAIRED_rmdup.narrowPeak_peak_3805	31	.	3.16064	5.22816	3.14406	162
chr1	168662859	168663102	SRR8550326_PAIRED_rmdup.narrowPeak_peak_3806	20	.	2.76556	4.0481	2.04957	150
chr1	168708385	168708790	SRR8550326_PAIRED_rmdup.narrowPeak_peak_3807	37	.	3.35818	5.85696	3.73519	45
chr1	168753961	168754875	SRR8550326_PAIRED_rmdup.narrowPeak_peak_3808	125	.	5.72866	14.9936	12.5421	416
chr1	168786541	168786946	SRR8550326_PAIRED_rmdup.narrowPeak_peak_3809	31	.	3.16064	5.22816	3.14406	242
chr1	168865853	168866202	SRR8550326_PAIRED_rmdup.narrowPeak_peak_3810	25	.	2.9631	4.62471	2.58154	235
chr1	168964469	168964922	SRR8550326_PAIRED_rmdup.narrowPeak_peak_3811	488	.	12.6426	51.8784	48.8079	296
chr1	169027701	169028304	SRR8550326_PAIRED_rmdup.narrowPeak_peak_3812	169	.	6.71636	19.4829	16.9269	246
chr1	169031951	169032203	SRR8550326_PAIRED_rmdup.narrowPeak_peak_3813	93	.	4.9385	11.6624	9.30416	130
chr1	169051575	169051722	SRR8550326_PAIRED_rmdup.narrowPeak_peak_3814	93	.	4.9385	11.6624	9.30416	76
chr1	169079057	169079235	SRR8550326_PAIRED_rmdup.narrowPeak_peak_3815	93	.	4.9385	11.6624	9.30416	129
chr1	169155609	169155874	SRR8550326_PAIRED_rmdup.narrowPeak_peak_3816	43	.	3.55572	6.50978	4.35268	52
chr1	169163670	169164177	SRR8550326_PAIRED_rmdup.narrowPeak_peak_3817	49	.	3.75326	7.18539	4.99512	122
chr1	169238104	169238297	SRR8550326_PAIRED_rmdup.narrowPeak_peak_3818	20	.	2.76556	4.0481	2.04957	24
chr1	169238498	169239143	SRR8550326_PAIRED_rmdup.narrowPeak_peak_3819	395	.	11.0622	42.493	39.5498	379
chr1	169247343	169247511	SRR8550326_PAIRED_rmdup.narrowPeak_peak_3820	31	.	3.16064	5.22816	3.14406	44
chr1	169264415	169264598	SRR8550326_PAIRED_rmdup.narrowPeak_peak_3821	37	.	3.35818	5.85696	3.73519	121
chr1	169304348	169304624	SRR8550326_PAIRED_rmdup.narrowPeak_peak_3822	70	.	4.34588	9.33848	7.05879	121
chr1	169347889	169348121	SRR8550326_PAIRED_rmdup.narrowPeak_peak_3823	56	.	3.9508	7.88269	5.66104	100
chr1	169353780	169354380	SRR8550326_PAIRED_rmdup.narrowPeak_peak_3824	117	.	5.53112	14.1377	11.7086	466
chr1	169367489	169367676	SRR8550326_PAIRED_rmdup.narrowPeak_peak_3825	31	.	3.16064	5.22816	3.14406	156
chr1	169418040	169418468	SRR8550326_PAIRED_rmdup.narrowPeak_peak_3826	125	.	5.72866	14.9936	12.5421	247
chr1	169450751	169451195	SRR8550326_PAIRED_rmdup.narrowPeak_peak_3827	93	.	4.9385	11.6624	9.30416	201
chr1	169459104	169459755	SRR8550326_PAIRED_rmdup.narrowPeak_peak_3828	351	.	10.2721	37.9803	35.1033	493
chr1	169485010	169485211	SRR8550326_PAIRED_rmdup.narrowPeak_peak_3829	15	.	2.56802	3.49999	1.5519	164
chr1	169531314	169532425	SRR8550326_PAIRED_rmdup.narrowPeak_peak_3830	660	.	15.4081	69.3114	66.0219	276
chr1	169624571	169624762	SRR8550326_PAIRED_rmdup.narrowPeak_peak_3831	37	.	3.35818	5.85696	3.73519	37
chr1	169655159	169655687	SRR8550326_PAIRED_rmdup.narrowPeak_peak_3832	49	.	3.75326	7.18539	4.99512	399
chr1	169670799	169671024	SRR8550326_PAIRED_rmdup.narrowPeak_peak_3833	43	.	3.55572	6.50978	4.35268	65
chr1	169747384	169748132	SRR8550326_PAIRED_rmdup.narrowPeak_peak_3834	235	.	8.09914	26.2851	23.5973	290
chr1	169851654	169852405	SRR8550326_PAIRED_rmdup.narrowPeak_peak_3835	160	.	6.51882	18.5585	16.0225	270
chr1	169916759	169917018	SRR8550326_PAIRED_rmdup.narrowPeak_peak_3836	70	.	4.34588	9.33848	7.05879	68
chr1	169918145	169918340	SRR8550326_PAIRED_rmdup.narrowPeak_peak_3837	85	.	4.74096	10.8701	8.53713	93
chr1	169919248	169919489	SRR8550326_PAIRED_rmdup.narrowPeak_peak_3838	216	.	7.70406	24.2854	21.6344	116
chr1	169921709	169921875	SRR8550326_PAIRED_rmdup.narrowPeak_peak_3839	43	.	3.55572	6.50978	4.35268	94
chr1	169934220	169934510	SRR8550326_PAIRED_rmdup.narrowPeak_peak_3840	49	.	3.75326	7.18539	4.99512	52
chr1	169968766	169969905	SRR8550326_PAIRED_rmdup.narrowPeak_peak_3841	1688	.	29.631	173.194	168.893	557
chr1	170109856	170111264	SRR8550326_PAIRED_rmdup.narrowPeak_peak_3842	418	.	11.4573	44.7959	41.8202	1048
chr1	170136277	170136795	SRR8550326_PAIRED_rmdup.narrowPeak_peak_3843	441	.	11.8524	47.1284	44.1209	285
chr1	170174108	170175521	SRR8550326_PAIRED_rmdup.narrowPeak_peak_3844	1642	.	29.0384	168.501	164.235	935
chr1	170214755	170215800	SRR8550326_PAIRED_rmdup.narrowPeak_peak_3845	622	.	14.8155	65.4773	62.2345	601
chr1	170218665	170218925	SRR8550326_PAIRED_rmdup.narrowPeak_peak_3846	43	.	3.55572	6.50978	4.35268	39
chr1	170292428	170292938	SRR8550326_PAIRED_rmdup.narrowPeak_peak_3847	142	.	6.12374	16.7487	14.2541	308
chr1	170402019	170402290	SRR8550326_PAIRED_rmdup.narrowPeak_peak_3848	25	.	2.9631	4.62471	2.58154	4
chr1	170431480	170431637	SRR8550326_PAIRED_rmdup.narrowPeak_peak_3849	37	.	3.35818	5.85696	3.73519	74
chr1	170438677	170439140	SRR8550326_PAIRED_rmdup.narrowPeak_peak_3850	125	.	5.72866	14.9936	12.5421	202
chr1	170448453	170448677	SRR8550326_PAIRED_rmdup.narrowPeak_peak_3851	56	.	3.9508	7.88269	5.66104	56
chr1	170479554	170479954	SRR8550326_PAIRED_rmdup.narrowPeak_peak_3852	93	.	4.9385	11.6624	9.30416	156
chr1	170498922	170499080	SRR8550326_PAIRED_rmdup.narrowPeak_peak_3853	37	.	3.35818	5.85696	3.73519	80
chr1	170499722	170500091	SRR8550326_PAIRED_rmdup.narrowPeak_peak_3854	117	.	5.53112	14.1377	11.7086	272
chr1	170521340	170521817	SRR8550326_PAIRED_rmdup.narrowPeak_peak_3855	70	.	4.34588	9.33848	7.05879	427
chr1	170589014	170590166	SRR8550326_PAIRED_rmdup.narrowPeak_peak_3856	256	.	8.49422	28.3263	25.6029	735
chr1	170613166	170613564	SRR8550326_PAIRED_rmdup.narrowPeak_peak_3857	318	.	9.67945	34.6819	31.8554	220
chr1	170632479	170632691	SRR8550326_PAIRED_rmdup.narrowPeak_peak_3858	226	.	7.9016	25.2799	22.6103	78
chr1	170644114	170644901	SRR8550326_PAIRED_rmdup.narrowPeak_peak_3859	572	.	14.0253	60.4461	57.2655	367
chr1	170652066	170652425	SRR8550326_PAIRED_rmdup.narrowPeak_peak_3860	77	.	4.54342	10.0952	7.78834	96
chr1	170701236	170701538	SRR8550326_PAIRED_rmdup.narrowPeak_peak_3861	49	.	3.75326	7.18539	4.99512	45
chr1	170844465	170844640	SRR8550326_PAIRED_rmdup.narrowPeak_peak_3862	49	.	3.75326	7.18539	4.99512	95
chr1	170867309	170869059	SRR8550326_PAIRED_rmdup.narrowPeak_peak_3863	737	.	16.5934	77.1268	73.7457	1321
chr1	170884944	170885739	SRR8550326_PAIRED_rmdup.narrowPeak_peak_3864	776	.	17.186	81.1047	77.677	470
chr1	170901521	170902022	SRR8550326_PAIRED_rmdup.narrowPeak_peak_3865	197	.	7.30898	22.3296	19.716	288
chr1	170907294	170908879	SRR8550326_PAIRED_rmdup.narrowPeak_peak_3866	125	.	5.72866	14.9936	12.5421	1256
chr1	170992559	170992840	SRR8550326_PAIRED_rmdup.narrowPeak_peak_3867	77	.	4.54342	10.0952	7.78834	201
chr1	170998333	170998779	SRR8550326_PAIRED_rmdup.narrowPeak_peak_3868	70	.	4.34588	9.33848	7.05879	293
chr1	171113822	171114222	SRR8550326_PAIRED_rmdup.narrowPeak_peak_3877	93	.	4.9385	11.6624	9.30416	200
chr1	171118385	171118662	SRR8550326_PAIRED_rmdup.narrowPeak_peak_3878	85	.	4.74096	10.8701	8.53713	82
chr1	171120940	171121150	SRR8550326_PAIRED_rmdup.narrowPeak_peak_3879	25	.	2.9631	4.62471	2.58154	96
chr1	171123053	171123198	SRR8550326_PAIRED_rmdup.narrowPeak_peak_3880	93	.	4.9385	11.6624	9.30416	81
chr1	171150214	171151091	SRR8550326_PAIRED_rmdup.narrowPeak_peak_3881	965	.	19.9515	100.235	96.5957	461
chr1	171192898	171193422	SRR8550326_PAIRED_rmdup.narrowPeak_peak_3882	56	.	3.9508	7.88269	5.66104	393
chr1	171195754	171196574	SRR8550326_PAIRED_rmdup.narrowPeak_peak_3883	266	.	8.69176	29.362	26.621	532
chr1	171220775	171221250	SRR8550326_PAIRED_rmdup.narrowPeak_peak_3884	142	.	6.12374	16.7487	14.2541	268
chr1	171222367	171222966	SRR8550326_PAIRED_rmdup.narrowPeak_peak_3885	2038	.	33.9769	208.375	203.842	213
chr1	171229913	171230554	SRR8550326_PAIRED_rmdup.narrowPeak_peak_3886	108	.	5.33358	13.2968	10.8905	504
chr1	171238582	171238893	SRR8550326_PAIRED_rmdup.narrowPeak_peak_3887	100	.	5.13604	12.4715	10.0888	110
chr1	171246704	171247656	SRR8550326_PAIRED_rmdup.narrowPeak_peak_3888	1565	.	28.0507	160.737	156.532	485
chr1	171250592	171251589	SRR8550326_PAIRED_rmdup.narrowPeak_peak_3889	77	.	4.54342	10.0952	7.78834	231
chr1	171251758	171252615	SRR8550326_PAIRED_rmdup.narrowPeak_peak_3890	77	.	4.54342	10.0952	7.78834	34
chr1	171257120	171257420	SRR8550326_PAIRED_rmdup.narrowPeak_peak_3891	142	.	6.12374	16.7487	14.2541	222
chr1	171269684	171270856	SRR8550326_PAIRED_rmdup.narrowPeak_peak_3892	452	.	12.0499	48.3054	45.2821	571
chr1	171280844	171281900	SRR8550326_PAIRED_rmdup.narrowPeak_peak_3893	1720	.	30.0261	176.337	172.012	398
chr1	171287307	171288477	SRR8550326_PAIRED_rmdup.narrowPeak_peak_3894	1309	.	24.6925	134.929	130.948	690
chr1	171294174	171295253	SRR8550326_PAIRED_rmdup.narrowPeak_peak_3895	286	.	9.08683	31.4622	28.6867	627
chr1	171319840	171320082	SRR8550326_PAIRED_rmdup.narrowPeak_peak_3896	43	.	3.55572	6.50978	4.35268	119
chr1	171321455	171321698	SRR8550326_PAIRED_rmdup.narrowPeak_peak_3897	63	.	4.14834	8.6007	6.34937	157
chr1	171328482	171329897	SRR8550326_PAIRED_rmdup.narrowPeak_peak_3898	1735	.	30.2236	177.913	173.576	805
chr1	171330149	171330572	SRR8550326_PAIRED_rmdup.narrowPeak_peak_3899	77	.	4.54342	10.0952	7.78834	135
chr1	171344525	171344709	SRR8550326_PAIRED_rmdup.narrowPeak_peak_3900	25	.	2.9631	4.62471	2.58154	89
chr1	171345210	171346129	SRR8550326_PAIRED_rmdup.narrowPeak_peak_3901	441	.	11.8524	47.1284	44.1209	492
chr1	171360200	171362084	SRR8550326_PAIRED_rmdup.narrowPeak_peak_3902	1265	.	24.0999	130.474	126.535	664
chr1	171370282	171370641	SRR8550326_PAIRED_rmdup.narrowPeak_peak_3903	70	.	4.34588	9.33848	7.05879	100
chr1	171379870	171380342	SRR8550326_PAIRED_rmdup.narrowPeak_peak_3904	178	.	6.9139	20.4197	17.8443	213
chr1	171387151	171387655	SRR8550326_PAIRED_rmdup.narrowPeak_peak_3905	235	.	8.09914	26.2851	23.5973	289
chr1	171410782	171412784	SRR8550326_PAIRED_rmdup.narrowPeak_peak_3906	1580	.	28.2482	162.284	158.067	589
chr1	171435393	171435590	SRR8550326_PAIRED_rmdup.narrowPeak_peak_3907	43	.	3.55572	6.50978	4.35268	138
chr1	171437186	171438711	SRR8550326_PAIRED_rmdup.narrowPeak_peak_3908	226	.	7.9016	25.2799	22.6103	324
chr1	171440007	171440234	SRR8550326_PAIRED_rmdup.narrowPeak_peak_3909	31	.	3.16064	5.22816	3.14406	48
chr1	171440473	171440696	SRR8550326_PAIRED_rmdup.narrowPeak_peak_3910	31	.	3.16064	5.22816	3.14406	78
chr1	171470202	171470685	SRR8550326_PAIRED_rmdup.narrowPeak_peak_3911	151	.	6.32128	17.647	15.1315	274
chr1	171478116	171478517	SRR8550326_PAIRED_rmdup.narrowPeak_peak_3912	85	.	4.74096	10.8701	8.53713	177
chr1	171478969	171479446	SRR8550326_PAIRED_rmdup.narrowPeak_peak_3913	216	.	7.70406	24.2854	21.6344	199
chr1	171490784	171490935	SRR8550326_PAIRED_rmdup.narrowPeak_peak_3914	15	.	2.56802	3.49999	1.5519	18
chr1	171501465	171504403	SRR8550326_PAIRED_rmdup.narrowPeak_peak_3915	3514	.	50.9653	356.45	351.469	1714
chr1	171504558	171504786	SRR8550326_PAIRED_rmdup.narrowPeak_peak_3916	15	.	2.56802	3.49999	1.5519	164
chr1	171514544	171514811	SRR8550326_PAIRED_rmdup.narrowPeak_peak_3917	49	.	3.75326	7.18539	4.99512	183
chr1	171515421	171515787	SRR8550326_PAIRED_rmdup.narrowPeak_peak_3918	37	.	3.35818	5.85696	3.73519	120
chr1	171516257	171516802	SRR8550326_PAIRED_rmdup.narrowPeak_peak_3919	85	.	4.74096	10.8701	8.53713	95
chr1	171518335	171518569	SRR8550326_PAIRED_rmdup.narrowPeak_peak_3920	49	.	3.75326	7.18539	4.99512	85
chr1	171525448	171525751	SRR8550326_PAIRED_rmdup.narrowPeak_peak_3921	43	.	3.55572	6.50978	4.35268	85
chr1	171526953	171527437	SRR8550326_PAIRED_rmdup.narrowPeak_peak_3922	56	.	3.9508	7.88269	5.66104	251
chr1	171528160	171528350	SRR8550326_PAIRED_rmdup.narrowPeak_peak_3923	20	.	2.76556	4.0481	2.04957	8
chr1	171528881	171529204	SRR8550326_PAIRED_rmdup.narrowPeak_peak_3924	56	.	3.9508	7.88269	5.66104	53
chr1	171530189	171530618	SRR8550326_PAIRED_rmdup.narrowPeak_peak_3925	77	.	4.54342	10.0952	7.78834	139
chr1	171532631	171533086	SRR8550326_PAIRED_rmdup.narrowPeak_peak_3926	43	.	3.55572	6.50978	4.35268	121
chr1	171533475	171533955	SRR8550326_PAIRED_rmdup.narrowPeak_peak_3927	37	.	3.35818	5.85696	3.73519	28
chr1	171534740	171534886	SRR8550326_PAIRED_rmdup.narrowPeak_peak_3928	37	.	3.35818	5.85696	3.73519	70
chr1	171535224	171535448	SRR8550326_PAIRED_rmdup.narrowPeak_peak_3929	43	.	3.55572	6.50978	4.35268	49
chr1	171540238	171541606	SRR8550326_PAIRED_rmdup.narrowPeak_peak_3930	117	.	5.53112	14.1377	11.7086	174
chr1	171541760	171543367	SRR8550326_PAIRED_rmdup.narrowPeak_peak_3931	133	.	5.9262	15.8641	13.3908	705
chr1	171545985	171546152	SRR8550326_PAIRED_rmdup.narrowPeak_peak_3932	31	.	3.16064	5.22816	3.14406	161
chr1	171546689	171547007	SRR8550326_PAIRED_rmdup.narrowPeak_peak_3933	56	.	3.9508	7.88269	5.66104	285
chr1	171548211	171548638	SRR8550326_PAIRED_rmdup.narrowPeak_peak_3934	169	.	6.71636	19.4829	16.9269	280
chr1	171549018	171549251	SRR8550326_PAIRED_rmdup.narrowPeak_peak_3935	49	.	3.75326	7.18539	4.99512	202
chr1	171551004	171551394	SRR8550326_PAIRED_rmdup.narrowPeak_peak_3936	37	.	3.35818	5.85696	3.73519	77
chr1	171551553	171551777	SRR8550326_PAIRED_rmdup.narrowPeak_peak_3937	25	.	2.9631	4.62471	2.58154	44
chr1	171551939	171552565	SRR8550326_PAIRED_rmdup.narrowPeak_peak_3938	108	.	5.33358	13.2968	10.8905	473
chr1	171553476	171553904	SRR8550326_PAIRED_rmdup.narrowPeak_peak_3939	85	.	4.74096	10.8701	8.53713	364
chr1	171554737	171555493	SRR8550326_PAIRED_rmdup.narrowPeak_peak_3940	93	.	4.9385	11.6624	9.30416	236
chr1	171556772	171557007	SRR8550326_PAIRED_rmdup.narrowPeak_peak_3941	70	.	4.34588	9.33848	7.05879	167
chr1	171558744	171559443	SRR8550326_PAIRED_rmdup.narrowPeak_peak_3942	43	.	3.55572	6.50978	4.35268	450
chr1	171559863	171560220	SRR8550326_PAIRED_rmdup.narrowPeak_peak_3943	37	.	3.35818	5.85696	3.73519	272
chr1	171561088	171561436	SRR8550326_PAIRED_rmdup.narrowPeak_peak_3944	77	.	4.54342	10.0952	7.78834	167
chr1	171562009	171562406	SRR8550326_PAIRED_rmdup.narrowPeak_peak_3945	49	.	3.75326	7.18539	4.99512	71
chr1	171562645	171563180	SRR8550326_PAIRED_rmdup.narrowPeak_peak_3946	108	.	5.33358	13.2968	10.8905	394
chr1	171563372	171564756	SRR8550326_PAIRED_rmdup.narrowPeak_peak_3947	698	.	16.0007	73.1951	69.8598	1064
chr1	171565291	171565464	SRR8550326_PAIRED_rmdup.narrowPeak_peak_3948	31	.	3.16064	5.22816	3.14406	133
chr1	171565789	171565952	SRR8550326_PAIRED_rmdup.narrowPeak_peak_3949	43	.	3.55572	6.50978	4.35268	125
chr1	171566776	171567278	SRR8550326_PAIRED_rmdup.narrowPeak_peak_3950	318	.	9.67945	34.6819	31.8554	232
chr1	171568567	171568972	SRR8550326_PAIRED_rmdup.narrowPeak_peak_3951	151	.	6.32128	17.647	15.1315	116
chr1	171576100	171576368	SRR8550326_PAIRED_rmdup.narrowPeak_peak_3952	56	.	3.9508	7.88269	5.66104	40
chr1	171579594	171579755	SRR8550326_PAIRED_rmdup.narrowPeak_peak_3953	43	.	3.55572	6.50978	4.35268	56
chr1	171610885	171611034	SRR8550326_PAIRED_rmdup.narrowPeak_peak_3954	43	.	3.55572	6.50978	4.35268	78
chr1	171613916	171614144	SRR8550326_PAIRED_rmdup.narrowPeak_peak_3955	49	.	3.75326	7.18539	4.99512	222
chr1	171815693	171816174	SRR8550326_PAIRED_rmdup.narrowPeak_peak_3956	560	.	13.8278	59.2033	56.0383	253
chr1	171903922	171904244	SRR8550326_PAIRED_rmdup.narrowPeak_peak_3957	49	.	3.75326	7.18539	4.99512	238
chr1	171934324	171934648	SRR8550326_PAIRED_rmdup.narrowPeak_peak_3958	25	.	2.9631	4.62471	2.58154	278
chr1	171971057	171971211	SRR8550326_PAIRED_rmdup.narrowPeak_peak_3959	15	.	2.56802	3.49999	1.5519	16
chr1	172000655	172001014	SRR8550326_PAIRED_rmdup.narrowPeak_peak_3960	142	.	6.12374	16.7487	14.2541	194
chr1	172012146	172012550	SRR8550326_PAIRED_rmdup.narrowPeak_peak_3961	187	.	7.11144	21.3687	18.7741	95
chr1	172016817	172017353	SRR8550326_PAIRED_rmdup.narrowPeak_peak_3962	108	.	5.33358	13.2968	10.8905	280
chr1	172026461	172027908	SRR8550326_PAIRED_rmdup.narrowPeak_peak_3963	1021	.	20.7417	105.861	102.163	965
chr1	172028541	172028907	SRR8550326_PAIRED_rmdup.narrowPeak_peak_3964	31	.	3.16064	5.22816	3.14406	271
chr1	172049561	172049937	SRR8550326_PAIRED_rmdup.narrowPeak_peak_3965	100	.	5.13604	12.4715	10.0888	223
chr1	172053840	172054176	SRR8550326_PAIRED_rmdup.narrowPeak_peak_3966	93	.	4.9385	11.6624	9.30416	87
chr1	172082274	172083398	SRR8550326_PAIRED_rmdup.narrowPeak_peak_3967	1092	.	21.7294	112.984	109.214	440
chr1	172119644	172119948	SRR8550326_PAIRED_rmdup.narrowPeak_peak_3968	197	.	7.30898	22.3296	19.716	210
chr1	172126149	172127306	SRR8550326_PAIRED_rmdup.narrowPeak_peak_3969	476	.	12.445	50.6806	47.6257	492
chr1	172132234	172132614	SRR8550326_PAIRED_rmdup.narrowPeak_peak_3970	235	.	8.09914	26.2851	23.5973	146
chr1	172138612	172138807	SRR8550326_PAIRED_rmdup.narrowPeak_peak_3971	37	.	3.35818	5.85696	3.73519	63
chr1	172141683	172141976	SRR8550326_PAIRED_rmdup.narrowPeak_peak_3972	56	.	3.9508	7.88269	5.66104	52
chr1	172143556	172145094	SRR8550326_PAIRED_rmdup.narrowPeak_peak_3973	297	.	9.28438	32.5264	29.7338	246
chr1	172147620	172149695	SRR8550326_PAIRED_rmdup.narrowPeak_peak_3974	1596	.	28.4457	163.834	159.604	445
chr1	172150609	172150759	SRR8550326_PAIRED_rmdup.narrowPeak_peak_3975	25	.	2.9631	4.62471	2.58154	3
chr1	172188895	172189152	SRR8550326_PAIRED_rmdup.narrowPeak_peak_3976	70	.	4.34588	9.33848	7.05879	182
chr1	172203109	172203384	SRR8550326_PAIRED_rmdup.narrowPeak_peak_3977	63	.	4.14834	8.6007	6.34937	220
chr1	172203707	172204627	SRR8550326_PAIRED_rmdup.narrowPeak_peak_3978	226	.	7.9016	25.2799	22.6103	280
chr1	172206002	172207141	SRR8550326_PAIRED_rmdup.narrowPeak_peak_3979	395	.	11.0622	42.493	39.5498	470
chr1	172217047	172217620	SRR8550326_PAIRED_rmdup.narrowPeak_peak_3980	572	.	14.0253	60.4461	57.2655	252
chr1	172221472	172222115	SRR8550326_PAIRED_rmdup.narrowPeak_peak_3981	160	.	6.51882	18.5585	16.0225	243
chr1	172241185	172241332	SRR8550326_PAIRED_rmdup.narrowPeak_peak_3982	25	.	2.9631	4.62471	2.58154	5
chr1	172247663	172247953	SRR8550326_PAIRED_rmdup.narrowPeak_peak_3983	142	.	6.12374	16.7487	14.2541	216
chr1	172295693	172295988	SRR8550326_PAIRED_rmdup.narrowPeak_peak_3984	20	.	2.76556	4.0481	2.04957	53
chr1	172297599	172298103	SRR8550326_PAIRED_rmdup.narrowPeak_peak_3985	56	.	3.9508	7.88269	5.66104	399
chr1	172301272	172301511	SRR8550326_PAIRED_rmdup.narrowPeak_peak_3986	63	.	4.14834	8.6007	6.34937	84
chr1	172302537	172303532	SRR8550326_PAIRED_rmdup.narrowPeak_peak_3987	108	.	5.33358	13.2968	10.8905	270
chr1	172309585	172310619	SRR8550326_PAIRED_rmdup.narrowPeak_peak_3988	993	.	20.3466	103.04	99.3709	663
chr1	172311448	172312964	SRR8550326_PAIRED_rmdup.narrowPeak_peak_3989	429	.	11.6549	45.9585	42.9668	910
chr1	172317178	172317719	SRR8550326_PAIRED_rmdup.narrowPeak_peak_3990	70	.	4.34588	9.33848	7.05879	379
chr1	172318092	172318496	SRR8550326_PAIRED_rmdup.narrowPeak_peak_3991	25	.	2.9631	4.62471	2.58154	6
chr1	172324705	172325348	SRR8550326_PAIRED_rmdup.narrowPeak_peak_3992	452	.	12.0499	48.3054	45.2821	176
chr1	172325779	172326665	SRR8550326_PAIRED_rmdup.narrowPeak_peak_3993	197	.	7.30898	22.3296	19.716	566
chr1	172340845	172341412	SRR8550326_PAIRED_rmdup.narrowPeak_peak_3994	235	.	8.09914	26.2851	23.5973	278
chr1	172350744	172350971	SRR8550326_PAIRED_rmdup.narrowPeak_peak_3995	31	.	3.16064	5.22816	3.14406	45
chr1	172357488	172358001	SRR8550326_PAIRED_rmdup.narrowPeak_peak_3996	266	.	8.69176	29.362	26.621	244
chr1	172364636	172365056	SRR8550326_PAIRED_rmdup.narrowPeak_peak_3997	77	.	4.54342	10.0952	7.78834	163
chr1	172368854	172369042	SRR8550326_PAIRED_rmdup.narrowPeak_peak_3998	187	.	7.11144	21.3687	18.7741	92
chr1	172375779	172377370	SRR8550326_PAIRED_rmdup.narrowPeak_peak_3999	1957	.	32.9892	200.266	195.78	661
chr1	172391983	172392453	SRR8550326_PAIRED_rmdup.narrowPeak_peak_4000	56	.	3.9508	7.88269	5.66104	443
chr1	172406262	172406468	SRR8550326_PAIRED_rmdup.narrowPeak_peak_4001	20	.	2.76556	4.0481	2.04957	102
chr1	172409000	172409556	SRR8550326_PAIRED_rmdup.narrowPeak_peak_4002	117	.	5.53112	14.1377	11.7086	245
chr1	172412352	172412512	SRR8550326_PAIRED_rmdup.narrowPeak_peak_4003	297	.	9.28438	32.5264	29.7338	48
chr1	172419147	172419321	SRR8550326_PAIRED_rmdup.narrowPeak_peak_4004	37	.	3.35818	5.85696	3.73519	148
chr1	172436990	172437134	SRR8550326_PAIRED_rmdup.narrowPeak_peak_4005	25	.	2.9631	4.62471	2.58154	131
chr1	172468342	172468663	SRR8550326_PAIRED_rmdup.narrowPeak_peak_4006	56	.	3.9508	7.88269	5.66104	174
chr1	172481297	172482543	SRR8550326_PAIRED_rmdup.narrowPeak_peak_4007	2022	.	33.7793	206.748	202.224	781
chr1	172482788	172482944	SRR8550326_PAIRED_rmdup.narrowPeak_peak_4008	25	.	2.9631	4.62471	2.58154	11
chr1	172490184	172490678	SRR8550326_PAIRED_rmdup.narrowPeak_peak_4009	151	.	6.32128	17.647	15.1315	314
chr1	172499762	172502278	SRR8550326_PAIRED_rmdup.narrowPeak_peak_4010	698	.	16.0007	73.1951	69.8598	388
chr1	172502635	172502895	SRR8550326_PAIRED_rmdup.narrowPeak_peak_4011	56	.	3.9508	7.88269	5.66104	205
chr1	172503666	172503839	SRR8550326_PAIRED_rmdup.narrowPeak_peak_4012	43	.	3.55572	6.50978	4.35268	90
chr1	172513137	172513288	SRR8550326_PAIRED_rmdup.narrowPeak_peak_4013	31	.	3.16064	5.22816	3.14406	95
chr1	172520500	172521506	SRR8550326_PAIRED_rmdup.narrowPeak_peak_4014	776	.	17.186	81.1047	77.677	598
chr1	172523774	172524081	SRR8550326_PAIRED_rmdup.narrowPeak_peak_4015	37	.	3.35818	5.85696	3.73519	205
chr1	172525156	172525752	SRR8550326_PAIRED_rmdup.narrowPeak_peak_4016	178	.	6.9139	20.4197	17.8443	491
chr1	172528650	172529133	SRR8550326_PAIRED_rmdup.narrowPeak_peak_4017	660	.	15.4081	69.3114	66.0219	232
chr1	172530619	172531343	SRR8550326_PAIRED_rmdup.narrowPeak_peak_4018	429	.	11.6549	45.9585	42.9668	339
chr1	172531531	172531832	SRR8550326_PAIRED_rmdup.narrowPeak_peak_4019	31	.	3.16064	5.22816	3.14406	61
chr1	172532074	172533014	SRR8550326_PAIRED_rmdup.narrowPeak_peak_4020	216	.	7.70406	24.2854	21.6344	694
chr1	172542626	172542798	SRR8550326_PAIRED_rmdup.narrowPeak_peak_4021	49	.	3.75326	7.18539	4.99512	73
chr1	172549404	172549801	SRR8550326_PAIRED_rmdup.narrowPeak_peak_4022	31	.	3.16064	5.22816	3.14406	270
chr1	172550566	172550999	SRR8550326_PAIRED_rmdup.narrowPeak_peak_4023	187	.	7.11144	21.3687	18.7741	302
chr1	172561909	172563756	SRR8550326_PAIRED_rmdup.narrowPeak_peak_4024	1782	.	30.8162	182.658	178.286	1351
chr1	172573500	172573852	SRR8550326_PAIRED_rmdup.narrowPeak_peak_4025	49	.	3.75326	7.18539	4.99512	217
chr1	172586135	172586546	SRR8550326_PAIRED_rmdup.narrowPeak_peak_4026	108	.	5.33358	13.2968	10.8905	205
chr1	172594508	172594792	SRR8550326_PAIRED_rmdup.narrowPeak_peak_4027	216	.	7.70406	24.2854	21.6344	195
chr1	172616678	172617194	SRR8550326_PAIRED_rmdup.narrowPeak_peak_4028	77	.	4.54342	10.0952	7.78834	439
chr1	172617736	172618735	SRR8550326_PAIRED_rmdup.narrowPeak_peak_4029	452	.	12.0499	48.3054	45.2821	597
chr1	172619185	172619657	SRR8550326_PAIRED_rmdup.narrowPeak_peak_4030	133	.	5.9262	15.8641	13.3908	218
chr1	172624067	172624344	SRR8550326_PAIRED_rmdup.narrowPeak_peak_4031	37	.	3.35818	5.85696	3.73519	116
chr1	172629552	172630072	SRR8550326_PAIRED_rmdup.narrowPeak_peak_4032	63	.	4.14834	8.6007	6.34937	466
chr1	172631838	172633511	SRR8550326_PAIRED_rmdup.narrowPeak_peak_4033	2152	.	35.3596	219.832	215.237	1338
chr1	172650663	172650887	SRR8550326_PAIRED_rmdup.narrowPeak_peak_4034	77	.	4.54342	10.0952	7.78834	64
chr1	172698814	172699042	SRR8550326_PAIRED_rmdup.narrowPeak_peak_4035	25	.	2.9631	4.62471	2.58154	103
chr1	172704753	172705038	SRR8550326_PAIRED_rmdup.narrowPeak_peak_4036	206	.	7.50652	23.3019	20.6696	207
chr1	172706428	172706895	SRR8550326_PAIRED_rmdup.narrowPeak_peak_4037	37	.	3.35818	5.85696	3.73519	12
chr1	172712726	172712974	SRR8550326_PAIRED_rmdup.narrowPeak_peak_4038	37	.	3.35818	5.85696	3.73519	184
chr1	172990052	172990196	SRR8550326_PAIRED_rmdup.narrowPeak_peak_4039	25	.	2.9631	4.62471	2.58154	12
chr1	173023452	173024096	SRR8550326_PAIRED_rmdup.narrowPeak_peak_4040	216	.	7.70406	24.2854	21.6344	398
chr1	173053287	173053443	SRR8550326_PAIRED_rmdup.narrowPeak_peak_4041	25	.	2.9631	4.62471	2.58154	48
chr1	173323741	173324076	SRR8550326_PAIRED_rmdup.narrowPeak_peak_4042	93	.	4.9385	11.6624	9.30416	215
chr1	173339543	173339821	SRR8550326_PAIRED_rmdup.narrowPeak_peak_4043	151	.	6.32128	17.647	15.1315	200
chr1	173349637	173350540	SRR8550326_PAIRED_rmdup.narrowPeak_peak_4044	829	.	17.9761	86.4777	82.9884	462
chr1	173361738	173361972	SRR8550326_PAIRED_rmdup.narrowPeak_peak_4045	216	.	7.70406	24.2854	21.6344	130
chr1	173366176	173366432	SRR8550326_PAIRED_rmdup.narrowPeak_peak_4046	31	.	3.16064	5.22816	3.14406	157
chr1	173367234	173368369	SRR8550326_PAIRED_rmdup.narrowPeak_peak_4047	256	.	8.49422	28.3263	25.6029	434
chr1	173377427	173377840	SRR8550326_PAIRED_rmdup.narrowPeak_peak_4048	187	.	7.11144	21.3687	18.7741	208
chr1	173389594	173390529	SRR8550326_PAIRED_rmdup.narrowPeak_peak_4049	266	.	8.69176	29.362	26.621	694
chr1	173398752	173398906	SRR8550326_PAIRED_rmdup.narrowPeak_peak_4050	93	.	4.9385	11.6624	9.30416	19
chr1	173456290	173456917	SRR8550326_PAIRED_rmdup.narrowPeak_peak_4051	384	.	10.8647	41.353	38.4262	298
chr1	173639430	173639622	SRR8550326_PAIRED_rmdup.narrowPeak_peak_4052	31	.	3.16064	5.22816	3.14406	17
chr1	173664954	173665278	SRR8550326_PAIRED_rmdup.narrowPeak_peak_4053	25	.	2.9631	4.62471	2.58154	30
chr1	173733211	173733669	SRR8550326_PAIRED_rmdup.narrowPeak_peak_4054	125	.	5.72866	14.9936	12.5421	202
chr1	173797757	173798011	SRR8550326_PAIRED_rmdup.narrowPeak_peak_4055	43	.	3.55572	6.50978	4.35268	187
chr1	173821610	173821939	SRR8550326_PAIRED_rmdup.narrowPeak_peak_4056	93	.	4.9385	11.6624	9.30416	122
chr1	173822272	173822480	SRR8550326_PAIRED_rmdup.narrowPeak_peak_4057	31	.	3.16064	5.22816	3.14406	150
chr1	173822654	173822963	SRR8550326_PAIRED_rmdup.narrowPeak_peak_4058	37	.	3.35818	5.85696	3.73519	75
chr1	173951563	173951819	SRR8550326_PAIRED_rmdup.narrowPeak_peak_4059	43	.	3.55572	6.50978	4.35268	126
chr1	173953291	173953452	SRR8550326_PAIRED_rmdup.narrowPeak_peak_4060	25	.	2.9631	4.62471	2.58154	108
chr1	173955032	173955950	SRR8550326_PAIRED_rmdup.narrowPeak_peak_4061	142	.	6.12374	16.7487	14.2541	566
chr1	173962057	173962235	SRR8550326_PAIRED_rmdup.narrowPeak_peak_4062	25	.	2.9631	4.62471	2.58154	116
chr1	173974286	173974565	SRR8550326_PAIRED_rmdup.narrowPeak_peak_4063	25	.	2.9631	4.62471	2.58154	196
chr1	173976858	173977232	SRR8550326_PAIRED_rmdup.narrowPeak_peak_4064	31	.	3.16064	5.22816	3.14406	150
chr1	173981178	173981333	SRR8550326_PAIRED_rmdup.narrowPeak_peak_4065	31	.	3.16064	5.22816	3.14406	101
chr1	174225302	174225471	SRR8550326_PAIRED_rmdup.narrowPeak_peak_4066	37	.	3.35818	5.85696	3.73519	84
chr1	174434612	174434822	SRR8550326_PAIRED_rmdup.narrowPeak_peak_4067	31	.	3.16064	5.22816	3.14406	121
chr1	174466199	174466679	SRR8550326_PAIRED_rmdup.narrowPeak_peak_4068	117	.	5.53112	14.1377	11.7086	178
chr1	174469870	174470212	SRR8550326_PAIRED_rmdup.narrowPeak_peak_4069	297	.	9.28438	32.5264	29.7338	81
chr1	174482351	174482516	SRR8550326_PAIRED_rmdup.narrowPeak_peak_4070	37	.	3.35818	5.85696	3.73519	91
chr1	174483601	174483840	SRR8550326_PAIRED_rmdup.narrowPeak_peak_4071	43	.	3.55572	6.50978	4.35268	143
chr1	174501439	174503031	SRR8550326_PAIRED_rmdup.narrowPeak_peak_4072	843	.	18.1737	87.8329	84.3283	478
chr1	174503179	174503683	SRR8550326_PAIRED_rmdup.narrowPeak_peak_4073	100	.	5.13604	12.4715	10.0888	385
chr1	174557222	174557621	SRR8550326_PAIRED_rmdup.narrowPeak_peak_4074	142	.	6.12374	16.7487	14.2541	208
chr1	174592366	174592837	SRR8550326_PAIRED_rmdup.narrowPeak_peak_4075	160	.	6.51882	18.5585	16.0225	279
chr1	174594914	174595438	SRR8550326_PAIRED_rmdup.narrowPeak_peak_4076	77	.	4.54342	10.0952	7.78834	272
chr1	174617348	174618096	SRR8550326_PAIRED_rmdup.narrowPeak_peak_4077	351	.	10.2721	37.9803	35.1033	187
chr1	174623137	174623345	SRR8550326_PAIRED_rmdup.narrowPeak_peak_4078	160	.	6.51882	18.5585	16.0225	132
chr1	174637583	174638073	SRR8550326_PAIRED_rmdup.narrowPeak_peak_4079	100	.	5.13604	12.4715	10.0888	232
chr1	174649470	174649671	SRR8550326_PAIRED_rmdup.narrowPeak_peak_4080	77	.	4.54342	10.0952	7.78834	83
chr1	174681293	174681724	SRR8550326_PAIRED_rmdup.narrowPeak_peak_4081	43	.	3.55572	6.50978	4.35268	212
chr1	174728166	174728421	SRR8550326_PAIRED_rmdup.narrowPeak_peak_4082	151	.	6.32128	17.647	15.1315	116
chr1	174732860	174733043	SRR8550326_PAIRED_rmdup.narrowPeak_peak_4083	20	.	2.76556	4.0481	2.04957	126
chr1	174738663	174739207	SRR8550326_PAIRED_rmdup.narrowPeak_peak_4084	142	.	6.12374	16.7487	14.2541	422
chr1	174742142	174742295	SRR8550326_PAIRED_rmdup.narrowPeak_peak_4085	49	.	3.75326	7.18539	4.99512	64
chr1	174742758	174743161	SRR8550326_PAIRED_rmdup.narrowPeak_peak_4086	100	.	5.13604	12.4715	10.0888	172
chr1	174764100	174764266	SRR8550326_PAIRED_rmdup.narrowPeak_peak_4087	37	.	3.35818	5.85696	3.73519	53
chr1	174826624	174827293	SRR8550326_PAIRED_rmdup.narrowPeak_peak_4088	70	.	4.34588	9.33848	7.05879	545
chr1	174839505	174839749	SRR8550326_PAIRED_rmdup.narrowPeak_peak_4089	77	.	4.54342	10.0952	7.78834	200
chr1	174888924	174889214	SRR8550326_PAIRED_rmdup.narrowPeak_peak_4090	37	.	3.35818	5.85696	3.73519	195
chr1	174896884	174897234	SRR8550326_PAIRED_rmdup.narrowPeak_peak_4091	49	.	3.75326	7.18539	4.99512	54
chr1	174918779	174918955	SRR8550326_PAIRED_rmdup.narrowPeak_peak_4092	37	.	3.35818	5.85696	3.73519	31
chr1	174921193	174922073	SRR8550326_PAIRED_rmdup.narrowPeak_peak_4093	560	.	13.8278	59.2033	56.0383	541
chr1	174971736	174972360	SRR8550326_PAIRED_rmdup.narrowPeak_peak_4094	142	.	6.12374	16.7487	14.2541	346
chr1	175028419	175028615	SRR8550326_PAIRED_rmdup.narrowPeak_peak_4095	85	.	4.74096	10.8701	8.53713	103
chr1	175028777	175029349	SRR8550326_PAIRED_rmdup.narrowPeak_peak_4096	307	.	9.48191	33.5997	30.7901	246
chr1	175032057	175032919	SRR8550326_PAIRED_rmdup.narrowPeak_peak_4097	226	.	7.9016	25.2799	22.6103	241
chr1	175034560	175035019	SRR8550326_PAIRED_rmdup.narrowPeak_peak_4098	70	.	4.34588	9.33848	7.05879	241
chr1	175035202	175036083	SRR8550326_PAIRED_rmdup.narrowPeak_peak_4099	829	.	17.9761	86.4777	82.9884	509
chr1	175041351	175041941	SRR8550326_PAIRED_rmdup.narrowPeak_peak_4100	523	.	13.2352	55.5119	52.394	308
chr1	175079870	175080265	SRR8550326_PAIRED_rmdup.narrowPeak_peak_4101	160	.	6.51882	18.5585	16.0225	123
chr1	175119082	175119429	SRR8550326_PAIRED_rmdup.narrowPeak_peak_4102	49	.	3.75326	7.18539	4.99512	211
chr1	175359838	175360708	SRR8550326_PAIRED_rmdup.narrowPeak_peak_4103	117	.	5.53112	14.1377	11.7086	327
chr1	175385711	175386055	SRR8550326_PAIRED_rmdup.narrowPeak_peak_4104	93	.	4.9385	11.6624	9.30416	160
chr1	175412860	175413022	SRR8550326_PAIRED_rmdup.narrowPeak_peak_4105	25	.	2.9631	4.62471	2.58154	145
chr1	175437357	175437634	SRR8550326_PAIRED_rmdup.narrowPeak_peak_4106	25	.	2.9631	4.62471	2.58154	187
chr1	175491668	175493152	SRR8550326_PAIRED_rmdup.narrowPeak_peak_4107	979	.	20.1491	101.635	97.9813	626
chr1	175509904	175510347	SRR8550326_PAIRED_rmdup.narrowPeak_peak_4108	70	.	4.34588	9.33848	7.05879	217
chr1	175624548	175626343	SRR8550326_PAIRED_rmdup.narrowPeak_peak_4109	3299	.	48.5948	334.928	329.977	1026
chr1	175668894	175669417	SRR8550326_PAIRED_rmdup.narrowPeak_peak_4110	384	.	10.8647	41.353	38.4262	238
chr1	175691800	175693773	SRR8550326_PAIRED_rmdup.narrowPeak_peak_4111	3424	.	49.9776	347.453	342.483	978
chr1	175699839	175700059	SRR8550326_PAIRED_rmdup.narrowPeak_peak_4112	100	.	5.13604	12.4715	10.0888	137
chr1	175788650	175788812	SRR8550326_PAIRED_rmdup.narrowPeak_peak_4113	25	.	2.9631	4.62471	2.58154	24
chr1	175867564	175867973	SRR8550326_PAIRED_rmdup.narrowPeak_peak_4114	206	.	7.50652	23.3019	20.6696	195
chr1	175879957	175881269	SRR8550326_PAIRED_rmdup.narrowPeak_peak_4115	1519	.	27.458	156.116	151.948	734
chr1	175923800	175924245	SRR8550326_PAIRED_rmdup.narrowPeak_peak_4116	226	.	7.9016	25.2799	22.6103	255
chr1	175936169	175936874	SRR8550326_PAIRED_rmdup.narrowPeak_peak_4117	883	.	18.7663	91.9265	88.3759	489
chr1	175950169	175950886	SRR8550326_PAIRED_rmdup.narrowPeak_peak_4118	125	.	5.72866	14.9936	12.5421	468
chr1	175974023	175974246	SRR8550326_PAIRED_rmdup.narrowPeak_peak_4119	20	.	2.76556	4.0481	2.04957	32
chr1	176092129	176092599	SRR8550326_PAIRED_rmdup.narrowPeak_peak_4120	245	.	8.29668	27.3006	24.595	258
chr1	176098904	176099261	SRR8550326_PAIRED_rmdup.narrowPeak_peak_4121	117	.	5.53112	14.1377	11.7086	194
chr1	176110107	176110298	SRR8550326_PAIRED_rmdup.narrowPeak_peak_4122	15	.	2.56802	3.49999	1.5519	8
chr1	176213632	176214022	SRR8550326_PAIRED_rmdup.narrowPeak_peak_4123	100	.	5.13604	12.4715	10.0888	253
chr1	176222741	176223626	SRR8550326_PAIRED_rmdup.narrowPeak_peak_4124	286	.	9.08683	31.4622	28.6867	626
chr1	176274474	176275924	SRR8550326_PAIRED_rmdup.narrowPeak_peak_4125	418	.	11.4573	44.7959	41.8202	911
chr1	176299376	176299592	SRR8550326_PAIRED_rmdup.narrowPeak_peak_4126	31	.	3.16064	5.22816	3.14406	165
chr1	176338022	176338220	SRR8550326_PAIRED_rmdup.narrowPeak_peak_4127	31	.	3.16064	5.22816	3.14406	34
chr1	176412056	176412448	SRR8550326_PAIRED_rmdup.narrowPeak_peak_4128	117	.	5.53112	14.1377	11.7086	291
chr1	176450845	176451504	SRR8550326_PAIRED_rmdup.narrowPeak_peak_4129	197	.	7.30898	22.3296	19.716	370
chr1	176500672	176500879	SRR8550326_PAIRED_rmdup.narrowPeak_peak_4130	31	.	3.16064	5.22816	3.14406	38
chr1	176505052	176505567	SRR8550326_PAIRED_rmdup.narrowPeak_peak_4131	56	.	3.9508	7.88269	5.66104	359
chr1	176627633	176627961	SRR8550326_PAIRED_rmdup.narrowPeak_peak_4132	85	.	4.74096	10.8701	8.53713	189
chr1	176681863	176682095	SRR8550326_PAIRED_rmdup.narrowPeak_peak_4133	37	.	3.35818	5.85696	3.73519	141
chr1	176697091	176697546	SRR8550326_PAIRED_rmdup.narrowPeak_peak_4134	256	.	8.49422	28.3263	25.6029	223
chr1	176712217	176712840	SRR8550326_PAIRED_rmdup.narrowPeak_peak_4135	297	.	9.28438	32.5264	29.7338	329
chr1	176749167	176749358	SRR8550326_PAIRED_rmdup.narrowPeak_peak_4136	37	.	3.35818	5.85696	3.73519	66
chr1	176810977	176811158	SRR8550326_PAIRED_rmdup.narrowPeak_peak_4137	20	.	2.76556	4.0481	2.04957	36
chr1	176812691	176812977	SRR8550326_PAIRED_rmdup.narrowPeak_peak_4138	43	.	3.55572	6.50978	4.35268	199
chr1	176813143	176815172	SRR8550326_PAIRED_rmdup.narrowPeak_peak_4139	3017	.	45.4342	306.63	301.722	1549
chr1	176835115	176836135	SRR8550326_PAIRED_rmdup.narrowPeak_peak_4140	418	.	11.4573	44.7959	41.8202	468
chr1	176862028	176862528	SRR8550326_PAIRED_rmdup.narrowPeak_peak_4141	245	.	8.29668	27.3006	24.595	281
chr1	176877692	176878041	SRR8550326_PAIRED_rmdup.narrowPeak_peak_4142	206	.	7.50652	23.3019	20.6696	250
chr1	176994316	176995674	SRR8550326_PAIRED_rmdup.narrowPeak_peak_4143	340	.	10.0745	36.8724	34.0122	532
chr1	176996902	176997245	SRR8550326_PAIRED_rmdup.narrowPeak_peak_4144	56	.	3.9508	7.88269	5.66104	178
chr1	176997756	176998501	SRR8550326_PAIRED_rmdup.narrowPeak_peak_4145	108	.	5.33358	13.2968	10.8905	510
chr1	176998676	176999695	SRR8550326_PAIRED_rmdup.narrowPeak_peak_4146	548	.	13.6303	57.9665	54.8172	480
chr1	177008917	177009250	SRR8550326_PAIRED_rmdup.narrowPeak_peak_4147	125	.	5.72866	14.9936	12.5421	84
chr1	177010204	177010541	SRR8550326_PAIRED_rmdup.narrowPeak_peak_4148	43	.	3.55572	6.50978	4.35268	272
chr1	177010801	177011451	SRR8550326_PAIRED_rmdup.narrowPeak_peak_4149	133	.	5.9262	15.8641	13.3908	243
chr1	177011739	177011926	SRR8550326_PAIRED_rmdup.narrowPeak_peak_4150	49	.	3.75326	7.18539	4.99512	150
chr1	177040246	177040403	SRR8550326_PAIRED_rmdup.narrowPeak_peak_4151	49	.	3.75326	7.18539	4.99512	72
chr1	177150646	177150987	SRR8550326_PAIRED_rmdup.narrowPeak_peak_4152	56	.	3.9508	7.88269	5.66104	129
chr1	177188812	177189218	SRR8550326_PAIRED_rmdup.narrowPeak_peak_4153	235	.	8.09914	26.2851	23.5973	141
chr1	177200964	177201176	SRR8550326_PAIRED_rmdup.narrowPeak_peak_4154	49	.	3.75326	7.18539	4.99512	151
chr1	177256962	177259507	SRR8550326_PAIRED_rmdup.narrowPeak_peak_4155	1565	.	28.0507	160.737	156.532	1726
chr1	177322750	177323491	SRR8550326_PAIRED_rmdup.narrowPeak_peak_4156	235	.	8.09914	26.2851	23.5973	315
chr1	177338709	177339268	SRR8550326_PAIRED_rmdup.narrowPeak_peak_4157	297	.	9.28438	32.5264	29.7338	235
chr1	177343335	177343541	SRR8550326_PAIRED_rmdup.narrowPeak_peak_4158	49	.	3.75326	7.18539	4.99512	77
chr1	177382795	177383116	SRR8550326_PAIRED_rmdup.narrowPeak_peak_4159	160	.	6.51882	18.5585	16.0225	204
chr1	177437798	177438007	SRR8550326_PAIRED_rmdup.narrowPeak_peak_4160	49	.	3.75326	7.18539	4.99512	85
chr1	177441000	177443398	SRR8550326_PAIRED_rmdup.narrowPeak_peak_4161	1973	.	33.1867	201.883	197.387	1012
chr1	177446944	177447297	SRR8550326_PAIRED_rmdup.narrowPeak_peak_4162	20	.	2.76556	4.0481	2.04957	248
chr1	177447466	177447900	SRR8550326_PAIRED_rmdup.narrowPeak_peak_4163	85	.	4.74096	10.8701	8.53713	245
chr1	177451935	177452371	SRR8550326_PAIRED_rmdup.narrowPeak_peak_4164	108	.	5.33358	13.2968	10.8905	277
chr1	177461061	177461435	SRR8550326_PAIRED_rmdup.narrowPeak_peak_4165	20	.	2.76556	4.0481	2.04957	90
chr1	177501348	177501712	SRR8550326_PAIRED_rmdup.narrowPeak_peak_4166	100	.	5.13604	12.4715	10.0888	157
chr1	177517946	177519657	SRR8550326_PAIRED_rmdup.narrowPeak_peak_4167	441	.	11.8524	47.1284	44.1209	1136
chr1	177545049	177545413	SRR8550326_PAIRED_rmdup.narrowPeak_peak_4168	93	.	4.9385	11.6624	9.30416	119
chr1	177584250	177584674	SRR8550326_PAIRED_rmdup.narrowPeak_peak_4169	142	.	6.12374	16.7487	14.2541	172
chr1	177623472	177623932	SRR8550326_PAIRED_rmdup.narrowPeak_peak_4170	77	.	4.54342	10.0952	7.78834	116
chr1	177640174	177640763	SRR8550326_PAIRED_rmdup.narrowPeak_peak_4171	125	.	5.72866	14.9936	12.5421	250
chr1	177643005	177643284	SRR8550326_PAIRED_rmdup.narrowPeak_peak_4172	37	.	3.35818	5.85696	3.73519	68
chr1	177684706	177685158	SRR8550326_PAIRED_rmdup.narrowPeak_peak_4173	142	.	6.12374	16.7487	14.2541	357
chr1	177696702	177696869	SRR8550326_PAIRED_rmdup.narrowPeak_peak_4174	20	.	2.76556	4.0481	2.04957	53
chr1	177702468	177703267	SRR8550326_PAIRED_rmdup.narrowPeak_peak_4175	536	.	13.4327	56.7361	53.6024	538
chr1	177756962	177757869	SRR8550326_PAIRED_rmdup.narrowPeak_peak_4176	266	.	8.69176	29.362	26.621	578
chr1	177794466	177797119	SRR8550326_PAIRED_rmdup.narrowPeak_peak_4177	2201	.	35.9523	224.779	220.157	2338
chr1	177797525	177797766	SRR8550326_PAIRED_rmdup.narrowPeak_peak_4178	77	.	4.54342	10.0952	7.78834	74
chr1	177982734	177983917	SRR8550326_PAIRED_rmdup.narrowPeak_peak_4179	4025	.	56.4964	407.59	402.569	442
chr1	177984186	177984490	SRR8550326_PAIRED_rmdup.narrowPeak_peak_4180	63	.	4.14834	8.6007	6.34937	150
chr1	178146400	178146702	SRR8550326_PAIRED_rmdup.narrowPeak_peak_4181	49	.	3.75326	7.18539	4.99512	180
chr1	178186938	178188137	SRR8550326_PAIRED_rmdup.narrowPeak_peak_4182	4304	.	59.4595	435.483	430.454	520
chr1	178188518	178188686	SRR8550326_PAIRED_rmdup.narrowPeak_peak_4183	25	.	2.9631	4.62471	2.58154	36
chr1	178242203	178242418	SRR8550326_PAIRED_rmdup.narrowPeak_peak_4184	206	.	7.50652	23.3019	20.6696	123
chr1	178275615	178277026	SRR8550326_PAIRED_rmdup.narrowPeak_peak_4185	464	.	12.2475	49.4896	46.4504	710
chr1	178317787	178322448	SRR8550326_PAIRED_rmdup.narrowPeak_peak_4186	1163	.	22.7171	120.206	116.365	1082
chr1	178322900	178323129	SRR8550326_PAIRED_rmdup.narrowPeak_peak_4187	56	.	3.9508	7.88269	5.66104	50
chr1	178323335	178323579	SRR8550326_PAIRED_rmdup.narrowPeak_peak_4188	43	.	3.55572	6.50978	4.35268	68
chr1	178325176	178325837	SRR8550326_PAIRED_rmdup.narrowPeak_peak_4189	25	.	2.9631	4.62471	2.58154	8
chr1	178328250	178328640	SRR8550326_PAIRED_rmdup.narrowPeak_peak_4190	25	.	2.9631	4.62471	2.58154	21
chr1	178333409	178333700	SRR8550326_PAIRED_rmdup.narrowPeak_peak_4191	20	.	2.76556	4.0481	2.04957	37
chr1	178335814	178338563	SRR8550326_PAIRED_rmdup.narrowPeak_peak_4192	724	.	16.3958	75.811	72.4451	788
chr1	178347163	178347403	SRR8550326_PAIRED_rmdup.narrowPeak_peak_4193	43	.	3.55572	6.50978	4.35268	90
chr1	178368570	178369780	SRR8550326_PAIRED_rmdup.narrowPeak_peak_4194	276	.	8.88929	30.4074	27.649	357
chr1	178405396	178407116	SRR8550326_PAIRED_rmdup.narrowPeak_peak_4195	1596	.	28.4457	163.834	159.604	1003
chr1	178449346	178449511	SRR8550326_PAIRED_rmdup.narrowPeak_peak_4196	77	.	4.54342	10.0952	7.78834	61
chr1	178463654	178464012	SRR8550326_PAIRED_rmdup.narrowPeak_peak_4197	418	.	11.4573	44.7959	41.8202	279
chr1	178468278	178468502	SRR8550326_PAIRED_rmdup.narrowPeak_peak_4198	49	.	3.75326	7.18539	4.99512	125
chr1	178527131	178531137	SRR8550326_PAIRED_rmdup.narrowPeak_peak_4199	476	.	12.445	50.6806	47.6257	1877
chr1	178550374	178550763	SRR8550326_PAIRED_rmdup.narrowPeak_peak_4200	286	.	9.08683	31.4622	28.6867	274
chr1	178568789	178568961	SRR8550326_PAIRED_rmdup.narrowPeak_peak_4201	43	.	3.55572	6.50978	4.35268	60
chr1	178569182	178569420	SRR8550326_PAIRED_rmdup.narrowPeak_peak_4202	100	.	5.13604	12.4715	10.0888	137
chr1	178572104	178572481	SRR8550326_PAIRED_rmdup.narrowPeak_peak_4203	31	.	3.16064	5.22816	3.14406	33
chr1	178573940	178574292	SRR8550326_PAIRED_rmdup.narrowPeak_peak_4204	85	.	4.74096	10.8701	8.53713	196
chr1	178585641	178586068	SRR8550326_PAIRED_rmdup.narrowPeak_peak_4205	63	.	4.14834	8.6007	6.34937	262
chr1	178590324	178590971	SRR8550326_PAIRED_rmdup.narrowPeak_peak_4206	117	.	5.53112	14.1377	11.7086	343
chr1	178611290	178611478	SRR8550326_PAIRED_rmdup.narrowPeak_peak_4207	20	.	2.76556	4.0481	2.04957	24
chr1	178652068	178652224	SRR8550326_PAIRED_rmdup.narrowPeak_peak_4208	25	.	2.9631	4.62471	2.58154	146
chr1	178661261	178661936	SRR8550326_PAIRED_rmdup.narrowPeak_peak_4209	108	.	5.33358	13.2968	10.8905	574
chr1	178677093	178677465	SRR8550326_PAIRED_rmdup.narrowPeak_peak_4210	37	.	3.35818	5.85696	3.73519	96
chr1	178728213	178728686	SRR8550326_PAIRED_rmdup.narrowPeak_peak_4211	187	.	7.11144	21.3687	18.7741	260
chr1	178733122	178733282	SRR8550326_PAIRED_rmdup.narrowPeak_peak_4212	43	.	3.55572	6.50978	4.35268	139
chr1	178777982	178778300	SRR8550326_PAIRED_rmdup.narrowPeak_peak_4213	70	.	4.34588	9.33848	7.05879	140
chr1	178798418	178798826	SRR8550326_PAIRED_rmdup.narrowPeak_peak_4214	85	.	4.74096	10.8701	8.53713	188
chr1	178800171	178800503	SRR8550326_PAIRED_rmdup.narrowPeak_peak_4215	245	.	8.29668	27.3006	24.595	190
chr1	178821065	178821485	SRR8550326_PAIRED_rmdup.narrowPeak_peak_4216	108	.	5.33358	13.2968	10.8905	166
chr1	178856034	178856291	SRR8550326_PAIRED_rmdup.narrowPeak_peak_4217	63	.	4.14834	8.6007	6.34937	89
chr1	178871013	178871403	SRR8550326_PAIRED_rmdup.narrowPeak_peak_4218	77	.	4.54342	10.0952	7.78834	261
chr1	178920036	178920786	SRR8550326_PAIRED_rmdup.narrowPeak_peak_4219	125	.	5.72866	14.9936	12.5421	220
chr1	178952897	178953278	SRR8550326_PAIRED_rmdup.narrowPeak_peak_4220	49	.	3.75326	7.18539	4.99512	32
chr1	178960169	178960831	SRR8550326_PAIRED_rmdup.narrowPeak_peak_4221	187	.	7.11144	21.3687	18.7741	258
chr1	178962000	178962220	SRR8550326_PAIRED_rmdup.narrowPeak_peak_4222	49	.	3.75326	7.18539	4.99512	170
chr1	178978687	178979100	SRR8550326_PAIRED_rmdup.narrowPeak_peak_4223	77	.	4.54342	10.0952	7.78834	142
chr1	178998013	178998193	SRR8550326_PAIRED_rmdup.narrowPeak_peak_4224	49	.	3.75326	7.18539	4.99512	37
chr1	179000054	179000309	SRR8550326_PAIRED_rmdup.narrowPeak_peak_4225	63	.	4.14834	8.6007	6.34937	190
chr1	179058750	179059186	SRR8550326_PAIRED_rmdup.narrowPeak_peak_4226	70	.	4.34588	9.33848	7.05879	272
chr1	179059595	179061142	SRR8550326_PAIRED_rmdup.narrowPeak_peak_4227	429	.	11.6549	45.9585	42.9668	946
chr1	179061820	179062555	SRR8550326_PAIRED_rmdup.narrowPeak_peak_4228	125	.	5.72866	14.9936	12.5421	163
chr1	179087852	179088253	SRR8550326_PAIRED_rmdup.narrowPeak_peak_4229	56	.	3.9508	7.88269	5.66104	145
chr1	179096234	179096572	SRR8550326_PAIRED_rmdup.narrowPeak_peak_4230	85	.	4.74096	10.8701	8.53713	179
chr1	179097175	179097337	SRR8550326_PAIRED_rmdup.narrowPeak_peak_4231	56	.	3.9508	7.88269	5.66104	113
chr1	179108787	179109095	SRR8550326_PAIRED_rmdup.narrowPeak_peak_4232	70	.	4.34588	9.33848	7.05879	59
chr1	179131434	179131826	SRR8550326_PAIRED_rmdup.narrowPeak_peak_4233	70	.	4.34588	9.33848	7.05879	123
chr1	179142119	179142510	SRR8550326_PAIRED_rmdup.narrowPeak_peak_4234	125	.	5.72866	14.9936	12.5421	238
chr1	179143173	179143611	SRR8550326_PAIRED_rmdup.narrowPeak_peak_4235	125	.	5.72866	14.9936	12.5421	185
chr1	179146757	179147257	SRR8550326_PAIRED_rmdup.narrowPeak_peak_4236	197	.	7.30898	22.3296	19.716	148
chr1	179177551	179178165	SRR8550326_PAIRED_rmdup.narrowPeak_peak_4237	133	.	5.9262	15.8641	13.3908	473
chr1	179196609	179196848	SRR8550326_PAIRED_rmdup.narrowPeak_peak_4238	37	.	3.35818	5.85696	3.73519	7
chr1	179197764	179199131	SRR8550326_PAIRED_rmdup.narrowPeak_peak_4239	235	.	8.09914	26.2851	23.5973	805
chr1	179217481	179217773	SRR8550326_PAIRED_rmdup.narrowPeak_peak_4240	25	.	2.9631	4.62471	2.58154	13
chr1	179232175	179232517	SRR8550326_PAIRED_rmdup.narrowPeak_peak_4241	151	.	6.32128	17.647	15.1315	92
chr1	179236735	179236891	SRR8550326_PAIRED_rmdup.narrowPeak_peak_4242	20	.	2.76556	4.0481	2.04957	72
chr1	179261601	179262175	SRR8550326_PAIRED_rmdup.narrowPeak_peak_4243	63	.	4.14834	8.6007	6.34937	345
chr1	179295735	179295926	SRR8550326_PAIRED_rmdup.narrowPeak_peak_4244	56	.	3.9508	7.88269	5.66104	37
chr1	179309385	179309718	SRR8550326_PAIRED_rmdup.narrowPeak_peak_4245	77	.	4.54342	10.0952	7.78834	230
chr1	179429562	179430310	SRR8550326_PAIRED_rmdup.narrowPeak_peak_4246	63	.	4.14834	8.6007	6.34937	136
chr1	179446301	179446911	SRR8550326_PAIRED_rmdup.narrowPeak_peak_4247	197	.	7.30898	22.3296	19.716	342
chr1	179457574	179459017	SRR8550326_PAIRED_rmdup.narrowPeak_peak_4248	197	.	7.30898	22.3296	19.716	975
chr1	179461183	179461846	SRR8550326_PAIRED_rmdup.narrowPeak_peak_4249	70	.	4.34588	9.33848	7.05879	482
chr1	179473877	179475090	SRR8550326_PAIRED_rmdup.narrowPeak_peak_4250	395	.	11.0622	42.493	39.5498	302
chr1	179476556	179477496	SRR8550326_PAIRED_rmdup.narrowPeak_peak_4251	108	.	5.33358	13.2968	10.8905	663
chr1	179517007	179518292	SRR8550326_PAIRED_rmdup.narrowPeak_peak_4252	169	.	6.71636	19.4829	16.9269	988
chr1	179545905	179547003	SRR8550326_PAIRED_rmdup.narrowPeak_peak_4253	1294	.	24.4949	133.44	129.473	443
chr1	179568552	179568729	SRR8550326_PAIRED_rmdup.narrowPeak_peak_4254	20	.	2.76556	4.0481	2.04957	102
chr1	179582024	179582319	SRR8550326_PAIRED_rmdup.narrowPeak_peak_4255	31	.	3.16064	5.22816	3.14406	137
chr1	179624433	179624633	SRR8550326_PAIRED_rmdup.narrowPeak_peak_4256	93	.	4.9385	11.6624	9.30416	107
chr1	179645696	179646126	SRR8550326_PAIRED_rmdup.narrowPeak_peak_4257	373	.	10.6672	40.2208	37.3105	185
chr1	179667596	179668767	SRR8550326_PAIRED_rmdup.narrowPeak_peak_4258	584	.	14.2229	61.695	58.4991	778
chr1	179735166	179735327	SRR8550326_PAIRED_rmdup.narrowPeak_peak_4259	43	.	3.55572	6.50978	4.35268	55
chr1	179802657	179804697	SRR8550326_PAIRED_rmdup.narrowPeak_peak_4260	1489	.	27.063	153.05	148.908	1124
chr1	179844857	179845317	SRR8550326_PAIRED_rmdup.narrowPeak_peak_4261	100	.	5.13604	12.4715	10.0888	165
chr1	179847624	179848216	SRR8550326_PAIRED_rmdup.narrowPeak_peak_4262	142	.	6.12374	16.7487	14.2541	230
chr1	179859155	179859658	SRR8550326_PAIRED_rmdup.narrowPeak_peak_4263	206	.	7.50652	23.3019	20.6696	216
chr1	179958665	179958921	SRR8550326_PAIRED_rmdup.narrowPeak_peak_4264	85	.	4.74096	10.8701	8.53713	210
chr1	179959077	179960636	SRR8550326_PAIRED_rmdup.narrowPeak_peak_4265	803	.	17.5811	83.7815	80.3229	1043
chr1	179977458	179977859	SRR8550326_PAIRED_rmdup.narrowPeak_peak_4266	187	.	7.11144	21.3687	18.7741	139
chr1	180133819	180134361	SRR8550326_PAIRED_rmdup.narrowPeak_peak_4267	85	.	4.74096	10.8701	8.53713	375
chr1	180139108	180139438	SRR8550326_PAIRED_rmdup.narrowPeak_peak_4268	56	.	3.9508	7.88269	5.66104	239
chr1	180175113	180175509	SRR8550326_PAIRED_rmdup.narrowPeak_peak_4269	133	.	5.9262	15.8641	13.3908	250
chr1	180195253	180195424	SRR8550326_PAIRED_rmdup.narrowPeak_peak_4270	70	.	4.34588	9.33848	7.05879	80
chr1	180195580	180196394	SRR8550326_PAIRED_rmdup.narrowPeak_peak_4271	1250	.	23.9023	128.997	125.071	528
chr1	180215061	180215333	SRR8550326_PAIRED_rmdup.narrowPeak_peak_4272	206	.	7.50652	23.3019	20.6696	156
chr1	180225753	180226653	SRR8550326_PAIRED_rmdup.narrowPeak_peak_4273	117	.	5.53112	14.1377	11.7086	428
chr1	180250072	180250368	SRR8550326_PAIRED_rmdup.narrowPeak_peak_4274	70	.	4.34588	9.33848	7.05879	133
chr1	180255694	180256814	SRR8550326_PAIRED_rmdup.narrowPeak_peak_4275	572	.	14.0253	60.4461	57.2655	699
chr1	180268529	180269005	SRR8550326_PAIRED_rmdup.narrowPeak_peak_4276	256	.	8.49422	28.3263	25.6029	275
chr1	180282656	180282931	SRR8550326_PAIRED_rmdup.narrowPeak_peak_4277	108	.	5.33358	13.2968	10.8905	87
chr1	180283863	180284583	SRR8550326_PAIRED_rmdup.narrowPeak_peak_4278	197	.	7.30898	22.3296	19.716	428
chr1	180286062	180286586	SRR8550326_PAIRED_rmdup.narrowPeak_peak_4279	169	.	6.71636	19.4829	16.9269	154
chr1	180313711	180314242	SRR8550326_PAIRED_rmdup.narrowPeak_peak_4280	85	.	4.74096	10.8701	8.53713	285
chr1	180319923	180320326	SRR8550326_PAIRED_rmdup.narrowPeak_peak_4281	125	.	5.72866	14.9936	12.5421	254
chr1	180328885	180329228	SRR8550326_PAIRED_rmdup.narrowPeak_peak_4282	37	.	3.35818	5.85696	3.73519	217
chr1	180330278	180331266	SRR8550326_PAIRED_rmdup.narrowPeak_peak_4283	142	.	6.12374	16.7487	14.2541	857
chr1	180331689	180332605	SRR8550326_PAIRED_rmdup.narrowPeak_peak_4284	142	.	6.12374	16.7487	14.2541	661
chr1	180365089	180365677	SRR8550326_PAIRED_rmdup.narrowPeak_peak_4285	452	.	12.0499	48.3054	45.2821	314
chr1	180386974	180388025	SRR8550326_PAIRED_rmdup.narrowPeak_peak_4286	488	.	12.6426	51.8784	48.8079	751
chr1	180407187	180407582	SRR8550326_PAIRED_rmdup.narrowPeak_peak_4287	151	.	6.32128	17.647	15.1315	175
chr1	180422234	180422532	SRR8550326_PAIRED_rmdup.narrowPeak_peak_4288	63	.	4.14834	8.6007	6.34937	105
chr1	180433119	180433617	SRR8550326_PAIRED_rmdup.narrowPeak_peak_4289	93	.	4.9385	11.6624	9.30416	186
chr1	180433937	180434565	SRR8550326_PAIRED_rmdup.narrowPeak_peak_4290	297	.	9.28438	32.5264	29.7338	446
chr1	180483131	180483764	SRR8550326_PAIRED_rmdup.narrowPeak_peak_4291	160	.	6.51882	18.5585	16.0225	311
chr1	180547555	180548082	SRR8550326_PAIRED_rmdup.narrowPeak_peak_4292	286	.	9.08683	31.4622	28.6867	347
chr1	180551036	180551240	SRR8550326_PAIRED_rmdup.narrowPeak_peak_4293	43	.	3.55572	6.50978	4.35268	25
chr1	180568543	180569465	SRR8550326_PAIRED_rmdup.narrowPeak_peak_4294	1063	.	21.3343	110.123	106.381	386
chr1	180640546	180642062	SRR8550326_PAIRED_rmdup.narrowPeak_peak_4295	647	.	15.2106	68.0277	64.7536	851
chr1	180696715	180697222	SRR8550326_PAIRED_rmdup.narrowPeak_peak_4296	49	.	3.75326	7.18539	4.99512	85
chr1	180725524	180726632	SRR8550326_PAIRED_rmdup.narrowPeak_peak_4297	647	.	15.2106	68.0277	64.7536	488
chr1	180763280	180764221	SRR8550326_PAIRED_rmdup.narrowPeak_peak_4298	226	.	7.9016	25.2799	22.6103	748
chr1	180768131	180768999	SRR8550326_PAIRED_rmdup.narrowPeak_peak_4299	235	.	8.09914	26.2851	23.5973	487
chr1	180777355	180778644	SRR8550326_PAIRED_rmdup.narrowPeak_peak_4300	660	.	15.4081	69.3114	66.0219	386
chr1	180794128	180794578	SRR8550326_PAIRED_rmdup.narrowPeak_peak_4301	108	.	5.33358	13.2968	10.8905	208
chr1	180801050	180801353	SRR8550326_PAIRED_rmdup.narrowPeak_peak_4302	49	.	3.75326	7.18539	4.99512	192
chr1	180801560	180801766	SRR8550326_PAIRED_rmdup.narrowPeak_peak_4303	25	.	2.9631	4.62471	2.58154	18
chr1	180811653	180811879	SRR8550326_PAIRED_rmdup.narrowPeak_peak_4304	70	.	4.34588	9.33848	7.05879	148
chr1	180812531	180814702	SRR8550326_PAIRED_rmdup.narrowPeak_peak_4305	776	.	17.186	81.1047	77.677	1242
chr1	180848129	180848722	SRR8550326_PAIRED_rmdup.narrowPeak_peak_4306	523	.	13.2352	55.5119	52.394	152
chr1	180850169	180851402	SRR8550326_PAIRED_rmdup.narrowPeak_peak_4307	698	.	16.0007	73.1951	69.8598	722
chr1	180874141	180874409	SRR8550326_PAIRED_rmdup.narrowPeak_peak_4308	43	.	3.55572	6.50978	4.35268	66
chr1	180888545	180888961	SRR8550326_PAIRED_rmdup.narrowPeak_peak_4309	63	.	4.14834	8.6007	6.34937	263
chr1	180894476	180894661	SRR8550326_PAIRED_rmdup.narrowPeak_peak_4310	31	.	3.16064	5.22816	3.14406	33
chr1	180901180	180901365	SRR8550326_PAIRED_rmdup.narrowPeak_peak_4311	117	.	5.53112	14.1377	11.7086	92
chr1	180903801	180904584	SRR8550326_PAIRED_rmdup.narrowPeak_peak_4312	584	.	14.2229	61.695	58.4991	466
chr1	180942064	180942913	SRR8550326_PAIRED_rmdup.narrowPeak_peak_4313	197	.	7.30898	22.3296	19.716	369
chr1	180945623	180945941	SRR8550326_PAIRED_rmdup.narrowPeak_peak_4314	235	.	8.09914	26.2851	23.5973	205
chr1	180974549	180974841	SRR8550326_PAIRED_rmdup.narrowPeak_peak_4315	108	.	5.33358	13.2968	10.8905	71
chr1	180987874	180988049	SRR8550326_PAIRED_rmdup.narrowPeak_peak_4316	100	.	5.13604	12.4715	10.0888	128
chr1	181000410	181001024	SRR8550326_PAIRED_rmdup.narrowPeak_peak_4317	235	.	8.09914	26.2851	23.5973	191
chr1	181016750	181017783	SRR8550326_PAIRED_rmdup.narrowPeak_peak_4318	178	.	6.9139	20.4197	17.8443	723
chr1	181143731	181144842	SRR8550326_PAIRED_rmdup.narrowPeak_peak_4319	647	.	15.2106	68.0277	64.7536	621
chr1	181145072	181145275	SRR8550326_PAIRED_rmdup.narrowPeak_peak_4320	43	.	3.55572	6.50978	4.35268	15
chr1	181150675	181151611	SRR8550326_PAIRED_rmdup.narrowPeak_peak_4321	441	.	11.8524	47.1284	44.1209	338
chr1	181211066	181212596	SRR8550326_PAIRED_rmdup.narrowPeak_peak_4322	523	.	13.2352	55.5119	52.394	950
chr1	181230711	181230864	SRR8550326_PAIRED_rmdup.narrowPeak_peak_4323	20	.	2.76556	4.0481	2.04957	36
chr1	181234376	181234544	SRR8550326_PAIRED_rmdup.narrowPeak_peak_4324	31	.	3.16064	5.22816	3.14406	80
chr1	181256307	181257493	SRR8550326_PAIRED_rmdup.narrowPeak_peak_4325	108	.	5.33358	13.2968	10.8905	681
chr1	181261540	181261706	SRR8550326_PAIRED_rmdup.narrowPeak_peak_4326	25	.	2.9631	4.62471	2.58154	18
chr1	181272961	181273328	SRR8550326_PAIRED_rmdup.narrowPeak_peak_4327	256	.	8.49422	28.3263	25.6029	140
chr1	181273504	181273659	SRR8550326_PAIRED_rmdup.narrowPeak_peak_4328	20	.	2.76556	4.0481	2.04957	46
chr1	181352341	181353228	SRR8550326_PAIRED_rmdup.narrowPeak_peak_4329	197	.	7.30898	22.3296	19.716	533
chr1	181465329	181465476	SRR8550326_PAIRED_rmdup.narrowPeak_peak_4330	31	.	3.16064	5.22816	3.14406	71
chr1	181545421	181545683	SRR8550326_PAIRED_rmdup.narrowPeak_peak_4331	245	.	8.29668	27.3006	24.595	148
chr1	181569437	181569665	SRR8550326_PAIRED_rmdup.narrowPeak_peak_4332	77	.	4.54342	10.0952	7.78834	125
chr1	181611148	181611568	SRR8550326_PAIRED_rmdup.narrowPeak_peak_4333	100	.	5.13604	12.4715	10.0888	71
chr1	181616142	181616435	SRR8550326_PAIRED_rmdup.narrowPeak_peak_4334	160	.	6.51882	18.5585	16.0225	172
chr1	181631510	181631747	SRR8550326_PAIRED_rmdup.narrowPeak_peak_4335	25	.	2.9631	4.62471	2.58154	142
chr1	181841717	181842768	SRR8550326_PAIRED_rmdup.narrowPeak_peak_4336	1178	.	22.9146	121.662	117.807	602
chr1	181853309	181853549	SRR8550326_PAIRED_rmdup.narrowPeak_peak_4337	20	.	2.76556	4.0481	2.04957	20
chr1	181860751	181861088	SRR8550326_PAIRED_rmdup.narrowPeak_peak_4338	100	.	5.13604	12.4715	10.0888	143
chr1	181888790	181889240	SRR8550326_PAIRED_rmdup.narrowPeak_peak_4339	245	.	8.29668	27.3006	24.595	149
chr1	181923518	181923717	SRR8550326_PAIRED_rmdup.narrowPeak_peak_4340	70	.	4.34588	9.33848	7.05879	37
chr1	182018567	182020777	SRR8550326_PAIRED_rmdup.narrowPeak_peak_4341	499	.	12.8401	53.083	49.9967	1261
chr1	182053124	182053388	SRR8550326_PAIRED_rmdup.narrowPeak_peak_4342	63	.	4.14834	8.6007	6.34937	103
chr1	182081898	182082608	SRR8550326_PAIRED_rmdup.narrowPeak_peak_4343	245	.	8.29668	27.3006	24.595	282
chr1	182114223	182114474	SRR8550326_PAIRED_rmdup.narrowPeak_peak_4344	49	.	3.75326	7.18539	4.99512	181
chr1	182115666	182115938	SRR8550326_PAIRED_rmdup.narrowPeak_peak_4345	37	.	3.35818	5.85696	3.73519	194
chr1	182124107	182125424	SRR8550326_PAIRED_rmdup.narrowPeak_peak_4346	750	.	16.7909	78.4477	75.0511	573
chr1	182137543	182138142	SRR8550326_PAIRED_rmdup.narrowPeak_peak_4347	133	.	5.9262	15.8641	13.3908	457
chr1	182140354	182140828	SRR8550326_PAIRED_rmdup.narrowPeak_peak_4348	151	.	6.32128	17.647	15.1315	273
chr1	182145630	182146033	SRR8550326_PAIRED_rmdup.narrowPeak_peak_4349	77	.	4.54342	10.0952	7.78834	147
chr1	182281002	182281650	SRR8550326_PAIRED_rmdup.narrowPeak_peak_4350	160	.	6.51882	18.5585	16.0225	405
chr1	182281811	182283128	SRR8550326_PAIRED_rmdup.narrowPeak_peak_4351	1007	.	20.5441	104.448	100.765	850
chr1	182341001	182341904	SRR8550326_PAIRED_rmdup.narrowPeak_peak_4352	297	.	9.28438	32.5264	29.7338	572
chr1	182376249	182376532	SRR8550326_PAIRED_rmdup.narrowPeak_peak_4353	70	.	4.34588	9.33848	7.05879	187
chr1	182408229	182409839	SRR8550326_PAIRED_rmdup.narrowPeak_peak_4354	856	.	18.3712	89.1928	85.6731	659
chr1	182489672	182490198	SRR8550326_PAIRED_rmdup.narrowPeak_peak_4355	245	.	8.29668	27.3006	24.595	317
chr1	182516792	182517859	SRR8550326_PAIRED_rmdup.narrowPeak_peak_4356	318	.	9.67945	34.6819	31.8554	586
chr1	182520183	182520453	SRR8550326_PAIRED_rmdup.narrowPeak_peak_4357	20	.	2.76556	4.0481	2.04957	146
chr1	182520790	182521095	SRR8550326_PAIRED_rmdup.narrowPeak_peak_4358	49	.	3.75326	7.18539	4.99512	29
chr1	182539473	182539657	SRR8550326_PAIRED_rmdup.narrowPeak_peak_4359	169	.	6.71636	19.4829	16.9269	50
chr1	182560427	182560643	SRR8550326_PAIRED_rmdup.narrowPeak_peak_4360	56	.	3.9508	7.88269	5.66104	46
chr1	182574018	182574758	SRR8550326_PAIRED_rmdup.narrowPeak_peak_4361	133	.	5.9262	15.8641	13.3908	346
chr1	182670670	182670916	SRR8550326_PAIRED_rmdup.narrowPeak_peak_4362	63	.	4.14834	8.6007	6.34937	42
chr1	182763634	182764643	SRR8550326_PAIRED_rmdup.narrowPeak_peak_4363	187	.	7.11144	21.3687	18.7741	326
chr1	182764924	182765194	SRR8550326_PAIRED_rmdup.narrowPeak_peak_4364	43	.	3.55572	6.50978	4.35268	83
chr1	182792582	182792840	SRR8550326_PAIRED_rmdup.narrowPeak_peak_4365	56	.	3.9508	7.88269	5.66104	52
chr1	182861866	182862011	SRR8550326_PAIRED_rmdup.narrowPeak_peak_4366	31	.	3.16064	5.22816	3.14406	44
chr1	182908528	182908730	SRR8550326_PAIRED_rmdup.narrowPeak_peak_4367	49	.	3.75326	7.18539	4.99512	84
chr1	182954563	182955054	SRR8550326_PAIRED_rmdup.narrowPeak_peak_4368	125	.	5.72866	14.9936	12.5421	371
chr1	182959072	182959360	SRR8550326_PAIRED_rmdup.narrowPeak_peak_4369	31	.	3.16064	5.22816	3.14406	24
chr1	182959532	182960580	SRR8550326_PAIRED_rmdup.narrowPeak_peak_4370	441	.	11.8524	47.1284	44.1209	803
chr1	182983045	182983628	SRR8550326_PAIRED_rmdup.narrowPeak_peak_4371	499	.	12.8401	53.083	49.9967	176
chr1	182991022	182991378	SRR8550326_PAIRED_rmdup.narrowPeak_peak_4372	56	.	3.9508	7.88269	5.66104	63
chr1	183102017	183102714	SRR8550326_PAIRED_rmdup.narrowPeak_peak_4373	418	.	11.4573	44.7959	41.8202	302
chr1	183120350	183120705	SRR8550326_PAIRED_rmdup.narrowPeak_peak_4374	85	.	4.74096	10.8701	8.53713	118
chr1	183140542	183141030	SRR8550326_PAIRED_rmdup.narrowPeak_peak_4375	56	.	3.9508	7.88269	5.66104	165
chr1	183146446	183148264	SRR8550326_PAIRED_rmdup.narrowPeak_peak_4376	1207	.	23.3097	124.585	120.702	1181
chr1	183159236	183159390	SRR8550326_PAIRED_rmdup.narrowPeak_peak_4377	56	.	3.9508	7.88269	5.66104	103
chr1	183167973	183168128	SRR8550326_PAIRED_rmdup.narrowPeak_peak_4378	43	.	3.55572	6.50978	4.35268	36
chr1	183168645	183169082	SRR8550326_PAIRED_rmdup.narrowPeak_peak_4379	70	.	4.34588	9.33848	7.05879	113
chr1	183181319	183181604	SRR8550326_PAIRED_rmdup.narrowPeak_peak_4380	49	.	3.75326	7.18539	4.99512	135
chr1	183188091	183190619	SRR8550326_PAIRED_rmdup.narrowPeak_peak_4381	993	.	20.3466	103.04	99.3709	1230
chr1	183221252	183221718	SRR8550326_PAIRED_rmdup.narrowPeak_peak_4382	235	.	8.09914	26.2851	23.5973	233
chr1	183273356	183273513	SRR8550326_PAIRED_rmdup.narrowPeak_peak_4383	56	.	3.9508	7.88269	5.66104	43
chr1	183345066	183345786	SRR8550326_PAIRED_rmdup.narrowPeak_peak_4386	235	.	8.09914	26.2851	23.5973	269
chr1	183349944	183350275	SRR8550326_PAIRED_rmdup.narrowPeak_peak_4387	77	.	4.54342	10.0952	7.78834	173
chr1	183368751	183370059	SRR8550326_PAIRED_rmdup.narrowPeak_peak_4388	1134	.	22.322	117.306	113.493	934
chr1	183388597	183389312	SRR8550326_PAIRED_rmdup.narrowPeak_peak_4389	776	.	17.186	81.1047	77.677	360
chr1	183439179	183439356	SRR8550326_PAIRED_rmdup.narrowPeak_peak_4390	15	.	2.56802	3.49999	1.5519	18
chr1	183442102	183442596	SRR8550326_PAIRED_rmdup.narrowPeak_peak_4391	318	.	9.67945	34.6819	31.8554	221
chr1	183546966	183547547	SRR8550326_PAIRED_rmdup.narrowPeak_peak_4392	77	.	4.54342	10.0952	7.78834	262
chr1	183548882	183549722	SRR8550326_PAIRED_rmdup.narrowPeak_peak_4393	373	.	10.6672	40.2208	37.3105	278
chr1	183669602	183669774	SRR8550326_PAIRED_rmdup.narrowPeak_peak_4394	43	.	3.55572	6.50978	4.35268	89
chr1	183772825	183772971	SRR8550326_PAIRED_rmdup.narrowPeak_peak_4395	37	.	3.35818	5.85696	3.73519	46
chr1	183938585	183938937	SRR8550326_PAIRED_rmdup.narrowPeak_peak_4396	37	.	3.35818	5.85696	3.73519	167
chr1	183949363	183949540	SRR8550326_PAIRED_rmdup.narrowPeak_peak_4397	70	.	4.34588	9.33848	7.05879	25
chr1	184004200	184004600	SRR8550326_PAIRED_rmdup.narrowPeak_peak_4398	43	.	3.55572	6.50978	4.35268	162
chr1	184033145	184034622	SRR8550326_PAIRED_rmdup.narrowPeak_peak_4399	2317	.	37.335	236.405	231.725	1201
chr1	184034820	184035280	SRR8550326_PAIRED_rmdup.narrowPeak_peak_4400	77	.	4.54342	10.0952	7.78834	115
chr1	184046060	184046750	SRR8550326_PAIRED_rmdup.narrowPeak_peak_4401	286	.	9.08683	31.4622	28.6867	314
chr1	184051947	184052211	SRR8550326_PAIRED_rmdup.narrowPeak_peak_4402	63	.	4.14834	8.6007	6.34937	102
chr1	184057160	184057427	SRR8550326_PAIRED_rmdup.narrowPeak_peak_4403	56	.	3.9508	7.88269	5.66104	68
chr1	184235573	184236016	SRR8550326_PAIRED_rmdup.narrowPeak_peak_4404	77	.	4.54342	10.0952	7.78834	146
chr1	184244377	184244886	SRR8550326_PAIRED_rmdup.narrowPeak_peak_4405	56	.	3.9508	7.88269	5.66104	340
chr1	184266215	184266553	SRR8550326_PAIRED_rmdup.narrowPeak_peak_4406	100	.	5.13604	12.4715	10.0888	93
chr1	184320705	184320942	SRR8550326_PAIRED_rmdup.narrowPeak_peak_4407	31	.	3.16064	5.22816	3.14406	223
chr1	184335028	184335687	SRR8550326_PAIRED_rmdup.narrowPeak_peak_4408	108	.	5.33358	13.2968	10.8905	359
chr1	184412623	184413151	SRR8550326_PAIRED_rmdup.narrowPeak_peak_4409	100	.	5.13604	12.4715	10.0888	92
chr1	184440868	184441495	SRR8550326_PAIRED_rmdup.narrowPeak_peak_4410	266	.	8.69176	29.362	26.621	359
chr1	184448874	184449083	SRR8550326_PAIRED_rmdup.narrowPeak_peak_4411	31	.	3.16064	5.22816	3.14406	54
chr1	184454255	184454407	SRR8550326_PAIRED_rmdup.narrowPeak_peak_4412	15	.	2.56802	3.49999	1.5519	103
chr1	184487490	184487778	SRR8550326_PAIRED_rmdup.narrowPeak_peak_4413	31	.	3.16064	5.22816	3.14406	127
chr1	184539742	184540115	SRR8550326_PAIRED_rmdup.narrowPeak_peak_4414	56	.	3.9508	7.88269	5.66104	159
chr1	184547994	184548453	SRR8550326_PAIRED_rmdup.narrowPeak_peak_4415	49	.	3.75326	7.18539	4.99512	149
chr1	184621898	184622156	SRR8550326_PAIRED_rmdup.narrowPeak_peak_4416	49	.	3.75326	7.18539	4.99512	139
chr1	184622932	184623081	SRR8550326_PAIRED_rmdup.narrowPeak_peak_4417	20	.	2.76556	4.0481	2.04957	24
chr1	184644786	184645720	SRR8550326_PAIRED_rmdup.narrowPeak_peak_4418	329	.	9.87699	35.7729	32.9296	563
chr1	184718342	184718787	SRR8550326_PAIRED_rmdup.narrowPeak_peak_4419	63	.	4.14834	8.6007	6.34937	109
chr1	184727526	184728309	SRR8550326_PAIRED_rmdup.narrowPeak_peak_4420	125	.	5.72866	14.9936	12.5421	388
chr1	184731695	184733549	SRR8550326_PAIRED_rmdup.narrowPeak_peak_4421	776	.	17.186	81.1047	77.677	1072
chr1	184734317	184734500	SRR8550326_PAIRED_rmdup.narrowPeak_peak_4422	15	.	2.56802	3.49999	1.5519	150
chr1	184738002	184738194	SRR8550326_PAIRED_rmdup.narrowPeak_peak_4423	125	.	5.72866	14.9936	12.5421	52
chr1	184771575	184771908	SRR8550326_PAIRED_rmdup.narrowPeak_peak_4424	100	.	5.13604	12.4715	10.0888	196
chr1	184793043	184793759	SRR8550326_PAIRED_rmdup.narrowPeak_peak_4425	93	.	4.9385	11.6624	9.30416	304
chr1	184810926	184811077	SRR8550326_PAIRED_rmdup.narrowPeak_peak_4426	25	.	2.9631	4.62471	2.58154	10
chr1	184824488	184824896	SRR8550326_PAIRED_rmdup.narrowPeak_peak_4427	125	.	5.72866	14.9936	12.5421	214
chr1	184845297	184846273	SRR8550326_PAIRED_rmdup.narrowPeak_peak_4428	647	.	15.2106	68.0277	64.7536	513
chr1	184852234	184852732	SRR8550326_PAIRED_rmdup.narrowPeak_peak_4429	235	.	8.09914	26.2851	23.5973	234
chr1	184853399	184853775	SRR8550326_PAIRED_rmdup.narrowPeak_peak_4430	49	.	3.75326	7.18539	4.99512	106
chr1	184871653	184872077	SRR8550326_PAIRED_rmdup.narrowPeak_peak_4431	63	.	4.14834	8.6007	6.34937	46
chr1	184882436	184883199	SRR8550326_PAIRED_rmdup.narrowPeak_peak_4432	286	.	9.08683	31.4622	28.6867	442
chr1	184999142	185000235	SRR8550326_PAIRED_rmdup.narrowPeak_peak_4433	226	.	7.9016	25.2799	22.6103	352
chr1	185187465	185187642	SRR8550326_PAIRED_rmdup.narrowPeak_peak_4434	93	.	4.9385	11.6624	9.30416	97
chr1	185203702	185204557	SRR8550326_PAIRED_rmdup.narrowPeak_peak_4435	499	.	12.8401	53.083	49.9967	324
chr1	185216388	185216873	SRR8550326_PAIRED_rmdup.narrowPeak_peak_4436	216	.	7.70406	24.2854	21.6344	124
chr1	185328648	185329684	SRR8550326_PAIRED_rmdup.narrowPeak_peak_4437	750	.	16.7909	78.4477	75.0511	579
chr1	185331341	185331501	SRR8550326_PAIRED_rmdup.narrowPeak_peak_4438	25	.	2.9631	4.62471	2.58154	129
chr1	185331772	185332615	SRR8550326_PAIRED_rmdup.narrowPeak_peak_4439	373	.	10.6672	40.2208	37.3105	411
chr1	185362546	185364096	SRR8550326_PAIRED_rmdup.narrowPeak_peak_4440	803	.	17.5811	83.7815	80.3229	457
chr1	185389428	185389785	SRR8550326_PAIRED_rmdup.narrowPeak_peak_4441	49	.	3.75326	7.18539	4.99512	179
chr1	185454811	185455540	SRR8550326_PAIRED_rmdup.narrowPeak_peak_4442	197	.	7.30898	22.3296	19.716	434
chr1	185472459	185472604	SRR8550326_PAIRED_rmdup.narrowPeak_peak_4443	43	.	3.55572	6.50978	4.35268	93
chr1	185481795	185482699	SRR8550326_PAIRED_rmdup.narrowPeak_peak_4444	70	.	4.34588	9.33848	7.05879	260
chr1	185517607	185517820	SRR8550326_PAIRED_rmdup.narrowPeak_peak_4445	70	.	4.34588	9.33848	7.05879	142
chr1	185546393	185546763	SRR8550326_PAIRED_rmdup.narrowPeak_peak_4446	49	.	3.75326	7.18539	4.99512	42
chr1	185672902	185673306	SRR8550326_PAIRED_rmdup.narrowPeak_peak_4447	63	.	4.14834	8.6007	6.34937	219
chr1	185681934	185682206	SRR8550326_PAIRED_rmdup.narrowPeak_peak_4448	63	.	4.14834	8.6007	6.34937	198
chr1	185729809	185730106	SRR8550326_PAIRED_rmdup.narrowPeak_peak_4449	25	.	2.9631	4.62471	2.58154	18
chr1	185730907	185732032	SRR8550326_PAIRED_rmdup.narrowPeak_peak_4450	698	.	16.0007	73.1951	69.8598	296
chr1	185817924	185818265	SRR8550326_PAIRED_rmdup.narrowPeak_peak_4451	37	.	3.35818	5.85696	3.73519	251
chr1	185819103	185819504	SRR8550326_PAIRED_rmdup.narrowPeak_peak_4452	77	.	4.54342	10.0952	7.78834	207
chr1	185834365	185834574	SRR8550326_PAIRED_rmdup.narrowPeak_peak_4453	25	.	2.9631	4.62471	2.58154	18
chr1	185836475	185837082	SRR8550326_PAIRED_rmdup.narrowPeak_peak_4454	49	.	3.75326	7.18539	4.99512	294
chr1	185851646	185851911	SRR8550326_PAIRED_rmdup.narrowPeak_peak_4455	31	.	3.16064	5.22816	3.14406	31
chr1	185915323	185915865	SRR8550326_PAIRED_rmdup.narrowPeak_peak_4456	100	.	5.13604	12.4715	10.0888	416
chr1	185933440	185933905	SRR8550326_PAIRED_rmdup.narrowPeak_peak_4457	31	.	3.16064	5.22816	3.14406	365
chr1	186116869	186117629	SRR8550326_PAIRED_rmdup.narrowPeak_peak_4458	672	.	15.6057	70.6005	67.296	520
chr1	186145646	186145831	SRR8550326_PAIRED_rmdup.narrowPeak_peak_4459	37	.	3.35818	5.85696	3.73519	12
chr1	186163370	186164018	SRR8550326_PAIRED_rmdup.narrowPeak_peak_4460	160	.	6.51882	18.5585	16.0225	276
chr1	186182525	186182971	SRR8550326_PAIRED_rmdup.narrowPeak_peak_4461	117	.	5.53112	14.1377	11.7086	288
chr1	186223421	186223868	SRR8550326_PAIRED_rmdup.narrowPeak_peak_4462	93	.	4.9385	11.6624	9.30416	217
chr1	186267391	186267796	SRR8550326_PAIRED_rmdup.narrowPeak_peak_4463	245	.	8.29668	27.3006	24.595	124
chr1	186358456	186358648	SRR8550326_PAIRED_rmdup.narrowPeak_peak_4464	31	.	3.16064	5.22816	3.14406	134
chr1	186380054	186380611	SRR8550326_PAIRED_rmdup.narrowPeak_peak_4465	56	.	3.9508	7.88269	5.66104	366
chr1	186433194	186433459	SRR8550326_PAIRED_rmdup.narrowPeak_peak_4466	43	.	3.55572	6.50978	4.35268	77
chr1	186434976	186435991	SRR8550326_PAIRED_rmdup.narrowPeak_peak_4467	160	.	6.51882	18.5585	16.0225	549
chr1	186449490	186449686	SRR8550326_PAIRED_rmdup.narrowPeak_peak_4468	20	.	2.76556	4.0481	2.04957	122
chr1	186469677	186469897	SRR8550326_PAIRED_rmdup.narrowPeak_peak_4469	31	.	3.16064	5.22816	3.14406	67
chr1	186478789	186479096	SRR8550326_PAIRED_rmdup.narrowPeak_peak_4470	56	.	3.9508	7.88269	5.66104	71
chr1	186482150	186482309	SRR8550326_PAIRED_rmdup.narrowPeak_peak_4471	25	.	2.9631	4.62471	2.58154	38
chr1	186486169	186486395	SRR8550326_PAIRED_rmdup.narrowPeak_peak_4472	56	.	3.9508	7.88269	5.66104	48
chr1	186506615	186506913	SRR8550326_PAIRED_rmdup.narrowPeak_peak_4473	31	.	3.16064	5.22816	3.14406	33
chr1	186507708	186508002	SRR8550326_PAIRED_rmdup.narrowPeak_peak_4474	20	.	2.76556	4.0481	2.04957	192
chr1	186624657	186625006	SRR8550326_PAIRED_rmdup.narrowPeak_peak_4475	142	.	6.12374	16.7487	14.2541	116
chr1	186702664	186703212	SRR8550326_PAIRED_rmdup.narrowPeak_peak_4476	160	.	6.51882	18.5585	16.0225	430
chr1	186704341	186704577	SRR8550326_PAIRED_rmdup.narrowPeak_peak_4477	43	.	3.55572	6.50978	4.35268	196
chr1	186705129	186706073	SRR8550326_PAIRED_rmdup.narrowPeak_peak_4478	429	.	11.6549	45.9585	42.9668	274
chr1	186712817	186713168	SRR8550326_PAIRED_rmdup.narrowPeak_peak_4479	70	.	4.34588	9.33848	7.05879	229
chr1	186721933	186722385	SRR8550326_PAIRED_rmdup.narrowPeak_peak_4480	151	.	6.32128	17.647	15.1315	178
chr1	186748998	186749621	SRR8550326_PAIRED_rmdup.narrowPeak_peak_4481	441	.	11.8524	47.1284	44.1209	309
chr1	186834137	186834748	SRR8550326_PAIRED_rmdup.narrowPeak_peak_4482	93	.	4.9385	11.6624	9.30416	419
chr1	187137570	187137726	SRR8550326_PAIRED_rmdup.narrowPeak_peak_4483	178	.	6.9139	20.4197	17.8443	49
chr1	187215048	187215958	SRR8550326_PAIRED_rmdup.narrowPeak_peak_4484	763	.	16.9884	79.7737	76.3615	410
chr1	187277588	187277755	SRR8550326_PAIRED_rmdup.narrowPeak_peak_4485	49	.	3.75326	7.18539	4.99512	121
chr1	187279421	187279620	SRR8550326_PAIRED_rmdup.narrowPeak_peak_4486	56	.	3.9508	7.88269	5.66104	58
chr1	187378158	187378478	SRR8550326_PAIRED_rmdup.narrowPeak_peak_4487	37	.	3.35818	5.85696	3.73519	103
chr1	187418223	187418417	SRR8550326_PAIRED_rmdup.narrowPeak_peak_4488	37	.	3.35818	5.85696	3.73519	151
chr1	187448307	187448523	SRR8550326_PAIRED_rmdup.narrowPeak_peak_4489	108	.	5.33358	13.2968	10.8905	62
chr1	187507265	187507471	SRR8550326_PAIRED_rmdup.narrowPeak_peak_4490	93	.	4.9385	11.6624	9.30416	116
chr1	187555008	187555453	SRR8550326_PAIRED_rmdup.narrowPeak_peak_4491	100	.	5.13604	12.4715	10.0888	276
chr1	187604072	187604382	SRR8550326_PAIRED_rmdup.narrowPeak_peak_4492	49	.	3.75326	7.18539	4.99512	150
chr1	187609043	187609870	SRR8550326_PAIRED_rmdup.narrowPeak_peak_4493	125	.	5.72866	14.9936	12.5421	606
chr1	187651733	187652358	SRR8550326_PAIRED_rmdup.narrowPeak_peak_4494	169	.	6.71636	19.4829	16.9269	296
chr1	187662155	187662329	SRR8550326_PAIRED_rmdup.narrowPeak_peak_4495	20	.	2.76556	4.0481	2.04957	60
chr1	187674552	187675638	SRR8550326_PAIRED_rmdup.narrowPeak_peak_4496	133	.	5.9262	15.8641	13.3908	346
chr1	187676489	187677171	SRR8550326_PAIRED_rmdup.narrowPeak_peak_4497	266	.	8.69176	29.362	26.621	295
chr1	187779606	187779993	SRR8550326_PAIRED_rmdup.narrowPeak_peak_4498	77	.	4.54342	10.0952	7.78834	243
chr1	187787604	187787907	SRR8550326_PAIRED_rmdup.narrowPeak_peak_4499	56	.	3.9508	7.88269	5.66104	174
chr1	187803545	187803734	SRR8550326_PAIRED_rmdup.narrowPeak_peak_4500	20	.	2.76556	4.0481	2.04957	16
chr1	187804154	187804326	SRR8550326_PAIRED_rmdup.narrowPeak_peak_4501	31	.	3.16064	5.22816	3.14406	26
chr1	187807655	187808069	SRR8550326_PAIRED_rmdup.narrowPeak_peak_4502	77	.	4.54342	10.0952	7.78834	108
chr1	187808360	187808575	SRR8550326_PAIRED_rmdup.narrowPeak_peak_4503	43	.	3.55572	6.50978	4.35268	89
chr1	187854292	187854641	SRR8550326_PAIRED_rmdup.narrowPeak_peak_4504	93	.	4.9385	11.6624	9.30416	104
chr1	187907698	187908297	SRR8550326_PAIRED_rmdup.narrowPeak_peak_4505	160	.	6.51882	18.5585	16.0225	366
chr1	187974525	187974691	SRR8550326_PAIRED_rmdup.narrowPeak_peak_4506	37	.	3.35818	5.85696	3.73519	108
chr1	187997446	187998390	SRR8550326_PAIRED_rmdup.narrowPeak_peak_4507	256	.	8.49422	28.3263	25.6029	299
chr1	188030236	188030405	SRR8550326_PAIRED_rmdup.narrowPeak_peak_4508	25	.	2.9631	4.62471	2.58154	140
chr1	188052094	188052839	SRR8550326_PAIRED_rmdup.narrowPeak_peak_4509	85	.	4.74096	10.8701	8.53713	401
chr1	188054862	188055539	SRR8550326_PAIRED_rmdup.narrowPeak_peak_4510	117	.	5.53112	14.1377	11.7086	552
chr1	188055908	188056486	SRR8550326_PAIRED_rmdup.narrowPeak_peak_4511	117	.	5.53112	14.1377	11.7086	251
chr1	188082986	188083167	SRR8550326_PAIRED_rmdup.narrowPeak_peak_4512	85	.	4.74096	10.8701	8.53713	160
chr1	188185464	188185678	SRR8550326_PAIRED_rmdup.narrowPeak_peak_4513	20	.	2.76556	4.0481	2.04957	119
chr1	188457036	188457827	SRR8550326_PAIRED_rmdup.narrowPeak_peak_4514	117	.	5.53112	14.1377	11.7086	372
chr1	188595341	188595502	SRR8550326_PAIRED_rmdup.narrowPeak_peak_4515	56	.	3.9508	7.88269	5.66104	68
chr1	188660457	188661261	SRR8550326_PAIRED_rmdup.narrowPeak_peak_4516	77	.	4.54342	10.0952	7.78834	72
chr1	188727045	188727395	SRR8550326_PAIRED_rmdup.narrowPeak_peak_4517	63	.	4.14834	8.6007	6.34937	174
chr1	188773399	188774051	SRR8550326_PAIRED_rmdup.narrowPeak_peak_4518	125	.	5.72866	14.9936	12.5421	471
chr1	188805688	188806328	SRR8550326_PAIRED_rmdup.narrowPeak_peak_4519	70	.	4.34588	9.33848	7.05879	391
chr1	188830099	188831002	SRR8550326_PAIRED_rmdup.narrowPeak_peak_4520	117	.	5.53112	14.1377	11.7086	454
chr1	188980117	188980511	SRR8550326_PAIRED_rmdup.narrowPeak_peak_4521	197	.	7.30898	22.3296	19.716	160
chr1	188993302	188993487	SRR8550326_PAIRED_rmdup.narrowPeak_peak_4522	31	.	3.16064	5.22816	3.14406	148
chr1	189007390	189008174	SRR8550326_PAIRED_rmdup.narrowPeak_peak_4523	560	.	13.8278	59.2033	56.0383	441
chr1	189013092	189013426	SRR8550326_PAIRED_rmdup.narrowPeak_peak_4524	43	.	3.55572	6.50978	4.35268	236
chr1	189023205	189023615	SRR8550326_PAIRED_rmdup.narrowPeak_peak_4525	56	.	3.9508	7.88269	5.66104	272
chr1	189050156	189050453	SRR8550326_PAIRED_rmdup.narrowPeak_peak_4526	49	.	3.75326	7.18539	4.99512	204
chr1	189055893	189056199	SRR8550326_PAIRED_rmdup.narrowPeak_peak_4527	56	.	3.9508	7.88269	5.66104	274
chr1	189098729	189098976	SRR8550326_PAIRED_rmdup.narrowPeak_peak_4528	85	.	4.74096	10.8701	8.53713	39
chr1	189193677	189193943	SRR8550326_PAIRED_rmdup.narrowPeak_peak_4529	56	.	3.9508	7.88269	5.66104	67
chr1	189204554	189204751	SRR8550326_PAIRED_rmdup.narrowPeak_peak_4530	56	.	3.9508	7.88269	5.66104	167
chr1	189342941	189343093	SRR8550326_PAIRED_rmdup.narrowPeak_peak_4531	31	.	3.16064	5.22816	3.14406	125
chr1	189343400	189344175	SRR8550326_PAIRED_rmdup.narrowPeak_peak_4532	133	.	5.9262	15.8641	13.3908	336
chr1	189402313	189402772	SRR8550326_PAIRED_rmdup.narrowPeak_peak_4533	151	.	6.32128	17.647	15.1315	231
chr1	189403039	189403563	SRR8550326_PAIRED_rmdup.narrowPeak_peak_4534	100	.	5.13604	12.4715	10.0888	262
chr1	189430688	189430865	SRR8550326_PAIRED_rmdup.narrowPeak_peak_4535	117	.	5.53112	14.1377	11.7086	45
chr1	189619187	189619582	SRR8550326_PAIRED_rmdup.narrowPeak_peak_4536	37	.	3.35818	5.85696	3.73519	272
chr1	189687205	189687449	SRR8550326_PAIRED_rmdup.narrowPeak_peak_4537	31	.	3.16064	5.22816	3.14406	93
chr1	189687749	189688572	SRR8550326_PAIRED_rmdup.narrowPeak_peak_4538	1957	.	32.9892	200.266	195.78	492
chr1	189727360	189729014	SRR8550326_PAIRED_rmdup.narrowPeak_peak_4539	511	.	13.0376	54.2942	51.1921	802
chr1	189756822	189757212	SRR8550326_PAIRED_rmdup.narrowPeak_peak_4540	31	.	3.16064	5.22816	3.14406	289
chr1	189830873	189831038	SRR8550326_PAIRED_rmdup.narrowPeak_peak_4541	31	.	3.16064	5.22816	3.14406	37
chr1	189852604	189852778	SRR8550326_PAIRED_rmdup.narrowPeak_peak_4542	49	.	3.75326	7.18539	4.99512	73
chr1	189867219	189867419	SRR8550326_PAIRED_rmdup.narrowPeak_peak_4543	49	.	3.75326	7.18539	4.99512	55
chr1	189882986	189883167	SRR8550326_PAIRED_rmdup.narrowPeak_peak_4544	108	.	5.33358	13.2968	10.8905	136
chr1	189883787	189883997	SRR8550326_PAIRED_rmdup.narrowPeak_peak_4545	31	.	3.16064	5.22816	3.14406	185
chr1	189887629	189887779	SRR8550326_PAIRED_rmdup.narrowPeak_peak_4546	100	.	5.13604	12.4715	10.0888	46
chr1	189917660	189917894	SRR8550326_PAIRED_rmdup.narrowPeak_peak_4547	56	.	3.9508	7.88269	5.66104	163
chr1	189921499	189923296	SRR8550326_PAIRED_rmdup.narrowPeak_peak_4548	329	.	9.87699	35.7729	32.9296	628
chr1	189927725	189928137	SRR8550326_PAIRED_rmdup.narrowPeak_peak_4549	235	.	8.09914	26.2851	23.5973	111
chr1	189972965	189973460	SRR8550326_PAIRED_rmdup.narrowPeak_peak_4550	297	.	9.28438	32.5264	29.7338	313
chr1	189990228	189990611	SRR8550326_PAIRED_rmdup.narrowPeak_peak_4551	63	.	4.14834	8.6007	6.34937	277
chr1	190017581	190017817	SRR8550326_PAIRED_rmdup.narrowPeak_peak_4552	25	.	2.9631	4.62471	2.58154	43
chr1	190018366	190018804	SRR8550326_PAIRED_rmdup.narrowPeak_peak_4553	43	.	3.55572	6.50978	4.35268	256
chr1	190045960	190046120	SRR8550326_PAIRED_rmdup.narrowPeak_peak_4554	93	.	4.9385	11.6624	9.30416	96
chr1	190067152	190067467	SRR8550326_PAIRED_rmdup.narrowPeak_peak_4555	63	.	4.14834	8.6007	6.34937	102
chr1	190148995	190149371	SRR8550326_PAIRED_rmdup.narrowPeak_peak_4556	31	.	3.16064	5.22816	3.14406	358
chr1	190168716	190169445	SRR8550326_PAIRED_rmdup.narrowPeak_peak_4557	70	.	4.34588	9.33848	7.05879	653
chr1	190170116	190171124	SRR8550326_PAIRED_rmdup.narrowPeak_peak_4558	870	.	18.5688	90.5574	87.0222	592
chr1	190172736	190173403	SRR8550326_PAIRED_rmdup.narrowPeak_peak_4559	56	.	3.9508	7.88269	5.66104	598
chr1	190173765	190173965	SRR8550326_PAIRED_rmdup.narrowPeak_peak_4560	49	.	3.75326	7.18539	4.99512	36
chr1	190174198	190174457	SRR8550326_PAIRED_rmdup.narrowPeak_peak_4561	56	.	3.9508	7.88269	5.66104	182
chr1	190175119	190175502	SRR8550326_PAIRED_rmdup.narrowPeak_peak_4562	56	.	3.9508	7.88269	5.66104	205
chr1	190190437	190190906	SRR8550326_PAIRED_rmdup.narrowPeak_peak_4563	49	.	3.75326	7.18539	4.99512	344
chr1	190344595	190345032	SRR8550326_PAIRED_rmdup.narrowPeak_peak_4564	100	.	5.13604	12.4715	10.0888	243
chr1	190525937	190526486	SRR8550326_PAIRED_rmdup.narrowPeak_peak_4565	70	.	4.34588	9.33848	7.05879	281
chr1	190532922	190533479	SRR8550326_PAIRED_rmdup.narrowPeak_peak_4566	43	.	3.55572	6.50978	4.35268	173
chr1	190668902	190669371	SRR8550326_PAIRED_rmdup.narrowPeak_peak_4567	108	.	5.33358	13.2968	10.8905	241
chr1	190797306	190797565	SRR8550326_PAIRED_rmdup.narrowPeak_peak_4568	197	.	7.30898	22.3296	19.716	96
chr1	190881386	190881694	SRR8550326_PAIRED_rmdup.narrowPeak_peak_4569	117	.	5.53112	14.1377	11.7086	209
chr1	190911523	190912224	SRR8550326_PAIRED_rmdup.narrowPeak_peak_4570	406	.	11.2598	43.6407	40.6812	318
chr1	190928022	190929433	SRR8550326_PAIRED_rmdup.narrowPeak_peak_4571	910	.	19.1614	94.6784	91.0975	505
chr1	190944469	190944787	SRR8550326_PAIRED_rmdup.narrowPeak_peak_4572	108	.	5.33358	13.2968	10.8905	113
chr1	190977931	190979764	SRR8550326_PAIRED_rmdup.narrowPeak_peak_4573	1473	.	26.8654	151.522	147.394	1301
chr1	191002325	191002591	SRR8550326_PAIRED_rmdup.narrowPeak_peak_4574	37	.	3.35818	5.85696	3.73519	109
chr1	191025253	191027039	SRR8550326_PAIRED_rmdup.narrowPeak_peak_4575	1489	.	27.063	153.05	148.908	1008
chr1	191053731	191053993	SRR8550326_PAIRED_rmdup.narrowPeak_peak_4576	37	.	3.35818	5.85696	3.73519	148
chr1	191062177	191062423	SRR8550326_PAIRED_rmdup.narrowPeak_peak_4577	93	.	4.9385	11.6624	9.30416	123
chr1	191062656	191063441	SRR8550326_PAIRED_rmdup.narrowPeak_peak_4578	395	.	11.0622	42.493	39.5498	440
chr1	191097895	191098697	SRR8550326_PAIRED_rmdup.narrowPeak_peak_4579	93	.	4.9385	11.6624	9.30416	521
chr1	191125925	191126408	SRR8550326_PAIRED_rmdup.narrowPeak_peak_4580	77	.	4.54342	10.0952	7.78834	77
chr1	191153015	191153364	SRR8550326_PAIRED_rmdup.narrowPeak_peak_4581	125	.	5.72866	14.9936	12.5421	236
chr1	191182400	191184375	SRR8550326_PAIRED_rmdup.narrowPeak_peak_4582	384	.	10.8647	41.353	38.4262	1095
chr1	191184764	191185026	SRR8550326_PAIRED_rmdup.narrowPeak_peak_4583	63	.	4.14834	8.6007	6.34937	177
chr1	191185416	191185648	SRR8550326_PAIRED_rmdup.narrowPeak_peak_4584	49	.	3.75326	7.18539	4.99512	99
chr1	191185884	191186709	SRR8550326_PAIRED_rmdup.narrowPeak_peak_4585	56	.	3.9508	7.88269	5.66104	300
chr1	191194064	191194290	SRR8550326_PAIRED_rmdup.narrowPeak_peak_4586	20	.	2.76556	4.0481	2.04957	155
chr1	191223926	191225189	SRR8550326_PAIRED_rmdup.narrowPeak_peak_4587	672	.	15.6057	70.6005	67.296	452
chr1	191267960	191268383	SRR8550326_PAIRED_rmdup.narrowPeak_peak_4588	125	.	5.72866	14.9936	12.5421	189
chr1	191275598	191275751	SRR8550326_PAIRED_rmdup.narrowPeak_peak_4589	70	.	4.34588	9.33848	7.05879	76
chr1	191312341	191312943	SRR8550326_PAIRED_rmdup.narrowPeak_peak_4590	178	.	6.9139	20.4197	17.8443	520
chr1	191317620	191318309	SRR8550326_PAIRED_rmdup.narrowPeak_peak_4591	351	.	10.2721	37.9803	35.1033	274
chr1	191325447	191326991	SRR8550326_PAIRED_rmdup.narrowPeak_peak_4592	763	.	16.9884	79.7737	76.3615	534
chr1	191364658	191364931	SRR8550326_PAIRED_rmdup.narrowPeak_peak_4593	25	.	2.9631	4.62471	2.58154	8
chr1	191396039	191398160	SRR8550326_PAIRED_rmdup.narrowPeak_peak_4594	1178	.	22.9146	121.662	117.807	1372
chr1	191420184	191420507	SRR8550326_PAIRED_rmdup.narrowPeak_peak_4595	31	.	3.16064	5.22816	3.14406	293
chr1	191462195	191462490	SRR8550326_PAIRED_rmdup.narrowPeak_peak_4596	49	.	3.75326	7.18539	4.99512	178
chr1	191562809	191563029	SRR8550326_PAIRED_rmdup.narrowPeak_peak_4597	49	.	3.75326	7.18539	4.99512	182
chr1	191574217	191574559	SRR8550326_PAIRED_rmdup.narrowPeak_peak_4598	43	.	3.55572	6.50978	4.35268	261
chr1	191574791	191576693	SRR8550326_PAIRED_rmdup.narrowPeak_peak_4599	1092	.	21.7294	112.984	109.214	1166
chr1	191698267	191698834	SRR8550326_PAIRED_rmdup.narrowPeak_peak_4600	226	.	7.9016	25.2799	22.6103	187
chr1	191717623	191719371	SRR8550326_PAIRED_rmdup.narrowPeak_peak_4601	548	.	13.6303	57.9665	54.8172	288
chr1	191748856	191749015	SRR8550326_PAIRED_rmdup.narrowPeak_peak_4602	43	.	3.55572	6.50978	4.35268	102
chr1	191817281	191817537	SRR8550326_PAIRED_rmdup.narrowPeak_peak_4603	49	.	3.75326	7.18539	4.99512	89
chr1	191817759	191818316	SRR8550326_PAIRED_rmdup.narrowPeak_peak_4604	395	.	11.0622	42.493	39.5498	288
chr1	191821072	191822216	SRR8550326_PAIRED_rmdup.narrowPeak_peak_4605	1250	.	23.9023	128.997	125.071	357
chr1	191834735	191835239	SRR8550326_PAIRED_rmdup.narrowPeak_peak_4606	125	.	5.72866	14.9936	12.5421	296
chr1	191882752	191882929	SRR8550326_PAIRED_rmdup.narrowPeak_peak_4607	43	.	3.55572	6.50978	4.35268	50
chr1	191906088	191907852	SRR8550326_PAIRED_rmdup.narrowPeak_peak_4608	883	.	18.7663	91.9265	88.3759	716
chr1	191964336	191964482	SRR8550326_PAIRED_rmdup.narrowPeak_peak_4609	56	.	3.9508	7.88269	5.66104	34
chr1	191965065	191965513	SRR8550326_PAIRED_rmdup.narrowPeak_peak_4610	125	.	5.72866	14.9936	12.5421	189
chr1	191977305	191977451	SRR8550326_PAIRED_rmdup.narrowPeak_peak_4611	37	.	3.35818	5.85696	3.73519	99
chr1	191989772	191990476	SRR8550326_PAIRED_rmdup.narrowPeak_peak_4612	286	.	9.08683	31.4622	28.6867	477
chr1	192070089	192070604	SRR8550326_PAIRED_rmdup.narrowPeak_peak_4613	151	.	6.32128	17.647	15.1315	283
chr1	192070757	192070989	SRR8550326_PAIRED_rmdup.narrowPeak_peak_4614	37	.	3.35818	5.85696	3.73519	183
chr1	192091953	192093324	SRR8550326_PAIRED_rmdup.narrowPeak_peak_4615	647	.	15.2106	68.0277	64.7536	688
chr1	192094441	192094844	SRR8550326_PAIRED_rmdup.narrowPeak_peak_4616	125	.	5.72866	14.9936	12.5421	234
chr1	192136245	192138833	SRR8550326_PAIRED_rmdup.narrowPeak_peak_4617	910	.	19.1614	94.6784	91.0975	466
chr1	192189193	192189342	SRR8550326_PAIRED_rmdup.narrowPeak_peak_4618	25	.	2.9631	4.62471	2.58154	52
chr1	192190482	192191406	SRR8550326_PAIRED_rmdup.narrowPeak_peak_4619	276	.	8.88929	30.4074	27.649	216
chr1	192315318	192315531	SRR8550326_PAIRED_rmdup.narrowPeak_peak_4620	20	.	2.76556	4.0481	2.04957	168
chr1	192323008	192323181	SRR8550326_PAIRED_rmdup.narrowPeak_peak_4621	56	.	3.9508	7.88269	5.66104	124
chr1	192489548	192489743	SRR8550326_PAIRED_rmdup.narrowPeak_peak_4623	31	.	3.16064	5.22816	3.14406	155
chr1	192537335	192537510	SRR8550326_PAIRED_rmdup.narrowPeak_peak_4624	63	.	4.14834	8.6007	6.34937	113
chr1	192598387	192598822	SRR8550326_PAIRED_rmdup.narrowPeak_peak_4625	125	.	5.72866	14.9936	12.5421	242
chr1	192647131	192647800	SRR8550326_PAIRED_rmdup.narrowPeak_peak_4626	187	.	7.11144	21.3687	18.7741	338
chr1	192671665	192671906	SRR8550326_PAIRED_rmdup.narrowPeak_peak_4627	100	.	5.13604	12.4715	10.0888	116
chr1	192722250	192722583	SRR8550326_PAIRED_rmdup.narrowPeak_peak_4628	70	.	4.34588	9.33848	7.05879	58
chr1	192726966	192727403	SRR8550326_PAIRED_rmdup.narrowPeak_peak_4629	197	.	7.30898	22.3296	19.716	224
chr1	192736009	192737166	SRR8550326_PAIRED_rmdup.narrowPeak_peak_4630	108	.	5.33358	13.2968	10.8905	618
chr1	192742937	192743121	SRR8550326_PAIRED_rmdup.narrowPeak_peak_4631	20	.	2.76556	4.0481	2.04957	34
chr1	192745090	192745995	SRR8550326_PAIRED_rmdup.narrowPeak_peak_4632	572	.	14.0253	60.4461	57.2655	584
chr1	192753152	192753324	SRR8550326_PAIRED_rmdup.narrowPeak_peak_4633	100	.	5.13604	12.4715	10.0888	69
chr1	192770032	192770433	SRR8550326_PAIRED_rmdup.narrowPeak_peak_4634	77	.	4.54342	10.0952	7.78834	205
chr1	192770618	192771934	SRR8550326_PAIRED_rmdup.narrowPeak_peak_4635	125	.	5.72866	14.9936	12.5421	1046
chr1	192784479	192784630	SRR8550326_PAIRED_rmdup.narrowPeak_peak_4636	125	.	5.72866	14.9936	12.5421	95
chr1	192789882	192790692	SRR8550326_PAIRED_rmdup.narrowPeak_peak_4637	169	.	6.71636	19.4829	16.9269	180
chr1	192791987	192792488	SRR8550326_PAIRED_rmdup.narrowPeak_peak_4638	77	.	4.54342	10.0952	7.78834	72
chr1	192794674	192794940	SRR8550326_PAIRED_rmdup.narrowPeak_peak_4639	43	.	3.55572	6.50978	4.35268	105
chr1	192796050	192796769	SRR8550326_PAIRED_rmdup.narrowPeak_peak_4640	523	.	13.2352	55.5119	52.394	538
chr1	192796937	192797312	SRR8550326_PAIRED_rmdup.narrowPeak_peak_4641	151	.	6.32128	17.647	15.1315	137
chr1	192798324	192800419	SRR8550326_PAIRED_rmdup.narrowPeak_peak_4642	724	.	16.3958	75.811	72.4451	1450
chr1	192806973	192807350	SRR8550326_PAIRED_rmdup.narrowPeak_peak_4643	25	.	2.9631	4.62471	2.58154	250
chr1	192814666	192814884	SRR8550326_PAIRED_rmdup.narrowPeak_peak_4644	49	.	3.75326	7.18539	4.99512	102
chr1	192815549	192815752	SRR8550326_PAIRED_rmdup.narrowPeak_peak_4645	43	.	3.55572	6.50978	4.35268	99
chr1	192822434	192822622	SRR8550326_PAIRED_rmdup.narrowPeak_peak_4646	37	.	3.35818	5.85696	3.73519	127
chr1	192822798	192823826	SRR8550326_PAIRED_rmdup.narrowPeak_peak_4647	125	.	5.72866	14.9936	12.5421	356
chr1	192830585	192831011	SRR8550326_PAIRED_rmdup.narrowPeak_peak_4648	43	.	3.55572	6.50978	4.35268	19
chr1	192833294	192835781	SRR8550326_PAIRED_rmdup.narrowPeak_peak_4649	938	.	19.5564	97.4481	93.8378	1541
chr1	192843338	192843516	SRR8550326_PAIRED_rmdup.narrowPeak_peak_4650	20	.	2.76556	4.0481	2.04957	58
chr1	192847568	192847746	SRR8550326_PAIRED_rmdup.narrowPeak_peak_4651	31	.	3.16064	5.22816	3.14406	150
chr1	192849796	192850163	SRR8550326_PAIRED_rmdup.narrowPeak_peak_4652	85	.	4.74096	10.8701	8.53713	113
chr1	192854643	192856786	SRR8550326_PAIRED_rmdup.narrowPeak_peak_4653	1178	.	22.9146	121.662	117.807	1294
chr1	192861629	192862240	SRR8550326_PAIRED_rmdup.narrowPeak_peak_4654	108	.	5.33358	13.2968	10.8905	210
chr1	192898821	192899003	SRR8550326_PAIRED_rmdup.narrowPeak_peak_4655	37	.	3.35818	5.85696	3.73519	28
chr1	192947666	192948435	SRR8550326_PAIRED_rmdup.narrowPeak_peak_4656	256	.	8.49422	28.3263	25.6029	383
chr1	193001043	193001228	SRR8550326_PAIRED_rmdup.narrowPeak_peak_4657	63	.	4.14834	8.6007	6.34937	69
chr1	193035059	193036433	SRR8550326_PAIRED_rmdup.narrowPeak_peak_4658	584	.	14.2229	61.695	58.4991	1074
chr1	193082353	193082728	SRR8550326_PAIRED_rmdup.narrowPeak_peak_4659	37	.	3.35818	5.85696	3.73519	167
chr1	193129645	193130960	SRR8550326_PAIRED_rmdup.narrowPeak_peak_4660	597	.	14.4204	62.9499	59.7385	704
chr1	193141310	193141637	SRR8550326_PAIRED_rmdup.narrowPeak_peak_4661	37	.	3.35818	5.85696	3.73519	85
chr1	193152783	193153792	SRR8550326_PAIRED_rmdup.narrowPeak_peak_4662	276	.	8.88929	30.4074	27.649	261
chr1	193160220	193160830	SRR8550326_PAIRED_rmdup.narrowPeak_peak_4663	100	.	5.13604	12.4715	10.0888	332
chr1	193173000	193174075	SRR8550326_PAIRED_rmdup.narrowPeak_peak_4664	2070	.	34.3719	211.636	207.084	561
chr1	193189220	193189565	SRR8550326_PAIRED_rmdup.narrowPeak_peak_4665	160	.	6.51882	18.5585	16.0225	280
chr1	193208296	193208462	SRR8550326_PAIRED_rmdup.narrowPeak_peak_4666	169	.	6.71636	19.4829	16.9269	46
chr1	193225433	193225954	SRR8550326_PAIRED_rmdup.narrowPeak_peak_4667	142	.	6.12374	16.7487	14.2541	219
chr1	193252530	193252806	SRR8550326_PAIRED_rmdup.narrowPeak_peak_4670	43	.	3.55572	6.50978	4.35268	90
chr1	193255633	193255780	SRR8550326_PAIRED_rmdup.narrowPeak_peak_4671	49	.	3.75326	7.18539	4.99512	94
chr1	193270916	193271128	SRR8550326_PAIRED_rmdup.narrowPeak_peak_4672	25	.	2.9631	4.62471	2.58154	68
chr1	193272294	193273625	SRR8550326_PAIRED_rmdup.narrowPeak_peak_4673	187	.	7.11144	21.3687	18.7741	1117
chr1	193330286	193330588	SRR8550326_PAIRED_rmdup.narrowPeak_peak_4674	70	.	4.34588	9.33848	7.05879	102
chr1	193361209	193361383	SRR8550326_PAIRED_rmdup.narrowPeak_peak_4675	20	.	2.76556	4.0481	2.04957	33
chr1	193370101	193370774	SRR8550326_PAIRED_rmdup.narrowPeak_peak_4676	724	.	16.3958	75.811	72.4451	267
chr1	193376729	193377194	SRR8550326_PAIRED_rmdup.narrowPeak_peak_4677	276	.	8.88929	30.4074	27.649	201
chr1	193382238	193383388	SRR8550326_PAIRED_rmdup.narrowPeak_peak_4678	609	.	14.618	64.2107	60.9836	967
chr1	193385874	193386701	SRR8550326_PAIRED_rmdup.narrowPeak_peak_4679	351	.	10.2721	37.9803	35.1033	473
chr1	193406022	193406577	SRR8550326_PAIRED_rmdup.narrowPeak_peak_4680	93	.	4.9385	11.6624	9.30416	230
chr1	193418380	193418549	SRR8550326_PAIRED_rmdup.narrowPeak_peak_4681	37	.	3.35818	5.85696	3.73519	91
chr1	193419108	193419686	SRR8550326_PAIRED_rmdup.narrowPeak_peak_4682	108	.	5.33358	13.2968	10.8905	317
chr1	193449368	193450377	SRR8550326_PAIRED_rmdup.narrowPeak_peak_4683	698	.	16.0007	73.1951	69.8598	420
chr1	193483144	193483362	SRR8550326_PAIRED_rmdup.narrowPeak_peak_4684	49	.	3.75326	7.18539	4.99512	161
chr1	193484856	193485088	SRR8550326_PAIRED_rmdup.narrowPeak_peak_4685	25	.	2.9631	4.62471	2.58154	125
chr1	193488141	193488452	SRR8550326_PAIRED_rmdup.narrowPeak_peak_4686	77	.	4.54342	10.0952	7.78834	119
chr1	193503912	193504452	SRR8550326_PAIRED_rmdup.narrowPeak_peak_4687	245	.	8.29668	27.3006	24.595	170
chr1	193513843	193514738	SRR8550326_PAIRED_rmdup.narrowPeak_peak_4688	56	.	3.9508	7.88269	5.66104	712
chr1	193517278	193517558	SRR8550326_PAIRED_rmdup.narrowPeak_peak_4689	49	.	3.75326	7.18539	4.99512	169
chr1	193526595	193526840	SRR8550326_PAIRED_rmdup.narrowPeak_peak_4690	43	.	3.55572	6.50978	4.35268	61
chr1	193539353	193539718	SRR8550326_PAIRED_rmdup.narrowPeak_peak_4691	56	.	3.9508	7.88269	5.66104	93
chr1	193542327	193542673	SRR8550326_PAIRED_rmdup.narrowPeak_peak_4692	85	.	4.74096	10.8701	8.53713	65
chr1	193550599	193551759	SRR8550326_PAIRED_rmdup.narrowPeak_peak_4693	85	.	4.74096	10.8701	8.53713	1078
chr1	193575896	193576433	SRR8550326_PAIRED_rmdup.narrowPeak_peak_4694	452	.	12.0499	48.3054	45.2821	316
chr1	193589048	193589333	SRR8550326_PAIRED_rmdup.narrowPeak_peak_4695	133	.	5.9262	15.8641	13.3908	152
chr1	193610379	193610912	SRR8550326_PAIRED_rmdup.narrowPeak_peak_4696	56	.	3.9508	7.88269	5.66104	173
chr1	193625198	193625685	SRR8550326_PAIRED_rmdup.narrowPeak_peak_4697	108	.	5.33358	13.2968	10.8905	262
chr1	193655422	193655589	SRR8550326_PAIRED_rmdup.narrowPeak_peak_4698	31	.	3.16064	5.22816	3.14406	36
chr1	193673173	193673612	SRR8550326_PAIRED_rmdup.narrowPeak_peak_4699	133	.	5.9262	15.8641	13.3908	199
chr1	193698897	193699170	SRR8550326_PAIRED_rmdup.narrowPeak_peak_4700	133	.	5.9262	15.8641	13.3908	190
chr1	193702755	193703501	SRR8550326_PAIRED_rmdup.narrowPeak_peak_4701	160	.	6.51882	18.5585	16.0225	484
chr1	193767488	193768393	SRR8550326_PAIRED_rmdup.narrowPeak_peak_4702	206	.	7.50652	23.3019	20.6696	414
chr1	193896968	193897264	SRR8550326_PAIRED_rmdup.narrowPeak_peak_4703	56	.	3.9508	7.88269	5.66104	130
chr1	193971326	193972374	SRR8550326_PAIRED_rmdup.narrowPeak_peak_4704	235	.	8.09914	26.2851	23.5973	414
chr1	193973271	193973730	SRR8550326_PAIRED_rmdup.narrowPeak_peak_4705	37	.	3.35818	5.85696	3.73519	166
chr1	193986009	193986178	SRR8550326_PAIRED_rmdup.narrowPeak_peak_4706	37	.	3.35818	5.85696	3.73519	145
chr1	193989137	193990333	SRR8550326_PAIRED_rmdup.narrowPeak_peak_4707	108	.	5.33358	13.2968	10.8905	968
chr1	194026118	194026501	SRR8550326_PAIRED_rmdup.narrowPeak_peak_4708	63	.	4.14834	8.6007	6.34937	209
chr1	194041748	194041893	SRR8550326_PAIRED_rmdup.narrowPeak_peak_4709	43	.	3.55572	6.50978	4.35268	89
chr1	194056575	194056835	SRR8550326_PAIRED_rmdup.narrowPeak_peak_4710	25	.	2.9631	4.62471	2.58154	65
chr1	194108223	194108487	SRR8550326_PAIRED_rmdup.narrowPeak_peak_4711	49	.	3.75326	7.18539	4.99512	121
chr1	194148664	194149404	SRR8550326_PAIRED_rmdup.narrowPeak_peak_4712	142	.	6.12374	16.7487	14.2541	289
chr1	194204318	194204489	SRR8550326_PAIRED_rmdup.narrowPeak_peak_4713	15	.	2.56802	3.49999	1.5519	18
chr1	194222915	194223465	SRR8550326_PAIRED_rmdup.narrowPeak_peak_4714	698	.	16.0007	73.1951	69.8598	212
chr1	194226821	194227049	SRR8550326_PAIRED_rmdup.narrowPeak_peak_4715	49	.	3.75326	7.18539	4.99512	216
chr1	194304734	194305085	SRR8550326_PAIRED_rmdup.narrowPeak_peak_4716	133	.	5.9262	15.8641	13.3908	260
chr1	194310206	194310661	SRR8550326_PAIRED_rmdup.narrowPeak_peak_4717	70	.	4.34588	9.33848	7.05879	372
chr1	194311046	194311334	SRR8550326_PAIRED_rmdup.narrowPeak_peak_4718	85	.	4.74096	10.8701	8.53713	190
chr1	194397199	194397426	SRR8550326_PAIRED_rmdup.narrowPeak_peak_4719	37	.	3.35818	5.85696	3.73519	134
chr1	194399329	194399495	SRR8550326_PAIRED_rmdup.narrowPeak_peak_4720	31	.	3.16064	5.22816	3.14406	72
chr1	194412076	194412343	SRR8550326_PAIRED_rmdup.narrowPeak_peak_4721	25	.	2.9631	4.62471	2.58154	16
chr1	194426518	194426701	SRR8550326_PAIRED_rmdup.narrowPeak_peak_4722	37	.	3.35818	5.85696	3.73519	28
chr1	194434944	194435822	SRR8550326_PAIRED_rmdup.narrowPeak_peak_4723	151	.	6.32128	17.647	15.1315	584
chr1	194593078	194593274	SRR8550326_PAIRED_rmdup.narrowPeak_peak_4724	20	.	2.76556	4.0481	2.04957	153
chr1	194610461	194610930	SRR8550326_PAIRED_rmdup.narrowPeak_peak_4725	226	.	7.9016	25.2799	22.6103	289
chr1	194618815	194620942	SRR8550326_PAIRED_rmdup.narrowPeak_peak_4726	647	.	15.2106	68.0277	64.7536	1016
chr1	194624382	194624663	SRR8550326_PAIRED_rmdup.narrowPeak_peak_4727	93	.	4.9385	11.6624	9.30416	185
chr1	194627524	194627855	SRR8550326_PAIRED_rmdup.narrowPeak_peak_4728	56	.	3.9508	7.88269	5.66104	31
chr1	194631692	194631994	SRR8550326_PAIRED_rmdup.narrowPeak_peak_4729	63	.	4.14834	8.6007	6.34937	79
chr1	194635423	194636123	SRR8550326_PAIRED_rmdup.narrowPeak_peak_4730	142	.	6.12374	16.7487	14.2541	166
chr1	194637580	194637824	SRR8550326_PAIRED_rmdup.narrowPeak_peak_4731	49	.	3.75326	7.18539	4.99512	53
chr1	194673408	194673833	SRR8550326_PAIRED_rmdup.narrowPeak_peak_4732	133	.	5.9262	15.8641	13.3908	191
chr1	194677656	194678254	SRR8550326_PAIRED_rmdup.narrowPeak_peak_4733	117	.	5.53112	14.1377	11.7086	310
chr1	194679093	194679700	SRR8550326_PAIRED_rmdup.narrowPeak_peak_4734	197	.	7.30898	22.3296	19.716	271
chr1	194680167	194681097	SRR8550326_PAIRED_rmdup.narrowPeak_peak_4735	197	.	7.30898	22.3296	19.716	330
chr1	194687812	194687983	SRR8550326_PAIRED_rmdup.narrowPeak_peak_4736	25	.	2.9631	4.62471	2.58154	61
chr1	194689699	194690023	SRR8550326_PAIRED_rmdup.narrowPeak_peak_4737	37	.	3.35818	5.85696	3.73519	269
chr1	194698062	194698292	SRR8550326_PAIRED_rmdup.narrowPeak_peak_4738	56	.	3.9508	7.88269	5.66104	62
chr1	194720170	194720847	SRR8550326_PAIRED_rmdup.narrowPeak_peak_4739	151	.	6.32128	17.647	15.1315	386
chr1	194722260	194722619	SRR8550326_PAIRED_rmdup.narrowPeak_peak_4740	108	.	5.33358	13.2968	10.8905	258
chr1	194737615	194738372	SRR8550326_PAIRED_rmdup.narrowPeak_peak_4741	117	.	5.53112	14.1377	11.7086	275
chr1	194741686	194742100	SRR8550326_PAIRED_rmdup.narrowPeak_peak_4742	63	.	4.14834	8.6007	6.34937	118
chr1	194746967	194747543	SRR8550326_PAIRED_rmdup.narrowPeak_peak_4743	108	.	5.33358	13.2968	10.8905	170
chr1	194761398	194761695	SRR8550326_PAIRED_rmdup.narrowPeak_peak_4744	142	.	6.12374	16.7487	14.2541	224
chr1	194816825	194817307	SRR8550326_PAIRED_rmdup.narrowPeak_peak_4745	395	.	11.0622	42.493	39.5498	213
chr1	194829001	194829944	SRR8550326_PAIRED_rmdup.narrowPeak_peak_4746	169	.	6.71636	19.4829	16.9269	313
chr1	194839340	194839659	SRR8550326_PAIRED_rmdup.narrowPeak_peak_4747	85	.	4.74096	10.8701	8.53713	68
chr1	194879273	194880054	SRR8550326_PAIRED_rmdup.narrowPeak_peak_4748	698	.	16.0007	73.1951	69.8598	497
chr1	194929863	194930166	SRR8550326_PAIRED_rmdup.narrowPeak_peak_4749	37	.	3.35818	5.85696	3.73519	271
chr1	194938598	194939337	SRR8550326_PAIRED_rmdup.narrowPeak_peak_4750	187	.	7.11144	21.3687	18.7741	485
chr1	194962045	194962585	SRR8550326_PAIRED_rmdup.narrowPeak_peak_4751	133	.	5.9262	15.8641	13.3908	292
chr1	194976054	194977193	SRR8550326_PAIRED_rmdup.narrowPeak_peak_4752	1280	.	24.2974	131.956	128.002	295
chr1	194992917	194993068	SRR8550326_PAIRED_rmdup.narrowPeak_peak_4753	31	.	3.16064	5.22816	3.14406	99
chr1	195016759	195016984	SRR8550326_PAIRED_rmdup.narrowPeak_peak_4754	133	.	5.9262	15.8641	13.3908	169
chr1	195034015	195034166	SRR8550326_PAIRED_rmdup.narrowPeak_peak_4755	31	.	3.16064	5.22816	3.14406	127
chr1	195040248	195040795	SRR8550326_PAIRED_rmdup.narrowPeak_peak_4756	235	.	8.09914	26.2851	23.5973	390
chr1	195091679	195093059	SRR8550326_PAIRED_rmdup.narrowPeak_peak_4757	883	.	18.7663	91.9265	88.3759	768
chr1	195100768	195101107	SRR8550326_PAIRED_rmdup.narrowPeak_peak_4758	56	.	3.9508	7.88269	5.66104	190
chr1	195130029	195132177	SRR8550326_PAIRED_rmdup.narrowPeak_peak_4759	1413	.	26.0753	145.442	141.368	1113
chr1	195175987	195176140	SRR8550326_PAIRED_rmdup.narrowPeak_peak_4760	49	.	3.75326	7.18539	4.99512	102
chr1	195176415	195176988	SRR8550326_PAIRED_rmdup.narrowPeak_peak_4761	803	.	17.5811	83.7815	80.3229	360
chr1	195221827	195222193	SRR8550326_PAIRED_rmdup.narrowPeak_peak_4762	37	.	3.35818	5.85696	3.73519	16
chr1	195232586	195233066	SRR8550326_PAIRED_rmdup.narrowPeak_peak_4763	362	.	10.4696	39.0965	36.2027	255
chr10	3333015	3333482	SRR8550326_PAIRED_rmdup.narrowPeak_peak_4766	307	.	9.48191	33.5997	30.7901	85
chr10	3366061	3367393	SRR8550326_PAIRED_rmdup.narrowPeak_peak_4767	142	.	6.12374	16.7487	14.2541	799
chr10	3510730	3511654	SRR8550326_PAIRED_rmdup.narrowPeak_peak_4768	77	.	4.54342	10.0952	7.78834	576
chr10	3512723	3512940	SRR8550326_PAIRED_rmdup.narrowPeak_peak_4769	37	.	3.35818	5.85696	3.73519	153
chr10	3531381	3531844	SRR8550326_PAIRED_rmdup.narrowPeak_peak_4770	142	.	6.12374	16.7487	14.2541	204
chr10	3534338	3534814	SRR8550326_PAIRED_rmdup.narrowPeak_peak_4771	37	.	3.35818	5.85696	3.73519	244
chr10	3562209	3562358	SRR8550326_PAIRED_rmdup.narrowPeak_peak_4772	20	.	2.76556	4.0481	2.04957	144
chr10	3573019	3573231	SRR8550326_PAIRED_rmdup.narrowPeak_peak_4773	85	.	4.74096	10.8701	8.53713	122
chr10	3633721	3634068	SRR8550326_PAIRED_rmdup.narrowPeak_peak_4775	70	.	4.34588	9.33848	7.05879	165
chr10	3693838	3694132	SRR8550326_PAIRED_rmdup.narrowPeak_peak_4776	49	.	3.75326	7.18539	4.99512	24
chr10	3700578	3700725	SRR8550326_PAIRED_rmdup.narrowPeak_peak_4777	31	.	3.16064	5.22816	3.14406	114
chr10	3730423	3730637	SRR8550326_PAIRED_rmdup.narrowPeak_peak_4778	108	.	5.33358	13.2968	10.8905	132
chr10	3737085	3737281	SRR8550326_PAIRED_rmdup.narrowPeak_peak_4779	49	.	3.75326	7.18539	4.99512	74
chr10	3739486	3739747	SRR8550326_PAIRED_rmdup.narrowPeak_peak_4780	37	.	3.35818	5.85696	3.73519	63
chr10	3740198	3741585	SRR8550326_PAIRED_rmdup.narrowPeak_peak_4781	499	.	12.8401	53.083	49.9967	1073
chr10	3793666	3794201	SRR8550326_PAIRED_rmdup.narrowPeak_peak_4782	142	.	6.12374	16.7487	14.2541	200
chr10	3811157	3811360	SRR8550326_PAIRED_rmdup.narrowPeak_peak_4783	20	.	2.76556	4.0481	2.04957	166
chr10	3827476	3827714	SRR8550326_PAIRED_rmdup.narrowPeak_peak_4784	63	.	4.14834	8.6007	6.34937	98
chr10	3835844	3836057	SRR8550326_PAIRED_rmdup.narrowPeak_peak_4785	25	.	2.9631	4.62471	2.58154	187
chr10	3839977	3840278	SRR8550326_PAIRED_rmdup.narrowPeak_peak_4786	70	.	4.34588	9.33848	7.05879	115
chr10	3851611	3851802	SRR8550326_PAIRED_rmdup.narrowPeak_peak_4787	25	.	2.9631	4.62471	2.58154	145
chr10	3863753	3863948	SRR8550326_PAIRED_rmdup.narrowPeak_peak_4788	25	.	2.9631	4.62471	2.58154	32
chr10	3891837	3892605	SRR8550326_PAIRED_rmdup.narrowPeak_peak_4789	178	.	6.9139	20.4197	17.8443	292
chr10	3941301	3941719	SRR8550326_PAIRED_rmdup.narrowPeak_peak_4790	49	.	3.75326	7.18539	4.99512	326
chr10	3943889	3944141	SRR8550326_PAIRED_rmdup.narrowPeak_peak_4791	63	.	4.14834	8.6007	6.34937	157
chr10	3972919	3974176	SRR8550326_PAIRED_rmdup.narrowPeak_peak_4792	843	.	18.1737	87.8329	84.3283	949
chr10	3996395	3996789	SRR8550326_PAIRED_rmdup.narrowPeak_peak_4793	235	.	8.09914	26.2851	23.5973	278
chr10	4105714	4105951	SRR8550326_PAIRED_rmdup.narrowPeak_peak_4794	56	.	3.9508	7.88269	5.66104	82
chr10	4107604	4107986	SRR8550326_PAIRED_rmdup.narrowPeak_peak_4795	77	.	4.54342	10.0952	7.78834	236
chr10	4117090	4117416	SRR8550326_PAIRED_rmdup.narrowPeak_peak_4796	286	.	9.08683	31.4622	28.6867	171
chr10	4210260	4210680	SRR8550326_PAIRED_rmdup.narrowPeak_peak_4797	49	.	3.75326	7.18539	4.99512	198
chr10	4265610	4267248	SRR8550326_PAIRED_rmdup.narrowPeak_peak_4798	197	.	7.30898	22.3296	19.716	1070
chr10	4290831	4291143	SRR8550326_PAIRED_rmdup.narrowPeak_peak_4799	37	.	3.35818	5.85696	3.73519	141
chr10	4333351	4333605	SRR8550326_PAIRED_rmdup.narrowPeak_peak_4800	85	.	4.74096	10.8701	8.53713	234
chr10	4334150	4334834	SRR8550326_PAIRED_rmdup.narrowPeak_peak_4801	276	.	8.88929	30.4074	27.649	247
chr10	4339065	4339391	SRR8550326_PAIRED_rmdup.narrowPeak_peak_4802	169	.	6.71636	19.4829	16.9269	199
chr10	4346882	4347222	SRR8550326_PAIRED_rmdup.narrowPeak_peak_4803	297	.	9.28438	32.5264	29.7338	128
chr10	4386308	4389399	SRR8550326_PAIRED_rmdup.narrowPeak_peak_4804	1035	.	20.9392	107.277	103.565	838
chr10	4404673	4405146	SRR8550326_PAIRED_rmdup.narrowPeak_peak_4805	235	.	8.09914	26.2851	23.5973	372
chr10	4431429	4433726	SRR8550326_PAIRED_rmdup.narrowPeak_peak_4806	910	.	19.1614	94.6784	91.0975	1093
chr10	4473674	4473900	SRR8550326_PAIRED_rmdup.narrowPeak_peak_4807	31	.	3.16064	5.22816	3.14406	136
chr10	4480753	4481259	SRR8550326_PAIRED_rmdup.narrowPeak_peak_4808	160	.	6.51882	18.5585	16.0225	302
chr10	4482272	4482809	SRR8550326_PAIRED_rmdup.narrowPeak_peak_4809	56	.	3.9508	7.88269	5.66104	108
chr10	4553638	4554035	SRR8550326_PAIRED_rmdup.narrowPeak_peak_4810	37	.	3.35818	5.85696	3.73519	80
chr10	4694453	4694812	SRR8550326_PAIRED_rmdup.narrowPeak_peak_4811	133	.	5.9262	15.8641	13.3908	174
chr10	4710009	4710341	SRR8550326_PAIRED_rmdup.narrowPeak_peak_4812	77	.	4.54342	10.0952	7.78834	217
chr10	4712053	4712884	SRR8550326_PAIRED_rmdup.narrowPeak_peak_4813	197	.	7.30898	22.3296	19.716	556
chr10	4713178	4713658	SRR8550326_PAIRED_rmdup.narrowPeak_peak_4814	108	.	5.33358	13.2968	10.8905	435
chr10	4733963	4734136	SRR8550326_PAIRED_rmdup.narrowPeak_peak_4815	70	.	4.34588	9.33848	7.05879	134
chr10	4927096	4927253	SRR8550326_PAIRED_rmdup.narrowPeak_peak_4816	15	.	2.56802	3.49999	1.5519	64
chr10	5070846	5071061	SRR8550326_PAIRED_rmdup.narrowPeak_peak_4817	25	.	2.9631	4.62471	2.58154	126
chr10	5072150	5072388	SRR8550326_PAIRED_rmdup.narrowPeak_peak_4818	49	.	3.75326	7.18539	4.99512	107
chr10	5156758	5157469	SRR8550326_PAIRED_rmdup.narrowPeak_peak_4819	125	.	5.72866	14.9936	12.5421	264
chr10	5161487	5162006	SRR8550326_PAIRED_rmdup.narrowPeak_peak_4820	169	.	6.71636	19.4829	16.9269	238
chr10	5194287	5195286	SRR8550326_PAIRED_rmdup.narrowPeak_peak_4821	660	.	15.4081	69.3114	66.0219	728
chr10	5208117	5208531	SRR8550326_PAIRED_rmdup.narrowPeak_peak_4822	37	.	3.35818	5.85696	3.73519	314
chr10	5234673	5235719	SRR8550326_PAIRED_rmdup.narrowPeak_peak_4823	340	.	10.0745	36.8724	34.0122	545
chr10	5242979	5243238	SRR8550326_PAIRED_rmdup.narrowPeak_peak_4824	31	.	3.16064	5.22816	3.14406	175
chr10	5248805	5248986	SRR8550326_PAIRED_rmdup.narrowPeak_peak_4825	31	.	3.16064	5.22816	3.14406	96
chr10	5288411	5288584	SRR8550326_PAIRED_rmdup.narrowPeak_peak_4826	43	.	3.55572	6.50978	4.35268	111
chr10	5288883	5290063	SRR8550326_PAIRED_rmdup.narrowPeak_peak_4827	685	.	15.8032	71.8951	68.5753	723
chr10	5305609	5305847	SRR8550326_PAIRED_rmdup.narrowPeak_peak_4828	56	.	3.9508	7.88269	5.66104	161
chr10	5317748	5317941	SRR8550326_PAIRED_rmdup.narrowPeak_peak_4829	125	.	5.72866	14.9936	12.5421	81
chr10	5439967	5440130	SRR8550326_PAIRED_rmdup.narrowPeak_peak_4830	100	.	5.13604	12.4715	10.0888	43
chr10	5480213	5480533	SRR8550326_PAIRED_rmdup.narrowPeak_peak_4831	125	.	5.72866	14.9936	12.5421	74
chr10	5532747	5532905	SRR8550326_PAIRED_rmdup.narrowPeak_peak_4832	20	.	2.76556	4.0481	2.04957	147
chr10	5550185	5550858	SRR8550326_PAIRED_rmdup.narrowPeak_peak_4833	318	.	9.67945	34.6819	31.8554	490
chr10	5600231	5600493	SRR8550326_PAIRED_rmdup.narrowPeak_peak_4834	276	.	8.88929	30.4074	27.649	86
chr10	5639132	5639400	SRR8550326_PAIRED_rmdup.narrowPeak_peak_4835	160	.	6.51882	18.5585	16.0225	156
chr10	5786926	5787188	SRR8550326_PAIRED_rmdup.narrowPeak_peak_4836	70	.	4.34588	9.33848	7.05879	159
chr10	5797420	5797694	SRR8550326_PAIRED_rmdup.narrowPeak_peak_4837	25	.	2.9631	4.62471	2.58154	136
chr10	5804134	5804442	SRR8550326_PAIRED_rmdup.narrowPeak_peak_4838	43	.	3.55572	6.50978	4.35268	161
chr10	5804648	5806701	SRR8550326_PAIRED_rmdup.narrowPeak_peak_4839	2038	.	33.9769	208.375	203.842	826
chr10	5823294	5825285	SRR8550326_PAIRED_rmdup.narrowPeak_peak_4840	2383	.	38.1252	243.098	238.389	817
chr10	5841481	5841625	SRR8550326_PAIRED_rmdup.narrowPeak_peak_4841	160	.	6.51882	18.5585	16.0225	64
chr10	5847181	5847337	SRR8550326_PAIRED_rmdup.narrowPeak_peak_4842	25	.	2.9631	4.62471	2.58154	127
chr10	5906595	5906746	SRR8550326_PAIRED_rmdup.narrowPeak_peak_4843	25	.	2.9631	4.62471	2.58154	78
chr10	5921089	5921450	SRR8550326_PAIRED_rmdup.narrowPeak_peak_4844	151	.	6.32128	17.647	15.1315	205
chr10	5921931	5922999	SRR8550326_PAIRED_rmdup.narrowPeak_peak_4845	406	.	11.2598	43.6407	40.6812	442
chr10	6035743	6036350	SRR8550326_PAIRED_rmdup.narrowPeak_peak_4846	142	.	6.12374	16.7487	14.2541	291
chr10	6240812	6241268	SRR8550326_PAIRED_rmdup.narrowPeak_peak_4847	93	.	4.9385	11.6624	9.30416	214
chr10	6265865	6266013	SRR8550326_PAIRED_rmdup.narrowPeak_peak_4848	15	.	2.56802	3.49999	1.5519	104
chr10	6788592	6789088	SRR8550326_PAIRED_rmdup.narrowPeak_peak_4849	286	.	9.08683	31.4622	28.6867	250
chr10	6885436	6885689	SRR8550326_PAIRED_rmdup.narrowPeak_peak_4850	77	.	4.54342	10.0952	7.78834	144
chr10	6916603	6917141	SRR8550326_PAIRED_rmdup.narrowPeak_peak_4851	226	.	7.9016	25.2799	22.6103	253
chr10	6954549	6954769	SRR8550326_PAIRED_rmdup.narrowPeak_peak_4852	56	.	3.9508	7.88269	5.66104	89
chr10	7047268	7047516	SRR8550326_PAIRED_rmdup.narrowPeak_peak_4853	49	.	3.75326	7.18539	4.99512	153
chr10	7068739	7069106	SRR8550326_PAIRED_rmdup.narrowPeak_peak_4854	70	.	4.34588	9.33848	7.05879	51
chr10	7076125	7077158	SRR8550326_PAIRED_rmdup.narrowPeak_peak_4855	609	.	14.618	64.2107	60.9836	252
chr10	7077469	7077782	SRR8550326_PAIRED_rmdup.narrowPeak_peak_4856	100	.	5.13604	12.4715	10.0888	75
chr10	7117836	7118759	SRR8550326_PAIRED_rmdup.narrowPeak_peak_4857	266	.	8.69176	29.362	26.621	198
chr10	7150342	7150486	SRR8550326_PAIRED_rmdup.narrowPeak_peak_4858	31	.	3.16064	5.22816	3.14406	36
chr10	7158924	7159323	SRR8550326_PAIRED_rmdup.narrowPeak_peak_4859	100	.	5.13604	12.4715	10.0888	211
chr10	7183188	7183803	SRR8550326_PAIRED_rmdup.narrowPeak_peak_4860	187	.	7.11144	21.3687	18.7741	337
chr10	7187962	7188127	SRR8550326_PAIRED_rmdup.narrowPeak_peak_4861	49	.	3.75326	7.18539	4.99512	81
chr10	7210153	7213638	SRR8550326_PAIRED_rmdup.narrowPeak_peak_4862	1192	.	23.1122	123.122	119.252	2060
chr10	7333292	7333734	SRR8550326_PAIRED_rmdup.narrowPeak_peak_4863	307	.	9.48191	33.5997	30.7901	295
chr10	7369693	7369914	SRR8550326_PAIRED_rmdup.narrowPeak_peak_4864	20	.	2.76556	4.0481	2.04957	11
chr10	7370100	7371710	SRR8550326_PAIRED_rmdup.narrowPeak_peak_4865	70	.	4.34588	9.33848	7.05879	454
chr10	7390230	7393876	SRR8550326_PAIRED_rmdup.narrowPeak_peak_4866	763	.	16.9884	79.7737	76.3615	2497
chr10	7470053	7470511	SRR8550326_PAIRED_rmdup.narrowPeak_peak_4868	235	.	8.09914	26.2851	23.5973	143
chr10	7589362	7590759	SRR8550326_PAIRED_rmdup.narrowPeak_peak_4869	1489	.	27.063	153.05	148.908	556
chr10	7600541	7601066	SRR8550326_PAIRED_rmdup.narrowPeak_peak_4870	297	.	9.28438	32.5264	29.7338	287
chr10	7662600	7663992	SRR8550326_PAIRED_rmdup.narrowPeak_peak_4871	698	.	16.0007	73.1951	69.8598	853
chr10	7667200	7667922	SRR8550326_PAIRED_rmdup.narrowPeak_peak_4872	763	.	16.9884	79.7737	76.3615	274
chr10	7673603	7673944	SRR8550326_PAIRED_rmdup.narrowPeak_peak_4873	77	.	4.54342	10.0952	7.78834	283
chr10	7680728	7682026	SRR8550326_PAIRED_rmdup.narrowPeak_peak_4874	609	.	14.618	64.2107	60.9836	372
chr10	7725593	7726618	SRR8550326_PAIRED_rmdup.narrowPeak_peak_4875	763	.	16.9884	79.7737	76.3615	273
chr10	7780339	7781242	SRR8550326_PAIRED_rmdup.narrowPeak_peak_4876	464	.	12.2475	49.4896	46.4504	668
chr10	7792563	7793399	SRR8550326_PAIRED_rmdup.narrowPeak_peak_4877	523	.	13.2352	55.5119	52.394	309
chr10	7809898	7810374	SRR8550326_PAIRED_rmdup.narrowPeak_peak_4878	93	.	4.9385	11.6624	9.30416	256
chr10	7822175	7822330	SRR8550326_PAIRED_rmdup.narrowPeak_peak_4879	31	.	3.16064	5.22816	3.14406	13
chr10	7832406	7832563	SRR8550326_PAIRED_rmdup.narrowPeak_peak_4880	43	.	3.55572	6.50978	4.35268	67
chr10	7867051	7868096	SRR8550326_PAIRED_rmdup.narrowPeak_peak_4881	151	.	6.32128	17.647	15.1315	440
chr10	7883652	7883938	SRR8550326_PAIRED_rmdup.narrowPeak_peak_4882	160	.	6.51882	18.5585	16.0225	93
chr10	7955098	7956973	SRR8550326_PAIRED_rmdup.narrowPeak_peak_4883	910	.	19.1614	94.6784	91.0975	1222
chr10	8028577	8028903	SRR8550326_PAIRED_rmdup.narrowPeak_peak_4884	49	.	3.75326	7.18539	4.99512	212
chr10	8070254	8071034	SRR8550326_PAIRED_rmdup.narrowPeak_peak_4885	266	.	8.69176	29.362	26.621	550
chr10	8133740	8134173	SRR8550326_PAIRED_rmdup.narrowPeak_peak_4886	56	.	3.9508	7.88269	5.66104	67
chr10	8196082	8196759	SRR8550326_PAIRED_rmdup.narrowPeak_peak_4887	256	.	8.49422	28.3263	25.6029	388
chr10	8213378	8213712	SRR8550326_PAIRED_rmdup.narrowPeak_peak_4888	43	.	3.55572	6.50978	4.35268	49
chr10	8213915	8214488	SRR8550326_PAIRED_rmdup.narrowPeak_peak_4889	318	.	9.67945	34.6819	31.8554	188
chr10	8223996	8224604	SRR8550326_PAIRED_rmdup.narrowPeak_peak_4890	266	.	8.69176	29.362	26.621	307
chr10	8240223	8240536	SRR8550326_PAIRED_rmdup.narrowPeak_peak_4891	160	.	6.51882	18.5585	16.0225	200
chr10	8287400	8287725	SRR8550326_PAIRED_rmdup.narrowPeak_peak_4892	100	.	5.13604	12.4715	10.0888	124
chr10	8342698	8342895	SRR8550326_PAIRED_rmdup.narrowPeak_peak_4893	93	.	4.9385	11.6624	9.30416	131
chr10	8444164	8444697	SRR8550326_PAIRED_rmdup.narrowPeak_peak_4894	100	.	5.13604	12.4715	10.0888	99
chr10	8469560	8469975	SRR8550326_PAIRED_rmdup.narrowPeak_peak_4895	93	.	4.9385	11.6624	9.30416	214
chr10	8517754	8519493	SRR8550326_PAIRED_rmdup.narrowPeak_peak_4896	763	.	16.9884	79.7737	76.3615	1096
chr10	8682893	8683165	SRR8550326_PAIRED_rmdup.narrowPeak_peak_4897	77	.	4.54342	10.0952	7.78834	195
chr10	8715829	8716124	SRR8550326_PAIRED_rmdup.narrowPeak_peak_4898	31	.	3.16064	5.22816	3.14406	24
chr10	8743002	8743303	SRR8550326_PAIRED_rmdup.narrowPeak_peak_4899	117	.	5.53112	14.1377	11.7086	100
chr10	8760708	8761000	SRR8550326_PAIRED_rmdup.narrowPeak_peak_4900	70	.	4.34588	9.33848	7.05879	205
chr10	8762217	8762731	SRR8550326_PAIRED_rmdup.narrowPeak_peak_4901	536	.	13.4327	56.7361	53.6024	346
chr10	8792486	8792737	SRR8550326_PAIRED_rmdup.narrowPeak_peak_4902	70	.	4.34588	9.33848	7.05879	45
chr10	8795406	8795590	SRR8550326_PAIRED_rmdup.narrowPeak_peak_4903	100	.	5.13604	12.4715	10.0888	102
chr10	8813893	8814712	SRR8550326_PAIRED_rmdup.narrowPeak_peak_4904	160	.	6.51882	18.5585	16.0225	429
chr10	8819252	8819601	SRR8550326_PAIRED_rmdup.narrowPeak_peak_4905	49	.	3.75326	7.18539	4.99512	182
chr10	8830337	8831050	SRR8550326_PAIRED_rmdup.narrowPeak_peak_4906	108	.	5.33358	13.2968	10.8905	137
chr10	8853091	8854187	SRR8550326_PAIRED_rmdup.narrowPeak_peak_4907	441	.	11.8524	47.1284	44.1209	416
chr10	8885222	8886892	SRR8550326_PAIRED_rmdup.narrowPeak_peak_4908	1192	.	23.1122	123.122	119.252	933
chr10	8898474	8899453	SRR8550326_PAIRED_rmdup.narrowPeak_peak_4909	142	.	6.12374	16.7487	14.2541	519
chr10	8910328	8910581	SRR8550326_PAIRED_rmdup.narrowPeak_peak_4910	20	.	2.76556	4.0481	2.04957	10
chr10	8944742	8945749	SRR8550326_PAIRED_rmdup.narrowPeak_peak_4911	226	.	7.9016	25.2799	22.6103	595
chr10	8955744	8956272	SRR8550326_PAIRED_rmdup.narrowPeak_peak_4912	286	.	9.08683	31.4622	28.6867	226
chr10	8960281	8960646	SRR8550326_PAIRED_rmdup.narrowPeak_peak_4913	117	.	5.53112	14.1377	11.7086	177
chr10	8961056	8961353	SRR8550326_PAIRED_rmdup.narrowPeak_peak_4914	63	.	4.14834	8.6007	6.34937	57
chr10	9071691	9071881	SRR8550326_PAIRED_rmdup.narrowPeak_peak_4915	25	.	2.9631	4.62471	2.58154	14
chr10	9117789	9118306	SRR8550326_PAIRED_rmdup.narrowPeak_peak_4916	77	.	4.54342	10.0952	7.78834	34
chr10	9119313	9119498	SRR8550326_PAIRED_rmdup.narrowPeak_peak_4917	31	.	3.16064	5.22816	3.14406	93
chr10	9210708	9210864	SRR8550326_PAIRED_rmdup.narrowPeak_peak_4918	85	.	4.74096	10.8701	8.53713	54
chr10	9252937	9253095	SRR8550326_PAIRED_rmdup.narrowPeak_peak_4919	63	.	4.14834	8.6007	6.34937	88
chr10	9272265	9272586	SRR8550326_PAIRED_rmdup.narrowPeak_peak_4920	125	.	5.72866	14.9936	12.5421	162
chr10	9273089	9273251	SRR8550326_PAIRED_rmdup.narrowPeak_peak_4921	37	.	3.35818	5.85696	3.73519	59
chr10	9317557	9317970	SRR8550326_PAIRED_rmdup.narrowPeak_peak_4922	43	.	3.55572	6.50978	4.35268	229
chr10	9345495	9345864	SRR8550326_PAIRED_rmdup.narrowPeak_peak_4923	77	.	4.54342	10.0952	7.78834	211
chr10	9438006	9438727	SRR8550326_PAIRED_rmdup.narrowPeak_peak_4924	187	.	7.11144	21.3687	18.7741	499
chr10	9458395	9458546	SRR8550326_PAIRED_rmdup.narrowPeak_peak_4925	31	.	3.16064	5.22816	3.14406	50
chr10	9557619	9557905	SRR8550326_PAIRED_rmdup.narrowPeak_peak_4926	63	.	4.14834	8.6007	6.34937	201
chr10	9621428	9621592	SRR8550326_PAIRED_rmdup.narrowPeak_peak_4927	25	.	2.9631	4.62471	2.58154	120
chr10	9630878	9631050	SRR8550326_PAIRED_rmdup.narrowPeak_peak_4928	31	.	3.16064	5.22816	3.14406	34
chr10	9643340	9643788	SRR8550326_PAIRED_rmdup.narrowPeak_peak_4929	63	.	4.14834	8.6007	6.34937	284
chr10	9644545	9644716	SRR8550326_PAIRED_rmdup.narrowPeak_peak_4930	25	.	2.9631	4.62471	2.58154	143
chr10	9674462	9676024	SRR8550326_PAIRED_rmdup.narrowPeak_peak_4931	187	.	7.11144	21.3687	18.7741	958
chr10	9676882	9677455	SRR8550326_PAIRED_rmdup.narrowPeak_peak_4932	169	.	6.71636	19.4829	16.9269	244
chr10	9705089	9705529	SRR8550326_PAIRED_rmdup.narrowPeak_peak_4933	70	.	4.34588	9.33848	7.05879	70
chr10	9754812	9755303	SRR8550326_PAIRED_rmdup.narrowPeak_peak_4934	125	.	5.72866	14.9936	12.5421	302
chr10	9866621	9867336	SRR8550326_PAIRED_rmdup.narrowPeak_peak_4935	226	.	7.9016	25.2799	22.6103	313
chr10	9898993	9899261	SRR8550326_PAIRED_rmdup.narrowPeak_peak_4936	70	.	4.34588	9.33848	7.05879	103
chr10	9899842	9902411	SRR8550326_PAIRED_rmdup.narrowPeak_peak_4937	1353	.	25.2851	139.414	135.394	2252
chr10	9931963	9932362	SRR8550326_PAIRED_rmdup.narrowPeak_peak_4938	70	.	4.34588	9.33848	7.05879	222
chr10	9976516	9976706	SRR8550326_PAIRED_rmdup.narrowPeak_peak_4939	37	.	3.35818	5.85696	3.73519	166
chr10	10300980	10301415	SRR8550326_PAIRED_rmdup.narrowPeak_peak_4942	100	.	5.13604	12.4715	10.0888	334
chr10	10321195	10321589	SRR8550326_PAIRED_rmdup.narrowPeak_peak_4943	373	.	10.6672	40.2208	37.3105	161
chr10	10337783	10338238	SRR8550326_PAIRED_rmdup.narrowPeak_peak_4944	151	.	6.32128	17.647	15.1315	178
chr10	10355544	10356054	SRR8550326_PAIRED_rmdup.narrowPeak_peak_4945	711	.	16.1983	74.5004	71.1498	256
chr10	10370515	10370690	SRR8550326_PAIRED_rmdup.narrowPeak_peak_4946	63	.	4.14834	8.6007	6.34937	136
chr10	10408284	10408454	SRR8550326_PAIRED_rmdup.narrowPeak_peak_4947	85	.	4.74096	10.8701	8.53713	16
chr10	10443698	10444095	SRR8550326_PAIRED_rmdup.narrowPeak_peak_4948	56	.	3.9508	7.88269	5.66104	101
chr10	10444764	10445187	SRR8550326_PAIRED_rmdup.narrowPeak_peak_4949	56	.	3.9508	7.88269	5.66104	116
chr10	10472004	10472678	SRR8550326_PAIRED_rmdup.narrowPeak_peak_4950	307	.	9.48191	33.5997	30.7901	413
chr10	10556848	10558563	SRR8550326_PAIRED_rmdup.narrowPeak_peak_4951	979	.	20.1491	101.635	97.9813	1315
chr10	10653721	10654629	SRR8550326_PAIRED_rmdup.narrowPeak_peak_4952	151	.	6.32128	17.647	15.1315	290
chr10	10689162	10689987	SRR8550326_PAIRED_rmdup.narrowPeak_peak_4953	178	.	6.9139	20.4197	17.8443	208
chr10	10785588	10785872	SRR8550326_PAIRED_rmdup.narrowPeak_peak_4954	25	.	2.9631	4.62471	2.58154	16
chr10	10884870	10885158	SRR8550326_PAIRED_rmdup.narrowPeak_peak_4955	20	.	2.76556	4.0481	2.04957	117
chr10	10886119	10886956	SRR8550326_PAIRED_rmdup.narrowPeak_peak_4956	178	.	6.9139	20.4197	17.8443	423
chr10	10889467	10889671	SRR8550326_PAIRED_rmdup.narrowPeak_peak_4957	85	.	4.74096	10.8701	8.53713	62
chr10	10893746	10893956	SRR8550326_PAIRED_rmdup.narrowPeak_peak_4958	15	.	2.56802	3.49999	1.5519	162
chr10	11081438	11081720	SRR8550326_PAIRED_rmdup.narrowPeak_peak_4959	133	.	5.9262	15.8641	13.3908	196
chr10	11148655	11150057	SRR8550326_PAIRED_rmdup.narrowPeak_peak_4960	2501	.	39.508	254.899	250.137	701
chr10	11176022	11176275	SRR8550326_PAIRED_rmdup.narrowPeak_peak_4961	49	.	3.75326	7.18539	4.99512	75
chr10	11280302	11282509	SRR8550326_PAIRED_rmdup.narrowPeak_peak_4962	2022	.	33.7793	206.748	202.224	797
chr10	11305343	11306348	SRR8550326_PAIRED_rmdup.narrowPeak_peak_4963	318	.	9.67945	34.6819	31.8554	824
chr10	11342980	11344261	SRR8550326_PAIRED_rmdup.narrowPeak_peak_4964	1973	.	33.1867	201.883	197.387	748
chr10	11350290	11350530	SRR8550326_PAIRED_rmdup.narrowPeak_peak_4965	56	.	3.9508	7.88269	5.66104	34
chr10	11449833	11450383	SRR8550326_PAIRED_rmdup.narrowPeak_peak_4967	373	.	10.6672	40.2208	37.3105	279
chr10	11515205	11515409	SRR8550326_PAIRED_rmdup.narrowPeak_peak_4968	37	.	3.35818	5.85696	3.73519	34
chr10	11710581	11710810	SRR8550326_PAIRED_rmdup.narrowPeak_peak_4969	49	.	3.75326	7.18539	4.99512	67
chr10	11726235	11726522	SRR8550326_PAIRED_rmdup.narrowPeak_peak_4970	31	.	3.16064	5.22816	3.14406	265
chr10	11739303	11739571	SRR8550326_PAIRED_rmdup.narrowPeak_peak_4971	31	.	3.16064	5.22816	3.14406	96
chr10	11739851	11740409	SRR8550326_PAIRED_rmdup.narrowPeak_peak_4972	77	.	4.54342	10.0952	7.78834	277
chr10	12107006	12107308	SRR8550326_PAIRED_rmdup.narrowPeak_peak_4973	108	.	5.33358	13.2968	10.8905	71
chr10	12113124	12113316	SRR8550326_PAIRED_rmdup.narrowPeak_peak_4974	25	.	2.9631	4.62471	2.58154	17
chr10	12147961	12148416	SRR8550326_PAIRED_rmdup.narrowPeak_peak_4975	63	.	4.14834	8.6007	6.34937	182
chr10	12174423	12174781	SRR8550326_PAIRED_rmdup.narrowPeak_peak_4976	56	.	3.9508	7.88269	5.66104	109
chr10	12467514	12467797	SRR8550326_PAIRED_rmdup.narrowPeak_peak_4977	56	.	3.9508	7.88269	5.66104	239
chr10	12475104	12475704	SRR8550326_PAIRED_rmdup.narrowPeak_peak_4978	125	.	5.72866	14.9936	12.5421	170
chr10	12529759	12530480	SRR8550326_PAIRED_rmdup.narrowPeak_peak_4979	235	.	8.09914	26.2851	23.5973	191
chr10	12546418	12546724	SRR8550326_PAIRED_rmdup.narrowPeak_peak_4980	49	.	3.75326	7.18539	4.99512	121
chr10	12548015	12548981	SRR8550326_PAIRED_rmdup.narrowPeak_peak_4981	597	.	14.4204	62.9499	59.7385	720
chr10	12552176	12553444	SRR8550326_PAIRED_rmdup.narrowPeak_peak_4982	452	.	12.0499	48.3054	45.2821	587
chr10	12553642	12553808	SRR8550326_PAIRED_rmdup.narrowPeak_peak_4983	77	.	4.54342	10.0952	7.78834	50
chr10	12579129	12579594	SRR8550326_PAIRED_rmdup.narrowPeak_peak_4984	307	.	9.48191	33.5997	30.7901	125
chr10	12610783	12610949	SRR8550326_PAIRED_rmdup.narrowPeak_peak_4985	25	.	2.9631	4.62471	2.58154	57
chr10	12612416	12612708	SRR8550326_PAIRED_rmdup.narrowPeak_peak_4986	100	.	5.13604	12.4715	10.0888	208
chr10	12614745	12615372	SRR8550326_PAIRED_rmdup.narrowPeak_peak_4987	100	.	5.13604	12.4715	10.0888	325
chr10	12615675	12616088	SRR8550326_PAIRED_rmdup.narrowPeak_peak_4988	125	.	5.72866	14.9936	12.5421	281
chr10	12690736	12690889	SRR8550326_PAIRED_rmdup.narrowPeak_peak_4989	70	.	4.34588	9.33848	7.05879	75
chr10	12694821	12695060	SRR8550326_PAIRED_rmdup.narrowPeak_peak_4990	31	.	3.16064	5.22816	3.14406	172
chr10	12697879	12698102	SRR8550326_PAIRED_rmdup.narrowPeak_peak_4991	20	.	2.76556	4.0481	2.04957	204
chr10	12702212	12702500	SRR8550326_PAIRED_rmdup.narrowPeak_peak_4992	142	.	6.12374	16.7487	14.2541	73
chr10	12730858	12731168	SRR8550326_PAIRED_rmdup.narrowPeak_peak_4993	37	.	3.35818	5.85696	3.73519	285
chr10	12758558	12759094	SRR8550326_PAIRED_rmdup.narrowPeak_peak_4994	70	.	4.34588	9.33848	7.05879	195
chr10	12791016	12791432	SRR8550326_PAIRED_rmdup.narrowPeak_peak_4995	43	.	3.55572	6.50978	4.35268	90
chr10	12792079	12792344	SRR8550326_PAIRED_rmdup.narrowPeak_peak_4996	63	.	4.14834	8.6007	6.34937	112
chr10	12808549	12808838	SRR8550326_PAIRED_rmdup.narrowPeak_peak_4997	49	.	3.75326	7.18539	4.99512	160
chr10	12809736	12810117	SRR8550326_PAIRED_rmdup.narrowPeak_peak_4998	151	.	6.32128	17.647	15.1315	271
chr10	12848439	12848816	SRR8550326_PAIRED_rmdup.narrowPeak_peak_4999	63	.	4.14834	8.6007	6.34937	270
chr10	12867039	12869778	SRR8550326_PAIRED_rmdup.narrowPeak_peak_5000	1294	.	24.4949	133.44	129.473	2310
chr10	12878687	12879278	SRR8550326_PAIRED_rmdup.narrowPeak_peak_5001	197	.	7.30898	22.3296	19.716	231
chr10	12916058	12916222	SRR8550326_PAIRED_rmdup.narrowPeak_peak_5002	37	.	3.35818	5.85696	3.73519	19
chr10	12919413	12919558	SRR8550326_PAIRED_rmdup.narrowPeak_peak_5003	63	.	4.14834	8.6007	6.34937	64
chr10	12921542	12922027	SRR8550326_PAIRED_rmdup.narrowPeak_peak_5004	25	.	2.9631	4.62471	2.58154	292
chr10	12922268	12923781	SRR8550326_PAIRED_rmdup.narrowPeak_peak_5005	1280	.	24.2974	131.956	128.002	367
chr10	12941116	12941922	SRR8550326_PAIRED_rmdup.narrowPeak_peak_5006	245	.	8.29668	27.3006	24.595	391
chr10	12963847	12964705	SRR8550326_PAIRED_rmdup.narrowPeak_peak_5007	307	.	9.48191	33.5997	30.7901	523
chr10	12997073	12997346	SRR8550326_PAIRED_rmdup.narrowPeak_peak_5008	169	.	6.71636	19.4829	16.9269	206
chr10	13007950	13008942	SRR8550326_PAIRED_rmdup.narrowPeak_peak_5009	1704	.	29.8285	174.764	170.451	446
chr10	13016364	13017017	SRR8550326_PAIRED_rmdup.narrowPeak_peak_5010	351	.	10.2721	37.9803	35.1033	404
chr10	13018457	13018712	SRR8550326_PAIRED_rmdup.narrowPeak_peak_5011	49	.	3.75326	7.18539	4.99512	191
chr10	13060932	13061696	SRR8550326_PAIRED_rmdup.narrowPeak_peak_5012	125	.	5.72866	14.9936	12.5421	295
chr10	13087318	13087510	SRR8550326_PAIRED_rmdup.narrowPeak_peak_5013	125	.	5.72866	14.9936	12.5421	60
chr10	13090430	13091245	SRR8550326_PAIRED_rmdup.narrowPeak_peak_5014	235	.	8.09914	26.2851	23.5973	314
chr10	13092438	13092582	SRR8550326_PAIRED_rmdup.narrowPeak_peak_5015	20	.	2.76556	4.0481	2.04957	29
chr10	13107820	13108345	SRR8550326_PAIRED_rmdup.narrowPeak_peak_5016	56	.	3.9508	7.88269	5.66104	216
chr10	13170777	13171441	SRR8550326_PAIRED_rmdup.narrowPeak_peak_5017	197	.	7.30898	22.3296	19.716	574
chr10	13173005	13173390	SRR8550326_PAIRED_rmdup.narrowPeak_peak_5018	49	.	3.75326	7.18539	4.99512	94
chr10	13192724	13193331	SRR8550326_PAIRED_rmdup.narrowPeak_peak_5019	685	.	15.8032	71.8951	68.5753	401
chr10	13244421	13244652	SRR8550326_PAIRED_rmdup.narrowPeak_peak_5020	43	.	3.55572	6.50978	4.35268	158
chr10	13314403	13314560	SRR8550326_PAIRED_rmdup.narrowPeak_peak_5021	25	.	2.9631	4.62471	2.58154	150
chr10	13323262	13324799	SRR8550326_PAIRED_rmdup.narrowPeak_peak_5022	266	.	8.69176	29.362	26.621	1037
chr10	13376543	13376766	SRR8550326_PAIRED_rmdup.narrowPeak_peak_5023	49	.	3.75326	7.18539	4.99512	113
chr10	13388334	13388917	SRR8550326_PAIRED_rmdup.narrowPeak_peak_5024	206	.	7.50652	23.3019	20.6696	352
chr10	13429396	13430004	SRR8550326_PAIRED_rmdup.narrowPeak_peak_5025	256	.	8.49422	28.3263	25.6029	448
chr10	13431644	13432399	SRR8550326_PAIRED_rmdup.narrowPeak_peak_5026	37	.	3.35818	5.85696	3.73519	180
chr10	13473864	13474914	SRR8550326_PAIRED_rmdup.narrowPeak_peak_5027	395	.	11.0622	42.493	39.5498	394
chr10	13500819	13501386	SRR8550326_PAIRED_rmdup.narrowPeak_peak_5028	340	.	10.0745	36.8724	34.0122	239
chr10	13552765	13553509	SRR8550326_PAIRED_rmdup.narrowPeak_peak_5029	698	.	16.0007	73.1951	69.8598	428
chr10	13564607	13565309	SRR8550326_PAIRED_rmdup.narrowPeak_peak_5030	226	.	7.9016	25.2799	22.6103	267
chr10	13647681	13648000	SRR8550326_PAIRED_rmdup.narrowPeak_peak_5031	31	.	3.16064	5.22816	3.14406	24
chr10	13653164	13653482	SRR8550326_PAIRED_rmdup.narrowPeak_peak_5032	15	.	2.56802	3.49999	1.5519	123
chr10	13667210	13667620	SRR8550326_PAIRED_rmdup.narrowPeak_peak_5033	160	.	6.51882	18.5585	16.0225	212
chr10	13702373	13702543	SRR8550326_PAIRED_rmdup.narrowPeak_peak_5034	49	.	3.75326	7.18539	4.99512	60
chr10	13705901	13706049	SRR8550326_PAIRED_rmdup.narrowPeak_peak_5035	37	.	3.35818	5.85696	3.73519	88
chr10	13714324	13714807	SRR8550326_PAIRED_rmdup.narrowPeak_peak_5036	63	.	4.14834	8.6007	6.34937	302
chr10	13754026	13754238	SRR8550326_PAIRED_rmdup.narrowPeak_peak_5037	43	.	3.55572	6.50978	4.35268	95
chr10	13782546	13782983	SRR8550326_PAIRED_rmdup.narrowPeak_peak_5038	31	.	3.16064	5.22816	3.14406	268
chr10	13861293	13861452	SRR8550326_PAIRED_rmdup.narrowPeak_peak_5039	25	.	2.9631	4.62471	2.58154	23
chr10	13868603	13869433	SRR8550326_PAIRED_rmdup.narrowPeak_peak_5040	235	.	8.09914	26.2851	23.5973	187
chr10	13964566	13965202	SRR8550326_PAIRED_rmdup.narrowPeak_peak_5041	169	.	6.71636	19.4829	16.9269	376
chr10	13965454	13967696	SRR8550326_PAIRED_rmdup.narrowPeak_peak_5042	340	.	10.0745	36.8724	34.0122	242
chr10	13967927	13968398	SRR8550326_PAIRED_rmdup.narrowPeak_peak_5043	77	.	4.54342	10.0952	7.78834	226
chr10	13969050	13969423	SRR8550326_PAIRED_rmdup.narrowPeak_peak_5044	178	.	6.9139	20.4197	17.8443	154
chr10	13982856	13983380	SRR8550326_PAIRED_rmdup.narrowPeak_peak_5045	235	.	8.09914	26.2851	23.5973	304
chr10	13983866	13984078	SRR8550326_PAIRED_rmdup.narrowPeak_peak_5046	20	.	2.76556	4.0481	2.04957	158
chr10	14017685	14018360	SRR8550326_PAIRED_rmdup.narrowPeak_peak_5047	93	.	4.9385	11.6624	9.30416	303
chr10	14053086	14053332	SRR8550326_PAIRED_rmdup.narrowPeak_peak_5048	37	.	3.35818	5.85696	3.73519	42
chr10	14055714	14056106	SRR8550326_PAIRED_rmdup.narrowPeak_peak_5049	108	.	5.33358	13.2968	10.8905	120
chr10	14086068	14086368	SRR8550326_PAIRED_rmdup.narrowPeak_peak_5050	49	.	3.75326	7.18539	4.99512	106
chr10	14200371	14200764	SRR8550326_PAIRED_rmdup.narrowPeak_peak_5051	169	.	6.71636	19.4829	16.9269	151
chr10	14257062	14257351	SRR8550326_PAIRED_rmdup.narrowPeak_peak_5052	56	.	3.9508	7.88269	5.66104	63
chr10	14285748	14286287	SRR8550326_PAIRED_rmdup.narrowPeak_peak_5053	85	.	4.74096	10.8701	8.53713	243
chr10	14321469	14321768	SRR8550326_PAIRED_rmdup.narrowPeak_peak_5054	125	.	5.72866	14.9936	12.5421	198
chr10	14391136	14391408	SRR8550326_PAIRED_rmdup.narrowPeak_peak_5055	206	.	7.50652	23.3019	20.6696	81
chr10	14404199	14404345	SRR8550326_PAIRED_rmdup.narrowPeak_peak_5056	43	.	3.55572	6.50978	4.35268	96
chr10	14451813	14452104	SRR8550326_PAIRED_rmdup.narrowPeak_peak_5057	43	.	3.55572	6.50978	4.35268	226
chr10	14463883	14464569	SRR8550326_PAIRED_rmdup.narrowPeak_peak_5058	297	.	9.28438	32.5264	29.7338	439
chr10	14544602	14545671	SRR8550326_PAIRED_rmdup.narrowPeak_peak_5059	329	.	9.87699	35.7729	32.9296	744
chr10	14704930	14705905	SRR8550326_PAIRED_rmdup.narrowPeak_peak_5060	2038	.	33.9769	208.375	203.842	623
chr10	14716668	14716836	SRR8550326_PAIRED_rmdup.narrowPeak_peak_5061	49	.	3.75326	7.18539	4.99512	92
chr10	14759842	14760553	SRR8550326_PAIRED_rmdup.narrowPeak_peak_5062	125	.	5.72866	14.9936	12.5421	201
chr10	14763399	14763780	SRR8550326_PAIRED_rmdup.narrowPeak_peak_5063	31	.	3.16064	5.22816	3.14406	88
chr10	14774355	14774972	SRR8550326_PAIRED_rmdup.narrowPeak_peak_5064	125	.	5.72866	14.9936	12.5421	292
chr10	15244446	15244615	SRR8550326_PAIRED_rmdup.narrowPeak_peak_5065	15	.	2.56802	3.49999	1.5519	58
chr10	15299880	15300541	SRR8550326_PAIRED_rmdup.narrowPeak_peak_5066	373	.	10.6672	40.2208	37.3105	406
chr10	15525020	15525208	SRR8550326_PAIRED_rmdup.narrowPeak_peak_5067	49	.	3.75326	7.18539	4.99512	20
chr10	15542022	15542471	SRR8550326_PAIRED_rmdup.narrowPeak_peak_5068	85	.	4.74096	10.8701	8.53713	48
chr10	15552394	15552802	SRR8550326_PAIRED_rmdup.narrowPeak_peak_5069	100	.	5.13604	12.4715	10.0888	156
chr10	15553582	15553865	SRR8550326_PAIRED_rmdup.narrowPeak_peak_5070	31	.	3.16064	5.22816	3.14406	46
chr10	15564564	15564930	SRR8550326_PAIRED_rmdup.narrowPeak_peak_5071	43	.	3.55572	6.50978	4.35268	110
chr10	15704249	15704770	SRR8550326_PAIRED_rmdup.narrowPeak_peak_5073	108	.	5.33358	13.2968	10.8905	286
chr10	15945171	15945430	SRR8550326_PAIRED_rmdup.narrowPeak_peak_5074	20	.	2.76556	4.0481	2.04957	146
chr10	16010690	16010939	SRR8550326_PAIRED_rmdup.narrowPeak_peak_5075	63	.	4.14834	8.6007	6.34937	93
chr10	16156482	16157162	SRR8550326_PAIRED_rmdup.narrowPeak_peak_5076	256	.	8.49422	28.3263	25.6029	221
chr10	16467428	16468092	SRR8550326_PAIRED_rmdup.narrowPeak_peak_5077	56	.	3.9508	7.88269	5.66104	298
chr10	16545502	16545821	SRR8550326_PAIRED_rmdup.narrowPeak_peak_5078	85	.	4.74096	10.8701	8.53713	146
chr10	16621142	16621341	SRR8550326_PAIRED_rmdup.narrowPeak_peak_5079	31	.	3.16064	5.22816	3.14406	83
chr10	16640073	16640622	SRR8550326_PAIRED_rmdup.narrowPeak_peak_5080	297	.	9.28438	32.5264	29.7338	252
chr10	16718884	16719158	SRR8550326_PAIRED_rmdup.narrowPeak_peak_5081	93	.	4.9385	11.6624	9.30416	136
chr10	16762863	16763467	SRR8550326_PAIRED_rmdup.narrowPeak_peak_5082	151	.	6.32128	17.647	15.1315	294
chr10	16841600	16841885	SRR8550326_PAIRED_rmdup.narrowPeak_peak_5083	49	.	3.75326	7.18539	4.99512	81
chr10	16994913	16995381	SRR8550326_PAIRED_rmdup.narrowPeak_peak_5084	85	.	4.74096	10.8701	8.53713	204
chr10	17023941	17024426	SRR8550326_PAIRED_rmdup.narrowPeak_peak_5085	70	.	4.34588	9.33848	7.05879	320
chr10	17074340	17076009	SRR8550326_PAIRED_rmdup.narrowPeak_peak_5086	870	.	18.5688	90.5574	87.0222	503
chr10	17095879	17096513	SRR8550326_PAIRED_rmdup.narrowPeak_peak_5087	125	.	5.72866	14.9936	12.5421	332
chr10	17100341	17101600	SRR8550326_PAIRED_rmdup.narrowPeak_peak_5088	256	.	8.49422	28.3263	25.6029	938
chr10	17102133	17102495	SRR8550326_PAIRED_rmdup.narrowPeak_peak_5089	216	.	7.70406	24.2854	21.6344	125
chr10	17174930	17175661	SRR8550326_PAIRED_rmdup.narrowPeak_peak_5090	43	.	3.55572	6.50978	4.35268	417
chr10	17196501	17196865	SRR8550326_PAIRED_rmdup.narrowPeak_peak_5091	70	.	4.34588	9.33848	7.05879	152
chr10	17212810	17213196	SRR8550326_PAIRED_rmdup.narrowPeak_peak_5092	142	.	6.12374	16.7487	14.2541	316
chr10	17213355	17213581	SRR8550326_PAIRED_rmdup.narrowPeak_peak_5093	77	.	4.54342	10.0952	7.78834	72
chr10	17230080	17230550	SRR8550326_PAIRED_rmdup.narrowPeak_peak_5094	93	.	4.9385	11.6624	9.30416	325
chr10	17236006	17236315	SRR8550326_PAIRED_rmdup.narrowPeak_peak_5095	125	.	5.72866	14.9936	12.5421	208
chr10	17248201	17249192	SRR8550326_PAIRED_rmdup.narrowPeak_peak_5096	187	.	7.11144	21.3687	18.7741	239
chr10	17260139	17260456	SRR8550326_PAIRED_rmdup.narrowPeak_peak_5097	37	.	3.35818	5.85696	3.73519	166
chr10	17261380	17262141	SRR8550326_PAIRED_rmdup.narrowPeak_peak_5098	216	.	7.70406	24.2854	21.6344	400
chr10	17395457	17395750	SRR8550326_PAIRED_rmdup.narrowPeak_peak_5099	93	.	4.9385	11.6624	9.30416	117
chr10	17472681	17472923	SRR8550326_PAIRED_rmdup.narrowPeak_peak_5100	37	.	3.35818	5.85696	3.73519	203
chr10	17478827	17479289	SRR8550326_PAIRED_rmdup.narrowPeak_peak_5101	178	.	6.9139	20.4197	17.8443	281
chr10	17521839	17522342	SRR8550326_PAIRED_rmdup.narrowPeak_peak_5102	235	.	8.09914	26.2851	23.5973	236
chr10	17528169	17528516	SRR8550326_PAIRED_rmdup.narrowPeak_peak_5103	25	.	2.9631	4.62471	2.58154	102
chr10	17540584	17540841	SRR8550326_PAIRED_rmdup.narrowPeak_peak_5104	25	.	2.9631	4.62471	2.58154	180
chr10	17561542	17561769	SRR8550326_PAIRED_rmdup.narrowPeak_peak_5105	63	.	4.14834	8.6007	6.34937	104
chr10	17657068	17657324	SRR8550326_PAIRED_rmdup.narrowPeak_peak_5106	31	.	3.16064	5.22816	3.14406	174
chr10	17721689	17724690	SRR8550326_PAIRED_rmdup.narrowPeak_peak_5107	1149	.	22.5195	118.754	114.927	1483
chr10	17726272	17726633	SRR8550326_PAIRED_rmdup.narrowPeak_peak_5108	93	.	4.9385	11.6624	9.30416	204
chr10	17727322	17728266	SRR8550326_PAIRED_rmdup.narrowPeak_peak_5109	536	.	13.4327	56.7361	53.6024	635
chr10	17733158	17733335	SRR8550326_PAIRED_rmdup.narrowPeak_peak_5110	142	.	6.12374	16.7487	14.2541	127
chr10	17769566	17770407	SRR8550326_PAIRED_rmdup.narrowPeak_peak_5111	125	.	5.72866	14.9936	12.5421	531
chr10	17795911	17796177	SRR8550326_PAIRED_rmdup.narrowPeak_peak_5112	63	.	4.14834	8.6007	6.34937	191
chr10	17796346	17796598	SRR8550326_PAIRED_rmdup.narrowPeak_peak_5113	56	.	3.9508	7.88269	5.66104	63
chr10	17869678	17870553	SRR8550326_PAIRED_rmdup.narrowPeak_peak_5114	286	.	9.08683	31.4622	28.6867	468
chr10	17947170	17948633	SRR8550326_PAIRED_rmdup.narrowPeak_peak_5115	572	.	14.0253	60.4461	57.2655	562
chr10	18021737	18023506	SRR8550326_PAIRED_rmdup.narrowPeak_peak_5116	711	.	16.1983	74.5004	71.1498	738
chr10	18055035	18056478	SRR8550326_PAIRED_rmdup.narrowPeak_peak_5117	1007	.	20.5441	104.448	100.765	659
chr10	18146102	18146363	SRR8550326_PAIRED_rmdup.narrowPeak_peak_5118	20	.	2.76556	4.0481	2.04957	67
chr10	18197240	18197560	SRR8550326_PAIRED_rmdup.narrowPeak_peak_5119	256	.	8.49422	28.3263	25.6029	222
chr10	18234481	18235570	SRR8550326_PAIRED_rmdup.narrowPeak_peak_5120	1735	.	30.2236	177.913	173.576	710
chr10	18318087	18319600	SRR8550326_PAIRED_rmdup.narrowPeak_peak_5121	897	.	18.9638	93.3002	89.7343	851
chr10	18329484	18329633	SRR8550326_PAIRED_rmdup.narrowPeak_peak_5122	20	.	2.76556	4.0481	2.04957	101
chr10	18329853	18330109	SRR8550326_PAIRED_rmdup.narrowPeak_peak_5123	37	.	3.35818	5.85696	3.73519	221
chr10	18341601	18342034	SRR8550326_PAIRED_rmdup.narrowPeak_peak_5124	142	.	6.12374	16.7487	14.2541	149
chr10	18355667	18355984	SRR8550326_PAIRED_rmdup.narrowPeak_peak_5125	20	.	2.76556	4.0481	2.04957	84
chr10	18388761	18389093	SRR8550326_PAIRED_rmdup.narrowPeak_peak_5126	187	.	7.11144	21.3687	18.7741	118
chr10	18393877	18394046	SRR8550326_PAIRED_rmdup.narrowPeak_peak_5127	100	.	5.13604	12.4715	10.0888	75
chr10	18407052	18408192	SRR8550326_PAIRED_rmdup.narrowPeak_peak_5128	816	.	17.7786	85.1272	81.6531	588
chr10	18430860	18431304	SRR8550326_PAIRED_rmdup.narrowPeak_peak_5129	117	.	5.53112	14.1377	11.7086	308
chr10	18448061	18448383	SRR8550326_PAIRED_rmdup.narrowPeak_peak_5130	85	.	4.74096	10.8701	8.53713	169
chr10	18453286	18453767	SRR8550326_PAIRED_rmdup.narrowPeak_peak_5131	125	.	5.72866	14.9936	12.5421	269
chr10	18469334	18470065	SRR8550326_PAIRED_rmdup.narrowPeak_peak_5132	169	.	6.71636	19.4829	16.9269	514
chr10	18470731	18471032	SRR8550326_PAIRED_rmdup.narrowPeak_peak_5133	43	.	3.55572	6.50978	4.35268	184
chr10	18505605	18505844	SRR8550326_PAIRED_rmdup.narrowPeak_peak_5134	31	.	3.16064	5.22816	3.14406	77
chr10	18532187	18532750	SRR8550326_PAIRED_rmdup.narrowPeak_peak_5135	37	.	3.35818	5.85696	3.73519	273
chr10	18545314	18545536	SRR8550326_PAIRED_rmdup.narrowPeak_peak_5136	43	.	3.55572	6.50978	4.35268	158
chr10	18545685	18546310	SRR8550326_PAIRED_rmdup.narrowPeak_peak_5137	597	.	14.4204	62.9499	59.7385	272
chr10	18549532	18549945	SRR8550326_PAIRED_rmdup.narrowPeak_peak_5138	70	.	4.34588	9.33848	7.05879	306
chr10	18602152	18602481	SRR8550326_PAIRED_rmdup.narrowPeak_peak_5139	216	.	7.70406	24.2854	21.6344	113
chr10	18743373	18744079	SRR8550326_PAIRED_rmdup.narrowPeak_peak_5140	108	.	5.33358	13.2968	10.8905	304
chr10	18816614	18816904	SRR8550326_PAIRED_rmdup.narrowPeak_peak_5141	93	.	4.9385	11.6624	9.30416	106
chr10	18839609	18840044	SRR8550326_PAIRED_rmdup.narrowPeak_peak_5142	108	.	5.33358	13.2968	10.8905	60
chr10	18844581	18845504	SRR8550326_PAIRED_rmdup.narrowPeak_peak_5143	711	.	16.1983	74.5004	71.1498	491
chr10	18917021	18917233	SRR8550326_PAIRED_rmdup.narrowPeak_peak_5144	43	.	3.55572	6.50978	4.35268	136
chr10	18955604	18955753	SRR8550326_PAIRED_rmdup.narrowPeak_peak_5145	15	.	2.56802	3.49999	1.5519	97
chr10	18987428	18987624	SRR8550326_PAIRED_rmdup.narrowPeak_peak_5146	37	.	3.35818	5.85696	3.73519	137
chr10	19014454	19016006	SRR8550326_PAIRED_rmdup.narrowPeak_peak_5147	1207	.	23.3097	124.585	120.702	945
chr10	19104669	19105620	SRR8550326_PAIRED_rmdup.narrowPeak_peak_5148	499	.	12.8401	53.083	49.9967	475
chr10	19117156	19117578	SRR8550326_PAIRED_rmdup.narrowPeak_peak_5149	133	.	5.9262	15.8641	13.3908	317
chr10	19167762	19167921	SRR8550326_PAIRED_rmdup.narrowPeak_peak_5150	43	.	3.55572	6.50978	4.35268	131
chr10	19185841	19186402	SRR8550326_PAIRED_rmdup.narrowPeak_peak_5151	197	.	7.30898	22.3296	19.716	291
chr10	19239986	19240453	SRR8550326_PAIRED_rmdup.narrowPeak_peak_5152	169	.	6.71636	19.4829	16.9269	243
chr10	19322245	19322472	SRR8550326_PAIRED_rmdup.narrowPeak_peak_5153	49	.	3.75326	7.18539	4.99512	118
chr10	19339115	19339341	SRR8550326_PAIRED_rmdup.narrowPeak_peak_5154	20	.	2.76556	4.0481	2.04957	67
chr10	19352133	19352410	SRR8550326_PAIRED_rmdup.narrowPeak_peak_5155	31	.	3.16064	5.22816	3.14406	130
chr10	19352880	19353169	SRR8550326_PAIRED_rmdup.narrowPeak_peak_5156	25	.	2.9631	4.62471	2.58154	218
chr10	19354668	19354812	SRR8550326_PAIRED_rmdup.narrowPeak_peak_5157	20	.	2.76556	4.0481	2.04957	96
chr10	19356312	19356616	SRR8550326_PAIRED_rmdup.narrowPeak_peak_5158	56	.	3.9508	7.88269	5.66104	97
chr10	19356823	19357715	SRR8550326_PAIRED_rmdup.narrowPeak_peak_5159	85	.	4.74096	10.8701	8.53713	446
chr10	19361621	19362069	SRR8550326_PAIRED_rmdup.narrowPeak_peak_5160	31	.	3.16064	5.22816	3.14406	214
chr10	19401177	19401437	SRR8550326_PAIRED_rmdup.narrowPeak_peak_5161	43	.	3.55572	6.50978	4.35268	170
chr10	19415195	19415511	SRR8550326_PAIRED_rmdup.narrowPeak_peak_5162	100	.	5.13604	12.4715	10.0888	146
chr10	19591322	19592686	SRR8550326_PAIRED_rmdup.narrowPeak_peak_5163	1580	.	28.2482	162.284	158.067	563
chr10	19602086	19602467	SRR8550326_PAIRED_rmdup.narrowPeak_peak_5164	85	.	4.74096	10.8701	8.53713	206
chr10	19712443	19712789	SRR8550326_PAIRED_rmdup.narrowPeak_peak_5165	100	.	5.13604	12.4715	10.0888	202
chr10	19849450	19849838	SRR8550326_PAIRED_rmdup.narrowPeak_peak_5166	31	.	3.16064	5.22816	3.14406	364
chr10	19850066	19850261	SRR8550326_PAIRED_rmdup.narrowPeak_peak_5167	31	.	3.16064	5.22816	3.14406	122
chr10	19850421	19851638	SRR8550326_PAIRED_rmdup.narrowPeak_peak_5168	206	.	7.50652	23.3019	20.6696	466
chr10	19907109	19907798	SRR8550326_PAIRED_rmdup.narrowPeak_peak_5169	1178	.	22.9146	121.662	117.807	491
chr10	19933143	19933299	SRR8550326_PAIRED_rmdup.narrowPeak_peak_5170	43	.	3.55572	6.50978	4.35268	63
chr10	19933483	19935077	SRR8550326_PAIRED_rmdup.narrowPeak_peak_5171	763	.	16.9884	79.7737	76.3615	1221
chr10	19960982	19961265	SRR8550326_PAIRED_rmdup.narrowPeak_peak_5172	31	.	3.16064	5.22816	3.14406	36
chr10	20002326	20002799	SRR8550326_PAIRED_rmdup.narrowPeak_peak_5173	93	.	4.9385	11.6624	9.30416	212
chr10	20073305	20073652	SRR8550326_PAIRED_rmdup.narrowPeak_peak_5174	77	.	4.54342	10.0952	7.78834	81
chr10	20084033	20084256	SRR8550326_PAIRED_rmdup.narrowPeak_peak_5175	20	.	2.76556	4.0481	2.04957	60
chr10	20125187	20125686	SRR8550326_PAIRED_rmdup.narrowPeak_peak_5176	256	.	8.49422	28.3263	25.6029	234
chr10	20148572	20149650	SRR8550326_PAIRED_rmdup.narrowPeak_peak_5177	206	.	7.50652	23.3019	20.6696	652
chr10	20170341	20170846	SRR8550326_PAIRED_rmdup.narrowPeak_peak_5178	151	.	6.32128	17.647	15.1315	190
chr10	20285590	20285983	SRR8550326_PAIRED_rmdup.narrowPeak_peak_5179	70	.	4.34588	9.33848	7.05879	205
chr10	20286467	20286731	SRR8550326_PAIRED_rmdup.narrowPeak_peak_5180	100	.	5.13604	12.4715	10.0888	155
chr10	20290319	20290841	SRR8550326_PAIRED_rmdup.narrowPeak_peak_5181	125	.	5.72866	14.9936	12.5421	211
chr10	20311517	20313234	SRR8550326_PAIRED_rmdup.narrowPeak_peak_5182	1861	.	31.8039	190.622	186.195	689
chr10	20346695	20346979	SRR8550326_PAIRED_rmdup.narrowPeak_peak_5183	31	.	3.16064	5.22816	3.14406	147
chr10	20347389	20348058	SRR8550326_PAIRED_rmdup.narrowPeak_peak_5184	924	.	19.3589	96.0611	92.4654	378
chr10	20405583	20405741	SRR8550326_PAIRED_rmdup.narrowPeak_peak_5185	63	.	4.14834	8.6007	6.34937	72
chr10	20486878	20487205	SRR8550326_PAIRED_rmdup.narrowPeak_peak_5186	56	.	3.9508	7.88269	5.66104	276
chr10	20508460	20508736	SRR8550326_PAIRED_rmdup.narrowPeak_peak_5187	63	.	4.14834	8.6007	6.34937	169
chr10	20546499	20546690	SRR8550326_PAIRED_rmdup.narrowPeak_peak_5188	20	.	2.76556	4.0481	2.04957	163
chr10	20547973	20548560	SRR8550326_PAIRED_rmdup.narrowPeak_peak_5189	108	.	5.33358	13.2968	10.8905	490
chr10	20632773	20632920	SRR8550326_PAIRED_rmdup.narrowPeak_peak_5190	31	.	3.16064	5.22816	3.14406	124
chr10	20633207	20633379	SRR8550326_PAIRED_rmdup.narrowPeak_peak_5191	37	.	3.35818	5.85696	3.73519	31
chr10	20700661	20700838	SRR8550326_PAIRED_rmdup.narrowPeak_peak_5192	43	.	3.55572	6.50978	4.35268	151
chr10	20724799	20725417	SRR8550326_PAIRED_rmdup.narrowPeak_peak_5193	660	.	15.4081	69.3114	66.0219	315
chr10	20854907	20855340	SRR8550326_PAIRED_rmdup.narrowPeak_peak_5194	77	.	4.54342	10.0952	7.78834	257
chr10	20951970	20953013	SRR8550326_PAIRED_rmdup.narrowPeak_peak_5195	672	.	15.6057	70.6005	67.296	672
chr10	20966227	20966413	SRR8550326_PAIRED_rmdup.narrowPeak_peak_5196	85	.	4.74096	10.8701	8.53713	93
chr10	21055101	21055362	SRR8550326_PAIRED_rmdup.narrowPeak_peak_5197	43	.	3.55572	6.50978	4.35268	118
chr10	21144797	21145417	SRR8550326_PAIRED_rmdup.narrowPeak_peak_5198	142	.	6.12374	16.7487	14.2541	272
chr10	21159144	21159331	SRR8550326_PAIRED_rmdup.narrowPeak_peak_5199	49	.	3.75326	7.18539	4.99512	126
chr10	21159861	21160306	SRR8550326_PAIRED_rmdup.narrowPeak_peak_5200	49	.	3.75326	7.18539	4.99512	127
chr10	21160526	21161903	SRR8550326_PAIRED_rmdup.narrowPeak_peak_5201	340	.	10.0745	36.8724	34.0122	450
chr10	21189090	21189419	SRR8550326_PAIRED_rmdup.narrowPeak_peak_5202	117	.	5.53112	14.1377	11.7086	74
chr10	21235294	21235535	SRR8550326_PAIRED_rmdup.narrowPeak_peak_5203	63	.	4.14834	8.6007	6.34937	119
chr10	21465449	21465644	SRR8550326_PAIRED_rmdup.narrowPeak_peak_5205	63	.	4.14834	8.6007	6.34937	118
chr10	21549298	21549540	SRR8550326_PAIRED_rmdup.narrowPeak_peak_5206	56	.	3.9508	7.88269	5.66104	161
chr10	21601046	21601221	SRR8550326_PAIRED_rmdup.narrowPeak_peak_5207	70	.	4.34588	9.33848	7.05879	67
chr10	21683877	21684022	SRR8550326_PAIRED_rmdup.narrowPeak_peak_5208	49	.	3.75326	7.18539	4.99512	65
chr10	21824478	21825264	SRR8550326_PAIRED_rmdup.narrowPeak_peak_5209	125	.	5.72866	14.9936	12.5421	303
chr10	21882060	21882604	SRR8550326_PAIRED_rmdup.narrowPeak_peak_5210	77	.	4.54342	10.0952	7.78834	329
chr10	21883547	21884513	SRR8550326_PAIRED_rmdup.narrowPeak_peak_5211	151	.	6.32128	17.647	15.1315	194
chr10	21936907	21937486	SRR8550326_PAIRED_rmdup.narrowPeak_peak_5212	169	.	6.71636	19.4829	16.9269	499
chr10	21991189	21991629	SRR8550326_PAIRED_rmdup.narrowPeak_peak_5213	169	.	6.71636	19.4829	16.9269	278
chr10	21992957	21993573	SRR8550326_PAIRED_rmdup.narrowPeak_peak_5214	142	.	6.12374	16.7487	14.2541	284
chr10	21993921	21994923	SRR8550326_PAIRED_rmdup.narrowPeak_peak_5215	622	.	14.8155	65.4773	62.2345	576
chr10	21995282	21995557	SRR8550326_PAIRED_rmdup.narrowPeak_peak_5216	93	.	4.9385	11.6624	9.30416	183
chr10	22291623	22291769	SRR8550326_PAIRED_rmdup.narrowPeak_peak_5227	20	.	2.76556	4.0481	2.04957	4
chr10	22294580	22294728	SRR8550326_PAIRED_rmdup.narrowPeak_peak_5228	20	.	2.76556	4.0481	2.04957	146
chr10	22297263	22297561	SRR8550326_PAIRED_rmdup.narrowPeak_peak_5229	31	.	3.16064	5.22816	3.14406	272
chr10	22341962	22342111	SRR8550326_PAIRED_rmdup.narrowPeak_peak_5230	37	.	3.35818	5.85696	3.73519	34
chr10	22342645	22343079	SRR8550326_PAIRED_rmdup.narrowPeak_peak_5231	63	.	4.14834	8.6007	6.34937	232
chr10	22361619	22361838	SRR8550326_PAIRED_rmdup.narrowPeak_peak_5232	117	.	5.53112	14.1377	11.7086	159
chr10	22479824	22480324	SRR8550326_PAIRED_rmdup.narrowPeak_peak_5233	245	.	8.29668	27.3006	24.595	255
chr10	22608972	22609213	SRR8550326_PAIRED_rmdup.narrowPeak_peak_5234	20	.	2.76556	4.0481	2.04957	62
chr10	22644734	22645695	SRR8550326_PAIRED_rmdup.narrowPeak_peak_5235	418	.	11.4573	44.7959	41.8202	495
chr10	22730481	22732120	SRR8550326_PAIRED_rmdup.narrowPeak_peak_5236	572	.	14.0253	60.4461	57.2655	1100
chr10	22817621	22817826	SRR8550326_PAIRED_rmdup.narrowPeak_peak_5237	37	.	3.35818	5.85696	3.73519	100
chr10	22819093	22819724	SRR8550326_PAIRED_rmdup.narrowPeak_peak_5238	85	.	4.74096	10.8701	8.53713	433
chr10	22820371	22820577	SRR8550326_PAIRED_rmdup.narrowPeak_peak_5239	25	.	2.9631	4.62471	2.58154	109
chr10	22843204	22843598	SRR8550326_PAIRED_rmdup.narrowPeak_peak_5240	77	.	4.54342	10.0952	7.78834	184
chr10	22908836	22909050	SRR8550326_PAIRED_rmdup.narrowPeak_peak_5241	49	.	3.75326	7.18539	4.99512	127
chr10	23080948	23081515	SRR8550326_PAIRED_rmdup.narrowPeak_peak_5242	70	.	4.34588	9.33848	7.05879	268
chr10	23088670	23089008	SRR8550326_PAIRED_rmdup.narrowPeak_peak_5243	31	.	3.16064	5.22816	3.14406	54
chr10	23116720	23117314	SRR8550326_PAIRED_rmdup.narrowPeak_peak_5244	142	.	6.12374	16.7487	14.2541	285
chr10	23159510	23160334	SRR8550326_PAIRED_rmdup.narrowPeak_peak_5245	226	.	7.9016	25.2799	22.6103	573
chr10	23162890	23163082	SRR8550326_PAIRED_rmdup.narrowPeak_peak_5246	43	.	3.55572	6.50978	4.35268	65
chr10	23164319	23164466	SRR8550326_PAIRED_rmdup.narrowPeak_peak_5247	37	.	3.35818	5.85696	3.73519	68
chr10	23165416	23165930	SRR8550326_PAIRED_rmdup.narrowPeak_peak_5248	49	.	3.75326	7.18539	4.99512	458
chr10	23215813	23216020	SRR8550326_PAIRED_rmdup.narrowPeak_peak_5249	43	.	3.55572	6.50978	4.35268	43
chr10	23216171	23217030	SRR8550326_PAIRED_rmdup.narrowPeak_peak_5250	142	.	6.12374	16.7487	14.2541	750
chr10	23220506	23220728	SRR8550326_PAIRED_rmdup.narrowPeak_peak_5251	43	.	3.55572	6.50978	4.35268	12
chr10	23332011	23332187	SRR8550326_PAIRED_rmdup.narrowPeak_peak_5252	31	.	3.16064	5.22816	3.14406	146
chr10	23346022	23346340	SRR8550326_PAIRED_rmdup.narrowPeak_peak_5253	20	.	2.76556	4.0481	2.04957	236
chr10	23348704	23349029	SRR8550326_PAIRED_rmdup.narrowPeak_peak_5254	43	.	3.55572	6.50978	4.35268	105
chr10	23349753	23351030	SRR8550326_PAIRED_rmdup.narrowPeak_peak_5255	307	.	9.48191	33.5997	30.7901	622
chr10	23393814	23394694	SRR8550326_PAIRED_rmdup.narrowPeak_peak_5256	187	.	7.11144	21.3687	18.7741	460
chr10	23449024	23449515	SRR8550326_PAIRED_rmdup.narrowPeak_peak_5257	142	.	6.12374	16.7487	14.2541	355
chr10	23449772	23450773	SRR8550326_PAIRED_rmdup.narrowPeak_peak_5258	169	.	6.71636	19.4829	16.9269	517
chr10	23601083	23601716	SRR8550326_PAIRED_rmdup.narrowPeak_peak_5259	93	.	4.9385	11.6624	9.30416	446
chr10	23611078	23611430	SRR8550326_PAIRED_rmdup.narrowPeak_peak_5260	77	.	4.54342	10.0952	7.78834	250
chr10	23672364	23672607	SRR8550326_PAIRED_rmdup.narrowPeak_peak_5261	31	.	3.16064	5.22816	3.14406	54
chr10	23710765	23712496	SRR8550326_PAIRED_rmdup.narrowPeak_peak_5262	256	.	8.49422	28.3263	25.6029	1234
chr10	23761809	23761957	SRR8550326_PAIRED_rmdup.narrowPeak_peak_5263	37	.	3.35818	5.85696	3.73519	52
chr10	23781005	23781344	SRR8550326_PAIRED_rmdup.narrowPeak_peak_5264	43	.	3.55572	6.50978	4.35268	58
chr10	23781787	23782440	SRR8550326_PAIRED_rmdup.narrowPeak_peak_5265	56	.	3.9508	7.88269	5.66104	426
chr10	23783227	23783727	SRR8550326_PAIRED_rmdup.narrowPeak_peak_5266	49	.	3.75326	7.18539	4.99512	108
chr10	23784396	23784711	SRR8550326_PAIRED_rmdup.narrowPeak_peak_5267	49	.	3.75326	7.18539	4.99512	148
chr10	23786849	23787930	SRR8550326_PAIRED_rmdup.narrowPeak_peak_5268	965	.	19.9515	100.235	96.5957	439
chr10	23788404	23788616	SRR8550326_PAIRED_rmdup.narrowPeak_peak_5269	20	.	2.76556	4.0481	2.04957	15
chr10	23796707	23797364	SRR8550326_PAIRED_rmdup.narrowPeak_peak_5270	142	.	6.12374	16.7487	14.2541	470
chr10	23812273	23812544	SRR8550326_PAIRED_rmdup.narrowPeak_peak_5271	108	.	5.33358	13.2968	10.8905	39
chr10	23815251	23815407	SRR8550326_PAIRED_rmdup.narrowPeak_peak_5272	77	.	4.54342	10.0952	7.78834	65
chr10	23979546	23979694	SRR8550326_PAIRED_rmdup.narrowPeak_peak_5273	25	.	2.9631	4.62471	2.58154	25
chr10	24066830	24067033	SRR8550326_PAIRED_rmdup.narrowPeak_peak_5274	37	.	3.35818	5.85696	3.73519	142
chr10	24080354	24080588	SRR8550326_PAIRED_rmdup.narrowPeak_peak_5275	63	.	4.14834	8.6007	6.34937	42
chr10	24111160	24111370	SRR8550326_PAIRED_rmdup.narrowPeak_peak_5276	49	.	3.75326	7.18539	4.99512	137
chr10	24131445	24131750	SRR8550326_PAIRED_rmdup.narrowPeak_peak_5277	151	.	6.32128	17.647	15.1315	157
chr10	24148975	24149719	SRR8550326_PAIRED_rmdup.narrowPeak_peak_5278	464	.	12.2475	49.4896	46.4504	307
chr10	24164270	24164753	SRR8550326_PAIRED_rmdup.narrowPeak_peak_5279	43	.	3.55572	6.50978	4.35268	91
chr10	24223332	24224144	SRR8550326_PAIRED_rmdup.narrowPeak_peak_5280	245	.	8.29668	27.3006	24.595	346
chr10	24224554	24224778	SRR8550326_PAIRED_rmdup.narrowPeak_peak_5281	25	.	2.9631	4.62471	2.58154	71
chr10	24259000	24260314	SRR8550326_PAIRED_rmdup.narrowPeak_peak_5282	297	.	9.28438	32.5264	29.7338	888
chr10	24298646	24298986	SRR8550326_PAIRED_rmdup.narrowPeak_peak_5283	151	.	6.32128	17.647	15.1315	125
chr10	24312139	24312614	SRR8550326_PAIRED_rmdup.narrowPeak_peak_5284	536	.	13.4327	56.7361	53.6024	201
chr10	24381814	24382181	SRR8550326_PAIRED_rmdup.narrowPeak_peak_5285	56	.	3.9508	7.88269	5.66104	270
chr10	24591283	24591428	SRR8550326_PAIRED_rmdup.narrowPeak_peak_5286	197	.	7.30898	22.3296	19.716	78
chr10	24593557	24593797	SRR8550326_PAIRED_rmdup.narrowPeak_peak_5287	93	.	4.9385	11.6624	9.30416	145
chr10	24595097	24596441	SRR8550326_PAIRED_rmdup.narrowPeak_peak_5288	672	.	15.6057	70.6005	67.296	648
chr10	24625220	24625519	SRR8550326_PAIRED_rmdup.narrowPeak_peak_5289	160	.	6.51882	18.5585	16.0225	83
chr10	24630582	24630932	SRR8550326_PAIRED_rmdup.narrowPeak_peak_5290	160	.	6.51882	18.5585	16.0225	146
chr10	24702770	24703096	SRR8550326_PAIRED_rmdup.narrowPeak_peak_5291	43	.	3.55572	6.50978	4.35268	117
chr10	24711385	24712542	SRR8550326_PAIRED_rmdup.narrowPeak_peak_5292	362	.	10.4696	39.0965	36.2027	450
chr10	24778380	24778870	SRR8550326_PAIRED_rmdup.narrowPeak_peak_5293	125	.	5.72866	14.9936	12.5421	206
chr10	24835751	24836274	SRR8550326_PAIRED_rmdup.narrowPeak_peak_5294	93	.	4.9385	11.6624	9.30416	363
chr10	24869630	24870350	SRR8550326_PAIRED_rmdup.narrowPeak_peak_5295	1106	.	21.9269	114.421	110.637	283
chr10	24885996	24886254	SRR8550326_PAIRED_rmdup.narrowPeak_peak_5296	20	.	2.76556	4.0481	2.04957	148
chr10	24926886	24927703	SRR8550326_PAIRED_rmdup.narrowPeak_peak_5297	384	.	10.8647	41.353	38.4262	305
chr10	24927899	24928136	SRR8550326_PAIRED_rmdup.narrowPeak_peak_5298	25	.	2.9631	4.62471	2.58154	113
chr10	24948342	24948522	SRR8550326_PAIRED_rmdup.narrowPeak_peak_5299	43	.	3.55572	6.50978	4.35268	61
chr10	24959010	24959355	SRR8550326_PAIRED_rmdup.narrowPeak_peak_5300	117	.	5.53112	14.1377	11.7086	90
chr10	24961211	24961512	SRR8550326_PAIRED_rmdup.narrowPeak_peak_5301	77	.	4.54342	10.0952	7.78834	121
chr10	24973004	24973226	SRR8550326_PAIRED_rmdup.narrowPeak_peak_5302	56	.	3.9508	7.88269	5.66104	89
chr10	25023738	25024138	SRR8550326_PAIRED_rmdup.narrowPeak_peak_5303	178	.	6.9139	20.4197	17.8443	298
chr10	25061578	25062028	SRR8550326_PAIRED_rmdup.narrowPeak_peak_5304	178	.	6.9139	20.4197	17.8443	258
chr10	25065384	25065875	SRR8550326_PAIRED_rmdup.narrowPeak_peak_5305	93	.	4.9385	11.6624	9.30416	251
chr10	25072617	25072870	SRR8550326_PAIRED_rmdup.narrowPeak_peak_5306	43	.	3.55572	6.50978	4.35268	109
chr10	25082845	25083597	SRR8550326_PAIRED_rmdup.narrowPeak_peak_5307	100	.	5.13604	12.4715	10.0888	558
chr10	25111804	25112157	SRR8550326_PAIRED_rmdup.narrowPeak_peak_5308	56	.	3.9508	7.88269	5.66104	129
chr10	25199956	25200440	SRR8550326_PAIRED_rmdup.narrowPeak_peak_5309	187	.	7.11144	21.3687	18.7741	177
chr10	25219215	25219540	SRR8550326_PAIRED_rmdup.narrowPeak_peak_5310	108	.	5.33358	13.2968	10.8905	161
chr10	25224489	25224852	SRR8550326_PAIRED_rmdup.narrowPeak_peak_5311	63	.	4.14834	8.6007	6.34937	183
chr10	25232609	25233204	SRR8550326_PAIRED_rmdup.narrowPeak_peak_5312	93	.	4.9385	11.6624	9.30416	332
chr10	25239240	25239460	SRR8550326_PAIRED_rmdup.narrowPeak_peak_5313	77	.	4.54342	10.0952	7.78834	78
chr10	25250284	25250489	SRR8550326_PAIRED_rmdup.narrowPeak_peak_5314	125	.	5.72866	14.9936	12.5421	34
chr10	25261304	25261512	SRR8550326_PAIRED_rmdup.narrowPeak_peak_5315	37	.	3.35818	5.85696	3.73519	103
chr10	25268598	25268802	SRR8550326_PAIRED_rmdup.narrowPeak_peak_5316	160	.	6.51882	18.5585	16.0225	60
chr10	25296446	25297356	SRR8550326_PAIRED_rmdup.narrowPeak_peak_5317	216	.	7.70406	24.2854	21.6344	577
chr10	25297701	25297908	SRR8550326_PAIRED_rmdup.narrowPeak_peak_5318	37	.	3.35818	5.85696	3.73519	38
chr10	25314197	25314471	SRR8550326_PAIRED_rmdup.narrowPeak_peak_5319	108	.	5.33358	13.2968	10.8905	177
chr10	25355929	25356517	SRR8550326_PAIRED_rmdup.narrowPeak_peak_5320	49	.	3.75326	7.18539	4.99512	462
chr10	25359196	25360835	SRR8550326_PAIRED_rmdup.narrowPeak_peak_5321	548	.	13.6303	57.9665	54.8172	686
chr10	25367147	25367602	SRR8550326_PAIRED_rmdup.narrowPeak_peak_5322	77	.	4.54342	10.0952	7.78834	236
chr10	25371741	25373119	SRR8550326_PAIRED_rmdup.narrowPeak_peak_5323	206	.	7.50652	23.3019	20.6696	867
chr10	25374350	25374525	SRR8550326_PAIRED_rmdup.narrowPeak_peak_5324	20	.	2.76556	4.0481	2.04957	21
chr10	25381816	25382388	SRR8550326_PAIRED_rmdup.narrowPeak_peak_5325	307	.	9.48191	33.5997	30.7901	391
chr10	25384335	25384693	SRR8550326_PAIRED_rmdup.narrowPeak_peak_5326	77	.	4.54342	10.0952	7.78834	206
chr10	25385913	25386586	SRR8550326_PAIRED_rmdup.narrowPeak_peak_5327	125	.	5.72866	14.9936	12.5421	111
chr10	25437118	25437483	SRR8550326_PAIRED_rmdup.narrowPeak_peak_5328	70	.	4.34588	9.33848	7.05879	137
chr10	25449468	25449623	SRR8550326_PAIRED_rmdup.narrowPeak_peak_5329	20	.	2.76556	4.0481	2.04957	12
chr10	25488485	25488871	SRR8550326_PAIRED_rmdup.narrowPeak_peak_5330	56	.	3.9508	7.88269	5.66104	107
chr10	25539292	25539565	SRR8550326_PAIRED_rmdup.narrowPeak_peak_5331	25	.	2.9631	4.62471	2.58154	52
chr10	25621110	25621964	SRR8550326_PAIRED_rmdup.narrowPeak_peak_5332	187	.	7.11144	21.3687	18.7741	246
chr10	25681348	25681713	SRR8550326_PAIRED_rmdup.narrowPeak_peak_5333	108	.	5.33358	13.2968	10.8905	124
chr10	25730652	25730918	SRR8550326_PAIRED_rmdup.narrowPeak_peak_5334	142	.	6.12374	16.7487	14.2541	100
chr10	25908264	25908874	SRR8550326_PAIRED_rmdup.narrowPeak_peak_5335	142	.	6.12374	16.7487	14.2541	471
chr10	25927786	25928537	SRR8550326_PAIRED_rmdup.narrowPeak_peak_5336	169	.	6.71636	19.4829	16.9269	458
chr10	25952465	25952624	SRR8550326_PAIRED_rmdup.narrowPeak_peak_5337	15	.	2.56802	3.49999	1.5519	70
chr10	25952770	25953114	SRR8550326_PAIRED_rmdup.narrowPeak_peak_5338	100	.	5.13604	12.4715	10.0888	269
chr10	26009094	26009309	SRR8550326_PAIRED_rmdup.narrowPeak_peak_5339	93	.	4.9385	11.6624	9.30416	122
chr10	26077968	26079241	SRR8550326_PAIRED_rmdup.narrowPeak_peak_5340	226	.	7.9016	25.2799	22.6103	1050
chr10	26082235	26082404	SRR8550326_PAIRED_rmdup.narrowPeak_peak_5341	43	.	3.55572	6.50978	4.35268	65
chr10	26158935	26159121	SRR8550326_PAIRED_rmdup.narrowPeak_peak_5342	63	.	4.14834	8.6007	6.34937	62
chr10	26190823	26191053	SRR8550326_PAIRED_rmdup.narrowPeak_peak_5343	70	.	4.34588	9.33848	7.05879	166
chr10	26226614	26227206	SRR8550326_PAIRED_rmdup.narrowPeak_peak_5344	142	.	6.12374	16.7487	14.2541	300
chr10	26231041	26231234	SRR8550326_PAIRED_rmdup.narrowPeak_peak_5345	31	.	3.16064	5.22816	3.14406	130
chr10	26327781	26327976	SRR8550326_PAIRED_rmdup.narrowPeak_peak_5346	31	.	3.16064	5.22816	3.14406	158
chr10	26329585	26330523	SRR8550326_PAIRED_rmdup.narrowPeak_peak_5347	187	.	7.11144	21.3687	18.7741	344
chr10	26371407	26371890	SRR8550326_PAIRED_rmdup.narrowPeak_peak_5348	85	.	4.74096	10.8701	8.53713	241
chr10	26372844	26373246	SRR8550326_PAIRED_rmdup.narrowPeak_peak_5349	441	.	11.8524	47.1284	44.1209	237
chr10	26373523	26376688	SRR8550326_PAIRED_rmdup.narrowPeak_peak_5350	572	.	14.0253	60.4461	57.2655	2573
chr10	26485720	26485998	SRR8550326_PAIRED_rmdup.narrowPeak_peak_5351	70	.	4.34588	9.33848	7.05879	31
chr10	26494411	26494593	SRR8550326_PAIRED_rmdup.narrowPeak_peak_5352	37	.	3.35818	5.85696	3.73519	67
chr10	26567736	26567916	SRR8550326_PAIRED_rmdup.narrowPeak_peak_5353	49	.	3.75326	7.18539	4.99512	57
chr10	26695178	26695762	SRR8550326_PAIRED_rmdup.narrowPeak_peak_5354	206	.	7.50652	23.3019	20.6696	221
chr10	26711035	26711430	SRR8550326_PAIRED_rmdup.narrowPeak_peak_5355	125	.	5.72866	14.9936	12.5421	189
chr10	26752753	26752969	SRR8550326_PAIRED_rmdup.narrowPeak_peak_5356	20	.	2.76556	4.0481	2.04957	69
chr10	26762119	26762264	SRR8550326_PAIRED_rmdup.narrowPeak_peak_5357	56	.	3.9508	7.88269	5.66104	118
chr10	26771861	26772832	SRR8550326_PAIRED_rmdup.narrowPeak_peak_5358	816	.	17.7786	85.1272	81.6531	503
chr10	26773066	26773232	SRR8550326_PAIRED_rmdup.narrowPeak_peak_5359	25	.	2.9631	4.62471	2.58154	47
chr10	26870806	26871115	SRR8550326_PAIRED_rmdup.narrowPeak_peak_5360	25	.	2.9631	4.62471	2.58154	150
chr10	26890447	26890853	SRR8550326_PAIRED_rmdup.narrowPeak_peak_5361	197	.	7.30898	22.3296	19.716	280
chr10	26919483	26920178	SRR8550326_PAIRED_rmdup.narrowPeak_peak_5362	169	.	6.71636	19.4829	16.9269	288
chr10	26980806	26981039	SRR8550326_PAIRED_rmdup.narrowPeak_peak_5363	25	.	2.9631	4.62471	2.58154	106
chr10	26983746	26983927	SRR8550326_PAIRED_rmdup.narrowPeak_peak_5364	56	.	3.9508	7.88269	5.66104	98
chr10	26984282	26984580	SRR8550326_PAIRED_rmdup.narrowPeak_peak_5365	43	.	3.55572	6.50978	4.35268	261
chr10	26985097	26986086	SRR8550326_PAIRED_rmdup.narrowPeak_peak_5366	307	.	9.48191	33.5997	30.7901	587
chr10	26993992	26994891	SRR8550326_PAIRED_rmdup.narrowPeak_peak_5367	429	.	11.6549	45.9585	42.9668	235
chr10	26995412	26995852	SRR8550326_PAIRED_rmdup.narrowPeak_peak_5368	63	.	4.14834	8.6007	6.34937	142
chr10	27019742	27019932	SRR8550326_PAIRED_rmdup.narrowPeak_peak_5369	63	.	4.14834	8.6007	6.34937	138
chr10	27021056	27021274	SRR8550326_PAIRED_rmdup.narrowPeak_peak_5370	31	.	3.16064	5.22816	3.14406	87
chr10	27063779	27064113	SRR8550326_PAIRED_rmdup.narrowPeak_peak_5371	329	.	9.87699	35.7729	32.9296	62
chr10	27124959	27125186	SRR8550326_PAIRED_rmdup.narrowPeak_peak_5372	25	.	2.9631	4.62471	2.58154	24
chr10	27133037	27133611	SRR8550326_PAIRED_rmdup.narrowPeak_peak_5373	318	.	9.67945	34.6819	31.8554	319
chr10	27140525	27140865	SRR8550326_PAIRED_rmdup.narrowPeak_peak_5374	117	.	5.53112	14.1377	11.7086	121
chr10	27193894	27194961	SRR8550326_PAIRED_rmdup.narrowPeak_peak_5375	362	.	10.4696	39.0965	36.2027	331
chr10	27197991	27198545	SRR8550326_PAIRED_rmdup.narrowPeak_peak_5376	37	.	3.35818	5.85696	3.73519	142
chr10	27226479	27226966	SRR8550326_PAIRED_rmdup.narrowPeak_peak_5377	77	.	4.54342	10.0952	7.78834	327
chr10	27284924	27285934	SRR8550326_PAIRED_rmdup.narrowPeak_peak_5378	187	.	7.11144	21.3687	18.7741	391
chr10	27286168	27286362	SRR8550326_PAIRED_rmdup.narrowPeak_peak_5379	43	.	3.55572	6.50978	4.35268	137
chr10	27344284	27344539	SRR8550326_PAIRED_rmdup.narrowPeak_peak_5380	70	.	4.34588	9.33848	7.05879	185
chr10	27475645	27475886	SRR8550326_PAIRED_rmdup.narrowPeak_peak_5381	85	.	4.74096	10.8701	8.53713	155
chr10	27591598	27591784	SRR8550326_PAIRED_rmdup.narrowPeak_peak_5382	25	.	2.9631	4.62471	2.58154	78
chr10	27616466	27617246	SRR8550326_PAIRED_rmdup.narrowPeak_peak_5383	418	.	11.4573	44.7959	41.8202	369
chr10	27652746	27653054	SRR8550326_PAIRED_rmdup.narrowPeak_peak_5384	43	.	3.55572	6.50978	4.35268	256
chr10	27657832	27658542	SRR8550326_PAIRED_rmdup.narrowPeak_peak_5385	206	.	7.50652	23.3019	20.6696	134
chr10	27703376	27703536	SRR8550326_PAIRED_rmdup.narrowPeak_peak_5386	43	.	3.55572	6.50978	4.35268	76
chr10	27761572	27761838	SRR8550326_PAIRED_rmdup.narrowPeak_peak_5387	63	.	4.14834	8.6007	6.34937	71
chr10	28054700	28055015	SRR8550326_PAIRED_rmdup.narrowPeak_peak_5388	37	.	3.35818	5.85696	3.73519	188
chr10	28069105	28069423	SRR8550326_PAIRED_rmdup.narrowPeak_peak_5389	43	.	3.55572	6.50978	4.35268	117
chr10	28073840	28077017	SRR8550326_PAIRED_rmdup.narrowPeak_peak_5390	1565	.	28.0507	160.737	156.532	991
chr10	28078438	28078672	SRR8550326_PAIRED_rmdup.narrowPeak_peak_5391	63	.	4.14834	8.6007	6.34937	50
chr10	28097810	28098380	SRR8550326_PAIRED_rmdup.narrowPeak_peak_5392	117	.	5.53112	14.1377	11.7086	217
chr10	28145504	28145729	SRR8550326_PAIRED_rmdup.narrowPeak_peak_5393	56	.	3.9508	7.88269	5.66104	63
chr10	28156479	28156645	SRR8550326_PAIRED_rmdup.narrowPeak_peak_5394	43	.	3.55572	6.50978	4.35268	41
chr10	28164065	28164270	SRR8550326_PAIRED_rmdup.narrowPeak_peak_5395	25	.	2.9631	4.62471	2.58154	147
chr10	28177565	28177978	SRR8550326_PAIRED_rmdup.narrowPeak_peak_5396	56	.	3.9508	7.88269	5.66104	167
chr10	28212229	28212407	SRR8550326_PAIRED_rmdup.narrowPeak_peak_5397	100	.	5.13604	12.4715	10.0888	61
chr10	28225463	28225897	SRR8550326_PAIRED_rmdup.narrowPeak_peak_5398	235	.	8.09914	26.2851	23.5973	275
chr10	28232291	28232538	SRR8550326_PAIRED_rmdup.narrowPeak_peak_5399	37	.	3.35818	5.85696	3.73519	124
chr10	28301832	28302295	SRR8550326_PAIRED_rmdup.narrowPeak_peak_5400	169	.	6.71636	19.4829	16.9269	145
chr10	28311238	28312092	SRR8550326_PAIRED_rmdup.narrowPeak_peak_5401	276	.	8.88929	30.4074	27.649	334
chr10	28365421	28365705	SRR8550326_PAIRED_rmdup.narrowPeak_peak_5402	133	.	5.9262	15.8641	13.3908	181
chr10	28366008	28366585	SRR8550326_PAIRED_rmdup.narrowPeak_peak_5403	77	.	4.54342	10.0952	7.78834	93
chr10	28369643	28370214	SRR8550326_PAIRED_rmdup.narrowPeak_peak_5404	351	.	10.2721	37.9803	35.1033	371
chr10	28382124	28383011	SRR8550326_PAIRED_rmdup.narrowPeak_peak_5405	318	.	9.67945	34.6819	31.8554	186
chr10	28485547	28485854	SRR8550326_PAIRED_rmdup.narrowPeak_peak_5406	70	.	4.34588	9.33848	7.05879	186
chr10	28594733	28594904	SRR8550326_PAIRED_rmdup.narrowPeak_peak_5407	25	.	2.9631	4.62471	2.58154	123
chr10	28726807	28727200	SRR8550326_PAIRED_rmdup.narrowPeak_peak_5408	178	.	6.9139	20.4197	17.8443	194
chr10	28730252	28730585	SRR8550326_PAIRED_rmdup.narrowPeak_peak_5409	256	.	8.49422	28.3263	25.6029	56
chr10	28844241	28844788	SRR8550326_PAIRED_rmdup.narrowPeak_peak_5410	245	.	8.29668	27.3006	24.595	127
chr10	28887036	28887388	SRR8550326_PAIRED_rmdup.narrowPeak_peak_5411	43	.	3.55572	6.50978	4.35268	145
chr10	28898468	28898624	SRR8550326_PAIRED_rmdup.narrowPeak_peak_5412	117	.	5.53112	14.1377	11.7086	72
chr10	28955227	28955405	SRR8550326_PAIRED_rmdup.narrowPeak_peak_5413	100	.	5.13604	12.4715	10.0888	122
chr10	28984414	28984755	SRR8550326_PAIRED_rmdup.narrowPeak_peak_5414	37	.	3.35818	5.85696	3.73519	249
chr10	29106896	29107393	SRR8550326_PAIRED_rmdup.narrowPeak_peak_5415	178	.	6.9139	20.4197	17.8443	272
chr10	29142720	29142996	SRR8550326_PAIRED_rmdup.narrowPeak_peak_5416	266	.	8.69176	29.362	26.621	92
chr10	29143213	29144569	SRR8550326_PAIRED_rmdup.narrowPeak_peak_5417	169	.	6.71636	19.4829	16.9269	607
chr10	29146399	29147696	SRR8550326_PAIRED_rmdup.narrowPeak_peak_5418	897	.	18.9638	93.3002	89.7343	504
chr10	29206678	29207023	SRR8550326_PAIRED_rmdup.narrowPeak_peak_5419	307	.	9.48191	33.5997	30.7901	290
chr10	29211368	29211989	SRR8550326_PAIRED_rmdup.narrowPeak_peak_5420	351	.	10.2721	37.9803	35.1033	246
chr10	29312783	29314020	SRR8550326_PAIRED_rmdup.narrowPeak_peak_5421	1973	.	33.1867	201.883	197.387	540
chr10	29334469	29335043	SRR8550326_PAIRED_rmdup.narrowPeak_peak_5422	63	.	4.14834	8.6007	6.34937	103
chr10	29338605	29339223	SRR8550326_PAIRED_rmdup.narrowPeak_peak_5423	216	.	7.70406	24.2854	21.6344	263
chr10	29361214	29362841	SRR8550326_PAIRED_rmdup.narrowPeak_peak_5424	1550	.	27.8531	159.194	155.001	689
chr10	29378120	29378281	SRR8550326_PAIRED_rmdup.narrowPeak_peak_5425	25	.	2.9631	4.62471	2.58154	93
chr10	29459741	29460105	SRR8550326_PAIRED_rmdup.narrowPeak_peak_5426	49	.	3.75326	7.18539	4.99512	49
chr10	29525821	29525974	SRR8550326_PAIRED_rmdup.narrowPeak_peak_5427	31	.	3.16064	5.22816	3.14406	141
chr10	29532712	29534804	SRR8550326_PAIRED_rmdup.narrowPeak_peak_5428	329	.	9.87699	35.7729	32.9296	328
chr10	29535445	29536272	SRR8550326_PAIRED_rmdup.narrowPeak_peak_5429	266	.	8.69176	29.362	26.621	254
chr10	29554358	29554760	SRR8550326_PAIRED_rmdup.narrowPeak_peak_5430	63	.	4.14834	8.6007	6.34937	295
chr10	29555678	29556329	SRR8550326_PAIRED_rmdup.narrowPeak_peak_5431	125	.	5.72866	14.9936	12.5421	493
chr10	29593061	29593369	SRR8550326_PAIRED_rmdup.narrowPeak_peak_5432	197	.	7.30898	22.3296	19.716	91
chr10	29671874	29672037	SRR8550326_PAIRED_rmdup.narrowPeak_peak_5433	37	.	3.35818	5.85696	3.73519	119
chr10	29686881	29687486	SRR8550326_PAIRED_rmdup.narrowPeak_peak_5434	85	.	4.74096	10.8701	8.53713	336
chr10	29708588	29708944	SRR8550326_PAIRED_rmdup.narrowPeak_peak_5435	77	.	4.54342	10.0952	7.78834	111
chr10	29724988	29725706	SRR8550326_PAIRED_rmdup.narrowPeak_peak_5436	266	.	8.69176	29.362	26.621	483
chr10	29726459	29726696	SRR8550326_PAIRED_rmdup.narrowPeak_peak_5437	63	.	4.14834	8.6007	6.34937	138
chr10	29736418	29737156	SRR8550326_PAIRED_rmdup.narrowPeak_peak_5438	499	.	12.8401	53.083	49.9967	427
chr10	29786390	29786638	SRR8550326_PAIRED_rmdup.narrowPeak_peak_5439	70	.	4.34588	9.33848	7.05879	187
chr10	29794608	29794971	SRR8550326_PAIRED_rmdup.narrowPeak_peak_5440	125	.	5.72866	14.9936	12.5421	177
chr10	29804100	29804566	SRR8550326_PAIRED_rmdup.narrowPeak_peak_5441	286	.	9.08683	31.4622	28.6867	249
chr10	29852475	29853100	SRR8550326_PAIRED_rmdup.narrowPeak_peak_5442	373	.	10.6672	40.2208	37.3105	260
chr10	29897679	29898137	SRR8550326_PAIRED_rmdup.narrowPeak_peak_5443	49	.	3.75326	7.18539	4.99512	305
chr10	29901902	29902351	SRR8550326_PAIRED_rmdup.narrowPeak_peak_5444	318	.	9.67945	34.6819	31.8554	217
chr10	29912232	29912464	SRR8550326_PAIRED_rmdup.narrowPeak_peak_5445	63	.	4.14834	8.6007	6.34937	36
chr10	29921494	29922176	SRR8550326_PAIRED_rmdup.narrowPeak_peak_5446	216	.	7.70406	24.2854	21.6344	231
chr10	29981632	29981808	SRR8550326_PAIRED_rmdup.narrowPeak_peak_5448	31	.	3.16064	5.22816	3.14406	146
chr10	30167507	30168058	SRR8550326_PAIRED_rmdup.narrowPeak_peak_5449	178	.	6.9139	20.4197	17.8443	342
chr10	30200058	30201104	SRR8550326_PAIRED_rmdup.narrowPeak_peak_5450	1489	.	27.063	153.05	148.908	486
chr10	30249373	30250024	SRR8550326_PAIRED_rmdup.narrowPeak_peak_5451	70	.	4.34588	9.33848	7.05879	464
chr10	30279946	30280789	SRR8550326_PAIRED_rmdup.narrowPeak_peak_5452	256	.	8.49422	28.3263	25.6029	695
chr10	30326942	30327108	SRR8550326_PAIRED_rmdup.narrowPeak_peak_5453	20	.	2.76556	4.0481	2.04957	121
chr10	30327714	30329073	SRR8550326_PAIRED_rmdup.narrowPeak_peak_5454	429	.	11.6549	45.9585	42.9668	730
chr10	30439138	30439359	SRR8550326_PAIRED_rmdup.narrowPeak_peak_5455	43	.	3.55572	6.50978	4.35268	173
chr10	30441794	30442235	SRR8550326_PAIRED_rmdup.narrowPeak_peak_5456	77	.	4.54342	10.0952	7.78834	292
chr10	30537744	30538419	SRR8550326_PAIRED_rmdup.narrowPeak_peak_5457	56	.	3.9508	7.88269	5.66104	515
chr10	30599735	30601130	SRR8550326_PAIRED_rmdup.narrowPeak_peak_5458	883	.	18.7663	91.9265	88.3759	909
chr10	30617825	30618907	SRR8550326_PAIRED_rmdup.narrowPeak_peak_5459	2284	.	36.94	233.072	228.407	479
chr10	30623062	30623213	SRR8550326_PAIRED_rmdup.narrowPeak_peak_5460	108	.	5.33358	13.2968	10.8905	26
chr10	30647388	30647881	SRR8550326_PAIRED_rmdup.narrowPeak_peak_5461	63	.	4.14834	8.6007	6.34937	256
chr10	30655592	30656424	SRR8550326_PAIRED_rmdup.narrowPeak_peak_5462	318	.	9.67945	34.6819	31.8554	202
chr10	30718891	30719208	SRR8550326_PAIRED_rmdup.narrowPeak_peak_5463	318	.	9.67945	34.6819	31.8554	230
chr10	30802207	30804009	SRR8550326_PAIRED_rmdup.narrowPeak_peak_5464	1120	.	22.1245	115.862	112.063	1051
chr10	30810464	30811334	SRR8550326_PAIRED_rmdup.narrowPeak_peak_5465	609	.	14.618	64.2107	60.9836	576
chr10	30825092	30825424	SRR8550326_PAIRED_rmdup.narrowPeak_peak_5466	169	.	6.71636	19.4829	16.9269	183
chr10	30842159	30845115	SRR8550326_PAIRED_rmdup.narrowPeak_peak_5467	1735	.	30.2236	177.913	173.576	771
chr10	30845827	30845998	SRR8550326_PAIRED_rmdup.narrowPeak_peak_5468	43	.	3.55572	6.50978	4.35268	131
chr10	30952346	30952789	SRR8550326_PAIRED_rmdup.narrowPeak_peak_5469	160	.	6.51882	18.5585	16.0225	231
chr10	30979673	30980035	SRR8550326_PAIRED_rmdup.narrowPeak_peak_5470	85	.	4.74096	10.8701	8.53713	172
chr10	30980192	30980844	SRR8550326_PAIRED_rmdup.narrowPeak_peak_5471	235	.	8.09914	26.2851	23.5973	347
chr10	30984754	30985360	SRR8550326_PAIRED_rmdup.narrowPeak_peak_5472	160	.	6.51882	18.5585	16.0225	271
chr10	31009294	31009996	SRR8550326_PAIRED_rmdup.narrowPeak_peak_5473	85	.	4.74096	10.8701	8.53713	270
chr10	31034584	31035148	SRR8550326_PAIRED_rmdup.narrowPeak_peak_5474	151	.	6.32128	17.647	15.1315	328
chr10	31173026	31173380	SRR8550326_PAIRED_rmdup.narrowPeak_peak_5475	37	.	3.35818	5.85696	3.73519	278
chr10	31221948	31222293	SRR8550326_PAIRED_rmdup.narrowPeak_peak_5476	108	.	5.33358	13.2968	10.8905	133
chr10	31299091	31299592	SRR8550326_PAIRED_rmdup.narrowPeak_peak_5477	216	.	7.70406	24.2854	21.6344	249
chr10	31300111	31300797	SRR8550326_PAIRED_rmdup.narrowPeak_peak_5478	548	.	13.6303	57.9665	54.8172	358
chr10	31307102	31307450	SRR8550326_PAIRED_rmdup.narrowPeak_peak_5479	142	.	6.12374	16.7487	14.2541	248
chr10	31312887	31314171	SRR8550326_PAIRED_rmdup.narrowPeak_peak_5480	2317	.	37.335	236.405	231.725	596
chr10	31370295	31370481	SRR8550326_PAIRED_rmdup.narrowPeak_peak_5481	187	.	7.11144	21.3687	18.7741	84
chr10	31381252	31381422	SRR8550326_PAIRED_rmdup.narrowPeak_peak_5482	37	.	3.35818	5.85696	3.73519	150
chr10	31385064	31385459	SRR8550326_PAIRED_rmdup.narrowPeak_peak_5483	31	.	3.16064	5.22816	3.14406	115
chr10	31393239	31393491	SRR8550326_PAIRED_rmdup.narrowPeak_peak_5484	43	.	3.55572	6.50978	4.35268	40
chr10	31444317	31444646	SRR8550326_PAIRED_rmdup.narrowPeak_peak_5485	25	.	2.9631	4.62471	2.58154	155
chr10	31445332	31446168	SRR8550326_PAIRED_rmdup.narrowPeak_peak_5486	1163	.	22.7171	120.206	116.365	611
chr10	31465810	31466180	SRR8550326_PAIRED_rmdup.narrowPeak_peak_5487	37	.	3.35818	5.85696	3.73519	179
chr10	31528444	31529402	SRR8550326_PAIRED_rmdup.narrowPeak_peak_5488	142	.	6.12374	16.7487	14.2541	894
chr10	31592218	31593465	SRR8550326_PAIRED_rmdup.narrowPeak_peak_5489	216	.	7.70406	24.2854	21.6344	55
chr10	31606918	31607338	SRR8550326_PAIRED_rmdup.narrowPeak_peak_5490	108	.	5.33358	13.2968	10.8905	227
chr10	31608111	31610100	SRR8550326_PAIRED_rmdup.narrowPeak_peak_5491	1149	.	22.5195	118.754	114.927	1350
chr10	31667806	31667996	SRR8550326_PAIRED_rmdup.narrowPeak_peak_5492	77	.	4.54342	10.0952	7.78834	150
chr10	31742378	31742901	SRR8550326_PAIRED_rmdup.narrowPeak_peak_5493	441	.	11.8524	47.1284	44.1209	266
chr10	32426831	32427006	SRR8550326_PAIRED_rmdup.narrowPeak_peak_5494	25	.	2.9631	4.62471	2.58154	87
chr10	32889594	32890355	SRR8550326_PAIRED_rmdup.narrowPeak_peak_5495	340	.	10.0745	36.8724	34.0122	333
chr10	32890633	32891183	SRR8550326_PAIRED_rmdup.narrowPeak_peak_5496	297	.	9.28438	32.5264	29.7338	349
chr10	32895089	32895350	SRR8550326_PAIRED_rmdup.narrowPeak_peak_5497	70	.	4.34588	9.33848	7.05879	206
chr10	33088578	33088806	SRR8550326_PAIRED_rmdup.narrowPeak_peak_5498	56	.	3.9508	7.88269	5.66104	76
chr10	33136594	33136828	SRR8550326_PAIRED_rmdup.narrowPeak_peak_5499	31	.	3.16064	5.22816	3.14406	74
chr10	33624136	33624881	SRR8550326_PAIRED_rmdup.narrowPeak_peak_5500	318	.	9.67945	34.6819	31.8554	319
chr10	33653224	33653674	SRR8550326_PAIRED_rmdup.narrowPeak_peak_5501	93	.	4.9385	11.6624	9.30416	186
chr10	33703378	33703663	SRR8550326_PAIRED_rmdup.narrowPeak_peak_5502	85	.	4.74096	10.8701	8.53713	245
chr10	33722023	33722252	SRR8550326_PAIRED_rmdup.narrowPeak_peak_5503	25	.	2.9631	4.62471	2.58154	183
chr10	33904720	33905713	SRR8550326_PAIRED_rmdup.narrowPeak_peak_5504	499	.	12.8401	53.083	49.9967	242
chr10	33950669	33951540	SRR8550326_PAIRED_rmdup.narrowPeak_peak_5505	1035	.	20.9392	107.277	103.565	578
chr10	33952374	33952743	SRR8550326_PAIRED_rmdup.narrowPeak_peak_5506	37	.	3.35818	5.85696	3.73519	341
chr10	33986905	33987430	SRR8550326_PAIRED_rmdup.narrowPeak_peak_5507	418	.	11.4573	44.7959	41.8202	126
chr10	34013882	34014114	SRR8550326_PAIRED_rmdup.narrowPeak_peak_5508	43	.	3.55572	6.50978	4.35268	64
chr10	34018751	34020096	SRR8550326_PAIRED_rmdup.narrowPeak_peak_5509	2484	.	39.3104	253.206	248.452	1029
chr10	34033797	34034220	SRR8550326_PAIRED_rmdup.narrowPeak_peak_5510	297	.	9.28438	32.5264	29.7338	285
chr10	34036559	34037014	SRR8550326_PAIRED_rmdup.narrowPeak_peak_5511	395	.	11.0622	42.493	39.5498	255
chr10	34096463	34096814	SRR8550326_PAIRED_rmdup.narrowPeak_peak_5512	108	.	5.33358	13.2968	10.8905	95
chr10	34111907	34112321	SRR8550326_PAIRED_rmdup.narrowPeak_peak_5513	108	.	5.33358	13.2968	10.8905	231
chr10	34127234	34128135	SRR8550326_PAIRED_rmdup.narrowPeak_peak_5514	266	.	8.69176	29.362	26.621	318
chr10	34149834	34150092	SRR8550326_PAIRED_rmdup.narrowPeak_peak_5515	169	.	6.71636	19.4829	16.9269	136
chr10	34150499	34151105	SRR8550326_PAIRED_rmdup.narrowPeak_peak_5516	43	.	3.55572	6.50978	4.35268	342
chr10	34155854	34156073	SRR8550326_PAIRED_rmdup.narrowPeak_peak_5517	25	.	2.9631	4.62471	2.58154	118
chr10	34175815	34176963	SRR8550326_PAIRED_rmdup.narrowPeak_peak_5518	1489	.	27.063	153.05	148.908	590
chr10	34204174	34204535	SRR8550326_PAIRED_rmdup.narrowPeak_peak_5519	93	.	4.9385	11.6624	9.30416	233
chr10	34206287	34207834	SRR8550326_PAIRED_rmdup.narrowPeak_peak_5520	993	.	20.3466	103.04	99.3709	823
chr10	34208097	34208296	SRR8550326_PAIRED_rmdup.narrowPeak_peak_5521	43	.	3.55572	6.50978	4.35268	26
chr10	34208873	34209156	SRR8550326_PAIRED_rmdup.narrowPeak_peak_5522	49	.	3.75326	7.18539	4.99512	77
chr10	34231934	34232293	SRR8550326_PAIRED_rmdup.narrowPeak_peak_5523	49	.	3.75326	7.18539	4.99512	89
chr10	34234103	34234310	SRR8550326_PAIRED_rmdup.narrowPeak_peak_5524	31	.	3.16064	5.22816	3.14406	180
chr10	34269570	34269816	SRR8550326_PAIRED_rmdup.narrowPeak_peak_5525	43	.	3.55572	6.50978	4.35268	97
chr10	34280496	34281109	SRR8550326_PAIRED_rmdup.narrowPeak_peak_5526	266	.	8.69176	29.362	26.621	266
chr10	34281866	34283128	SRR8550326_PAIRED_rmdup.narrowPeak_peak_5527	965	.	19.9515	100.235	96.5957	271
chr10	34296854	34298212	SRR8550326_PAIRED_rmdup.narrowPeak_peak_5528	1007	.	20.5441	104.448	100.765	619
chr10	34312666	34313025	SRR8550326_PAIRED_rmdup.narrowPeak_peak_5529	70	.	4.34588	9.33848	7.05879	136
chr10	34316711	34317375	SRR8550326_PAIRED_rmdup.narrowPeak_peak_5530	395	.	11.0622	42.493	39.5498	420
chr10	34326828	34327156	SRR8550326_PAIRED_rmdup.narrowPeak_peak_5531	100	.	5.13604	12.4715	10.0888	132
chr10	34328231	34328582	SRR8550326_PAIRED_rmdup.narrowPeak_peak_5532	142	.	6.12374	16.7487	14.2541	279
chr10	34341897	34342073	SRR8550326_PAIRED_rmdup.narrowPeak_peak_5533	37	.	3.35818	5.85696	3.73519	113
chr10	34368234	34368604	SRR8550326_PAIRED_rmdup.narrowPeak_peak_5534	49	.	3.75326	7.18539	4.99512	168
chr10	34417970	34418990	SRR8550326_PAIRED_rmdup.narrowPeak_peak_5535	993	.	20.3466	103.04	99.3709	484
chr10	34482936	34483106	SRR8550326_PAIRED_rmdup.narrowPeak_peak_5536	25	.	2.9631	4.62471	2.58154	123
chr10	34483342	34484484	SRR8550326_PAIRED_rmdup.narrowPeak_peak_5537	160	.	6.51882	18.5585	16.0225	135
chr10	34512256	34513117	SRR8550326_PAIRED_rmdup.narrowPeak_peak_5538	373	.	10.6672	40.2208	37.3105	409
chr10	34664198	34664358	SRR8550326_PAIRED_rmdup.narrowPeak_peak_5539	25	.	2.9631	4.62471	2.58154	14
chr10	34860938	34861096	SRR8550326_PAIRED_rmdup.narrowPeak_peak_5540	31	.	3.16064	5.22816	3.14406	127
chr10	34871575	34872459	SRR8550326_PAIRED_rmdup.narrowPeak_peak_5541	286	.	9.08683	31.4622	28.6867	491
chr10	35014013	35014244	SRR8550326_PAIRED_rmdup.narrowPeak_peak_5542	20	.	2.76556	4.0481	2.04957	41
chr10	35057227	35057394	SRR8550326_PAIRED_rmdup.narrowPeak_peak_5543	20	.	2.76556	4.0481	2.04957	27
chr10	35412929	35413158	SRR8550326_PAIRED_rmdup.narrowPeak_peak_5544	20	.	2.76556	4.0481	2.04957	41
chr10	35654467	35655191	SRR8550326_PAIRED_rmdup.narrowPeak_peak_5545	169	.	6.71636	19.4829	16.9269	339
chr10	35660559	35660777	SRR8550326_PAIRED_rmdup.narrowPeak_peak_5546	20	.	2.76556	4.0481	2.04957	166
chr10	36092838	36093206	SRR8550326_PAIRED_rmdup.narrowPeak_peak_5547	43	.	3.55572	6.50978	4.35268	111
chr10	36248329	36248787	SRR8550326_PAIRED_rmdup.narrowPeak_peak_5548	63	.	4.14834	8.6007	6.34937	364
chr10	36257201	36257347	SRR8550326_PAIRED_rmdup.narrowPeak_peak_5549	31	.	3.16064	5.22816	3.14406	30
chr10	36484599	36485507	SRR8550326_PAIRED_rmdup.narrowPeak_peak_5550	406	.	11.2598	43.6407	40.6812	563
chr10	36506299	36507789	SRR8550326_PAIRED_rmdup.narrowPeak_peak_5551	464	.	12.2475	49.4896	46.4504	602
chr10	36507997	36508358	SRR8550326_PAIRED_rmdup.narrowPeak_peak_5552	31	.	3.16064	5.22816	3.14406	177
chr10	36546779	36547029	SRR8550326_PAIRED_rmdup.narrowPeak_peak_5553	93	.	4.9385	11.6624	9.30416	78
chr10	36733406	36733967	SRR8550326_PAIRED_rmdup.narrowPeak_peak_5554	93	.	4.9385	11.6624	9.30416	417
chr10	36741419	36741617	SRR8550326_PAIRED_rmdup.narrowPeak_peak_5555	70	.	4.34588	9.33848	7.05879	58
chr10	36791781	36792038	SRR8550326_PAIRED_rmdup.narrowPeak_peak_5556	77	.	4.54342	10.0952	7.78834	166
chr10	36834376	36834588	SRR8550326_PAIRED_rmdup.narrowPeak_peak_5557	20	.	2.76556	4.0481	2.04957	69
chr10	36973853	36975554	SRR8550326_PAIRED_rmdup.narrowPeak_peak_5558	2284	.	36.94	233.072	228.407	539
chr10	37014211	37014580	SRR8550326_PAIRED_rmdup.narrowPeak_peak_5559	151	.	6.32128	17.647	15.1315	276
chr10	37025267	37025517	SRR8550326_PAIRED_rmdup.narrowPeak_peak_5560	49	.	3.75326	7.18539	4.99512	182
chr10	37035348	37035567	SRR8550326_PAIRED_rmdup.narrowPeak_peak_5561	56	.	3.9508	7.88269	5.66104	103
chr10	37072867	37073110	SRR8550326_PAIRED_rmdup.narrowPeak_peak_5562	85	.	4.74096	10.8701	8.53713	93
chr10	37112816	37113301	SRR8550326_PAIRED_rmdup.narrowPeak_peak_5563	43	.	3.55572	6.50978	4.35268	148
chr10	37131371	37131525	SRR8550326_PAIRED_rmdup.narrowPeak_peak_5564	37	.	3.35818	5.85696	3.73519	116
chr10	37132268	37132937	SRR8550326_PAIRED_rmdup.narrowPeak_peak_5565	63	.	4.14834	8.6007	6.34937	305
chr10	37135648	37137983	SRR8550326_PAIRED_rmdup.narrowPeak_peak_5566	952	.	19.754	98.8395	95.2147	1405
chr10	37138152	37141644	SRR8550326_PAIRED_rmdup.narrowPeak_peak_5567	737	.	16.5934	77.1268	73.7457	2996
chr10	37232003	37232403	SRR8550326_PAIRED_rmdup.narrowPeak_peak_5568	49	.	3.75326	7.18539	4.99512	171
chr10	37241618	37242045	SRR8550326_PAIRED_rmdup.narrowPeak_peak_5569	100	.	5.13604	12.4715	10.0888	318
chr10	37250231	37250709	SRR8550326_PAIRED_rmdup.narrowPeak_peak_5570	56	.	3.9508	7.88269	5.66104	171
chr10	37390118	37390296	SRR8550326_PAIRED_rmdup.narrowPeak_peak_5571	77	.	4.54342	10.0952	7.78834	64
chr10	37397140	37398019	SRR8550326_PAIRED_rmdup.narrowPeak_peak_5572	187	.	7.11144	21.3687	18.7741	627
chr10	37436647	37437003	SRR8550326_PAIRED_rmdup.narrowPeak_peak_5573	85	.	4.74096	10.8701	8.53713	44
chr10	37563834	37564047	SRR8550326_PAIRED_rmdup.narrowPeak_peak_5574	56	.	3.9508	7.88269	5.66104	59
chr10	37602914	37603591	SRR8550326_PAIRED_rmdup.narrowPeak_peak_5575	93	.	4.9385	11.6624	9.30416	149
chr10	37616377	37616745	SRR8550326_PAIRED_rmdup.narrowPeak_peak_5576	100	.	5.13604	12.4715	10.0888	226
chr10	37626722	37626964	SRR8550326_PAIRED_rmdup.narrowPeak_peak_5577	70	.	4.34588	9.33848	7.05879	167
chr10	37636039	37637768	SRR8550326_PAIRED_rmdup.narrowPeak_peak_5578	395	.	11.0622	42.493	39.5498	1291
chr10	37717010	37717169	SRR8550326_PAIRED_rmdup.narrowPeak_peak_5579	43	.	3.55572	6.50978	4.35268	49
chr10	37741459	37741791	SRR8550326_PAIRED_rmdup.narrowPeak_peak_5580	70	.	4.34588	9.33848	7.05879	171
chr10	37860963	37861353	SRR8550326_PAIRED_rmdup.narrowPeak_peak_5581	70	.	4.34588	9.33848	7.05879	142
chr10	37907930	37908091	SRR8550326_PAIRED_rmdup.narrowPeak_peak_5582	31	.	3.16064	5.22816	3.14406	7
chr10	37988806	37989123	SRR8550326_PAIRED_rmdup.narrowPeak_peak_5583	142	.	6.12374	16.7487	14.2541	205
chr10	38118697	38119179	SRR8550326_PAIRED_rmdup.narrowPeak_peak_5584	85	.	4.74096	10.8701	8.53713	148
chr10	38121887	38122322	SRR8550326_PAIRED_rmdup.narrowPeak_peak_5585	245	.	8.29668	27.3006	24.595	239
chr10	38288449	38289251	SRR8550326_PAIRED_rmdup.narrowPeak_peak_5586	117	.	5.53112	14.1377	11.7086	537
chr10	38295793	38296085	SRR8550326_PAIRED_rmdup.narrowPeak_peak_5587	56	.	3.9508	7.88269	5.66104	78
chr10	38340293	38340998	SRR8550326_PAIRED_rmdup.narrowPeak_peak_5588	85	.	4.74096	10.8701	8.53713	435
chr10	38345774	38346194	SRR8550326_PAIRED_rmdup.narrowPeak_peak_5589	108	.	5.33358	13.2968	10.8905	227
chr10	38357841	38358291	SRR8550326_PAIRED_rmdup.narrowPeak_peak_5590	117	.	5.53112	14.1377	11.7086	208
chr10	38447272	38447560	SRR8550326_PAIRED_rmdup.narrowPeak_peak_5591	56	.	3.9508	7.88269	5.66104	86
chr10	38458658	38459302	SRR8550326_PAIRED_rmdup.narrowPeak_peak_5592	133	.	5.9262	15.8641	13.3908	501
chr10	38553516	38554475	SRR8550326_PAIRED_rmdup.narrowPeak_peak_5593	256	.	8.49422	28.3263	25.6029	384
chr10	38566560	38566778	SRR8550326_PAIRED_rmdup.narrowPeak_peak_5594	25	.	2.9631	4.62471	2.58154	115
chr10	38567178	38567539	SRR8550326_PAIRED_rmdup.narrowPeak_peak_5595	93	.	4.9385	11.6624	9.30416	265
chr10	38677506	38677683	SRR8550326_PAIRED_rmdup.narrowPeak_peak_5596	20	.	2.76556	4.0481	2.04957	123
chr10	38688389	38688950	SRR8550326_PAIRED_rmdup.narrowPeak_peak_5597	160	.	6.51882	18.5585	16.0225	465
chr10	38704409	38704751	SRR8550326_PAIRED_rmdup.narrowPeak_peak_5598	142	.	6.12374	16.7487	14.2541	246
chr10	38823731	38823945	SRR8550326_PAIRED_rmdup.narrowPeak_peak_5599	31	.	3.16064	5.22816	3.14406	45
chr10	38849266	38849523	SRR8550326_PAIRED_rmdup.narrowPeak_peak_5600	43	.	3.55572	6.50978	4.35268	20
chr10	38851149	38851665	SRR8550326_PAIRED_rmdup.narrowPeak_peak_5601	169	.	6.71636	19.4829	16.9269	313
chr10	38858357	38858824	SRR8550326_PAIRED_rmdup.narrowPeak_peak_5602	49	.	3.75326	7.18539	4.99512	184
chr10	38875245	38875453	SRR8550326_PAIRED_rmdup.narrowPeak_peak_5603	43	.	3.55572	6.50978	4.35268	18
chr10	38875663	38876107	SRR8550326_PAIRED_rmdup.narrowPeak_peak_5604	108	.	5.33358	13.2968	10.8905	129
chr10	38965456	38966207	SRR8550326_PAIRED_rmdup.narrowPeak_peak_5606	187	.	7.11144	21.3687	18.7741	202
chr10	38972937	38973277	SRR8550326_PAIRED_rmdup.narrowPeak_peak_5607	93	.	4.9385	11.6624	9.30416	250
chr10	38973693	38973879	SRR8550326_PAIRED_rmdup.narrowPeak_peak_5608	43	.	3.55572	6.50978	4.35268	111
chr10	38990498	38990717	SRR8550326_PAIRED_rmdup.narrowPeak_peak_5609	49	.	3.75326	7.18539	4.99512	108
chr10	39008795	39009304	SRR8550326_PAIRED_rmdup.narrowPeak_peak_5610	85	.	4.74096	10.8701	8.53713	176
chr10	39030213	39030585	SRR8550326_PAIRED_rmdup.narrowPeak_peak_5611	70	.	4.34588	9.33848	7.05879	222
chr10	39057302	39057507	SRR8550326_PAIRED_rmdup.narrowPeak_peak_5612	15	.	2.56802	3.49999	1.5519	143
chr10	39067073	39067248	SRR8550326_PAIRED_rmdup.narrowPeak_peak_5613	197	.	7.30898	22.3296	19.716	54
chr10	39095479	39095810	SRR8550326_PAIRED_rmdup.narrowPeak_peak_5614	49	.	3.75326	7.18539	4.99512	286
chr10	39133636	39134376	SRR8550326_PAIRED_rmdup.narrowPeak_peak_5615	883	.	18.7663	91.9265	88.3759	373
chr10	39162756	39163333	SRR8550326_PAIRED_rmdup.narrowPeak_peak_5616	93	.	4.9385	11.6624	9.30416	175
chr10	39169466	39169747	SRR8550326_PAIRED_rmdup.narrowPeak_peak_5617	20	.	2.76556	4.0481	2.04957	21
chr10	39169988	39170458	SRR8550326_PAIRED_rmdup.narrowPeak_peak_5618	151	.	6.32128	17.647	15.1315	344
chr10	39170921	39172229	SRR8550326_PAIRED_rmdup.narrowPeak_peak_5619	441	.	11.8524	47.1284	44.1209	394
chr10	39226331	39228135	SRR8550326_PAIRED_rmdup.narrowPeak_peak_5620	197	.	7.30898	22.3296	19.716	501
chr10	39239834	39240159	SRR8550326_PAIRED_rmdup.narrowPeak_peak_5621	197	.	7.30898	22.3296	19.716	155
chr10	39292814	39292993	SRR8550326_PAIRED_rmdup.narrowPeak_peak_5622	63	.	4.14834	8.6007	6.34937	83
chr10	39320968	39321560	SRR8550326_PAIRED_rmdup.narrowPeak_peak_5623	286	.	9.08683	31.4622	28.6867	291
chr10	39369317	39370530	SRR8550326_PAIRED_rmdup.narrowPeak_peak_5624	1550	.	27.8531	159.194	155.001	413
chr10	39427439	39427625	SRR8550326_PAIRED_rmdup.narrowPeak_peak_5625	20	.	2.76556	4.0481	2.04957	158
chr10	39430487	39430803	SRR8550326_PAIRED_rmdup.narrowPeak_peak_5626	169	.	6.71636	19.4829	16.9269	104
chr10	39484408	39484742	SRR8550326_PAIRED_rmdup.narrowPeak_peak_5627	77	.	4.54342	10.0952	7.78834	136
chr10	39520474	39520661	SRR8550326_PAIRED_rmdup.narrowPeak_peak_5628	187	.	7.11144	21.3687	18.7741	54
chr10	39532264	39532785	SRR8550326_PAIRED_rmdup.narrowPeak_peak_5629	77	.	4.54342	10.0952	7.78834	178
chr10	39534183	39534868	SRR8550326_PAIRED_rmdup.narrowPeak_peak_5630	125	.	5.72866	14.9936	12.5421	500
chr10	39541100	39541531	SRR8550326_PAIRED_rmdup.narrowPeak_peak_5631	49	.	3.75326	7.18539	4.99512	288
chr10	39552412	39552712	SRR8550326_PAIRED_rmdup.narrowPeak_peak_5632	49	.	3.75326	7.18539	4.99512	127
chr10	39555308	39555862	SRR8550326_PAIRED_rmdup.narrowPeak_peak_5633	245	.	8.29668	27.3006	24.595	282
chr10	39612943	39613777	SRR8550326_PAIRED_rmdup.narrowPeak_peak_5634	108	.	5.33358	13.2968	10.8905	645
chr10	39630263	39630499	SRR8550326_PAIRED_rmdup.narrowPeak_peak_5635	25	.	2.9631	4.62471	2.58154	100
chr10	39638875	39639543	SRR8550326_PAIRED_rmdup.narrowPeak_peak_5636	206	.	7.50652	23.3019	20.6696	238
chr10	39653888	39654522	SRR8550326_PAIRED_rmdup.narrowPeak_peak_5637	226	.	7.9016	25.2799	22.6103	199
chr10	39658960	39660021	SRR8550326_PAIRED_rmdup.narrowPeak_peak_5638	187	.	7.11144	21.3687	18.7741	555
chr10	39672673	39672971	SRR8550326_PAIRED_rmdup.narrowPeak_peak_5639	85	.	4.74096	10.8701	8.53713	160
chr10	39674098	39674281	SRR8550326_PAIRED_rmdup.narrowPeak_peak_5640	25	.	2.9631	4.62471	2.58154	143
chr10	39707994	39708507	SRR8550326_PAIRED_rmdup.narrowPeak_peak_5641	329	.	9.87699	35.7729	32.9296	334
chr10	39731076	39733242	SRR8550326_PAIRED_rmdup.narrowPeak_peak_5642	843	.	18.1737	87.8329	84.3283	717
chr10	39898781	39899574	SRR8550326_PAIRED_rmdup.narrowPeak_peak_5643	476	.	12.445	50.6806	47.6257	479
chr10	39926630	39926950	SRR8550326_PAIRED_rmdup.narrowPeak_peak_5644	49	.	3.75326	7.18539	4.99512	136
chr10	39959763	39960598	SRR8550326_PAIRED_rmdup.narrowPeak_peak_5645	572	.	14.0253	60.4461	57.2655	528
chr10	40024744	40025631	SRR8550326_PAIRED_rmdup.narrowPeak_peak_5646	737	.	16.5934	77.1268	73.7457	548
chr10	40053397	40053628	SRR8550326_PAIRED_rmdup.narrowPeak_peak_5647	49	.	3.75326	7.18539	4.99512	124
chr10	40141775	40142510	SRR8550326_PAIRED_rmdup.narrowPeak_peak_5648	511	.	13.0376	54.2942	51.1921	456
chr10	40151874	40152303	SRR8550326_PAIRED_rmdup.narrowPeak_peak_5649	93	.	4.9385	11.6624	9.30416	278
chr10	40191719	40191887	SRR8550326_PAIRED_rmdup.narrowPeak_peak_5650	49	.	3.75326	7.18539	4.99512	106
chr10	40212358	40212754	SRR8550326_PAIRED_rmdup.narrowPeak_peak_5651	297	.	9.28438	32.5264	29.7338	293
chr10	40246770	40247327	SRR8550326_PAIRED_rmdup.narrowPeak_peak_5652	597	.	14.4204	62.9499	59.7385	303
chr10	40256656	40257116	SRR8550326_PAIRED_rmdup.narrowPeak_peak_5653	297	.	9.28438	32.5264	29.7338	257
chr10	40257419	40258267	SRR8550326_PAIRED_rmdup.narrowPeak_peak_5654	297	.	9.28438	32.5264	29.7338	198
chr10	40258432	40259580	SRR8550326_PAIRED_rmdup.narrowPeak_peak_5655	1192	.	23.1122	123.122	119.252	183
chr10	40300654	40302966	SRR8550326_PAIRED_rmdup.narrowPeak_peak_5656	829	.	17.9761	86.4777	82.9884	1634
chr10	40339482	40339810	SRR8550326_PAIRED_rmdup.narrowPeak_peak_5657	49	.	3.75326	7.18539	4.99512	70
chr10	40348405	40350308	SRR8550326_PAIRED_rmdup.narrowPeak_peak_5658	1413	.	26.0753	145.442	141.368	887
chr10	40451837	40452000	SRR8550326_PAIRED_rmdup.narrowPeak_peak_5659	25	.	2.9631	4.62471	2.58154	159
chr10	40637324	40637944	SRR8550326_PAIRED_rmdup.narrowPeak_peak_5660	77	.	4.54342	10.0952	7.78834	176
chr10	40639216	40639681	SRR8550326_PAIRED_rmdup.narrowPeak_peak_5661	31	.	3.16064	5.22816	3.14406	259
chr10	40654028	40654201	SRR8550326_PAIRED_rmdup.narrowPeak_peak_5662	15	.	2.56802	3.49999	1.5519	104
chr10	40674161	40674635	SRR8550326_PAIRED_rmdup.narrowPeak_peak_5663	108	.	5.33358	13.2968	10.8905	246
chr10	40683196	40683891	SRR8550326_PAIRED_rmdup.narrowPeak_peak_5664	340	.	10.0745	36.8724	34.0122	495
chr10	40713202	40713577	SRR8550326_PAIRED_rmdup.narrowPeak_peak_5665	43	.	3.55572	6.50978	4.35268	120
chr10	40727119	40727489	SRR8550326_PAIRED_rmdup.narrowPeak_peak_5666	37	.	3.35818	5.85696	3.73519	187
chr10	40750120	40750627	SRR8550326_PAIRED_rmdup.narrowPeak_peak_5667	108	.	5.33358	13.2968	10.8905	148
chr10	40762731	40762952	SRR8550326_PAIRED_rmdup.narrowPeak_peak_5668	37	.	3.35818	5.85696	3.73519	67
chr10	40763409	40763615	SRR8550326_PAIRED_rmdup.narrowPeak_peak_5669	37	.	3.35818	5.85696	3.73519	22
chr10	40777045	40777487	SRR8550326_PAIRED_rmdup.narrowPeak_peak_5670	178	.	6.9139	20.4197	17.8443	211
chr10	40781136	40781325	SRR8550326_PAIRED_rmdup.narrowPeak_peak_5671	25	.	2.9631	4.62471	2.58154	16
chr10	40844737	40844899	SRR8550326_PAIRED_rmdup.narrowPeak_peak_5672	37	.	3.35818	5.85696	3.73519	18
chr10	40882730	40884774	SRR8550326_PAIRED_rmdup.narrowPeak_peak_5673	750	.	16.7909	78.4477	75.0511	690
chr10	41004464	41004662	SRR8550326_PAIRED_rmdup.narrowPeak_peak_5674	160	.	6.51882	18.5585	16.0225	78
chr10	41071840	41072326	SRR8550326_PAIRED_rmdup.narrowPeak_peak_5675	235	.	8.09914	26.2851	23.5973	115
chr10	41250610	41250980	SRR8550326_PAIRED_rmdup.narrowPeak_peak_5676	43	.	3.55572	6.50978	4.35268	114
chr10	41288692	41289101	SRR8550326_PAIRED_rmdup.narrowPeak_peak_5677	297	.	9.28438	32.5264	29.7338	264
chr10	41292702	41293587	SRR8550326_PAIRED_rmdup.narrowPeak_peak_5678	429	.	11.6549	45.9585	42.9668	412
chr10	41302762	41304271	SRR8550326_PAIRED_rmdup.narrowPeak_peak_5679	406	.	11.2598	43.6407	40.6812	407
chr10	41449920	41450790	SRR8550326_PAIRED_rmdup.narrowPeak_peak_5680	395	.	11.0622	42.493	39.5498	469
chr10	41475790	41476580	SRR8550326_PAIRED_rmdup.narrowPeak_peak_5681	151	.	6.32128	17.647	15.1315	349
chr10	41477095	41477333	SRR8550326_PAIRED_rmdup.narrowPeak_peak_5682	43	.	3.55572	6.50978	4.35268	163
chr10	41477880	41478113	SRR8550326_PAIRED_rmdup.narrowPeak_peak_5683	100	.	5.13604	12.4715	10.0888	99
chr10	41489576	41490887	SRR8550326_PAIRED_rmdup.narrowPeak_peak_5684	870	.	18.5688	90.5574	87.0222	820
chr10	41505406	41505921	SRR8550326_PAIRED_rmdup.narrowPeak_peak_5685	178	.	6.9139	20.4197	17.8443	237
chr10	41518491	41520101	SRR8550326_PAIRED_rmdup.narrowPeak_peak_5686	685	.	15.8032	71.8951	68.5753	1046
chr10	41552748	41553267	SRR8550326_PAIRED_rmdup.narrowPeak_peak_5687	133	.	5.9262	15.8641	13.3908	127
chr10	41583058	41583425	SRR8550326_PAIRED_rmdup.narrowPeak_peak_5688	117	.	5.53112	14.1377	11.7086	79
chr10	41682729	41683155	SRR8550326_PAIRED_rmdup.narrowPeak_peak_5689	85	.	4.74096	10.8701	8.53713	160
chr10	41684490	41684992	SRR8550326_PAIRED_rmdup.narrowPeak_peak_5690	43	.	3.55572	6.50978	4.35268	127
chr10	41809256	41810863	SRR8550326_PAIRED_rmdup.narrowPeak_peak_5691	816	.	17.7786	85.1272	81.6531	624
chr10	41887077	41888290	SRR8550326_PAIRED_rmdup.narrowPeak_peak_5692	418	.	11.4573	44.7959	41.8202	271
chr10	41894171	41894334	SRR8550326_PAIRED_rmdup.narrowPeak_peak_5693	37	.	3.35818	5.85696	3.73519	55
chr10	41934842	41935024	SRR8550326_PAIRED_rmdup.narrowPeak_peak_5694	20	.	2.76556	4.0481	2.04957	136
chr10	41980858	41981173	SRR8550326_PAIRED_rmdup.narrowPeak_peak_5695	108	.	5.33358	13.2968	10.8905	135
chr10	42017944	42018753	SRR8550326_PAIRED_rmdup.narrowPeak_peak_5696	245	.	8.29668	27.3006	24.595	513
chr10	42031131	42031307	SRR8550326_PAIRED_rmdup.narrowPeak_peak_5697	77	.	4.54342	10.0952	7.78834	63
chr10	42171027	42171356	SRR8550326_PAIRED_rmdup.narrowPeak_peak_5698	43	.	3.55572	6.50978	4.35268	191
chr10	42203404	42203583	SRR8550326_PAIRED_rmdup.narrowPeak_peak_5699	178	.	6.9139	20.4197	17.8443	81
chr10	42203788	42204105	SRR8550326_PAIRED_rmdup.narrowPeak_peak_5700	70	.	4.34588	9.33848	7.05879	259
chr10	42251254	42251487	SRR8550326_PAIRED_rmdup.narrowPeak_peak_5701	43	.	3.55572	6.50978	4.35268	14
chr10	42274964	42278818	SRR8550326_PAIRED_rmdup.narrowPeak_peak_5702	724	.	16.3958	75.811	72.4451	2788
chr10	42308226	42308613	SRR8550326_PAIRED_rmdup.narrowPeak_peak_5703	70	.	4.34588	9.33848	7.05879	80
chr10	42464346	42464507	SRR8550326_PAIRED_rmdup.narrowPeak_peak_5704	49	.	3.75326	7.18539	4.99512	52
chr10	42478040	42478791	SRR8550326_PAIRED_rmdup.narrowPeak_peak_5705	1035	.	20.9392	107.277	103.565	471
chr10	42488856	42489023	SRR8550326_PAIRED_rmdup.narrowPeak_peak_5706	49	.	3.75326	7.18539	4.99512	48
chr10	42501650	42503106	SRR8550326_PAIRED_rmdup.narrowPeak_peak_5707	856	.	18.3712	89.1928	85.6731	377
chr10	42582082	42582342	SRR8550326_PAIRED_rmdup.narrowPeak_peak_5708	56	.	3.9508	7.88269	5.66104	139
chr10	42584365	42584922	SRR8550326_PAIRED_rmdup.narrowPeak_peak_5709	31	.	3.16064	5.22816	3.14406	261
chr10	42614175	42614376	SRR8550326_PAIRED_rmdup.narrowPeak_peak_5710	25	.	2.9631	4.62471	2.58154	48
chr10	42637185	42637500	SRR8550326_PAIRED_rmdup.narrowPeak_peak_5711	93	.	4.9385	11.6624	9.30416	216
chr10	42678588	42679361	SRR8550326_PAIRED_rmdup.narrowPeak_peak_5712	429	.	11.6549	45.9585	42.9668	376
chr10	42697141	42697300	SRR8550326_PAIRED_rmdup.narrowPeak_peak_5713	93	.	4.9385	11.6624	9.30416	78
chr10	42707204	42707404	SRR8550326_PAIRED_rmdup.narrowPeak_peak_5714	25	.	2.9631	4.62471	2.58154	60
chr10	42761110	42762373	SRR8550326_PAIRED_rmdup.narrowPeak_peak_5715	276	.	8.88929	30.4074	27.649	373
chr10	42842451	42842675	SRR8550326_PAIRED_rmdup.narrowPeak_peak_5716	63	.	4.14834	8.6007	6.34937	71
chr10	42860008	42860302	SRR8550326_PAIRED_rmdup.narrowPeak_peak_5717	43	.	3.55572	6.50978	4.35268	160
chr10	42932985	42933385	SRR8550326_PAIRED_rmdup.narrowPeak_peak_5718	187	.	7.11144	21.3687	18.7741	261
chr10	42941790	42942121	SRR8550326_PAIRED_rmdup.narrowPeak_peak_5719	63	.	4.14834	8.6007	6.34937	231
chr10	42950145	42950406	SRR8550326_PAIRED_rmdup.narrowPeak_peak_5720	85	.	4.74096	10.8701	8.53713	227
chr10	42950616	42950940	SRR8550326_PAIRED_rmdup.narrowPeak_peak_5721	49	.	3.75326	7.18539	4.99512	42
chr10	42951588	42951739	SRR8550326_PAIRED_rmdup.narrowPeak_peak_5722	31	.	3.16064	5.22816	3.14406	108
chr10	42951978	42952300	SRR8550326_PAIRED_rmdup.narrowPeak_peak_5723	25	.	2.9631	4.62471	2.58154	301
chr10	42957923	42958574	SRR8550326_PAIRED_rmdup.narrowPeak_peak_5724	117	.	5.53112	14.1377	11.7086	376
chr10	42961928	42962384	SRR8550326_PAIRED_rmdup.narrowPeak_peak_5725	63	.	4.14834	8.6007	6.34937	263
chr10	42987463	42987710	SRR8550326_PAIRED_rmdup.narrowPeak_peak_5726	49	.	3.75326	7.18539	4.99512	179
chr10	42995518	42995823	SRR8550326_PAIRED_rmdup.narrowPeak_peak_5727	70	.	4.34588	9.33848	7.05879	179
chr10	43003154	43003728	SRR8550326_PAIRED_rmdup.narrowPeak_peak_5728	70	.	4.34588	9.33848	7.05879	92
chr10	43021157	43021993	SRR8550326_PAIRED_rmdup.narrowPeak_peak_5729	100	.	5.13604	12.4715	10.0888	565
chr10	43043298	43043732	SRR8550326_PAIRED_rmdup.narrowPeak_peak_5730	85	.	4.74096	10.8701	8.53713	273
chr10	43120950	43121225	SRR8550326_PAIRED_rmdup.narrowPeak_peak_5731	49	.	3.75326	7.18539	4.99512	202
chr10	43170951	43171519	SRR8550326_PAIRED_rmdup.narrowPeak_peak_5732	151	.	6.32128	17.647	15.1315	423
chr10	43173043	43173666	SRR8550326_PAIRED_rmdup.narrowPeak_peak_5733	178	.	6.9139	20.4197	17.8443	339
chr10	43174105	43175273	SRR8550326_PAIRED_rmdup.narrowPeak_peak_5734	197	.	7.30898	22.3296	19.716	400
chr10	43220715	43221988	SRR8550326_PAIRED_rmdup.narrowPeak_peak_5735	373	.	10.6672	40.2208	37.3105	500
chr10	43332377	43332586	SRR8550326_PAIRED_rmdup.narrowPeak_peak_5736	43	.	3.55572	6.50978	4.35268	136
chr10	43439595	43440299	SRR8550326_PAIRED_rmdup.narrowPeak_peak_5737	70	.	4.34588	9.33848	7.05879	237
chr10	43452332	43452798	SRR8550326_PAIRED_rmdup.narrowPeak_peak_5738	93	.	4.9385	11.6624	9.30416	188
chr10	43477815	43480339	SRR8550326_PAIRED_rmdup.narrowPeak_peak_5739	560	.	13.8278	59.2033	56.0383	1924
chr10	43540493	43541135	SRR8550326_PAIRED_rmdup.narrowPeak_peak_5740	351	.	10.2721	37.9803	35.1033	502
chr10	43575065	43575390	SRR8550326_PAIRED_rmdup.narrowPeak_peak_5741	100	.	5.13604	12.4715	10.0888	81
chr10	43577670	43580230	SRR8550326_PAIRED_rmdup.narrowPeak_peak_5742	536	.	13.4327	56.7361	53.6024	857
chr10	43580632	43581417	SRR8550326_PAIRED_rmdup.narrowPeak_peak_5743	329	.	9.87699	35.7729	32.9296	287
chr10	43585238	43585476	SRR8550326_PAIRED_rmdup.narrowPeak_peak_5744	49	.	3.75326	7.18539	4.99512	185
chr10	43601542	43601906	SRR8550326_PAIRED_rmdup.narrowPeak_peak_5745	85	.	4.74096	10.8701	8.53713	87
chr10	43619179	43619419	SRR8550326_PAIRED_rmdup.narrowPeak_peak_5746	49	.	3.75326	7.18539	4.99512	62
chr10	43624185	43624629	SRR8550326_PAIRED_rmdup.narrowPeak_peak_5747	178	.	6.9139	20.4197	17.8443	374
chr10	43624978	43625160	SRR8550326_PAIRED_rmdup.narrowPeak_peak_5748	31	.	3.16064	5.22816	3.14406	90
chr10	43722045	43722362	SRR8550326_PAIRED_rmdup.narrowPeak_peak_5749	37	.	3.35818	5.85696	3.73519	63
chr10	43722588	43723854	SRR8550326_PAIRED_rmdup.narrowPeak_peak_5750	856	.	18.3712	89.1928	85.6731	366
chr10	43740187	43740646	SRR8550326_PAIRED_rmdup.narrowPeak_peak_5751	169	.	6.71636	19.4829	16.9269	224
chr10	43742428	43742977	SRR8550326_PAIRED_rmdup.narrowPeak_peak_5752	125	.	5.72866	14.9936	12.5421	448
chr10	43901348	43902060	SRR8550326_PAIRED_rmdup.narrowPeak_peak_5753	307	.	9.48191	33.5997	30.7901	405
chr10	43918954	43919245	SRR8550326_PAIRED_rmdup.narrowPeak_peak_5754	85	.	4.74096	10.8701	8.53713	182
chr10	44003472	44004588	SRR8550326_PAIRED_rmdup.narrowPeak_peak_5755	56	.	3.9508	7.88269	5.66104	160
chr10	44005767	44006226	SRR8550326_PAIRED_rmdup.narrowPeak_peak_5756	133	.	5.9262	15.8641	13.3908	167
chr10	44006418	44006573	SRR8550326_PAIRED_rmdup.narrowPeak_peak_5757	37	.	3.35818	5.85696	3.73519	124
chr10	44071062	44071403	SRR8550326_PAIRED_rmdup.narrowPeak_peak_5758	117	.	5.53112	14.1377	11.7086	231
chr10	44148704	44149243	SRR8550326_PAIRED_rmdup.narrowPeak_peak_5759	125	.	5.72866	14.9936	12.5421	227
chr10	44177541	44177701	SRR8550326_PAIRED_rmdup.narrowPeak_peak_5760	49	.	3.75326	7.18539	4.99512	67
chr10	44267961	44268794	SRR8550326_PAIRED_rmdup.narrowPeak_peak_5761	1106	.	21.9269	114.421	110.637	414
chr10	44357127	44357664	SRR8550326_PAIRED_rmdup.narrowPeak_peak_5762	197	.	7.30898	22.3296	19.716	324
chr10	44381131	44381705	SRR8550326_PAIRED_rmdup.narrowPeak_peak_5763	49	.	3.75326	7.18539	4.99512	520
chr10	44409090	44409491	SRR8550326_PAIRED_rmdup.narrowPeak_peak_5764	85	.	4.74096	10.8701	8.53713	232
chr10	44456998	44457489	SRR8550326_PAIRED_rmdup.narrowPeak_peak_5765	117	.	5.53112	14.1377	11.7086	396
chr10	44458537	44459003	SRR8550326_PAIRED_rmdup.narrowPeak_peak_5766	216	.	7.70406	24.2854	21.6344	202
chr10	44460341	44460541	SRR8550326_PAIRED_rmdup.narrowPeak_peak_5767	25	.	2.9631	4.62471	2.58154	163
chr10	44490976	44491158	SRR8550326_PAIRED_rmdup.narrowPeak_peak_5768	56	.	3.9508	7.88269	5.66104	108
chr10	44499408	44500328	SRR8550326_PAIRED_rmdup.narrowPeak_peak_5769	226	.	7.9016	25.2799	22.6103	488
chr10	44526954	44527541	SRR8550326_PAIRED_rmdup.narrowPeak_peak_5770	77	.	4.54342	10.0952	7.78834	167
chr10	44529176	44529818	SRR8550326_PAIRED_rmdup.narrowPeak_peak_5771	523	.	13.2352	55.5119	52.394	246
chr10	44599944	44600368	SRR8550326_PAIRED_rmdup.narrowPeak_peak_5772	307	.	9.48191	33.5997	30.7901	248
chr10	44607817	44608046	SRR8550326_PAIRED_rmdup.narrowPeak_peak_5773	31	.	3.16064	5.22816	3.14406	123
chr10	44750514	44750703	SRR8550326_PAIRED_rmdup.narrowPeak_peak_5774	31	.	3.16064	5.22816	3.14406	37
chr10	44887284	44887475	SRR8550326_PAIRED_rmdup.narrowPeak_peak_5775	63	.	4.14834	8.6007	6.34937	126
chr10	44979246	44979913	SRR8550326_PAIRED_rmdup.narrowPeak_peak_5776	160	.	6.51882	18.5585	16.0225	357
chr10	44987543	44987869	SRR8550326_PAIRED_rmdup.narrowPeak_peak_5777	25	.	2.9631	4.62471	2.58154	44
chr10	44997453	44997601	SRR8550326_PAIRED_rmdup.narrowPeak_peak_5778	25	.	2.9631	4.62471	2.58154	120
chr10	45000781	45001001	SRR8550326_PAIRED_rmdup.narrowPeak_peak_5779	31	.	3.16064	5.22816	3.14406	175
chr10	45009666	45009913	SRR8550326_PAIRED_rmdup.narrowPeak_peak_5780	100	.	5.13604	12.4715	10.0888	77
chr10	45025289	45025588	SRR8550326_PAIRED_rmdup.narrowPeak_peak_5781	187	.	7.11144	21.3687	18.7741	186
chr10	45051072	45051528	SRR8550326_PAIRED_rmdup.narrowPeak_peak_5782	93	.	4.9385	11.6624	9.30416	199
chr10	45066663	45067811	SRR8550326_PAIRED_rmdup.narrowPeak_peak_5783	488	.	12.6426	51.8784	48.8079	293
chr10	45140269	45141406	SRR8550326_PAIRED_rmdup.narrowPeak_peak_5784	77	.	4.54342	10.0952	7.78834	345
chr10	45174025	45174261	SRR8550326_PAIRED_rmdup.narrowPeak_peak_5785	37	.	3.35818	5.85696	3.73519	70
chr10	45193608	45194063	SRR8550326_PAIRED_rmdup.narrowPeak_peak_5786	85	.	4.74096	10.8701	8.53713	337
chr10	45229301	45229463	SRR8550326_PAIRED_rmdup.narrowPeak_peak_5787	25	.	2.9631	4.62471	2.58154	76
chr10	45229650	45230664	SRR8550326_PAIRED_rmdup.narrowPeak_peak_5788	511	.	13.0376	54.2942	51.1921	456
chr10	45289209	45289807	SRR8550326_PAIRED_rmdup.narrowPeak_peak_5789	108	.	5.33358	13.2968	10.8905	347
chr10	45335216	45336326	SRR8550326_PAIRED_rmdup.narrowPeak_peak_5790	329	.	9.87699	35.7729	32.9296	547
chr10	45363636	45363840	SRR8550326_PAIRED_rmdup.narrowPeak_peak_5791	37	.	3.35818	5.85696	3.73519	74
chr10	45373238	45373729	SRR8550326_PAIRED_rmdup.narrowPeak_peak_5792	178	.	6.9139	20.4197	17.8443	188
chr10	45423813	45423986	SRR8550326_PAIRED_rmdup.narrowPeak_peak_5793	37	.	3.35818	5.85696	3.73519	55
chr10	45467887	45468231	SRR8550326_PAIRED_rmdup.narrowPeak_peak_5794	56	.	3.9508	7.88269	5.66104	103
chr10	45468662	45470766	SRR8550326_PAIRED_rmdup.narrowPeak_peak_5795	384	.	10.8647	41.353	38.4262	947
chr10	45471145	45471812	SRR8550326_PAIRED_rmdup.narrowPeak_peak_5796	125	.	5.72866	14.9936	12.5421	76
chr10	45473007	45474126	SRR8550326_PAIRED_rmdup.narrowPeak_peak_5797	125	.	5.72866	14.9936	12.5421	262
chr10	45485374	45487085	SRR8550326_PAIRED_rmdup.narrowPeak_peak_5798	938	.	19.5564	97.4481	93.8378	868
chr10	45673688	45673922	SRR8550326_PAIRED_rmdup.narrowPeak_peak_5801	25	.	2.9631	4.62471	2.58154	4
chr10	45676972	45677193	SRR8550326_PAIRED_rmdup.narrowPeak_peak_5802	49	.	3.75326	7.18539	4.99512	61
chr10	45781822	45782267	SRR8550326_PAIRED_rmdup.narrowPeak_peak_5803	151	.	6.32128	17.647	15.1315	330
chr10	45783272	45784478	SRR8550326_PAIRED_rmdup.narrowPeak_peak_5804	548	.	13.6303	57.9665	54.8172	1009
chr10	45800038	45800591	SRR8550326_PAIRED_rmdup.narrowPeak_peak_5805	235	.	8.09914	26.2851	23.5973	273
chr10	45806492	45808095	SRR8550326_PAIRED_rmdup.narrowPeak_peak_5806	307	.	9.48191	33.5997	30.7901	687
chr10	45813699	45814260	SRR8550326_PAIRED_rmdup.narrowPeak_peak_5807	133	.	5.9262	15.8641	13.3908	243
chr10	45817335	45817506	SRR8550326_PAIRED_rmdup.narrowPeak_peak_5808	37	.	3.35818	5.85696	3.73519	129
chr10	45855543	45856044	SRR8550326_PAIRED_rmdup.narrowPeak_peak_5809	125	.	5.72866	14.9936	12.5421	355
chr10	45867390	45867534	SRR8550326_PAIRED_rmdup.narrowPeak_peak_5810	31	.	3.16064	5.22816	3.14406	134
chr10	45874498	45874745	SRR8550326_PAIRED_rmdup.narrowPeak_peak_5811	56	.	3.9508	7.88269	5.66104	154
chr10	45886583	45887232	SRR8550326_PAIRED_rmdup.narrowPeak_peak_5812	187	.	7.11144	21.3687	18.7741	274
chr10	45892548	45892738	SRR8550326_PAIRED_rmdup.narrowPeak_peak_5813	43	.	3.55572	6.50978	4.35268	145
chr10	45893638	45895204	SRR8550326_PAIRED_rmdup.narrowPeak_peak_5814	1309	.	24.6925	134.929	130.948	437
chr10	45916995	45917258	SRR8550326_PAIRED_rmdup.narrowPeak_peak_5815	100	.	5.13604	12.4715	10.0888	166
chr10	46012039	46012375	SRR8550326_PAIRED_rmdup.narrowPeak_peak_5816	206	.	7.50652	23.3019	20.6696	121
chr10	46057324	46057772	SRR8550326_PAIRED_rmdup.narrowPeak_peak_5817	169	.	6.71636	19.4829	16.9269	263
chr10	46076823	46076999	SRR8550326_PAIRED_rmdup.narrowPeak_peak_5818	20	.	2.76556	4.0481	2.04957	164
chr10	46077209	46077846	SRR8550326_PAIRED_rmdup.narrowPeak_peak_5819	70	.	4.34588	9.33848	7.05879	436
chr10	46081320	46081720	SRR8550326_PAIRED_rmdup.narrowPeak_peak_5820	37	.	3.35818	5.85696	3.73519	178
chr10	46087556	46088375	SRR8550326_PAIRED_rmdup.narrowPeak_peak_5821	142	.	6.12374	16.7487	14.2541	359
chr10	46220900	46221061	SRR8550326_PAIRED_rmdup.narrowPeak_peak_5822	31	.	3.16064	5.22816	3.14406	109
chr10	46232680	46232849	SRR8550326_PAIRED_rmdup.narrowPeak_peak_5823	37	.	3.35818	5.85696	3.73519	28
chr10	46235710	46236078	SRR8550326_PAIRED_rmdup.narrowPeak_peak_5824	108	.	5.33358	13.2968	10.8905	30
chr10	46244800	46245007	SRR8550326_PAIRED_rmdup.narrowPeak_peak_5825	31	.	3.16064	5.22816	3.14406	65
chr10	46697396	46698266	SRR8550326_PAIRED_rmdup.narrowPeak_peak_5826	151	.	6.32128	17.647	15.1315	741
chr10	46760941	46761361	SRR8550326_PAIRED_rmdup.narrowPeak_peak_5827	160	.	6.51882	18.5585	16.0225	201
chr10	46939639	46940474	SRR8550326_PAIRED_rmdup.narrowPeak_peak_5828	151	.	6.32128	17.647	15.1315	348
chr10	47601327	47601754	SRR8550326_PAIRED_rmdup.narrowPeak_peak_5829	31	.	3.16064	5.22816	3.14406	359
chr10	47618888	47619061	SRR8550326_PAIRED_rmdup.narrowPeak_peak_5830	20	.	2.76556	4.0481	2.04957	54
chr10	49131269	49131843	SRR8550326_PAIRED_rmdup.narrowPeak_peak_5831	85	.	4.74096	10.8701	8.53713	467
chr10	49215290	49215535	SRR8550326_PAIRED_rmdup.narrowPeak_peak_5832	49	.	3.75326	7.18539	4.99512	65
chr10	49219646	49220076	SRR8550326_PAIRED_rmdup.narrowPeak_peak_5833	187	.	7.11144	21.3687	18.7741	130
chr10	49256436	49256777	SRR8550326_PAIRED_rmdup.narrowPeak_peak_5834	49	.	3.75326	7.18539	4.99512	255
chr10	49612108	49612354	SRR8550326_PAIRED_rmdup.narrowPeak_peak_5835	43	.	3.55572	6.50978	4.35268	102
chr10	49782072	49782259	SRR8550326_PAIRED_rmdup.narrowPeak_peak_5836	20	.	2.76556	4.0481	2.04957	9
chr10	49782711	49783764	SRR8550326_PAIRED_rmdup.narrowPeak_peak_5837	197	.	7.30898	22.3296	19.716	229
chr10	49788228	49789227	SRR8550326_PAIRED_rmdup.narrowPeak_peak_5838	488	.	12.6426	51.8784	48.8079	485
chr10	49789799	49790052	SRR8550326_PAIRED_rmdup.narrowPeak_peak_5839	133	.	5.9262	15.8641	13.3908	157
chr10	50120311	50120609	SRR8550326_PAIRED_rmdup.narrowPeak_peak_5840	49	.	3.75326	7.18539	4.99512	238
chr10	50198328	50198549	SRR8550326_PAIRED_rmdup.narrowPeak_peak_5841	20	.	2.76556	4.0481	2.04957	178
chr10	50198753	50199235	SRR8550326_PAIRED_rmdup.narrowPeak_peak_5842	49	.	3.75326	7.18539	4.99512	111
chr10	50199925	50200142	SRR8550326_PAIRED_rmdup.narrowPeak_peak_5843	133	.	5.9262	15.8641	13.3908	138
chr10	50203596	50204062	SRR8550326_PAIRED_rmdup.narrowPeak_peak_5844	329	.	9.87699	35.7729	32.9296	170
chr10	50591923	50593331	SRR8550326_PAIRED_rmdup.narrowPeak_peak_5845	1550	.	27.8531	159.194	155.001	800
chr10	50698973	50699511	SRR8550326_PAIRED_rmdup.narrowPeak_peak_5846	142	.	6.12374	16.7487	14.2541	207
chr10	50704236	50704555	SRR8550326_PAIRED_rmdup.narrowPeak_peak_5847	197	.	7.30898	22.3296	19.716	234
chr10	50733550	50733780	SRR8550326_PAIRED_rmdup.narrowPeak_peak_5848	31	.	3.16064	5.22816	3.14406	78
chr10	50743722	50743892	SRR8550326_PAIRED_rmdup.narrowPeak_peak_5849	25	.	2.9631	4.62471	2.58154	135
chr10	50763094	50764379	SRR8550326_PAIRED_rmdup.narrowPeak_peak_5850	843	.	18.1737	87.8329	84.3283	558
chr10	50834276	50834685	SRR8550326_PAIRED_rmdup.narrowPeak_peak_5851	31	.	3.16064	5.22816	3.14406	293
chr10	50868301	50868812	SRR8550326_PAIRED_rmdup.narrowPeak_peak_5852	63	.	4.14834	8.6007	6.34937	228
chr10	50892328	50893144	SRR8550326_PAIRED_rmdup.narrowPeak_peak_5853	235	.	8.09914	26.2851	23.5973	604
chr10	50893332	50893515	SRR8550326_PAIRED_rmdup.narrowPeak_peak_5854	37	.	3.35818	5.85696	3.73519	54
chr10	50894110	50895685	SRR8550326_PAIRED_rmdup.narrowPeak_peak_5855	993	.	20.3466	103.04	99.3709	516
chr10	50897693	50898717	SRR8550326_PAIRED_rmdup.narrowPeak_peak_5856	160	.	6.51882	18.5585	16.0225	274
chr10	50900899	50901822	SRR8550326_PAIRED_rmdup.narrowPeak_peak_5857	206	.	7.50652	23.3019	20.6696	352
chr10	50902750	50903788	SRR8550326_PAIRED_rmdup.narrowPeak_peak_5858	85	.	4.74096	10.8701	8.53713	763
chr10	50903996	50904687	SRR8550326_PAIRED_rmdup.narrowPeak_peak_5859	37	.	3.35818	5.85696	3.73519	136
chr10	50905000	50905309	SRR8550326_PAIRED_rmdup.narrowPeak_peak_5860	43	.	3.55572	6.50978	4.35268	93
chr10	50910963	50911506	SRR8550326_PAIRED_rmdup.narrowPeak_peak_5861	142	.	6.12374	16.7487	14.2541	285
chr10	50914629	50914878	SRR8550326_PAIRED_rmdup.narrowPeak_peak_5862	20	.	2.76556	4.0481	2.04957	193
chr10	51011197	51012182	SRR8550326_PAIRED_rmdup.narrowPeak_peak_5863	125	.	5.72866	14.9936	12.5421	462
chr10	51101006	51101174	SRR8550326_PAIRED_rmdup.narrowPeak_peak_5864	43	.	3.55572	6.50978	4.35268	68
chr10	51153316	51154487	SRR8550326_PAIRED_rmdup.narrowPeak_peak_5866	286	.	9.08683	31.4622	28.6867	411
chr10	51174879	51175115	SRR8550326_PAIRED_rmdup.narrowPeak_peak_5867	25	.	2.9631	4.62471	2.58154	11
chr10	51233597	51233863	SRR8550326_PAIRED_rmdup.narrowPeak_peak_5868	100	.	5.13604	12.4715	10.0888	202
chr10	51235545	51236728	SRR8550326_PAIRED_rmdup.narrowPeak_peak_5869	418	.	11.4573	44.7959	41.8202	319
chr10	51271377	51271679	SRR8550326_PAIRED_rmdup.narrowPeak_peak_5870	117	.	5.53112	14.1377	11.7086	104
chr10	51278360	51278612	SRR8550326_PAIRED_rmdup.narrowPeak_peak_5871	25	.	2.9631	4.62471	2.58154	23
chr10	51287700	51288071	SRR8550326_PAIRED_rmdup.narrowPeak_peak_5872	25	.	2.9631	4.62471	2.58154	7
chr10	51291929	51292125	SRR8550326_PAIRED_rmdup.narrowPeak_peak_5873	142	.	6.12374	16.7487	14.2541	104
chr10	51320178	51320430	SRR8550326_PAIRED_rmdup.narrowPeak_peak_5874	56	.	3.9508	7.88269	5.66104	177
chr10	51405144	51405573	SRR8550326_PAIRED_rmdup.narrowPeak_peak_5875	216	.	7.70406	24.2854	21.6344	241
chr10	51553385	51553730	SRR8550326_PAIRED_rmdup.narrowPeak_peak_5876	464	.	12.2475	49.4896	46.4504	184
chr10	51553878	51554268	SRR8550326_PAIRED_rmdup.narrowPeak_peak_5877	178	.	6.9139	20.4197	17.8443	114
chr10	51590268	51590822	SRR8550326_PAIRED_rmdup.narrowPeak_peak_5878	70	.	4.34588	9.33848	7.05879	159
chr10	51591109	51591263	SRR8550326_PAIRED_rmdup.narrowPeak_peak_5879	20	.	2.76556	4.0481	2.04957	53
chr10	51595179	51595746	SRR8550326_PAIRED_rmdup.narrowPeak_peak_5880	286	.	9.08683	31.4622	28.6867	144
chr10	51677540	51678733	SRR8550326_PAIRED_rmdup.narrowPeak_peak_5881	178	.	6.9139	20.4197	17.8443	271
chr10	51720788	51721417	SRR8550326_PAIRED_rmdup.narrowPeak_peak_5882	351	.	10.2721	37.9803	35.1033	277
chr10	51779635	51779890	SRR8550326_PAIRED_rmdup.narrowPeak_peak_5883	49	.	3.75326	7.18539	4.99512	189
chr10	51792130	51792296	SRR8550326_PAIRED_rmdup.narrowPeak_peak_5884	43	.	3.55572	6.50978	4.35268	53
chr10	51945618	51945921	SRR8550326_PAIRED_rmdup.narrowPeak_peak_5885	151	.	6.32128	17.647	15.1315	166
chr10	51961567	51961903	SRR8550326_PAIRED_rmdup.narrowPeak_peak_5886	133	.	5.9262	15.8641	13.3908	80
chr10	52021264	52021480	SRR8550326_PAIRED_rmdup.narrowPeak_peak_5887	56	.	3.9508	7.88269	5.66104	99
chr10	52021721	52022052	SRR8550326_PAIRED_rmdup.narrowPeak_peak_5888	31	.	3.16064	5.22816	3.14406	33
chr10	52022395	52022800	SRR8550326_PAIRED_rmdup.narrowPeak_peak_5889	351	.	10.2721	37.9803	35.1033	227
chr10	52023007	52023468	SRR8550326_PAIRED_rmdup.narrowPeak_peak_5890	63	.	4.14834	8.6007	6.34937	217
chr10	52023643	52023840	SRR8550326_PAIRED_rmdup.narrowPeak_peak_5891	25	.	2.9631	4.62471	2.58154	64
chr10	52024052	52024258	SRR8550326_PAIRED_rmdup.narrowPeak_peak_5892	49	.	3.75326	7.18539	4.99512	42
chr10	52027049	52028013	SRR8550326_PAIRED_rmdup.narrowPeak_peak_5893	178	.	6.9139	20.4197	17.8443	496
chr10	52028199	52028486	SRR8550326_PAIRED_rmdup.narrowPeak_peak_5894	49	.	3.75326	7.18539	4.99512	218
chr10	52029099	52029290	SRR8550326_PAIRED_rmdup.narrowPeak_peak_5895	25	.	2.9631	4.62471	2.58154	27
chr10	52029440	52029963	SRR8550326_PAIRED_rmdup.narrowPeak_peak_5896	56	.	3.9508	7.88269	5.66104	382
chr10	52072642	52072909	SRR8550326_PAIRED_rmdup.narrowPeak_peak_5897	100	.	5.13604	12.4715	10.0888	75
chr10	52085277	52085692	SRR8550326_PAIRED_rmdup.narrowPeak_peak_5898	70	.	4.34588	9.33848	7.05879	115
chr10	52216698	52217073	SRR8550326_PAIRED_rmdup.narrowPeak_peak_5901	100	.	5.13604	12.4715	10.0888	304
chr10	52232403	52232822	SRR8550326_PAIRED_rmdup.narrowPeak_peak_5902	56	.	3.9508	7.88269	5.66104	166
chr10	52233053	52234561	SRR8550326_PAIRED_rmdup.narrowPeak_peak_5903	698	.	16.0007	73.1951	69.8598	739
chr10	52257880	52258136	SRR8550326_PAIRED_rmdup.narrowPeak_peak_5904	20	.	2.76556	4.0481	2.04957	98
chr10	52258325	52258754	SRR8550326_PAIRED_rmdup.narrowPeak_peak_5905	197	.	7.30898	22.3296	19.716	159
chr10	52273987	52274251	SRR8550326_PAIRED_rmdup.narrowPeak_peak_5906	15	.	2.56802	3.49999	1.5519	137
chr10	52331128	52331468	SRR8550326_PAIRED_rmdup.narrowPeak_peak_5907	25	.	2.9631	4.62471	2.58154	72
chr10	52380955	52383001	SRR8550326_PAIRED_rmdup.narrowPeak_peak_5908	1735	.	30.2236	177.913	173.576	1282
chr10	52385401	52385691	SRR8550326_PAIRED_rmdup.narrowPeak_peak_5909	100	.	5.13604	12.4715	10.0888	63
chr10	52389444	52389796	SRR8550326_PAIRED_rmdup.narrowPeak_peak_5910	117	.	5.53112	14.1377	11.7086	253
chr10	52404619	52405025	SRR8550326_PAIRED_rmdup.narrowPeak_peak_5911	125	.	5.72866	14.9936	12.5421	318
chr10	52416977	52418857	SRR8550326_PAIRED_rmdup.narrowPeak_peak_5912	1782	.	30.8162	182.658	178.286	405
chr10	52690186	52691792	SRR8550326_PAIRED_rmdup.narrowPeak_peak_5914	965	.	19.9515	100.235	96.5957	383
chr10	52703959	52704911	SRR8550326_PAIRED_rmdup.narrowPeak_peak_5915	226	.	7.9016	25.2799	22.6103	312
chr10	52742621	52743077	SRR8550326_PAIRED_rmdup.narrowPeak_peak_5916	197	.	7.30898	22.3296	19.716	227
chr10	52758543	52758893	SRR8550326_PAIRED_rmdup.narrowPeak_peak_5917	206	.	7.50652	23.3019	20.6696	229
chr10	52918421	52918750	SRR8550326_PAIRED_rmdup.narrowPeak_peak_5918	85	.	4.74096	10.8701	8.53713	110
chr10	52923137	52923407	SRR8550326_PAIRED_rmdup.narrowPeak_peak_5919	25	.	2.9631	4.62471	2.58154	254
chr10	52923933	52924085	SRR8550326_PAIRED_rmdup.narrowPeak_peak_5920	25	.	2.9631	4.62471	2.58154	130
chr10	53091470	53091858	SRR8550326_PAIRED_rmdup.narrowPeak_peak_5921	49	.	3.75326	7.18539	4.99512	304
chr10	53096308	53097203	SRR8550326_PAIRED_rmdup.narrowPeak_peak_5922	406	.	11.2598	43.6407	40.6812	505
chr10	53114896	53115597	SRR8550326_PAIRED_rmdup.narrowPeak_peak_5923	256	.	8.49422	28.3263	25.6029	326
chr10	53115917	53116344	SRR8550326_PAIRED_rmdup.narrowPeak_peak_5924	49	.	3.75326	7.18539	4.99512	141
chr10	53156189	53156836	SRR8550326_PAIRED_rmdup.narrowPeak_peak_5925	117	.	5.53112	14.1377	11.7086	337
chr10	53174202	53174497	SRR8550326_PAIRED_rmdup.narrowPeak_peak_5926	151	.	6.32128	17.647	15.1315	180
chr10	53178676	53178850	SRR8550326_PAIRED_rmdup.narrowPeak_peak_5927	43	.	3.55572	6.50978	4.35268	105
chr10	53306055	53306411	SRR8550326_PAIRED_rmdup.narrowPeak_peak_5928	108	.	5.33358	13.2968	10.8905	84
chr10	53341365	53341617	SRR8550326_PAIRED_rmdup.narrowPeak_peak_5929	85	.	4.74096	10.8701	8.53713	168
chr10	53346292	53346791	SRR8550326_PAIRED_rmdup.narrowPeak_peak_5930	93	.	4.9385	11.6624	9.30416	349
chr10	53348299	53348696	SRR8550326_PAIRED_rmdup.narrowPeak_peak_5931	117	.	5.53112	14.1377	11.7086	171
chr10	53378073	53378451	SRR8550326_PAIRED_rmdup.narrowPeak_peak_5932	70	.	4.34588	9.33848	7.05879	218
chr10	53379082	53380234	SRR8550326_PAIRED_rmdup.narrowPeak_peak_5933	1250	.	23.9023	128.997	125.071	579
chr10	53398301	53398785	SRR8550326_PAIRED_rmdup.narrowPeak_peak_5934	226	.	7.9016	25.2799	22.6103	350
chr10	53414272	53414787	SRR8550326_PAIRED_rmdup.narrowPeak_peak_5935	77	.	4.54342	10.0952	7.78834	64
chr10	53419677	53419842	SRR8550326_PAIRED_rmdup.narrowPeak_peak_5936	85	.	4.74096	10.8701	8.53713	73
chr10	53429925	53430318	SRR8550326_PAIRED_rmdup.narrowPeak_peak_5937	93	.	4.9385	11.6624	9.30416	351
chr10	53434479	53435716	SRR8550326_PAIRED_rmdup.narrowPeak_peak_5938	499	.	12.8401	53.083	49.9967	396
chr10	53436011	53436189	SRR8550326_PAIRED_rmdup.narrowPeak_peak_5939	25	.	2.9631	4.62471	2.58154	145
chr10	53461361	53461613	SRR8550326_PAIRED_rmdup.narrowPeak_peak_5940	49	.	3.75326	7.18539	4.99512	53
chr10	53503090	53504015	SRR8550326_PAIRED_rmdup.narrowPeak_peak_5941	297	.	9.28438	32.5264	29.7338	539
chr10	53505144	53505343	SRR8550326_PAIRED_rmdup.narrowPeak_peak_5942	43	.	3.55572	6.50978	4.35268	109
chr10	53509180	53509567	SRR8550326_PAIRED_rmdup.narrowPeak_peak_5943	256	.	8.49422	28.3263	25.6029	138
chr10	53528342	53528836	SRR8550326_PAIRED_rmdup.narrowPeak_peak_5944	151	.	6.32128	17.647	15.1315	256
chr10	53580182	53580389	SRR8550326_PAIRED_rmdup.narrowPeak_peak_5945	37	.	3.35818	5.85696	3.73519	36
chr10	53580575	53581417	SRR8550326_PAIRED_rmdup.narrowPeak_peak_5946	125	.	5.72866	14.9936	12.5421	164
chr10	53595827	53598049	SRR8550326_PAIRED_rmdup.narrowPeak_peak_5947	2333	.	37.5326	238.075	233.387	994
chr10	53598778	53599290	SRR8550326_PAIRED_rmdup.narrowPeak_peak_5948	216	.	7.70406	24.2854	21.6344	259
chr10	53608345	53608536	SRR8550326_PAIRED_rmdup.narrowPeak_peak_5949	31	.	3.16064	5.22816	3.14406	165
chr10	53628508	53628772	SRR8550326_PAIRED_rmdup.narrowPeak_peak_5950	20	.	2.76556	4.0481	2.04957	133
chr10	53628948	53630596	SRR8550326_PAIRED_rmdup.narrowPeak_peak_5951	1368	.	25.4826	140.916	136.883	674
chr10	53641440	53641767	SRR8550326_PAIRED_rmdup.narrowPeak_peak_5952	117	.	5.53112	14.1377	11.7086	277
chr10	53738812	53739032	SRR8550326_PAIRED_rmdup.narrowPeak_peak_5953	20	.	2.76556	4.0481	2.04957	12
chr10	53750235	53751806	SRR8550326_PAIRED_rmdup.narrowPeak_peak_5954	329	.	9.87699	35.7729	32.9296	824
chr10	53801177	53801330	SRR8550326_PAIRED_rmdup.narrowPeak_peak_5955	37	.	3.35818	5.85696	3.73519	73
chr10	53812585	53813192	SRR8550326_PAIRED_rmdup.narrowPeak_peak_5956	133	.	5.9262	15.8641	13.3908	83
chr10	53859381	53859602	SRR8550326_PAIRED_rmdup.narrowPeak_peak_5957	43	.	3.55572	6.50978	4.35268	67
chr10	53863420	53863908	SRR8550326_PAIRED_rmdup.narrowPeak_peak_5958	125	.	5.72866	14.9936	12.5421	272
chr10	53890037	53890387	SRR8550326_PAIRED_rmdup.narrowPeak_peak_5959	31	.	3.16064	5.22816	3.14406	56
chr10	53941724	53941874	SRR8550326_PAIRED_rmdup.narrowPeak_peak_5960	37	.	3.35818	5.85696	3.73519	37
chr10	54018006	54018362	SRR8550326_PAIRED_rmdup.narrowPeak_peak_5961	133	.	5.9262	15.8641	13.3908	137
chr10	54058660	54059476	SRR8550326_PAIRED_rmdup.narrowPeak_peak_5962	441	.	11.8524	47.1284	44.1209	592
chr10	54063887	54064431	SRR8550326_PAIRED_rmdup.narrowPeak_peak_5963	108	.	5.33358	13.2968	10.8905	213
chr10	54073885	54076298	SRR8550326_PAIRED_rmdup.narrowPeak_peak_5964	829	.	17.9761	86.4777	82.9884	1739
chr10	54076606	54076954	SRR8550326_PAIRED_rmdup.narrowPeak_peak_5965	43	.	3.55572	6.50978	4.35268	14
chr10	54156955	54157105	SRR8550326_PAIRED_rmdup.narrowPeak_peak_5966	56	.	3.9508	7.88269	5.66104	111
chr10	54249457	54249892	SRR8550326_PAIRED_rmdup.narrowPeak_peak_5967	276	.	8.88929	30.4074	27.649	262
chr10	54365176	54365584	SRR8550326_PAIRED_rmdup.narrowPeak_peak_5968	77	.	4.54342	10.0952	7.78834	46
chr10	54438883	54439139	SRR8550326_PAIRED_rmdup.narrowPeak_peak_5969	25	.	2.9631	4.62471	2.58154	33
chr10	54441984	54442384	SRR8550326_PAIRED_rmdup.narrowPeak_peak_5970	31	.	3.16064	5.22816	3.14406	53
chr10	54718511	54718701	SRR8550326_PAIRED_rmdup.narrowPeak_peak_5972	20	.	2.76556	4.0481	2.04957	109
chr10	54721185	54721511	SRR8550326_PAIRED_rmdup.narrowPeak_peak_5973	56	.	3.9508	7.88269	5.66104	107
chr10	54742861	54743019	SRR8550326_PAIRED_rmdup.narrowPeak_peak_5974	20	.	2.76556	4.0481	2.04957	46
chr10	55100611	55100951	SRR8550326_PAIRED_rmdup.narrowPeak_peak_5975	37	.	3.35818	5.85696	3.73519	302
chr10	55242252	55242481	SRR8550326_PAIRED_rmdup.narrowPeak_peak_5976	49	.	3.75326	7.18539	4.99512	97
chr10	55355084	55356119	SRR8550326_PAIRED_rmdup.narrowPeak_peak_5977	100	.	5.13604	12.4715	10.0888	364
chr10	55624746	55625088	SRR8550326_PAIRED_rmdup.narrowPeak_peak_5978	70	.	4.34588	9.33848	7.05879	274
chr10	55685087	55685424	SRR8550326_PAIRED_rmdup.narrowPeak_peak_5979	63	.	4.14834	8.6007	6.34937	76
chr10	55767537	55767967	SRR8550326_PAIRED_rmdup.narrowPeak_peak_5980	245	.	8.29668	27.3006	24.595	251
chr10	55801588	55801840	SRR8550326_PAIRED_rmdup.narrowPeak_peak_5981	100	.	5.13604	12.4715	10.0888	123
chr10	55833819	55834238	SRR8550326_PAIRED_rmdup.narrowPeak_peak_5982	133	.	5.9262	15.8641	13.3908	266
chr10	55880558	55880908	SRR8550326_PAIRED_rmdup.narrowPeak_peak_5983	49	.	3.75326	7.18539	4.99512	177
chr10	55901186	55901573	SRR8550326_PAIRED_rmdup.narrowPeak_peak_5984	77	.	4.54342	10.0952	7.78834	247
chr10	55931649	55932106	SRR8550326_PAIRED_rmdup.narrowPeak_peak_5985	85	.	4.74096	10.8701	8.53713	202
chr10	55980084	55980545	SRR8550326_PAIRED_rmdup.narrowPeak_peak_5986	256	.	8.49422	28.3263	25.6029	210
chr10	56106614	56106985	SRR8550326_PAIRED_rmdup.narrowPeak_peak_5987	169	.	6.71636	19.4829	16.9269	195
chr10	56114701	56116306	SRR8550326_PAIRED_rmdup.narrowPeak_peak_5988	1178	.	22.9146	121.662	117.807	397
chr10	56173427	56173689	SRR8550326_PAIRED_rmdup.narrowPeak_peak_5989	20	.	2.76556	4.0481	2.04957	254
chr10	56206821	56207395	SRR8550326_PAIRED_rmdup.narrowPeak_peak_5990	93	.	4.9385	11.6624	9.30416	54
chr10	56216047	56216227	SRR8550326_PAIRED_rmdup.narrowPeak_peak_5991	43	.	3.55572	6.50978	4.35268	159
chr10	56228274	56229405	SRR8550326_PAIRED_rmdup.narrowPeak_peak_5992	2218	.	36.1498	226.433	221.802	553
chr10	56339034	56339565	SRR8550326_PAIRED_rmdup.narrowPeak_peak_5993	395	.	11.0622	42.493	39.5498	234
chr10	56369072	56369409	SRR8550326_PAIRED_rmdup.narrowPeak_peak_5994	178	.	6.9139	20.4197	17.8443	270
chr10	56372827	56373516	SRR8550326_PAIRED_rmdup.narrowPeak_peak_5995	297	.	9.28438	32.5264	29.7338	452
chr10	56374181	56374365	SRR8550326_PAIRED_rmdup.narrowPeak_peak_5996	31	.	3.16064	5.22816	3.14406	89
chr10	56376224	56376647	SRR8550326_PAIRED_rmdup.narrowPeak_peak_5997	77	.	4.54342	10.0952	7.78834	106
chr10	56376826	56379633	SRR8550326_PAIRED_rmdup.narrowPeak_peak_5998	488	.	12.6426	51.8784	48.8079	494
chr10	56379806	56380162	SRR8550326_PAIRED_rmdup.narrowPeak_peak_5999	77	.	4.54342	10.0952	7.78834	214
chr10	56392276	56392581	SRR8550326_PAIRED_rmdup.narrowPeak_peak_6000	37	.	3.35818	5.85696	3.73519	190
chr10	56424305	56424572	SRR8550326_PAIRED_rmdup.narrowPeak_peak_6001	70	.	4.34588	9.33848	7.05879	153
chr10	56431626	56432344	SRR8550326_PAIRED_rmdup.narrowPeak_peak_6002	910	.	19.1614	94.6784	91.0975	317
chr10	56432536	56432899	SRR8550326_PAIRED_rmdup.narrowPeak_peak_6003	20	.	2.76556	4.0481	2.04957	198
chr10	56468744	56469478	SRR8550326_PAIRED_rmdup.narrowPeak_peak_6004	108	.	5.33358	13.2968	10.8905	436
chr10	56482363	56483086	SRR8550326_PAIRED_rmdup.narrowPeak_peak_6005	77	.	4.54342	10.0952	7.78834	132
chr10	56564863	56565142	SRR8550326_PAIRED_rmdup.narrowPeak_peak_6006	31	.	3.16064	5.22816	3.14406	237
chr10	56597379	56597679	SRR8550326_PAIRED_rmdup.narrowPeak_peak_6007	43	.	3.55572	6.50978	4.35268	243
chr10	56613899	56614171	SRR8550326_PAIRED_rmdup.narrowPeak_peak_6008	63	.	4.14834	8.6007	6.34937	129
chr10	56695198	56695366	SRR8550326_PAIRED_rmdup.narrowPeak_peak_6009	43	.	3.55572	6.50978	4.35268	96
chr10	56752198	56752413	SRR8550326_PAIRED_rmdup.narrowPeak_peak_6010	43	.	3.55572	6.50978	4.35268	84
chr10	56795563	56796074	SRR8550326_PAIRED_rmdup.narrowPeak_peak_6011	63	.	4.14834	8.6007	6.34937	111
chr10	56839042	56839832	SRR8550326_PAIRED_rmdup.narrowPeak_peak_6012	256	.	8.49422	28.3263	25.6029	181
chr10	56850509	56850693	SRR8550326_PAIRED_rmdup.narrowPeak_peak_6013	37	.	3.35818	5.85696	3.73519	122
chr10	56892781	56893547	SRR8550326_PAIRED_rmdup.narrowPeak_peak_6014	125	.	5.72866	14.9936	12.5421	475
chr10	56920593	56922231	SRR8550326_PAIRED_rmdup.narrowPeak_peak_6015	803	.	17.5811	83.7815	80.3229	877
chr10	56965523	56965809	SRR8550326_PAIRED_rmdup.narrowPeak_peak_6016	43	.	3.55572	6.50978	4.35268	172
chr10	56979508	56980161	SRR8550326_PAIRED_rmdup.narrowPeak_peak_6017	406	.	11.2598	43.6407	40.6812	253
chr10	56980873	56981145	SRR8550326_PAIRED_rmdup.narrowPeak_peak_6018	70	.	4.34588	9.33848	7.05879	106
chr10	57001193	57001830	SRR8550326_PAIRED_rmdup.narrowPeak_peak_6019	307	.	9.48191	33.5997	30.7901	324
chr10	57037799	57038063	SRR8550326_PAIRED_rmdup.narrowPeak_peak_6020	133	.	5.9262	15.8641	13.3908	77
chr10	57039991	57040839	SRR8550326_PAIRED_rmdup.narrowPeak_peak_6021	100	.	5.13604	12.4715	10.0888	494
chr10	57047762	57048068	SRR8550326_PAIRED_rmdup.narrowPeak_peak_6022	142	.	6.12374	16.7487	14.2541	198
chr10	57181568	57181737	SRR8550326_PAIRED_rmdup.narrowPeak_peak_6023	49	.	3.75326	7.18539	4.99512	93
chr10	57463400	57463685	SRR8550326_PAIRED_rmdup.narrowPeak_peak_6029	125	.	5.72866	14.9936	12.5421	114
chr10	57485902	57487820	SRR8550326_PAIRED_rmdup.narrowPeak_peak_6030	1751	.	30.4211	179.492	175.143	315
chr10	57531826	57532839	SRR8550326_PAIRED_rmdup.narrowPeak_peak_6031	1565	.	28.0507	160.737	156.532	643
chr10	57571356	57571618	SRR8550326_PAIRED_rmdup.narrowPeak_peak_6032	169	.	6.71636	19.4829	16.9269	73
chr10	57631790	57632682	SRR8550326_PAIRED_rmdup.narrowPeak_peak_6033	206	.	7.50652	23.3019	20.6696	434
chr10	57668684	57669059	SRR8550326_PAIRED_rmdup.narrowPeak_peak_6034	197	.	7.30898	22.3296	19.716	152
chr10	57743600	57744206	SRR8550326_PAIRED_rmdup.narrowPeak_peak_6035	117	.	5.53112	14.1377	11.7086	305
chr10	57794424	57795387	SRR8550326_PAIRED_rmdup.narrowPeak_peak_6036	384	.	10.8647	41.353	38.4262	389
chr10	57796283	57796471	SRR8550326_PAIRED_rmdup.narrowPeak_peak_6037	77	.	4.54342	10.0952	7.78834	110
chr10	57841878	57842260	SRR8550326_PAIRED_rmdup.narrowPeak_peak_6038	43	.	3.55572	6.50978	4.35268	192
chr10	57848293	57848611	SRR8550326_PAIRED_rmdup.narrowPeak_peak_6039	169	.	6.71636	19.4829	16.9269	170
chr10	58254830	58255956	SRR8550326_PAIRED_rmdup.narrowPeak_peak_6044	1550	.	27.8531	159.194	155.001	630
chr10	58322773	58324505	SRR8550326_PAIRED_rmdup.narrowPeak_peak_6045	1877	.	32.0015	192.223	187.785	404
chr10	58359266	58359573	SRR8550326_PAIRED_rmdup.narrowPeak_peak_6046	93	.	4.9385	11.6624	9.30416	85
chr10	58371339	58371677	SRR8550326_PAIRED_rmdup.narrowPeak_peak_6047	63	.	4.14834	8.6007	6.34937	86
chr10	58377853	58378059	SRR8550326_PAIRED_rmdup.narrowPeak_peak_6048	56	.	3.9508	7.88269	5.66104	162
chr10	58381549	58381711	SRR8550326_PAIRED_rmdup.narrowPeak_peak_6049	20	.	2.76556	4.0481	2.04957	22
chr10	58382652	58383573	SRR8550326_PAIRED_rmdup.narrowPeak_peak_6050	523	.	13.2352	55.5119	52.394	321
chr10	58445732	58446020	SRR8550326_PAIRED_rmdup.narrowPeak_peak_6051	43	.	3.55572	6.50978	4.35268	238
chr10	58446196	58447456	SRR8550326_PAIRED_rmdup.narrowPeak_peak_6052	1673	.	29.4334	171.627	167.338	539
chr10	58496684	58496969	SRR8550326_PAIRED_rmdup.narrowPeak_peak_6053	25	.	2.9631	4.62471	2.58154	212
chr10	58497173	58498686	SRR8550326_PAIRED_rmdup.narrowPeak_peak_6054	1550	.	27.8531	159.194	155.001	836
chr10	58558903	58559369	SRR8550326_PAIRED_rmdup.narrowPeak_peak_6055	206	.	7.50652	23.3019	20.6696	374
chr10	58559949	58560217	SRR8550326_PAIRED_rmdup.narrowPeak_peak_6056	142	.	6.12374	16.7487	14.2541	108
chr10	58636612	58637220	SRR8550326_PAIRED_rmdup.narrowPeak_peak_6057	307	.	9.48191	33.5997	30.7901	204
chr10	58640786	58641266	SRR8550326_PAIRED_rmdup.narrowPeak_peak_6058	63	.	4.14834	8.6007	6.34937	385
chr10	58643395	58643562	SRR8550326_PAIRED_rmdup.narrowPeak_peak_6059	25	.	2.9631	4.62471	2.58154	79
chr10	58651290	58652948	SRR8550326_PAIRED_rmdup.narrowPeak_peak_6060	125	.	5.72866	14.9936	12.5421	1033
chr10	58673578	58673841	SRR8550326_PAIRED_rmdup.narrowPeak_peak_6061	100	.	5.13604	12.4715	10.0888	108
chr10	58675501	58676010	SRR8550326_PAIRED_rmdup.narrowPeak_peak_6062	318	.	9.67945	34.6819	31.8554	221
chr10	58714295	58714991	SRR8550326_PAIRED_rmdup.narrowPeak_peak_6063	77	.	4.54342	10.0952	7.78834	212
chr10	58812194	58814210	SRR8550326_PAIRED_rmdup.narrowPeak_peak_6064	362	.	10.4696	39.0965	36.2027	228
chr10	58932296	58932620	SRR8550326_PAIRED_rmdup.narrowPeak_peak_6065	43	.	3.55572	6.50978	4.35268	137
chr10	59109012	59109378	SRR8550326_PAIRED_rmdup.narrowPeak_peak_6066	77	.	4.54342	10.0952	7.78834	230
chr10	59114265	59115292	SRR8550326_PAIRED_rmdup.narrowPeak_peak_6067	160	.	6.51882	18.5585	16.0225	553
chr10	59149805	59150305	SRR8550326_PAIRED_rmdup.narrowPeak_peak_6068	266	.	8.69176	29.362	26.621	274
chr10	59166580	59166912	SRR8550326_PAIRED_rmdup.narrowPeak_peak_6069	108	.	5.33358	13.2968	10.8905	176
chr10	59209016	59209308	SRR8550326_PAIRED_rmdup.narrowPeak_peak_6070	100	.	5.13604	12.4715	10.0888	189
chr10	59220737	59223271	SRR8550326_PAIRED_rmdup.narrowPeak_peak_6071	1294	.	24.4949	133.44	129.473	948
chr10	59292585	59292872	SRR8550326_PAIRED_rmdup.narrowPeak_peak_6072	276	.	8.88929	30.4074	27.649	162
chr10	59295389	59295769	SRR8550326_PAIRED_rmdup.narrowPeak_peak_6073	49	.	3.75326	7.18539	4.99512	65
chr10	59296254	59296648	SRR8550326_PAIRED_rmdup.narrowPeak_peak_6074	151	.	6.32128	17.647	15.1315	277
chr10	59322729	59324804	SRR8550326_PAIRED_rmdup.narrowPeak_peak_6075	1035	.	20.9392	107.277	103.565	629
chr10	59443277	59443424	SRR8550326_PAIRED_rmdup.narrowPeak_peak_6077	49	.	3.75326	7.18539	4.99512	58
chr10	59451755	59451998	SRR8550326_PAIRED_rmdup.narrowPeak_peak_6078	56	.	3.9508	7.88269	5.66104	173
chr10	59503868	59504099	SRR8550326_PAIRED_rmdup.narrowPeak_peak_6079	63	.	4.14834	8.6007	6.34937	148
chr10	59510796	59511068	SRR8550326_PAIRED_rmdup.narrowPeak_peak_6080	25	.	2.9631	4.62471	2.58154	124
chr10	59511361	59512182	SRR8550326_PAIRED_rmdup.narrowPeak_peak_6081	266	.	8.69176	29.362	26.621	218
chr10	59539374	59539666	SRR8550326_PAIRED_rmdup.narrowPeak_peak_6082	49	.	3.75326	7.18539	4.99512	86
chr10	59566109	59566614	SRR8550326_PAIRED_rmdup.narrowPeak_peak_6083	108	.	5.33358	13.2968	10.8905	186
chr10	59577746	59578130	SRR8550326_PAIRED_rmdup.narrowPeak_peak_6084	49	.	3.75326	7.18539	4.99512	328
chr10	59615765	59617171	SRR8550326_PAIRED_rmdup.narrowPeak_peak_6085	1035	.	20.9392	107.277	103.565	1016
chr10	59637582	59637803	SRR8550326_PAIRED_rmdup.narrowPeak_peak_6086	56	.	3.9508	7.88269	5.66104	178
chr10	59701991	59702958	SRR8550326_PAIRED_rmdup.narrowPeak_peak_6087	660	.	15.4081	69.3114	66.0219	643
chr10	59756571	59757227	SRR8550326_PAIRED_rmdup.narrowPeak_peak_6088	49	.	3.75326	7.18539	4.99512	585
chr10	59757854	59758025	SRR8550326_PAIRED_rmdup.narrowPeak_peak_6089	43	.	3.55572	6.50978	4.35268	41
chr10	59930931	59931240	SRR8550326_PAIRED_rmdup.narrowPeak_peak_6101	133	.	5.9262	15.8641	13.3908	219
chr10	59936216	59936435	SRR8550326_PAIRED_rmdup.narrowPeak_peak_6102	85	.	4.74096	10.8701	8.53713	70
chr10	59943010	59943435	SRR8550326_PAIRED_rmdup.narrowPeak_peak_6103	63	.	4.14834	8.6007	6.34937	126
chr10	59943773	59943939	SRR8550326_PAIRED_rmdup.narrowPeak_peak_6104	49	.	3.75326	7.18539	4.99512	127
chr10	59950619	59950977	SRR8550326_PAIRED_rmdup.narrowPeak_peak_6105	56	.	3.9508	7.88269	5.66104	173
chr10	59951330	59952714	SRR8550326_PAIRED_rmdup.narrowPeak_peak_6106	609	.	14.618	64.2107	60.9836	611
chr10	59953737	59954010	SRR8550326_PAIRED_rmdup.narrowPeak_peak_6107	63	.	4.14834	8.6007	6.34937	84
chr10	59964408	59965203	SRR8550326_PAIRED_rmdup.narrowPeak_peak_6108	108	.	5.33358	13.2968	10.8905	472
chr10	59965875	59966220	SRR8550326_PAIRED_rmdup.narrowPeak_peak_6109	178	.	6.9139	20.4197	17.8443	142
chr10	59969838	59970521	SRR8550326_PAIRED_rmdup.narrowPeak_peak_6110	142	.	6.12374	16.7487	14.2541	75
chr10	59974163	59974594	SRR8550326_PAIRED_rmdup.narrowPeak_peak_6111	56	.	3.9508	7.88269	5.66104	100
chr10	60002436	60003647	SRR8550326_PAIRED_rmdup.narrowPeak_peak_6112	924	.	19.3589	96.0611	92.4654	395
chr10	60106115	60107146	SRR8550326_PAIRED_rmdup.narrowPeak_peak_6113	133	.	5.9262	15.8641	13.3908	536
chr10	60115379	60115989	SRR8550326_PAIRED_rmdup.narrowPeak_peak_6114	63	.	4.14834	8.6007	6.34937	276
chr10	60126024	60126174	SRR8550326_PAIRED_rmdup.narrowPeak_peak_6115	43	.	3.55572	6.50978	4.35268	134
chr10	60148059	60148350	SRR8550326_PAIRED_rmdup.narrowPeak_peak_6116	77	.	4.54342	10.0952	7.78834	252
chr10	60191818	60192165	SRR8550326_PAIRED_rmdup.narrowPeak_peak_6117	117	.	5.53112	14.1377	11.7086	136
chr10	60193829	60194358	SRR8550326_PAIRED_rmdup.narrowPeak_peak_6118	108	.	5.33358	13.2968	10.8905	188
chr10	60218747	60219530	SRR8550326_PAIRED_rmdup.narrowPeak_peak_6119	93	.	4.9385	11.6624	9.30416	306
chr10	60245163	60245480	SRR8550326_PAIRED_rmdup.narrowPeak_peak_6120	187	.	7.11144	21.3687	18.7741	98
chr10	60277431	60278196	SRR8550326_PAIRED_rmdup.narrowPeak_peak_6121	406	.	11.2598	43.6407	40.6812	359
chr10	60305203	60305566	SRR8550326_PAIRED_rmdup.narrowPeak_peak_6122	178	.	6.9139	20.4197	17.8443	192
chr10	60346652	60347274	SRR8550326_PAIRED_rmdup.narrowPeak_peak_6123	178	.	6.9139	20.4197	17.8443	311
chr10	60350893	60351037	SRR8550326_PAIRED_rmdup.narrowPeak_peak_6124	85	.	4.74096	10.8701	8.53713	121
chr10	60373567	60374221	SRR8550326_PAIRED_rmdup.narrowPeak_peak_6125	70	.	4.34588	9.33848	7.05879	275
chr10	60408026	60408271	SRR8550326_PAIRED_rmdup.narrowPeak_peak_6126	37	.	3.35818	5.85696	3.73519	82
chr10	60592756	60593129	SRR8550326_PAIRED_rmdup.narrowPeak_peak_6127	31	.	3.16064	5.22816	3.14406	104
chr10	60635480	60635833	SRR8550326_PAIRED_rmdup.narrowPeak_peak_6128	70	.	4.34588	9.33848	7.05879	259
chr10	60687212	60687918	SRR8550326_PAIRED_rmdup.narrowPeak_peak_6129	77	.	4.54342	10.0952	7.78834	469
chr10	60697068	60697407	SRR8550326_PAIRED_rmdup.narrowPeak_peak_6130	43	.	3.55572	6.50978	4.35268	78
chr10	60752251	60753251	SRR8550326_PAIRED_rmdup.narrowPeak_peak_6131	476	.	12.445	50.6806	47.6257	458
chr10	60757124	60757274	SRR8550326_PAIRED_rmdup.narrowPeak_peak_6132	133	.	5.9262	15.8641	13.3908	103
chr10	60760465	60760791	SRR8550326_PAIRED_rmdup.narrowPeak_peak_6133	169	.	6.71636	19.4829	16.9269	152
chr10	60779722	60780065	SRR8550326_PAIRED_rmdup.narrowPeak_peak_6134	133	.	5.9262	15.8641	13.3908	141
chr10	60794283	60794972	SRR8550326_PAIRED_rmdup.narrowPeak_peak_6135	142	.	6.12374	16.7487	14.2541	273
chr10	60807799	60808207	SRR8550326_PAIRED_rmdup.narrowPeak_peak_6136	56	.	3.9508	7.88269	5.66104	126
chr10	60811744	60812653	SRR8550326_PAIRED_rmdup.narrowPeak_peak_6137	93	.	4.9385	11.6624	9.30416	584
chr10	60813618	60813888	SRR8550326_PAIRED_rmdup.narrowPeak_peak_6138	63	.	4.14834	8.6007	6.34937	184
chr10	60814193	60814361	SRR8550326_PAIRED_rmdup.narrowPeak_peak_6139	31	.	3.16064	5.22816	3.14406	97
chr10	60814534	60814723	SRR8550326_PAIRED_rmdup.narrowPeak_peak_6140	63	.	4.14834	8.6007	6.34937	149
chr10	60826691	60827427	SRR8550326_PAIRED_rmdup.narrowPeak_peak_6141	117	.	5.53112	14.1377	11.7086	270
chr10	60830654	60831969	SRR8550326_PAIRED_rmdup.narrowPeak_peak_6142	523	.	13.2352	55.5119	52.394	841
chr10	60834919	60835217	SRR8550326_PAIRED_rmdup.narrowPeak_peak_6143	43	.	3.55572	6.50978	4.35268	198
chr10	60885713	60886346	SRR8550326_PAIRED_rmdup.narrowPeak_peak_6144	63	.	4.14834	8.6007	6.34937	339
chr10	61045156	61045365	SRR8550326_PAIRED_rmdup.narrowPeak_peak_6145	31	.	3.16064	5.22816	3.14406	78
chr10	61059759	61060019	SRR8550326_PAIRED_rmdup.narrowPeak_peak_6146	37	.	3.35818	5.85696	3.73519	195
chr10	61064562	61065001	SRR8550326_PAIRED_rmdup.narrowPeak_peak_6147	49	.	3.75326	7.18539	4.99512	215
chr10	61069252	61069526	SRR8550326_PAIRED_rmdup.narrowPeak_peak_6148	37	.	3.35818	5.85696	3.73519	194
chr10	61080201	61080531	SRR8550326_PAIRED_rmdup.narrowPeak_peak_6149	160	.	6.51882	18.5585	16.0225	264
chr10	61089264	61089413	SRR8550326_PAIRED_rmdup.narrowPeak_peak_6150	63	.	4.14834	8.6007	6.34937	26
chr10	61146043	61148306	SRR8550326_PAIRED_rmdup.narrowPeak_peak_6151	307	.	9.48191	33.5997	30.7901	1841
chr10	61199463	61199918	SRR8550326_PAIRED_rmdup.narrowPeak_peak_6152	151	.	6.32128	17.647	15.1315	275
chr10	61273014	61273638	SRR8550326_PAIRED_rmdup.narrowPeak_peak_6153	117	.	5.53112	14.1377	11.7086	167
chr10	61275763	61276037	SRR8550326_PAIRED_rmdup.narrowPeak_peak_6154	77	.	4.54342	10.0952	7.78834	185
chr10	61328985	61329145	SRR8550326_PAIRED_rmdup.narrowPeak_peak_6155	25	.	2.9631	4.62471	2.58154	15
chr10	61382961	61383830	SRR8550326_PAIRED_rmdup.narrowPeak_peak_6156	235	.	8.09914	26.2851	23.5973	567
chr10	61399479	61399774	SRR8550326_PAIRED_rmdup.narrowPeak_peak_6157	133	.	5.9262	15.8641	13.3908	68
chr10	61418348	61418658	SRR8550326_PAIRED_rmdup.narrowPeak_peak_6158	56	.	3.9508	7.88269	5.66104	98
chr10	61451491	61453042	SRR8550326_PAIRED_rmdup.narrowPeak_peak_6159	660	.	15.4081	69.3114	66.0219	1345
chr10	61475184	61476646	SRR8550326_PAIRED_rmdup.narrowPeak_peak_6160	476	.	12.445	50.6806	47.6257	568
chr10	61492167	61492337	SRR8550326_PAIRED_rmdup.narrowPeak_peak_6161	169	.	6.71636	19.4829	16.9269	113
chr10	61610991	61611152	SRR8550326_PAIRED_rmdup.narrowPeak_peak_6162	77	.	4.54342	10.0952	7.78834	37
chr10	61625480	61625981	SRR8550326_PAIRED_rmdup.narrowPeak_peak_6163	31	.	3.16064	5.22816	3.14406	423
chr10	61648283	61649075	SRR8550326_PAIRED_rmdup.narrowPeak_peak_6164	266	.	8.69176	29.362	26.621	379
chr10	61679704	61680713	SRR8550326_PAIRED_rmdup.narrowPeak_peak_6165	647	.	15.2106	68.0277	64.7536	609
chr10	61695000	61696513	SRR8550326_PAIRED_rmdup.narrowPeak_peak_6166	938	.	19.5564	97.4481	93.8378	457
chr10	61715153	61715491	SRR8550326_PAIRED_rmdup.narrowPeak_peak_6167	49	.	3.75326	7.18539	4.99512	34
chr10	61782764	61784663	SRR8550326_PAIRED_rmdup.narrowPeak_peak_6168	307	.	9.48191	33.5997	30.7901	1167
chr10	61823754	61824289	SRR8550326_PAIRED_rmdup.narrowPeak_peak_6169	56	.	3.9508	7.88269	5.66104	185
chr10	61826847	61827148	SRR8550326_PAIRED_rmdup.narrowPeak_peak_6170	85	.	4.74096	10.8701	8.53713	90
chr10	61838851	61839183	SRR8550326_PAIRED_rmdup.narrowPeak_peak_6171	169	.	6.71636	19.4829	16.9269	124
chr10	61877967	61878123	SRR8550326_PAIRED_rmdup.narrowPeak_peak_6172	100	.	5.13604	12.4715	10.0888	100
chr10	61928748	61929018	SRR8550326_PAIRED_rmdup.narrowPeak_peak_6173	49	.	3.75326	7.18539	4.99512	126
chr10	61936594	61936787	SRR8550326_PAIRED_rmdup.narrowPeak_peak_6174	31	.	3.16064	5.22816	3.14406	167
chr10	61943639	61943954	SRR8550326_PAIRED_rmdup.narrowPeak_peak_6175	77	.	4.54342	10.0952	7.78834	159
chr10	61978072	61978763	SRR8550326_PAIRED_rmdup.narrowPeak_peak_6176	117	.	5.53112	14.1377	11.7086	263
chr10	61980393	61980703	SRR8550326_PAIRED_rmdup.narrowPeak_peak_6177	142	.	6.12374	16.7487	14.2541	204
chr10	62102037	62102315	SRR8550326_PAIRED_rmdup.narrowPeak_peak_6178	77	.	4.54342	10.0952	7.78834	200
chr10	62110626	62111146	SRR8550326_PAIRED_rmdup.narrowPeak_peak_6179	133	.	5.9262	15.8641	13.3908	359
chr10	62125644	62125889	SRR8550326_PAIRED_rmdup.narrowPeak_peak_6180	37	.	3.35818	5.85696	3.73519	43
chr10	62183009	62183475	SRR8550326_PAIRED_rmdup.narrowPeak_peak_6181	245	.	8.29668	27.3006	24.595	222
chr10	62187000	62187258	SRR8550326_PAIRED_rmdup.narrowPeak_peak_6182	108	.	5.33358	13.2968	10.8905	105
chr10	62230739	62231571	SRR8550326_PAIRED_rmdup.narrowPeak_peak_6183	418	.	11.4573	44.7959	41.8202	527
chr10	62261170	62261542	SRR8550326_PAIRED_rmdup.narrowPeak_peak_6184	108	.	5.33358	13.2968	10.8905	106
chr10	62309030	62309351	SRR8550326_PAIRED_rmdup.narrowPeak_peak_6185	93	.	4.9385	11.6624	9.30416	74
chr10	62311672	62311922	SRR8550326_PAIRED_rmdup.narrowPeak_peak_6186	77	.	4.54342	10.0952	7.78834	104
chr10	62339945	62340961	SRR8550326_PAIRED_rmdup.narrowPeak_peak_6187	597	.	14.4204	62.9499	59.7385	286
chr10	62449238	62450389	SRR8550326_PAIRED_rmdup.narrowPeak_peak_6188	429	.	11.6549	45.9585	42.9668	795
chr10	62485930	62487283	SRR8550326_PAIRED_rmdup.narrowPeak_peak_6189	597	.	14.4204	62.9499	59.7385	1034
chr10	62488422	62488573	SRR8550326_PAIRED_rmdup.narrowPeak_peak_6190	70	.	4.34588	9.33848	7.05879	58
chr10	62577983	62578824	SRR8550326_PAIRED_rmdup.narrowPeak_peak_6191	1007	.	20.5441	104.448	100.765	557
chr10	62590321	62590486	SRR8550326_PAIRED_rmdup.narrowPeak_peak_6192	77	.	4.54342	10.0952	7.78834	55
chr10	62601645	62602785	SRR8550326_PAIRED_rmdup.narrowPeak_peak_6193	429	.	11.6549	45.9585	42.9668	652
chr10	62650570	62652112	SRR8550326_PAIRED_rmdup.narrowPeak_peak_6194	1368	.	25.4826	140.916	136.883	766
chr10	62725760	62726381	SRR8550326_PAIRED_rmdup.narrowPeak_peak_6195	206	.	7.50652	23.3019	20.6696	314
chr10	62737328	62737603	SRR8550326_PAIRED_rmdup.narrowPeak_peak_6196	56	.	3.9508	7.88269	5.66104	99
chr10	62791576	62793035	SRR8550326_PAIRED_rmdup.narrowPeak_peak_6197	1035	.	20.9392	107.277	103.565	848
chr10	62843853	62844079	SRR8550326_PAIRED_rmdup.narrowPeak_peak_6198	56	.	3.9508	7.88269	5.66104	75
chr10	62865133	62865997	SRR8550326_PAIRED_rmdup.narrowPeak_peak_6199	870	.	18.5688	90.5574	87.0222	272
chr10	62885878	62887712	SRR8550326_PAIRED_rmdup.narrowPeak_peak_6200	286	.	9.08683	31.4622	28.6867	1565
chr10	62920127	62921105	SRR8550326_PAIRED_rmdup.narrowPeak_peak_6201	536	.	13.4327	56.7361	53.6024	544
chr10	62946610	62947384	SRR8550326_PAIRED_rmdup.narrowPeak_peak_6202	476	.	12.445	50.6806	47.6257	309
chr10	62948202	62948350	SRR8550326_PAIRED_rmdup.narrowPeak_peak_6203	15	.	2.56802	3.49999	1.5519	68
chr10	62979879	62980858	SRR8550326_PAIRED_rmdup.narrowPeak_peak_6204	560	.	13.8278	59.2033	56.0383	504
chr10	63022976	63024902	SRR8550326_PAIRED_rmdup.narrowPeak_peak_6205	856	.	18.3712	89.1928	85.6731	1063
chr10	63025132	63025358	SRR8550326_PAIRED_rmdup.narrowPeak_peak_6206	37	.	3.35818	5.85696	3.73519	92
chr10	63025756	63026051	SRR8550326_PAIRED_rmdup.narrowPeak_peak_6207	37	.	3.35818	5.85696	3.73519	49
chr10	63097008	63097202	SRR8550326_PAIRED_rmdup.narrowPeak_peak_6208	25	.	2.9631	4.62471	2.58154	189
chr10	63100013	63100743	SRR8550326_PAIRED_rmdup.narrowPeak_peak_6209	235	.	8.09914	26.2851	23.5973	267
chr10	63243175	63244994	SRR8550326_PAIRED_rmdup.narrowPeak_peak_6210	924	.	19.3589	96.0611	92.4654	830
chr10	63308703	63309214	SRR8550326_PAIRED_rmdup.narrowPeak_peak_6211	70	.	4.34588	9.33848	7.05879	449
chr10	63338155	63339717	SRR8550326_PAIRED_rmdup.narrowPeak_peak_6212	750	.	16.7909	78.4477	75.0511	563
chr10	63377461	63377863	SRR8550326_PAIRED_rmdup.narrowPeak_peak_6213	125	.	5.72866	14.9936	12.5421	198
chr10	63381697	63382186	SRR8550326_PAIRED_rmdup.narrowPeak_peak_6214	56	.	3.9508	7.88269	5.66104	193
chr10	63382346	63383180	SRR8550326_PAIRED_rmdup.narrowPeak_peak_6215	803	.	17.5811	83.7815	80.3229	477
chr10	63386337	63387402	SRR8550326_PAIRED_rmdup.narrowPeak_peak_6216	276	.	8.88929	30.4074	27.649	269
chr10	63422037	63422423	SRR8550326_PAIRED_rmdup.narrowPeak_peak_6217	49	.	3.75326	7.18539	4.99512	171
chr10	63428480	63430540	SRR8550326_PAIRED_rmdup.narrowPeak_peak_6218	1294	.	24.4949	133.44	129.473	1142
chr10	63541816	63542669	SRR8550326_PAIRED_rmdup.narrowPeak_peak_6219	169	.	6.71636	19.4829	16.9269	89
chr10	63582680	63583012	SRR8550326_PAIRED_rmdup.narrowPeak_peak_6220	318	.	9.67945	34.6819	31.8554	130
chr10	63628526	63628794	SRR8550326_PAIRED_rmdup.narrowPeak_peak_6221	77	.	4.54342	10.0952	7.78834	234
chr10	63691953	63692296	SRR8550326_PAIRED_rmdup.narrowPeak_peak_6222	142	.	6.12374	16.7487	14.2541	257
chr10	63782066	63782295	SRR8550326_PAIRED_rmdup.narrowPeak_peak_6223	93	.	4.9385	11.6624	9.30416	66
chr10	63978871	63979042	SRR8550326_PAIRED_rmdup.narrowPeak_peak_6224	25	.	2.9631	4.62471	2.58154	60
chr10	64040127	64040364	SRR8550326_PAIRED_rmdup.narrowPeak_peak_6225	31	.	3.16064	5.22816	3.14406	156
chr10	64084436	64084817	SRR8550326_PAIRED_rmdup.narrowPeak_peak_6226	93	.	4.9385	11.6624	9.30416	109
chr10	64087091	64087339	SRR8550326_PAIRED_rmdup.narrowPeak_peak_6227	70	.	4.34588	9.33848	7.05879	181
chr10	64087958	64088191	SRR8550326_PAIRED_rmdup.narrowPeak_peak_6228	37	.	3.35818	5.85696	3.73519	66
chr10	64090162	64090638	SRR8550326_PAIRED_rmdup.narrowPeak_peak_6229	429	.	11.6549	45.9585	42.9668	129
chr10	64171549	64171957	SRR8550326_PAIRED_rmdup.narrowPeak_peak_6230	49	.	3.75326	7.18539	4.99512	254
chr10	64249313	64249470	SRR8550326_PAIRED_rmdup.narrowPeak_peak_6231	63	.	4.14834	8.6007	6.34937	103
chr10	64262539	64262806	SRR8550326_PAIRED_rmdup.narrowPeak_peak_6232	31	.	3.16064	5.22816	3.14406	32
chr10	64542329	64542512	SRR8550326_PAIRED_rmdup.narrowPeak_peak_6233	56	.	3.9508	7.88269	5.66104	83
chr10	64641518	64642063	SRR8550326_PAIRED_rmdup.narrowPeak_peak_6234	117	.	5.53112	14.1377	11.7086	248
chr10	64750682	64751134	SRR8550326_PAIRED_rmdup.narrowPeak_peak_6235	142	.	6.12374	16.7487	14.2541	256
chr10	65244649	65245086	SRR8550326_PAIRED_rmdup.narrowPeak_peak_6236	235	.	8.09914	26.2851	23.5973	200
chr10	65309090	65309446	SRR8550326_PAIRED_rmdup.narrowPeak_peak_6237	100	.	5.13604	12.4715	10.0888	163
chr10	65717485	65717675	SRR8550326_PAIRED_rmdup.narrowPeak_peak_6238	20	.	2.76556	4.0481	2.04957	47
chr10	65785065	65785493	SRR8550326_PAIRED_rmdup.narrowPeak_peak_6239	63	.	4.14834	8.6007	6.34937	287
chr10	65856160	65856644	SRR8550326_PAIRED_rmdup.narrowPeak_peak_6240	63	.	4.14834	8.6007	6.34937	299
chr10	65875714	65876225	SRR8550326_PAIRED_rmdup.narrowPeak_peak_6241	77	.	4.54342	10.0952	7.78834	311
chr10	66039582	66039840	SRR8550326_PAIRED_rmdup.narrowPeak_peak_6242	85	.	4.74096	10.8701	8.53713	210
chr10	66126014	66126249	SRR8550326_PAIRED_rmdup.narrowPeak_peak_6243	31	.	3.16064	5.22816	3.14406	209
chr10	66133887	66134129	SRR8550326_PAIRED_rmdup.narrowPeak_peak_6244	108	.	5.33358	13.2968	10.8905	104
chr10	66177208	66177828	SRR8550326_PAIRED_rmdup.narrowPeak_peak_6245	169	.	6.71636	19.4829	16.9269	199
chr10	66186906	66187548	SRR8550326_PAIRED_rmdup.narrowPeak_peak_6246	216	.	7.70406	24.2854	21.6344	354
chr10	66475675	66475910	SRR8550326_PAIRED_rmdup.narrowPeak_peak_6247	43	.	3.55572	6.50978	4.35268	126
chr10	66547622	66548443	SRR8550326_PAIRED_rmdup.narrowPeak_peak_6248	286	.	9.08683	31.4622	28.6867	445
chr10	66770829	66770974	SRR8550326_PAIRED_rmdup.narrowPeak_peak_6249	31	.	3.16064	5.22816	3.14406	94
chr10	66807545	66807847	SRR8550326_PAIRED_rmdup.narrowPeak_peak_6250	85	.	4.74096	10.8701	8.53713	213
chr10	66813890	66814900	SRR8550326_PAIRED_rmdup.narrowPeak_peak_6251	373	.	10.6672	40.2208	37.3105	742
chr10	66826482	66827160	SRR8550326_PAIRED_rmdup.narrowPeak_peak_6252	100	.	5.13604	12.4715	10.0888	382
chr10	66853143	66853467	SRR8550326_PAIRED_rmdup.narrowPeak_peak_6253	63	.	4.14834	8.6007	6.34937	298
chr10	66861466	66861881	SRR8550326_PAIRED_rmdup.narrowPeak_peak_6254	70	.	4.34588	9.33848	7.05879	279
chr10	66864247	66864457	SRR8550326_PAIRED_rmdup.narrowPeak_peak_6255	49	.	3.75326	7.18539	4.99512	175
chr10	66865068	66865265	SRR8550326_PAIRED_rmdup.narrowPeak_peak_6256	20	.	2.76556	4.0481	2.04957	163
chr10	66909363	66909652	SRR8550326_PAIRED_rmdup.narrowPeak_peak_6257	160	.	6.51882	18.5585	16.0225	116
chr10	66913520	66913923	SRR8550326_PAIRED_rmdup.narrowPeak_peak_6258	142	.	6.12374	16.7487	14.2541	325
chr10	66920120	66921928	SRR8550326_PAIRED_rmdup.narrowPeak_peak_6259	373	.	10.6672	40.2208	37.3105	447
chr10	67002185	67005141	SRR8550326_PAIRED_rmdup.narrowPeak_peak_6260	373	.	10.6672	40.2208	37.3105	663
chr10	67025963	67026108	SRR8550326_PAIRED_rmdup.narrowPeak_peak_6261	31	.	3.16064	5.22816	3.14406	83
chr10	67045490	67045699	SRR8550326_PAIRED_rmdup.narrowPeak_peak_6262	49	.	3.75326	7.18539	4.99512	138
chr10	67083720	67084101	SRR8550326_PAIRED_rmdup.narrowPeak_peak_6263	49	.	3.75326	7.18539	4.99512	178
chr10	67095876	67097436	SRR8550326_PAIRED_rmdup.narrowPeak_peak_6264	938	.	19.5564	97.4481	93.8378	693
chr10	67104497	67104750	SRR8550326_PAIRED_rmdup.narrowPeak_peak_6265	31	.	3.16064	5.22816	3.14406	245
chr10	67115741	67115987	SRR8550326_PAIRED_rmdup.narrowPeak_peak_6266	49	.	3.75326	7.18539	4.99512	170
chr10	67126338	67127800	SRR8550326_PAIRED_rmdup.narrowPeak_peak_6267	406	.	11.2598	43.6407	40.6812	806
chr10	67143604	67143896	SRR8550326_PAIRED_rmdup.narrowPeak_peak_6268	85	.	4.74096	10.8701	8.53713	228
chr10	67182689	67182970	SRR8550326_PAIRED_rmdup.narrowPeak_peak_6269	70	.	4.34588	9.33848	7.05879	131
chr10	67185313	67186351	SRR8550326_PAIRED_rmdup.narrowPeak_peak_6270	609	.	14.618	64.2107	60.9836	348
chr10	67186991	67187449	SRR8550326_PAIRED_rmdup.narrowPeak_peak_6271	85	.	4.74096	10.8701	8.53713	114
chr10	67284316	67284600	SRR8550326_PAIRED_rmdup.narrowPeak_peak_6272	43	.	3.55572	6.50978	4.35268	94
chr10	67284769	67285874	SRR8550326_PAIRED_rmdup.narrowPeak_peak_6273	523	.	13.2352	55.5119	52.394	693
chr10	67291058	67291249	SRR8550326_PAIRED_rmdup.narrowPeak_peak_6274	37	.	3.35818	5.85696	3.73519	145
chr10	67311289	67311668	SRR8550326_PAIRED_rmdup.narrowPeak_peak_6275	160	.	6.51882	18.5585	16.0225	161
chr10	67314890	67315478	SRR8550326_PAIRED_rmdup.narrowPeak_peak_6276	286	.	9.08683	31.4622	28.6867	386
chr10	67317988	67318175	SRR8550326_PAIRED_rmdup.narrowPeak_peak_6277	85	.	4.74096	10.8701	8.53713	98
chr10	67372620	67372957	SRR8550326_PAIRED_rmdup.narrowPeak_peak_6278	56	.	3.9508	7.88269	5.66104	206
chr10	67395974	67396246	SRR8550326_PAIRED_rmdup.narrowPeak_peak_6279	43	.	3.55572	6.50978	4.35268	253
chr10	67401353	67401573	SRR8550326_PAIRED_rmdup.narrowPeak_peak_6280	20	.	2.76556	4.0481	2.04957	201
chr10	67535549	67536440	SRR8550326_PAIRED_rmdup.narrowPeak_peak_6281	216	.	7.70406	24.2854	21.6344	678
chr10	67537028	67538127	SRR8550326_PAIRED_rmdup.narrowPeak_peak_6282	1063	.	21.3343	110.123	106.381	654
chr10	67538567	67538974	SRR8550326_PAIRED_rmdup.narrowPeak_peak_6283	77	.	4.54342	10.0952	7.78834	181
chr10	67540669	67540877	SRR8550326_PAIRED_rmdup.narrowPeak_peak_6284	37	.	3.35818	5.85696	3.73519	78
chr10	67548148	67549833	SRR8550326_PAIRED_rmdup.narrowPeak_peak_6285	1149	.	22.5195	118.754	114.927	1035
chr10	67636560	67636839	SRR8550326_PAIRED_rmdup.narrowPeak_peak_6286	93	.	4.9385	11.6624	9.30416	177
chr10	67647252	67647402	SRR8550326_PAIRED_rmdup.narrowPeak_peak_6287	63	.	4.14834	8.6007	6.34937	91
chr10	67729370	67729580	SRR8550326_PAIRED_rmdup.narrowPeak_peak_6288	49	.	3.75326	7.18539	4.99512	73
chr10	67766287	67766436	SRR8550326_PAIRED_rmdup.narrowPeak_peak_6289	56	.	3.9508	7.88269	5.66104	39
chr10	67859001	67859177	SRR8550326_PAIRED_rmdup.narrowPeak_peak_6290	151	.	6.32128	17.647	15.1315	99
chr10	67871957	67872121	SRR8550326_PAIRED_rmdup.narrowPeak_peak_6291	63	.	4.14834	8.6007	6.34937	86
chr10	67912122	67912761	SRR8550326_PAIRED_rmdup.narrowPeak_peak_6292	178	.	6.9139	20.4197	17.8443	506
chr10	67971275	67971575	SRR8550326_PAIRED_rmdup.narrowPeak_peak_6293	151	.	6.32128	17.647	15.1315	107
chr10	67979045	67980128	SRR8550326_PAIRED_rmdup.narrowPeak_peak_6294	776	.	17.186	81.1047	77.677	674
chr10	67984628	67984831	SRR8550326_PAIRED_rmdup.narrowPeak_peak_6295	160	.	6.51882	18.5585	16.0225	123
chr10	68028609	68028796	SRR8550326_PAIRED_rmdup.narrowPeak_peak_6296	25	.	2.9631	4.62471	2.58154	65
chr10	68044201	68044435	SRR8550326_PAIRED_rmdup.narrowPeak_peak_6297	20	.	2.76556	4.0481	2.04957	3
chr10	68105336	68105619	SRR8550326_PAIRED_rmdup.narrowPeak_peak_6298	85	.	4.74096	10.8701	8.53713	193
chr10	68112925	68113316	SRR8550326_PAIRED_rmdup.narrowPeak_peak_6299	93	.	4.9385	11.6624	9.30416	122
chr10	68126110	68126559	SRR8550326_PAIRED_rmdup.narrowPeak_peak_6300	133	.	5.9262	15.8641	13.3908	335
chr10	68135883	68137096	SRR8550326_PAIRED_rmdup.narrowPeak_peak_6301	142	.	6.12374	16.7487	14.2541	742
chr10	68166638	68166799	SRR8550326_PAIRED_rmdup.narrowPeak_peak_6302	20	.	2.76556	4.0481	2.04957	152
chr10	68193101	68193313	SRR8550326_PAIRED_rmdup.narrowPeak_peak_6303	31	.	3.16064	5.22816	3.14406	71
chr10	68207946	68208805	SRR8550326_PAIRED_rmdup.narrowPeak_peak_6304	117	.	5.53112	14.1377	11.7086	152
chr10	68275303	68275504	SRR8550326_PAIRED_rmdup.narrowPeak_peak_6305	70	.	4.34588	9.33848	7.05879	154
chr10	68275887	68276828	SRR8550326_PAIRED_rmdup.narrowPeak_peak_6306	340	.	10.0745	36.8724	34.0122	749
chr10	68277130	68277369	SRR8550326_PAIRED_rmdup.narrowPeak_peak_6307	20	.	2.76556	4.0481	2.04957	205
chr10	68278691	68279257	SRR8550326_PAIRED_rmdup.narrowPeak_peak_6308	56	.	3.9508	7.88269	5.66104	503
chr10	68279541	68280192	SRR8550326_PAIRED_rmdup.narrowPeak_peak_6309	100	.	5.13604	12.4715	10.0888	559
chr10	68283043	68283418	SRR8550326_PAIRED_rmdup.narrowPeak_peak_6310	384	.	10.8647	41.353	38.4262	247
chr10	68345133	68345651	SRR8550326_PAIRED_rmdup.narrowPeak_peak_6311	108	.	5.33358	13.2968	10.8905	292
chr10	68357092	68357321	SRR8550326_PAIRED_rmdup.narrowPeak_peak_6312	100	.	5.13604	12.4715	10.0888	136
chr10	68443144	68443374	SRR8550326_PAIRED_rmdup.narrowPeak_peak_6313	37	.	3.35818	5.85696	3.73519	155
chr10	68465076	68465398	SRR8550326_PAIRED_rmdup.narrowPeak_peak_6314	100	.	5.13604	12.4715	10.0888	101
chr10	68541677	68541923	SRR8550326_PAIRED_rmdup.narrowPeak_peak_6315	100	.	5.13604	12.4715	10.0888	144
chr10	68623891	68624228	SRR8550326_PAIRED_rmdup.narrowPeak_peak_6316	43	.	3.55572	6.50978	4.35268	60
chr10	68625436	68625736	SRR8550326_PAIRED_rmdup.narrowPeak_peak_6317	20	.	2.76556	4.0481	2.04957	50
chr10	68723597	68724395	SRR8550326_PAIRED_rmdup.narrowPeak_peak_6318	117	.	5.53112	14.1377	11.7086	155
chr10	68759520	68759750	SRR8550326_PAIRED_rmdup.narrowPeak_peak_6319	49	.	3.75326	7.18539	4.99512	32
chr10	68759965	68760207	SRR8550326_PAIRED_rmdup.narrowPeak_peak_6320	49	.	3.75326	7.18539	4.99512	58
chr10	68800006	68800262	SRR8550326_PAIRED_rmdup.narrowPeak_peak_6321	77	.	4.54342	10.0952	7.78834	65
chr10	68855876	68856381	SRR8550326_PAIRED_rmdup.narrowPeak_peak_6322	43	.	3.55572	6.50978	4.35268	378
chr10	69186034	69186664	SRR8550326_PAIRED_rmdup.narrowPeak_peak_6325	169	.	6.71636	19.4829	16.9269	410
chr10	69211730	69213863	SRR8550326_PAIRED_rmdup.narrowPeak_peak_6326	776	.	17.186	81.1047	77.677	1280
chr10	69253162	69253866	SRR8550326_PAIRED_rmdup.narrowPeak_peak_6327	256	.	8.49422	28.3263	25.6029	260
chr10	69254539	69254715	SRR8550326_PAIRED_rmdup.narrowPeak_peak_6328	37	.	3.35818	5.85696	3.73519	120
chr10	69278845	69279201	SRR8550326_PAIRED_rmdup.narrowPeak_peak_6329	245	.	8.29668	27.3006	24.595	202
chr10	69307258	69307406	SRR8550326_PAIRED_rmdup.narrowPeak_peak_6330	70	.	4.34588	9.33848	7.05879	29
chr10	69321394	69321569	SRR8550326_PAIRED_rmdup.narrowPeak_peak_6331	70	.	4.34588	9.33848	7.05879	6
chr10	69352061	69353346	SRR8550326_PAIRED_rmdup.narrowPeak_peak_6332	883	.	18.7663	91.9265	88.3759	933
chr10	69398657	69399623	SRR8550326_PAIRED_rmdup.narrowPeak_peak_6333	160	.	6.51882	18.5585	16.0225	311
chr10	69500322	69500502	SRR8550326_PAIRED_rmdup.narrowPeak_peak_6334	49	.	3.75326	7.18539	4.99512	92
chr10	69533558	69533869	SRR8550326_PAIRED_rmdup.narrowPeak_peak_6335	197	.	7.30898	22.3296	19.716	71
chr10	69534036	69534357	SRR8550326_PAIRED_rmdup.narrowPeak_peak_6336	31	.	3.16064	5.22816	3.14406	291
chr10	69583753	69584517	SRR8550326_PAIRED_rmdup.narrowPeak_peak_6337	441	.	11.8524	47.1284	44.1209	573
chr10	69628620	69628904	SRR8550326_PAIRED_rmdup.narrowPeak_peak_6338	63	.	4.14834	8.6007	6.34937	184
chr10	69654952	69655268	SRR8550326_PAIRED_rmdup.narrowPeak_peak_6339	63	.	4.14834	8.6007	6.34937	40
chr10	69662450	69662675	SRR8550326_PAIRED_rmdup.narrowPeak_peak_6340	169	.	6.71636	19.4829	16.9269	121
chr10	69706449	69706790	SRR8550326_PAIRED_rmdup.narrowPeak_peak_6341	37	.	3.35818	5.85696	3.73519	267
chr10	69730515	69730824	SRR8550326_PAIRED_rmdup.narrowPeak_peak_6342	56	.	3.9508	7.88269	5.66104	160
chr10	69738798	69739476	SRR8550326_PAIRED_rmdup.narrowPeak_peak_6343	362	.	10.4696	39.0965	36.2027	308
chr10	69781631	69781779	SRR8550326_PAIRED_rmdup.narrowPeak_peak_6344	117	.	5.53112	14.1377	11.7086	89
chr10	69786504	69788073	SRR8550326_PAIRED_rmdup.narrowPeak_peak_6345	100	.	5.13604	12.4715	10.0888	214
chr10	69845691	69846096	SRR8550326_PAIRED_rmdup.narrowPeak_peak_6346	178	.	6.9139	20.4197	17.8443	276
chr10	69870472	69870640	SRR8550326_PAIRED_rmdup.narrowPeak_peak_6347	70	.	4.34588	9.33848	7.05879	87
chr10	69888555	69888735	SRR8550326_PAIRED_rmdup.narrowPeak_peak_6348	77	.	4.54342	10.0952	7.78834	105
chr10	69925409	69926439	SRR8550326_PAIRED_rmdup.narrowPeak_peak_6349	572	.	14.0253	60.4461	57.2655	375
chr10	70034012	70034173	SRR8550326_PAIRED_rmdup.narrowPeak_peak_6350	31	.	3.16064	5.22816	3.14406	103
chr10	70095034	70095453	SRR8550326_PAIRED_rmdup.narrowPeak_peak_6351	206	.	7.50652	23.3019	20.6696	98
chr10	70096437	70097752	SRR8550326_PAIRED_rmdup.narrowPeak_peak_6352	395	.	11.0622	42.493	39.5498	612
chr10	70097925	70098267	SRR8550326_PAIRED_rmdup.narrowPeak_peak_6353	49	.	3.75326	7.18539	4.99512	62
chr10	70119626	70119936	SRR8550326_PAIRED_rmdup.narrowPeak_peak_6354	31	.	3.16064	5.22816	3.14406	31
chr10	70149062	70149584	SRR8550326_PAIRED_rmdup.narrowPeak_peak_6355	117	.	5.53112	14.1377	11.7086	222
chr10	70152367	70152604	SRR8550326_PAIRED_rmdup.narrowPeak_peak_6356	49	.	3.75326	7.18539	4.99512	113
chr10	70195560	70196009	SRR8550326_PAIRED_rmdup.narrowPeak_peak_6357	142	.	6.12374	16.7487	14.2541	321
chr10	70204517	70205077	SRR8550326_PAIRED_rmdup.narrowPeak_peak_6358	49	.	3.75326	7.18539	4.99512	376
chr10	70244591	70246186	SRR8550326_PAIRED_rmdup.narrowPeak_peak_6359	226	.	7.9016	25.2799	22.6103	829
chr10	70288996	70289195	SRR8550326_PAIRED_rmdup.narrowPeak_peak_6360	63	.	4.14834	8.6007	6.34937	55
chr10	70292003	70292168	SRR8550326_PAIRED_rmdup.narrowPeak_peak_6361	20	.	2.76556	4.0481	2.04957	150
chr10	70294087	70294248	SRR8550326_PAIRED_rmdup.narrowPeak_peak_6362	37	.	3.35818	5.85696	3.73519	103
chr10	70296685	70297428	SRR8550326_PAIRED_rmdup.narrowPeak_peak_6363	395	.	11.0622	42.493	39.5498	286
chr10	70318803	70319000	SRR8550326_PAIRED_rmdup.narrowPeak_peak_6364	93	.	4.9385	11.6624	9.30416	80
chr10	70440173	70441132	SRR8550326_PAIRED_rmdup.narrowPeak_peak_6365	297	.	9.28438	32.5264	29.7338	686
chr10	70458988	70459301	SRR8550326_PAIRED_rmdup.narrowPeak_peak_6366	25	.	2.9631	4.62471	2.58154	63
chr10	70519883	70521540	SRR8550326_PAIRED_rmdup.narrowPeak_peak_6367	276	.	8.88929	30.4074	27.649	472
chr10	70540509	70540744	SRR8550326_PAIRED_rmdup.narrowPeak_peak_6368	178	.	6.9139	20.4197	17.8443	161
chr10	70563742	70563889	SRR8550326_PAIRED_rmdup.narrowPeak_peak_6369	63	.	4.14834	8.6007	6.34937	59
chr10	70598340	70600220	SRR8550326_PAIRED_rmdup.narrowPeak_peak_6370	395	.	11.0622	42.493	39.5498	1371
chr10	70640199	70640494	SRR8550326_PAIRED_rmdup.narrowPeak_peak_6371	43	.	3.55572	6.50978	4.35268	66
chr10	70861164	70861340	SRR8550326_PAIRED_rmdup.narrowPeak_peak_6372	25	.	2.9631	4.62471	2.58154	111
chr10	70952468	70952741	SRR8550326_PAIRED_rmdup.narrowPeak_peak_6373	31	.	3.16064	5.22816	3.14406	51
chr10	70964612	70964918	SRR8550326_PAIRED_rmdup.narrowPeak_peak_6374	93	.	4.9385	11.6624	9.30416	266
chr10	70969020	70969483	SRR8550326_PAIRED_rmdup.narrowPeak_peak_6375	77	.	4.54342	10.0952	7.78834	53
chr10	70983503	70983862	SRR8550326_PAIRED_rmdup.narrowPeak_peak_6376	49	.	3.75326	7.18539	4.99512	159
chr10	71060171	71060499	SRR8550326_PAIRED_rmdup.narrowPeak_peak_6377	286	.	9.08683	31.4622	28.6867	256
chr10	71094598	71095186	SRR8550326_PAIRED_rmdup.narrowPeak_peak_6378	85	.	4.74096	10.8701	8.53713	426
chr10	71158707	71160162	SRR8550326_PAIRED_rmdup.narrowPeak_peak_6379	373	.	10.6672	40.2208	37.3105	905
chr10	71218365	71218696	SRR8550326_PAIRED_rmdup.narrowPeak_peak_6380	235	.	8.09914	26.2851	23.5973	97
chr10	71237473	71238568	SRR8550326_PAIRED_rmdup.narrowPeak_peak_6381	1007	.	20.5441	104.448	100.765	484
chr10	71273334	71273619	SRR8550326_PAIRED_rmdup.narrowPeak_peak_6382	77	.	4.54342	10.0952	7.78834	105
chr10	71284326	71285590	SRR8550326_PAIRED_rmdup.narrowPeak_peak_6383	560	.	13.8278	59.2033	56.0383	990
chr10	71326733	71327214	SRR8550326_PAIRED_rmdup.narrowPeak_peak_6384	133	.	5.9262	15.8641	13.3908	293
chr10	71344239	71345429	SRR8550326_PAIRED_rmdup.narrowPeak_peak_6385	910	.	19.1614	94.6784	91.0975	703
chr10	71347159	71348821	SRR8550326_PAIRED_rmdup.narrowPeak_peak_6386	1265	.	24.0999	130.474	126.535	467
chr10	71361988	71362158	SRR8550326_PAIRED_rmdup.narrowPeak_peak_6387	31	.	3.16064	5.22816	3.14406	25
chr10	71401190	71401555	SRR8550326_PAIRED_rmdup.narrowPeak_peak_6388	142	.	6.12374	16.7487	14.2541	236
chr10	71422571	71422968	SRR8550326_PAIRED_rmdup.narrowPeak_peak_6389	70	.	4.34588	9.33848	7.05879	167
chr10	71428355	71428650	SRR8550326_PAIRED_rmdup.narrowPeak_peak_6390	49	.	3.75326	7.18539	4.99512	111
chr10	71479902	71480389	SRR8550326_PAIRED_rmdup.narrowPeak_peak_6391	235	.	8.09914	26.2851	23.5973	258
chr10	71485460	71485608	SRR8550326_PAIRED_rmdup.narrowPeak_peak_6392	25	.	2.9631	4.62471	2.58154	9
chr10	71857689	71857865	SRR8550326_PAIRED_rmdup.narrowPeak_peak_6394	77	.	4.54342	10.0952	7.78834	168
chr10	72373999	72374227	SRR8550326_PAIRED_rmdup.narrowPeak_peak_6395	70	.	4.34588	9.33848	7.05879	141
chr10	72593254	72593526	SRR8550326_PAIRED_rmdup.narrowPeak_peak_6396	25	.	2.9631	4.62471	2.58154	169
chr10	72654028	72655637	SRR8550326_PAIRED_rmdup.narrowPeak_peak_6397	1339	.	25.0876	137.916	133.908	790
chr10	72711489	72711678	SRR8550326_PAIRED_rmdup.narrowPeak_peak_6398	43	.	3.55572	6.50978	4.35268	39
chr10	72713851	72714062	SRR8550326_PAIRED_rmdup.narrowPeak_peak_6399	20	.	2.76556	4.0481	2.04957	74
chr10	72778435	72778794	SRR8550326_PAIRED_rmdup.narrowPeak_peak_6400	169	.	6.71636	19.4829	16.9269	127
chr10	72811791	72812024	SRR8550326_PAIRED_rmdup.narrowPeak_peak_6401	49	.	3.75326	7.18539	4.99512	54
chr10	72867930	72868439	SRR8550326_PAIRED_rmdup.narrowPeak_peak_6402	452	.	12.0499	48.3054	45.2821	129
chr10	73060989	73061218	SRR8550326_PAIRED_rmdup.narrowPeak_peak_6403	70	.	4.34588	9.33848	7.05879	62
chr10	73092141	73092435	SRR8550326_PAIRED_rmdup.narrowPeak_peak_6404	151	.	6.32128	17.647	15.1315	182
chr10	73096441	73097159	SRR8550326_PAIRED_rmdup.narrowPeak_peak_6405	276	.	8.88929	30.4074	27.649	452
chr10	73098206	73098481	SRR8550326_PAIRED_rmdup.narrowPeak_peak_6406	108	.	5.33358	13.2968	10.8905	102
chr10	73098986	73100399	SRR8550326_PAIRED_rmdup.narrowPeak_peak_6407	441	.	11.8524	47.1284	44.1209	1099
chr10	73106054	73106292	SRR8550326_PAIRED_rmdup.narrowPeak_peak_6408	56	.	3.9508	7.88269	5.66104	67
chr10	73519375	73519816	SRR8550326_PAIRED_rmdup.narrowPeak_peak_6409	169	.	6.71636	19.4829	16.9269	260
chr10	73828859	73829099	SRR8550326_PAIRED_rmdup.narrowPeak_peak_6410	49	.	3.75326	7.18539	4.99512	110
chr10	73887614	73888255	SRR8550326_PAIRED_rmdup.narrowPeak_peak_6411	133	.	5.9262	15.8641	13.3908	369
chr10	73921727	73921886	SRR8550326_PAIRED_rmdup.narrowPeak_peak_6412	37	.	3.35818	5.85696	3.73519	86
chr10	73971422	73972008	SRR8550326_PAIRED_rmdup.narrowPeak_peak_6413	108	.	5.33358	13.2968	10.8905	232
chr10	74013942	74014173	SRR8550326_PAIRED_rmdup.narrowPeak_peak_6414	20	.	2.76556	4.0481	2.04957	192
chr10	74203627	74203985	SRR8550326_PAIRED_rmdup.narrowPeak_peak_6415	93	.	4.9385	11.6624	9.30416	153
chr10	74269769	74270110	SRR8550326_PAIRED_rmdup.narrowPeak_peak_6416	43	.	3.55572	6.50978	4.35268	169
chr10	74359626	74359838	SRR8550326_PAIRED_rmdup.narrowPeak_peak_6417	93	.	4.9385	11.6624	9.30416	96
chr10	74379669	74379877	SRR8550326_PAIRED_rmdup.narrowPeak_peak_6418	56	.	3.9508	7.88269	5.66104	118
chr10	74463976	74464296	SRR8550326_PAIRED_rmdup.narrowPeak_peak_6419	56	.	3.9508	7.88269	5.66104	190
chr10	74551776	74552005	SRR8550326_PAIRED_rmdup.narrowPeak_peak_6420	49	.	3.75326	7.18539	4.99512	10
chr10	74648579	74648780	SRR8550326_PAIRED_rmdup.narrowPeak_peak_6421	43	.	3.55572	6.50978	4.35268	85
chr10	74679960	74681061	SRR8550326_PAIRED_rmdup.narrowPeak_peak_6422	256	.	8.49422	28.3263	25.6029	336
chr10	74688686	74688873	SRR8550326_PAIRED_rmdup.narrowPeak_peak_6423	37	.	3.35818	5.85696	3.73519	39
chr10	74760314	74761201	SRR8550326_PAIRED_rmdup.narrowPeak_peak_6424	206	.	7.50652	23.3019	20.6696	418
chr10	74826266	74826550	SRR8550326_PAIRED_rmdup.narrowPeak_peak_6425	31	.	3.16064	5.22816	3.14406	262
chr10	74848311	74848975	SRR8550326_PAIRED_rmdup.narrowPeak_peak_6426	318	.	9.67945	34.6819	31.8554	212
chr10	74925405	74925639	SRR8550326_PAIRED_rmdup.narrowPeak_peak_6427	63	.	4.14834	8.6007	6.34937	64
chr10	74935048	74935401	SRR8550326_PAIRED_rmdup.narrowPeak_peak_6428	37	.	3.35818	5.85696	3.73519	272
chr10	74936954	74937270	SRR8550326_PAIRED_rmdup.narrowPeak_peak_6429	70	.	4.34588	9.33848	7.05879	181
chr10	74966689	74967924	SRR8550326_PAIRED_rmdup.narrowPeak_peak_6430	1720	.	30.0261	176.337	172.012	369
chr10	74990556	74991141	SRR8550326_PAIRED_rmdup.narrowPeak_peak_6431	37	.	3.35818	5.85696	3.73519	451
chr10	74995439	74995894	SRR8550326_PAIRED_rmdup.narrowPeak_peak_6432	70	.	4.34588	9.33848	7.05879	148
chr10	75021139	75021417	SRR8550326_PAIRED_rmdup.narrowPeak_peak_6433	133	.	5.9262	15.8641	13.3908	169
chr10	75032389	75032779	SRR8550326_PAIRED_rmdup.narrowPeak_peak_6434	70	.	4.34588	9.33848	7.05879	186
chr10	75036690	75037615	SRR8550326_PAIRED_rmdup.narrowPeak_peak_6435	1861	.	31.8039	190.622	186.195	487
chr10	75042244	75042508	SRR8550326_PAIRED_rmdup.narrowPeak_peak_6436	15	.	2.56802	3.49999	1.5519	174
chr10	75059453	75062071	SRR8550326_PAIRED_rmdup.narrowPeak_peak_6437	329	.	9.87699	35.7729	32.9296	1078
chr10	75062267	75062443	SRR8550326_PAIRED_rmdup.narrowPeak_peak_6438	31	.	3.16064	5.22816	3.14406	66
chr10	75093368	75093992	SRR8550326_PAIRED_rmdup.narrowPeak_peak_6439	133	.	5.9262	15.8641	13.3908	493
chr10	75098518	75098960	SRR8550326_PAIRED_rmdup.narrowPeak_peak_6440	206	.	7.50652	23.3019	20.6696	325
chr10	75151296	75151597	SRR8550326_PAIRED_rmdup.narrowPeak_peak_6441	245	.	8.29668	27.3006	24.595	231
chr10	75182445	75182791	SRR8550326_PAIRED_rmdup.narrowPeak_peak_6442	108	.	5.33358	13.2968	10.8905	90
chr10	75211492	75212652	SRR8550326_PAIRED_rmdup.narrowPeak_peak_6443	1398	.	25.8777	143.93	139.87	686
chr10	75277629	75277837	SRR8550326_PAIRED_rmdup.narrowPeak_peak_6444	37	.	3.35818	5.85696	3.73519	126
chr10	75316909	75317497	SRR8550326_PAIRED_rmdup.narrowPeak_peak_6445	133	.	5.9262	15.8641	13.3908	321
chr10	75365165	75365378	SRR8550326_PAIRED_rmdup.narrowPeak_peak_6446	31	.	3.16064	5.22816	3.14406	21
chr10	75436795	75436988	SRR8550326_PAIRED_rmdup.narrowPeak_peak_6447	100	.	5.13604	12.4715	10.0888	85
chr10	75439546	75439717	SRR8550326_PAIRED_rmdup.narrowPeak_peak_6448	49	.	3.75326	7.18539	4.99512	141
chr10	75486339	75486896	SRR8550326_PAIRED_rmdup.narrowPeak_peak_6449	187	.	7.11144	21.3687	18.7741	234
chr10	75515751	75516017	SRR8550326_PAIRED_rmdup.narrowPeak_peak_6450	37	.	3.35818	5.85696	3.73519	22
chr10	75516858	75518398	SRR8550326_PAIRED_rmdup.narrowPeak_peak_6451	750	.	16.7909	78.4477	75.0511	516
chr10	75559420	75559652	SRR8550326_PAIRED_rmdup.narrowPeak_peak_6452	25	.	2.9631	4.62471	2.58154	37
chr10	75559926	75560707	SRR8550326_PAIRED_rmdup.narrowPeak_peak_6453	169	.	6.71636	19.4829	16.9269	220
chr10	75586161	75586557	SRR8550326_PAIRED_rmdup.narrowPeak_peak_6454	266	.	8.69176	29.362	26.621	284
chr10	75635777	75636138	SRR8550326_PAIRED_rmdup.narrowPeak_peak_6455	245	.	8.29668	27.3006	24.595	99
chr10	75643808	75644357	SRR8550326_PAIRED_rmdup.narrowPeak_peak_6456	85	.	4.74096	10.8701	8.53713	170
chr10	75667442	75668224	SRR8550326_PAIRED_rmdup.narrowPeak_peak_6457	133	.	5.9262	15.8641	13.3908	602
chr10	75675627	75675849	SRR8550326_PAIRED_rmdup.narrowPeak_peak_6458	25	.	2.9631	4.62471	2.58154	212
chr10	75744159	75744452	SRR8550326_PAIRED_rmdup.narrowPeak_peak_6459	151	.	6.32128	17.647	15.1315	80
chr10	75763899	75764635	SRR8550326_PAIRED_rmdup.narrowPeak_peak_6460	548	.	13.6303	57.9665	54.8172	455
chr10	75764886	75765427	SRR8550326_PAIRED_rmdup.narrowPeak_peak_6461	125	.	5.72866	14.9936	12.5421	489
chr10	75772799	75773981	SRR8550326_PAIRED_rmdup.narrowPeak_peak_6462	476	.	12.445	50.6806	47.6257	718
chr10	75780817	75781484	SRR8550326_PAIRED_rmdup.narrowPeak_peak_6463	226	.	7.9016	25.2799	22.6103	339
chr10	75790891	75791067	SRR8550326_PAIRED_rmdup.narrowPeak_peak_6464	63	.	4.14834	8.6007	6.34937	56
chr10	75797740	75798019	SRR8550326_PAIRED_rmdup.narrowPeak_peak_6465	63	.	4.14834	8.6007	6.34937	44
chr10	75798391	75798562	SRR8550326_PAIRED_rmdup.narrowPeak_peak_6466	20	.	2.76556	4.0481	2.04957	65
chr10	75834256	75834540	SRR8550326_PAIRED_rmdup.narrowPeak_peak_6467	70	.	4.34588	9.33848	7.05879	183
chr10	75835366	75835683	SRR8550326_PAIRED_rmdup.narrowPeak_peak_6468	37	.	3.35818	5.85696	3.73519	262
chr10	75836972	75837897	SRR8550326_PAIRED_rmdup.narrowPeak_peak_6469	1236	.	23.7048	127.523	123.611	475
chr10	75853468	75853917	SRR8550326_PAIRED_rmdup.narrowPeak_peak_6470	178	.	6.9139	20.4197	17.8443	150
chr10	75859382	75860736	SRR8550326_PAIRED_rmdup.narrowPeak_peak_6471	511	.	13.0376	54.2942	51.1921	872
chr10	75872548	75873124	SRR8550326_PAIRED_rmdup.narrowPeak_peak_6472	560	.	13.8278	59.2033	56.0383	395
chr10	75881063	75881430	SRR8550326_PAIRED_rmdup.narrowPeak_peak_6473	125	.	5.72866	14.9936	12.5421	113
chr10	75882576	75882761	SRR8550326_PAIRED_rmdup.narrowPeak_peak_6474	25	.	2.9631	4.62471	2.58154	164
chr10	75883001	75883410	SRR8550326_PAIRED_rmdup.narrowPeak_peak_6475	85	.	4.74096	10.8701	8.53713	164
chr10	75889465	75889783	SRR8550326_PAIRED_rmdup.narrowPeak_peak_6476	37	.	3.35818	5.85696	3.73519	166
chr10	75892845	75893755	SRR8550326_PAIRED_rmdup.narrowPeak_peak_6477	1021	.	20.7417	105.861	102.163	431
chr10	75920950	75921970	SRR8550326_PAIRED_rmdup.narrowPeak_peak_6478	418	.	11.4573	44.7959	41.8202	426
chr10	75932056	75932819	SRR8550326_PAIRED_rmdup.narrowPeak_peak_6479	256	.	8.49422	28.3263	25.6029	328
chr10	75935572	75936290	SRR8550326_PAIRED_rmdup.narrowPeak_peak_6480	373	.	10.6672	40.2208	37.3105	215
chr10	75951659	75952023	SRR8550326_PAIRED_rmdup.narrowPeak_peak_6481	77	.	4.54342	10.0952	7.78834	204
chr10	76032076	76033059	SRR8550326_PAIRED_rmdup.narrowPeak_peak_6482	711	.	16.1983	74.5004	71.1498	486
chr10	76237432	76238293	SRR8550326_PAIRED_rmdup.narrowPeak_peak_6483	476	.	12.445	50.6806	47.6257	501
chr10	76259850	76260246	SRR8550326_PAIRED_rmdup.narrowPeak_peak_6484	31	.	3.16064	5.22816	3.14406	303
chr10	76271403	76271606	SRR8550326_PAIRED_rmdup.narrowPeak_peak_6485	63	.	4.14834	8.6007	6.34937	45
chr10	76344681	76345849	SRR8550326_PAIRED_rmdup.narrowPeak_peak_6486	452	.	12.0499	48.3054	45.2821	549
chr10	76346669	76346848	SRR8550326_PAIRED_rmdup.narrowPeak_peak_6487	49	.	3.75326	7.18539	4.99512	108
chr10	76391973	76392118	SRR8550326_PAIRED_rmdup.narrowPeak_peak_6488	49	.	3.75326	7.18539	4.99512	73
chr10	76442082	76443450	SRR8550326_PAIRED_rmdup.narrowPeak_peak_6489	1021	.	20.7417	105.861	102.163	850
chr10	76468575	76469227	SRR8550326_PAIRED_rmdup.narrowPeak_peak_6490	297	.	9.28438	32.5264	29.7338	339
chr10	76513289	76513469	SRR8550326_PAIRED_rmdup.narrowPeak_peak_6491	108	.	5.33358	13.2968	10.8905	89
chr10	76530978	76532025	SRR8550326_PAIRED_rmdup.narrowPeak_peak_6492	789	.	17.3835	82.4406	78.9975	590
chr10	76623173	76623612	SRR8550326_PAIRED_rmdup.narrowPeak_peak_6493	151	.	6.32128	17.647	15.1315	238
chr10	76636118	76636371	SRR8550326_PAIRED_rmdup.narrowPeak_peak_6494	160	.	6.51882	18.5585	16.0225	112
chr10	76732826	76733203	SRR8550326_PAIRED_rmdup.narrowPeak_peak_6495	206	.	7.50652	23.3019	20.6696	117
chr10	76733361	76733729	SRR8550326_PAIRED_rmdup.narrowPeak_peak_6496	117	.	5.53112	14.1377	11.7086	95
chr10	76961696	76962491	SRR8550326_PAIRED_rmdup.narrowPeak_peak_6498	1120	.	22.1245	115.862	112.063	366
chr10	76964126	76964405	SRR8550326_PAIRED_rmdup.narrowPeak_peak_6499	37	.	3.35818	5.85696	3.73519	194
chr10	76964717	76965012	SRR8550326_PAIRED_rmdup.narrowPeak_peak_6500	31	.	3.16064	5.22816	3.14406	24
chr10	77007950	77008339	SRR8550326_PAIRED_rmdup.narrowPeak_peak_6501	31	.	3.16064	5.22816	3.14406	379
chr10	77021346	77021794	SRR8550326_PAIRED_rmdup.narrowPeak_peak_6502	160	.	6.51882	18.5585	16.0225	246
chr10	77032572	77033873	SRR8550326_PAIRED_rmdup.narrowPeak_peak_6503	384	.	10.8647	41.353	38.4262	677
chr10	77082665	77082917	SRR8550326_PAIRED_rmdup.narrowPeak_peak_6504	25	.	2.9631	4.62471	2.58154	81
chr10	77130530	77130960	SRR8550326_PAIRED_rmdup.narrowPeak_peak_6505	142	.	6.12374	16.7487	14.2541	291
chr10	77150829	77151487	SRR8550326_PAIRED_rmdup.narrowPeak_peak_6506	63	.	4.14834	8.6007	6.34937	475
chr10	77165197	77166545	SRR8550326_PAIRED_rmdup.narrowPeak_peak_6507	297	.	9.28438	32.5264	29.7338	392
chr10	77191070	77191389	SRR8550326_PAIRED_rmdup.narrowPeak_peak_6508	133	.	5.9262	15.8641	13.3908	201
chr10	77252766	77253107	SRR8550326_PAIRED_rmdup.narrowPeak_peak_6509	235	.	8.09914	26.2851	23.5973	217
chr10	77258604	77259899	SRR8550326_PAIRED_rmdup.narrowPeak_peak_6510	910	.	19.1614	94.6784	91.0975	577
chr10	77333601	77333795	SRR8550326_PAIRED_rmdup.narrowPeak_peak_6511	43	.	3.55572	6.50978	4.35268	96
chr10	77417013	77418595	SRR8550326_PAIRED_rmdup.narrowPeak_peak_6512	584	.	14.2229	61.695	58.4991	1160
chr10	77509781	77510036	SRR8550326_PAIRED_rmdup.narrowPeak_peak_6513	117	.	5.53112	14.1377	11.7086	95
chr10	77515542	77516358	SRR8550326_PAIRED_rmdup.narrowPeak_peak_6514	307	.	9.48191	33.5997	30.7901	294
chr10	77522489	77522675	SRR8550326_PAIRED_rmdup.narrowPeak_peak_6515	20	.	2.76556	4.0481	2.04957	24
chr10	77581344	77582331	SRR8550326_PAIRED_rmdup.narrowPeak_peak_6516	816	.	17.7786	85.1272	81.6531	410
chr10	77590958	77591136	SRR8550326_PAIRED_rmdup.narrowPeak_peak_6517	108	.	5.33358	13.2968	10.8905	59
chr10	77605394	77607161	SRR8550326_PAIRED_rmdup.narrowPeak_peak_6518	245	.	8.29668	27.3006	24.595	803
chr10	77621889	77622720	SRR8550326_PAIRED_rmdup.narrowPeak_peak_6519	318	.	9.67945	34.6819	31.8554	522
chr10	77627651	77627952	SRR8550326_PAIRED_rmdup.narrowPeak_peak_6520	125	.	5.72866	14.9936	12.5421	88
chr10	77664112	77664567	SRR8550326_PAIRED_rmdup.narrowPeak_peak_6521	93	.	4.9385	11.6624	9.30416	394
chr10	77677634	77677950	SRR8550326_PAIRED_rmdup.narrowPeak_peak_6522	49	.	3.75326	7.18539	4.99512	162
chr10	77678316	77678505	SRR8550326_PAIRED_rmdup.narrowPeak_peak_6523	37	.	3.35818	5.85696	3.73519	146
chr10	77684274	77684440	SRR8550326_PAIRED_rmdup.narrowPeak_peak_6524	31	.	3.16064	5.22816	3.14406	54
chr10	77864384	77864913	SRR8550326_PAIRED_rmdup.narrowPeak_peak_6525	206	.	7.50652	23.3019	20.6696	182
chr10	77901876	77902558	SRR8550326_PAIRED_rmdup.narrowPeak_peak_6526	286	.	9.08683	31.4622	28.6867	448
chr10	77902874	77903144	SRR8550326_PAIRED_rmdup.narrowPeak_peak_6527	49	.	3.75326	7.18539	4.99512	142
chr10	77984574	77985151	SRR8550326_PAIRED_rmdup.narrowPeak_peak_6530	197	.	7.30898	22.3296	19.716	327
chr10	78043319	78043805	SRR8550326_PAIRED_rmdup.narrowPeak_peak_6535	178	.	6.9139	20.4197	17.8443	216
chr10	78069081	78069826	SRR8550326_PAIRED_rmdup.narrowPeak_peak_6536	329	.	9.87699	35.7729	32.9296	465
chr10	78101137	78101490	SRR8550326_PAIRED_rmdup.narrowPeak_peak_6537	108	.	5.33358	13.2968	10.8905	62
chr10	78135222	78135500	SRR8550326_PAIRED_rmdup.narrowPeak_peak_6538	31	.	3.16064	5.22816	3.14406	234
chr10	78159177	78159575	SRR8550326_PAIRED_rmdup.narrowPeak_peak_6539	49	.	3.75326	7.18539	4.99512	241
chr10	78160075	78160225	SRR8550326_PAIRED_rmdup.narrowPeak_peak_6540	93	.	4.9385	11.6624	9.30416	49
chr10	78169277	78170206	SRR8550326_PAIRED_rmdup.narrowPeak_peak_6541	647	.	15.2106	68.0277	64.7536	522
chr10	78184789	78185516	SRR8550326_PAIRED_rmdup.narrowPeak_peak_6542	584	.	14.2229	61.695	58.4991	349
chr10	78244092	78245379	SRR8550326_PAIRED_rmdup.narrowPeak_peak_6543	441	.	11.8524	47.1284	44.1209	551
chr10	78279287	78279441	SRR8550326_PAIRED_rmdup.narrowPeak_peak_6544	100	.	5.13604	12.4715	10.0888	65
chr10	78290959	78291515	SRR8550326_PAIRED_rmdup.narrowPeak_peak_6545	286	.	9.08683	31.4622	28.6867	201
chr10	78351803	78352844	SRR8550326_PAIRED_rmdup.narrowPeak_peak_6546	406	.	11.2598	43.6407	40.6812	601
chr10	78391885	78392494	SRR8550326_PAIRED_rmdup.narrowPeak_peak_6547	125	.	5.72866	14.9936	12.5421	353
chr10	78396134	78396513	SRR8550326_PAIRED_rmdup.narrowPeak_peak_6548	464	.	12.2475	49.4896	46.4504	258
chr10	78399149	78399481	SRR8550326_PAIRED_rmdup.narrowPeak_peak_6549	43	.	3.55572	6.50978	4.35268	68
chr10	78412057	78413343	SRR8550326_PAIRED_rmdup.narrowPeak_peak_6550	789	.	17.3835	82.4406	78.9975	980
chr10	78425408	78426065	SRR8550326_PAIRED_rmdup.narrowPeak_peak_6551	464	.	12.2475	49.4896	46.4504	321
chr10	78438068	78438555	SRR8550326_PAIRED_rmdup.narrowPeak_peak_6552	151	.	6.32128	17.647	15.1315	206
chr10	78464373	78465404	SRR8550326_PAIRED_rmdup.narrowPeak_peak_6553	789	.	17.3835	82.4406	78.9975	583
chr10	78467941	78468162	SRR8550326_PAIRED_rmdup.narrowPeak_peak_6554	77	.	4.54342	10.0952	7.78834	105
chr10	78481600	78482552	SRR8550326_PAIRED_rmdup.narrowPeak_peak_6555	647	.	15.2106	68.0277	64.7536	509
chr10	78487565	78488148	SRR8550326_PAIRED_rmdup.narrowPeak_peak_6556	373	.	10.6672	40.2208	37.3105	296
chr10	78571101	78571416	SRR8550326_PAIRED_rmdup.narrowPeak_peak_6557	37	.	3.35818	5.85696	3.73519	115
chr10	78573958	78575401	SRR8550326_PAIRED_rmdup.narrowPeak_peak_6558	1149	.	22.5195	118.754	114.927	438
chr10	78591399	78592267	SRR8550326_PAIRED_rmdup.narrowPeak_peak_6559	384	.	10.8647	41.353	38.4262	408
chr10	78723454	78723947	SRR8550326_PAIRED_rmdup.narrowPeak_peak_6560	117	.	5.53112	14.1377	11.7086	106
chr10	78745431	78746018	SRR8550326_PAIRED_rmdup.narrowPeak_peak_6561	297	.	9.28438	32.5264	29.7338	265
chr10	78747001	78747746	SRR8550326_PAIRED_rmdup.narrowPeak_peak_6562	197	.	7.30898	22.3296	19.716	172
chr10	78752003	78753384	SRR8550326_PAIRED_rmdup.narrowPeak_peak_6563	816	.	17.7786	85.1272	81.6531	689
chr10	78756112	78756397	SRR8550326_PAIRED_rmdup.narrowPeak_peak_6564	151	.	6.32128	17.647	15.1315	115
chr10	78779766	78780880	SRR8550326_PAIRED_rmdup.narrowPeak_peak_6565	160	.	6.51882	18.5585	16.0225	383
chr10	78787444	78788271	SRR8550326_PAIRED_rmdup.narrowPeak_peak_6566	803	.	17.5811	83.7815	80.3229	459
chr10	79096762	79097868	SRR8550326_PAIRED_rmdup.narrowPeak_peak_6567	2267	.	36.7424	231.408	226.751	879
chr10	79102021	79102203	SRR8550326_PAIRED_rmdup.narrowPeak_peak_6568	77	.	4.54342	10.0952	7.78834	120
chr10	79106444	79106815	SRR8550326_PAIRED_rmdup.narrowPeak_peak_6569	49	.	3.75326	7.18539	4.99512	259
chr10	79116566	79116962	SRR8550326_PAIRED_rmdup.narrowPeak_peak_6570	151	.	6.32128	17.647	15.1315	163
chr10	79532583	79533897	SRR8550326_PAIRED_rmdup.narrowPeak_peak_6572	499	.	12.8401	53.083	49.9967	888
chr10	79534050	79534211	SRR8550326_PAIRED_rmdup.narrowPeak_peak_6573	20	.	2.76556	4.0481	2.04957	134
chr10	79554111	79555487	SRR8550326_PAIRED_rmdup.narrowPeak_peak_6574	340	.	10.0745	36.8724	34.0122	875
chr10	79595364	79595613	SRR8550326_PAIRED_rmdup.narrowPeak_peak_6575	197	.	7.30898	22.3296	19.716	41
chr10	79612021	79612625	SRR8550326_PAIRED_rmdup.narrowPeak_peak_6576	266	.	8.69176	29.362	26.621	298
chr10	79612792	79613055	SRR8550326_PAIRED_rmdup.narrowPeak_peak_6577	49	.	3.75326	7.18539	4.99512	65
chr10	79613606	79614454	SRR8550326_PAIRED_rmdup.narrowPeak_peak_6578	266	.	8.69176	29.362	26.621	406
chr10	79637028	79638216	SRR8550326_PAIRED_rmdup.narrowPeak_peak_6579	362	.	10.4696	39.0965	36.2027	809
chr10	79638714	79639109	SRR8550326_PAIRED_rmdup.narrowPeak_peak_6580	37	.	3.35818	5.85696	3.73519	155
chr10	79654688	79655343	SRR8550326_PAIRED_rmdup.narrowPeak_peak_6581	499	.	12.8401	53.083	49.9967	382
chr10	79664027	79664459	SRR8550326_PAIRED_rmdup.narrowPeak_peak_6582	160	.	6.51882	18.5585	16.0225	171
chr10	79668694	79670190	SRR8550326_PAIRED_rmdup.narrowPeak_peak_6583	584	.	14.2229	61.695	58.4991	912
chr10	79671487	79671640	SRR8550326_PAIRED_rmdup.narrowPeak_peak_6584	43	.	3.55572	6.50978	4.35268	110
chr10	79681424	79682302	SRR8550326_PAIRED_rmdup.narrowPeak_peak_6585	1149	.	22.5195	118.754	114.927	509
chr10	79682478	79682835	SRR8550326_PAIRED_rmdup.narrowPeak_peak_6586	63	.	4.14834	8.6007	6.34937	271
chr10	79695297	79695446	SRR8550326_PAIRED_rmdup.narrowPeak_peak_6587	43	.	3.55572	6.50978	4.35268	72
chr10	79704161	79705045	SRR8550326_PAIRED_rmdup.narrowPeak_peak_6588	452	.	12.0499	48.3054	45.2821	193
chr10	79712541	79712829	SRR8550326_PAIRED_rmdup.narrowPeak_peak_6589	108	.	5.33358	13.2968	10.8905	108
chr10	79713626	79713794	SRR8550326_PAIRED_rmdup.narrowPeak_peak_6590	31	.	3.16064	5.22816	3.14406	38
chr10	79716687	79717235	SRR8550326_PAIRED_rmdup.narrowPeak_peak_6591	31	.	3.16064	5.22816	3.14406	428
chr10	79717952	79718207	SRR8550326_PAIRED_rmdup.narrowPeak_peak_6592	85	.	4.74096	10.8701	8.53713	180
chr10	79738476	79738656	SRR8550326_PAIRED_rmdup.narrowPeak_peak_6593	20	.	2.76556	4.0481	2.04957	22
chr10	79746067	79746962	SRR8550326_PAIRED_rmdup.narrowPeak_peak_6594	789	.	17.3835	82.4406	78.9975	578
chr10	79755068	79755304	SRR8550326_PAIRED_rmdup.narrowPeak_peak_6595	56	.	3.9508	7.88269	5.66104	203
chr10	79766119	79767876	SRR8550326_PAIRED_rmdup.narrowPeak_peak_6596	897	.	18.9638	93.3002	89.7343	933
chr10	79768455	79768675	SRR8550326_PAIRED_rmdup.narrowPeak_peak_6597	169	.	6.71636	19.4829	16.9269	141
chr10	79779752	79780821	SRR8550326_PAIRED_rmdup.narrowPeak_peak_6598	362	.	10.4696	39.0965	36.2027	697
chr10	79793285	79793938	SRR8550326_PAIRED_rmdup.narrowPeak_peak_6599	197	.	7.30898	22.3296	19.716	382
chr10	79794496	79794653	SRR8550326_PAIRED_rmdup.narrowPeak_peak_6600	31	.	3.16064	5.22816	3.14406	29
chr10	79803585	79804154	SRR8550326_PAIRED_rmdup.narrowPeak_peak_6601	133	.	5.9262	15.8641	13.3908	420
chr10	79812219	79812492	SRR8550326_PAIRED_rmdup.narrowPeak_peak_6602	49	.	3.75326	7.18539	4.99512	206
chr10	79834929	79835226	SRR8550326_PAIRED_rmdup.narrowPeak_peak_6603	108	.	5.33358	13.2968	10.8905	84
chr10	79840471	79841463	SRR8550326_PAIRED_rmdup.narrowPeak_peak_6604	187	.	7.11144	21.3687	18.7741	428
chr10	79852273	79852449	SRR8550326_PAIRED_rmdup.narrowPeak_peak_6605	25	.	2.9631	4.62471	2.58154	28
chr10	79853168	79855481	SRR8550326_PAIRED_rmdup.narrowPeak_peak_6606	1077	.	21.5318	111.552	107.796	1361
chr10	79864556	79864702	SRR8550326_PAIRED_rmdup.narrowPeak_peak_6607	31	.	3.16064	5.22816	3.14406	83
chr10	79864875	79865275	SRR8550326_PAIRED_rmdup.narrowPeak_peak_6608	31	.	3.16064	5.22816	3.14406	169
chr10	79874182	79874956	SRR8550326_PAIRED_rmdup.narrowPeak_peak_6609	329	.	9.87699	35.7729	32.9296	421
chr10	79883730	79883997	SRR8550326_PAIRED_rmdup.narrowPeak_peak_6610	108	.	5.33358	13.2968	10.8905	156
chr10	79892712	79893012	SRR8550326_PAIRED_rmdup.narrowPeak_peak_6611	133	.	5.9262	15.8641	13.3908	192
chr10	79907940	79909465	SRR8550326_PAIRED_rmdup.narrowPeak_peak_6612	418	.	11.4573	44.7959	41.8202	746
chr10	79916749	79917211	SRR8550326_PAIRED_rmdup.narrowPeak_peak_6613	187	.	7.11144	21.3687	18.7741	229
chr10	79921746	79922007	SRR8550326_PAIRED_rmdup.narrowPeak_peak_6614	49	.	3.75326	7.18539	4.99512	136
chr10	79925208	79925902	SRR8550326_PAIRED_rmdup.narrowPeak_peak_6615	160	.	6.51882	18.5585	16.0225	345
chr10	79926751	79927590	SRR8550326_PAIRED_rmdup.narrowPeak_peak_6616	266	.	8.69176	29.362	26.621	269
chr10	79927842	79928012	SRR8550326_PAIRED_rmdup.narrowPeak_peak_6617	20	.	2.76556	4.0481	2.04957	78
chr10	79932837	79933095	SRR8550326_PAIRED_rmdup.narrowPeak_peak_6618	108	.	5.33358	13.2968	10.8905	55
chr10	79945754	79945995	SRR8550326_PAIRED_rmdup.narrowPeak_peak_6619	25	.	2.9631	4.62471	2.58154	161
chr10	79958204	79958488	SRR8550326_PAIRED_rmdup.narrowPeak_peak_6620	77	.	4.54342	10.0952	7.78834	143
chr10	79959837	79960426	SRR8550326_PAIRED_rmdup.narrowPeak_peak_6621	1383	.	25.6802	142.421	138.375	209
chr10	79970756	79971271	SRR8550326_PAIRED_rmdup.narrowPeak_peak_6622	100	.	5.13604	12.4715	10.0888	314
chr10	79983954	79985876	SRR8550326_PAIRED_rmdup.narrowPeak_peak_6623	870	.	18.5688	90.5574	87.0222	1016
chr10	79987074	79987431	SRR8550326_PAIRED_rmdup.narrowPeak_peak_6624	142	.	6.12374	16.7487	14.2541	93
chr10	79987680	79987871	SRR8550326_PAIRED_rmdup.narrowPeak_peak_6625	20	.	2.76556	4.0481	2.04957	164
chr10	79988473	79989223	SRR8550326_PAIRED_rmdup.narrowPeak_peak_6626	117	.	5.53112	14.1377	11.7086	124
chr10	79989954	79990358	SRR8550326_PAIRED_rmdup.narrowPeak_peak_6627	56	.	3.9508	7.88269	5.66104	95
chr10	79996110	79996576	SRR8550326_PAIRED_rmdup.narrowPeak_peak_6628	245	.	8.29668	27.3006	24.595	281
chr10	79997041	79997633	SRR8550326_PAIRED_rmdup.narrowPeak_peak_6629	276	.	8.88929	30.4074	27.649	306
chr10	80019130	80020134	SRR8550326_PAIRED_rmdup.narrowPeak_peak_6630	85	.	4.74096	10.8701	8.53713	877
chr10	80039429	80039944	SRR8550326_PAIRED_rmdup.narrowPeak_peak_6631	307	.	9.48191	33.5997	30.7901	389
chr10	80053055	80054513	SRR8550326_PAIRED_rmdup.narrowPeak_peak_6632	924	.	19.3589	96.0611	92.4654	481
chr10	80131375	80132135	SRR8550326_PAIRED_rmdup.narrowPeak_peak_6636	85	.	4.74096	10.8701	8.53713	527
chr10	80138813	80139566	SRR8550326_PAIRED_rmdup.narrowPeak_peak_6637	117	.	5.53112	14.1377	11.7086	487
chr10	80141138	80141669	SRR8550326_PAIRED_rmdup.narrowPeak_peak_6638	169	.	6.71636	19.4829	16.9269	336
chr10	80141849	80142808	SRR8550326_PAIRED_rmdup.narrowPeak_peak_6639	523	.	13.2352	55.5119	52.394	456
chr10	80145413	80145848	SRR8550326_PAIRED_rmdup.narrowPeak_peak_6640	49	.	3.75326	7.18539	4.99512	177
chr10	80147627	80151314	SRR8550326_PAIRED_rmdup.narrowPeak_peak_6641	597	.	14.4204	62.9499	59.7385	1902
chr10	80158284	80160369	SRR8550326_PAIRED_rmdup.narrowPeak_peak_6642	647	.	15.2106	68.0277	64.7536	1671
chr10	80160874	80161778	SRR8550326_PAIRED_rmdup.narrowPeak_peak_6643	70	.	4.34588	9.33848	7.05879	135
chr10	80164565	80165419	SRR8550326_PAIRED_rmdup.narrowPeak_peak_6644	452	.	12.0499	48.3054	45.2821	628
chr10	80167297	80168808	SRR8550326_PAIRED_rmdup.narrowPeak_peak_6645	622	.	14.8155	65.4773	62.2345	389
chr10	80172861	80173515	SRR8550326_PAIRED_rmdup.narrowPeak_peak_6646	351	.	10.2721	37.9803	35.1033	192
chr10	80179000	80180026	SRR8550326_PAIRED_rmdup.narrowPeak_peak_6647	117	.	5.53112	14.1377	11.7086	772
chr10	80180974	80181154	SRR8550326_PAIRED_rmdup.narrowPeak_peak_6648	20	.	2.76556	4.0481	2.04957	65
chr10	80190290	80190843	SRR8550326_PAIRED_rmdup.narrowPeak_peak_6649	31	.	3.16064	5.22816	3.14406	490
chr10	80199444	80199747	SRR8550326_PAIRED_rmdup.narrowPeak_peak_6650	151	.	6.32128	17.647	15.1315	209
chr10	80226036	80227040	SRR8550326_PAIRED_rmdup.narrowPeak_peak_6651	384	.	10.8647	41.353	38.4262	372
chr10	80245033	80245187	SRR8550326_PAIRED_rmdup.narrowPeak_peak_6652	63	.	4.14834	8.6007	6.34937	73
chr10	80245676	80245894	SRR8550326_PAIRED_rmdup.narrowPeak_peak_6653	151	.	6.32128	17.647	15.1315	177
chr10	80248939	80249733	SRR8550326_PAIRED_rmdup.narrowPeak_peak_6654	318	.	9.67945	34.6819	31.8554	440
chr10	80260543	80262056	SRR8550326_PAIRED_rmdup.narrowPeak_peak_6655	340	.	10.0745	36.8724	34.0122	1083
chr10	80264684	80265378	SRR8550326_PAIRED_rmdup.narrowPeak_peak_6656	584	.	14.2229	61.695	58.4991	169
chr10	80292204	80292859	SRR8550326_PAIRED_rmdup.narrowPeak_peak_6657	276	.	8.88929	30.4074	27.649	251
chr10	80295669	80296253	SRR8550326_PAIRED_rmdup.narrowPeak_peak_6658	63	.	4.14834	8.6007	6.34937	73
chr10	80298971	80299264	SRR8550326_PAIRED_rmdup.narrowPeak_peak_6659	108	.	5.33358	13.2968	10.8905	78
chr10	80320314	80320675	SRR8550326_PAIRED_rmdup.narrowPeak_peak_6660	133	.	5.9262	15.8641	13.3908	239
chr10	80323475	80323872	SRR8550326_PAIRED_rmdup.narrowPeak_peak_6661	125	.	5.72866	14.9936	12.5421	154
chr10	80329492	80330405	SRR8550326_PAIRED_rmdup.narrowPeak_peak_6662	685	.	15.8032	71.8951	68.5753	428
chr10	80340142	80340538	SRR8550326_PAIRED_rmdup.narrowPeak_peak_6663	160	.	6.51882	18.5585	16.0225	147
chr10	80343176	80343344	SRR8550326_PAIRED_rmdup.narrowPeak_peak_6664	25	.	2.9631	4.62471	2.58154	5
chr10	80350168	80350545	SRR8550326_PAIRED_rmdup.narrowPeak_peak_6665	245	.	8.29668	27.3006	24.595	255
chr10	80371485	80371968	SRR8550326_PAIRED_rmdup.narrowPeak_peak_6666	151	.	6.32128	17.647	15.1315	71
chr10	80376222	80376579	SRR8550326_PAIRED_rmdup.narrowPeak_peak_6667	142	.	6.12374	16.7487	14.2541	129
chr10	80385866	80386541	SRR8550326_PAIRED_rmdup.narrowPeak_peak_6668	85	.	4.74096	10.8701	8.53713	77
chr10	80387068	80388234	SRR8550326_PAIRED_rmdup.narrowPeak_peak_6669	169	.	6.71636	19.4829	16.9269	863
chr10	80398235	80400454	SRR8550326_PAIRED_rmdup.narrowPeak_peak_6670	1642	.	29.0384	168.501	164.235	1432
chr10	80406583	80407088	SRR8550326_PAIRED_rmdup.narrowPeak_peak_6671	197	.	7.30898	22.3296	19.716	267
chr10	80432917	80434453	SRR8550326_PAIRED_rmdup.narrowPeak_peak_6672	1021	.	20.7417	105.861	102.163	1122
chr10	80446222	80446578	SRR8550326_PAIRED_rmdup.narrowPeak_peak_6673	178	.	6.9139	20.4197	17.8443	166
chr10	80475240	80475720	SRR8550326_PAIRED_rmdup.narrowPeak_peak_6674	56	.	3.9508	7.88269	5.66104	438
chr10	80494862	80495338	SRR8550326_PAIRED_rmdup.narrowPeak_peak_6675	70	.	4.34588	9.33848	7.05879	158
chr10	80495756	80496011	SRR8550326_PAIRED_rmdup.narrowPeak_peak_6676	20	.	2.76556	4.0481	2.04957	231
chr10	80509498	80509835	SRR8550326_PAIRED_rmdup.narrowPeak_peak_6677	142	.	6.12374	16.7487	14.2541	94
chr10	80526428	80526632	SRR8550326_PAIRED_rmdup.narrowPeak_peak_6678	25	.	2.9631	4.62471	2.58154	124
chr10	80533737	80533902	SRR8550326_PAIRED_rmdup.narrowPeak_peak_6679	56	.	3.9508	7.88269	5.66104	62
chr10	80538898	80539287	SRR8550326_PAIRED_rmdup.narrowPeak_peak_6680	56	.	3.9508	7.88269	5.66104	380
chr10	80561271	80562146	SRR8550326_PAIRED_rmdup.narrowPeak_peak_6681	441	.	11.8524	47.1284	44.1209	519
chr10	80566417	80566723	SRR8550326_PAIRED_rmdup.narrowPeak_peak_6682	125	.	5.72866	14.9936	12.5421	46
chr10	80569741	80570129	SRR8550326_PAIRED_rmdup.narrowPeak_peak_6683	70	.	4.34588	9.33848	7.05879	77
chr10	80571240	80571472	SRR8550326_PAIRED_rmdup.narrowPeak_peak_6684	31	.	3.16064	5.22816	3.14406	40
chr10	80576415	80578826	SRR8550326_PAIRED_rmdup.narrowPeak_peak_6685	187	.	7.11144	21.3687	18.7741	1467
chr10	80590043	80590665	SRR8550326_PAIRED_rmdup.narrowPeak_peak_6686	452	.	12.0499	48.3054	45.2821	329
chr10	80602598	80603311	SRR8550326_PAIRED_rmdup.narrowPeak_peak_6687	548	.	13.6303	57.9665	54.8172	366
chr10	80621798	80623178	SRR8550326_PAIRED_rmdup.narrowPeak_peak_6688	816	.	17.7786	85.1272	81.6531	442
chr10	80623510	80623719	SRR8550326_PAIRED_rmdup.narrowPeak_peak_6689	43	.	3.55572	6.50978	4.35268	118
chr10	80656181	80657048	SRR8550326_PAIRED_rmdup.narrowPeak_peak_6690	70	.	4.34588	9.33848	7.05879	599
chr10	80659380	80659627	SRR8550326_PAIRED_rmdup.narrowPeak_peak_6691	43	.	3.55572	6.50978	4.35268	65
chr10	80675793	80677194	SRR8550326_PAIRED_rmdup.narrowPeak_peak_6692	737	.	16.5934	77.1268	73.7457	632
chr10	80701518	80702975	SRR8550326_PAIRED_rmdup.narrowPeak_peak_6693	1353	.	25.2851	139.414	135.394	633
chr10	80741721	80742809	SRR8550326_PAIRED_rmdup.narrowPeak_peak_6694	647	.	15.2106	68.0277	64.7536	624
chr10	80747554	80747719	SRR8550326_PAIRED_rmdup.narrowPeak_peak_6695	37	.	3.35818	5.85696	3.73519	74
chr10	80748741	80748900	SRR8550326_PAIRED_rmdup.narrowPeak_peak_6696	108	.	5.33358	13.2968	10.8905	48
chr10	80751963	80752513	SRR8550326_PAIRED_rmdup.narrowPeak_peak_6697	56	.	3.9508	7.88269	5.66104	362
chr10	80754892	80755602	SRR8550326_PAIRED_rmdup.narrowPeak_peak_6698	418	.	11.4573	44.7959	41.8202	231
chr10	80774630	80774873	SRR8550326_PAIRED_rmdup.narrowPeak_peak_6699	108	.	5.33358	13.2968	10.8905	164
chr10	80797671	80799165	SRR8550326_PAIRED_rmdup.narrowPeak_peak_6700	452	.	12.0499	48.3054	45.2821	952
chr10	80805886	80806290	SRR8550326_PAIRED_rmdup.narrowPeak_peak_6701	142	.	6.12374	16.7487	14.2541	173
chr10	80806999	80807625	SRR8550326_PAIRED_rmdup.narrowPeak_peak_6702	151	.	6.32128	17.647	15.1315	425
chr10	80825931	80827072	SRR8550326_PAIRED_rmdup.narrowPeak_peak_6703	965	.	19.9515	100.235	96.5957	458
chr10	80831265	80831443	SRR8550326_PAIRED_rmdup.narrowPeak_peak_6704	100	.	5.13604	12.4715	10.0888	106
chr10	80854944	80855595	SRR8550326_PAIRED_rmdup.narrowPeak_peak_6705	216	.	7.70406	24.2854	21.6344	334
chr10	80876186	80876500	SRR8550326_PAIRED_rmdup.narrowPeak_peak_6706	43	.	3.55572	6.50978	4.35268	15
chr10	80900055	80901479	SRR8550326_PAIRED_rmdup.narrowPeak_peak_6707	1221	.	23.5072	126.052	122.154	1012
chr10	80917977	80918385	SRR8550326_PAIRED_rmdup.narrowPeak_peak_6708	125	.	5.72866	14.9936	12.5421	242
chr10	80999855	81000162	SRR8550326_PAIRED_rmdup.narrowPeak_peak_6714	256	.	8.49422	28.3263	25.6029	173
chr10	81014795	81015343	SRR8550326_PAIRED_rmdup.narrowPeak_peak_6715	711	.	16.1983	74.5004	71.1498	206
chr10	81036960	81037572	SRR8550326_PAIRED_rmdup.narrowPeak_peak_6716	685	.	15.8032	71.8951	68.5753	386
chr10	81041424	81041814	SRR8550326_PAIRED_rmdup.narrowPeak_peak_6717	108	.	5.33358	13.2968	10.8905	200
chr10	81060021	81060612	SRR8550326_PAIRED_rmdup.narrowPeak_peak_6718	724	.	16.3958	75.811	72.4451	253
chr10	81069711	81070344	SRR8550326_PAIRED_rmdup.narrowPeak_peak_6719	843	.	18.1737	87.8329	84.3283	226
chr10	81082341	81082532	SRR8550326_PAIRED_rmdup.narrowPeak_peak_6720	43	.	3.55572	6.50978	4.35268	76
chr10	81105555	81106737	SRR8550326_PAIRED_rmdup.narrowPeak_peak_6721	816	.	17.7786	85.1272	81.6531	606
chr10	81129068	81129600	SRR8550326_PAIRED_rmdup.narrowPeak_peak_6722	49	.	3.75326	7.18539	4.99512	293
chr10	81135516	81135705	SRR8550326_PAIRED_rmdup.narrowPeak_peak_6723	43	.	3.55572	6.50978	4.35268	58
chr10	81136072	81138280	SRR8550326_PAIRED_rmdup.narrowPeak_peak_6724	856	.	18.3712	89.1928	85.6731	1319
chr10	81232842	81233343	SRR8550326_PAIRED_rmdup.narrowPeak_peak_6732	108	.	5.33358	13.2968	10.8905	333
chr10	81240152	81240379	SRR8550326_PAIRED_rmdup.narrowPeak_peak_6733	31	.	3.16064	5.22816	3.14406	79
chr10	81244643	81245045	SRR8550326_PAIRED_rmdup.narrowPeak_peak_6734	125	.	5.72866	14.9936	12.5421	206
chr10	81253055	81253362	SRR8550326_PAIRED_rmdup.narrowPeak_peak_6735	85	.	4.74096	10.8701	8.53713	222
chr10	81266373	81267188	SRR8550326_PAIRED_rmdup.narrowPeak_peak_6736	993	.	20.3466	103.04	99.3709	403
chr10	81268107	81268355	SRR8550326_PAIRED_rmdup.narrowPeak_peak_6737	100	.	5.13604	12.4715	10.0888	100
chr10	81285431	81286136	SRR8550326_PAIRED_rmdup.narrowPeak_peak_6738	307	.	9.48191	33.5997	30.7901	489
chr10	81289229	81289557	SRR8550326_PAIRED_rmdup.narrowPeak_peak_6739	125	.	5.72866	14.9936	12.5421	268
chr10	81292473	81293621	SRR8550326_PAIRED_rmdup.narrowPeak_peak_6740	1035	.	20.9392	107.277	103.565	412
chr10	81319591	81319763	SRR8550326_PAIRED_rmdup.narrowPeak_peak_6741	31	.	3.16064	5.22816	3.14406	93
chr10	81319980	81321449	SRR8550326_PAIRED_rmdup.narrowPeak_peak_6742	1007	.	20.5441	104.448	100.765	818
chr10	81346618	81347076	SRR8550326_PAIRED_rmdup.narrowPeak_peak_6743	133	.	5.9262	15.8641	13.3908	172
chr10	81350059	81351086	SRR8550326_PAIRED_rmdup.narrowPeak_peak_6744	993	.	20.3466	103.04	99.3709	465
chr10	81357180	81357923	SRR8550326_PAIRED_rmdup.narrowPeak_peak_6745	286	.	9.08683	31.4622	28.6867	498
chr10	81365066	81365709	SRR8550326_PAIRED_rmdup.narrowPeak_peak_6746	31	.	3.16064	5.22816	3.14406	287
chr10	81366215	81366369	SRR8550326_PAIRED_rmdup.narrowPeak_peak_6747	20	.	2.76556	4.0481	2.04957	93
chr10	81378215	81379194	SRR8550326_PAIRED_rmdup.narrowPeak_peak_6748	698	.	16.0007	73.1951	69.8598	586
chr10	81383972	81384824	SRR8550326_PAIRED_rmdup.narrowPeak_peak_6749	816	.	17.7786	85.1272	81.6531	323
chr10	81401286	81402394	SRR8550326_PAIRED_rmdup.narrowPeak_peak_6750	197	.	7.30898	22.3296	19.716	656
chr10	81409033	81409365	SRR8550326_PAIRED_rmdup.narrowPeak_peak_6751	25	.	2.9631	4.62471	2.58154	78
chr10	81416567	81417267	SRR8550326_PAIRED_rmdup.narrowPeak_peak_6752	406	.	11.2598	43.6407	40.6812	309
chr10	81429554	81431616	SRR8550326_PAIRED_rmdup.narrowPeak_peak_6753	235	.	8.09914	26.2851	23.5973	1027
chr10	81432811	81433206	SRR8550326_PAIRED_rmdup.narrowPeak_peak_6754	395	.	11.0622	42.493	39.5498	245
chr10	81450121	81450423	SRR8550326_PAIRED_rmdup.narrowPeak_peak_6755	56	.	3.9508	7.88269	5.66104	197
chr10	81464385	81464911	SRR8550326_PAIRED_rmdup.narrowPeak_peak_6756	108	.	5.33358	13.2968	10.8905	195
chr10	81477554	81477778	SRR8550326_PAIRED_rmdup.narrowPeak_peak_6757	70	.	4.34588	9.33848	7.05879	159
chr10	81482499	81482967	SRR8550326_PAIRED_rmdup.narrowPeak_peak_6758	142	.	6.12374	16.7487	14.2541	296
chr10	81486658	81486805	SRR8550326_PAIRED_rmdup.narrowPeak_peak_6759	25	.	2.9631	4.62471	2.58154	68
chr10	81496078	81497135	SRR8550326_PAIRED_rmdup.narrowPeak_peak_6760	1626	.	28.8408	166.942	162.688	392
chr10	81502449	81503029	SRR8550326_PAIRED_rmdup.narrowPeak_peak_6761	125	.	5.72866	14.9936	12.5421	336
chr10	81518670	81518854	SRR8550326_PAIRED_rmdup.narrowPeak_peak_6762	70	.	4.34588	9.33848	7.05879	41
chr10	81526883	81527169	SRR8550326_PAIRED_rmdup.narrowPeak_peak_6763	117	.	5.53112	14.1377	11.7086	48
chr10	81544289	81545999	SRR8550326_PAIRED_rmdup.narrowPeak_peak_6764	1178	.	22.9146	121.662	117.807	1046
chr10	81551521	81551910	SRR8550326_PAIRED_rmdup.narrowPeak_peak_6765	178	.	6.9139	20.4197	17.8443	136
chr10	81561053	81561266	SRR8550326_PAIRED_rmdup.narrowPeak_peak_6766	31	.	3.16064	5.22816	3.14406	182
chr10	81563975	81564438	SRR8550326_PAIRED_rmdup.narrowPeak_peak_6767	43	.	3.55572	6.50978	4.35268	135
chr10	81568819	81569227	SRR8550326_PAIRED_rmdup.narrowPeak_peak_6768	49	.	3.75326	7.18539	4.99512	181
chr10	81570445	81572400	SRR8550326_PAIRED_rmdup.narrowPeak_peak_6769	1534	.	27.6556	157.653	153.472	1253
chr10	81575042	81575892	SRR8550326_PAIRED_rmdup.narrowPeak_peak_6770	37	.	3.35818	5.85696	3.73519	277
chr10	81596730	81596919	SRR8550326_PAIRED_rmdup.narrowPeak_peak_6771	31	.	3.16064	5.22816	3.14406	53
chr10	81597370	81597542	SRR8550326_PAIRED_rmdup.narrowPeak_peak_6772	63	.	4.14834	8.6007	6.34937	90
chr10	82047757	82048797	SRR8550326_PAIRED_rmdup.narrowPeak_peak_6783	1106	.	21.9269	114.421	110.637	332
chr10	82083143	82083601	SRR8550326_PAIRED_rmdup.narrowPeak_peak_6784	206	.	7.50652	23.3019	20.6696	213
chr10	82127716	82128505	SRR8550326_PAIRED_rmdup.narrowPeak_peak_6785	685	.	15.8032	71.8951	68.5753	354
chr10	82178051	82178933	SRR8550326_PAIRED_rmdup.narrowPeak_peak_6786	870	.	18.5688	90.5574	87.0222	460
chr10	82240817	82241647	SRR8550326_PAIRED_rmdup.narrowPeak_peak_6787	511	.	13.0376	54.2942	51.1921	534
chr10	82353966	82354884	SRR8550326_PAIRED_rmdup.narrowPeak_peak_6788	803	.	17.5811	83.7815	80.3229	315
chr10	82622689	82623669	SRR8550326_PAIRED_rmdup.narrowPeak_peak_6789	711	.	16.1983	74.5004	71.1498	690
chr10	82629283	82630525	SRR8550326_PAIRED_rmdup.narrowPeak_peak_6790	843	.	18.1737	87.8329	84.3283	508
chr10	82666489	82666705	SRR8550326_PAIRED_rmdup.narrowPeak_peak_6791	125	.	5.72866	14.9936	12.5421	181
chr10	82690404	82691066	SRR8550326_PAIRED_rmdup.narrowPeak_peak_6792	737	.	16.5934	77.1268	73.7457	260
chr10	82698686	82699962	SRR8550326_PAIRED_rmdup.narrowPeak_peak_6793	511	.	13.0376	54.2942	51.1921	500
chr10	82762738	82764875	SRR8550326_PAIRED_rmdup.narrowPeak_peak_6794	1178	.	22.9146	121.662	117.807	1228
chr10	82795364	82795552	SRR8550326_PAIRED_rmdup.narrowPeak_peak_6795	31	.	3.16064	5.22816	3.14406	169
chr10	82811936	82812398	SRR8550326_PAIRED_rmdup.narrowPeak_peak_6796	187	.	7.11144	21.3687	18.7741	142
chr10	82814089	82814477	SRR8550326_PAIRED_rmdup.narrowPeak_peak_6797	43	.	3.55572	6.50978	4.35268	60
chr10	82858729	82860004	SRR8550326_PAIRED_rmdup.narrowPeak_peak_6798	406	.	11.2598	43.6407	40.6812	367
chr10	82860201	82861046	SRR8550326_PAIRED_rmdup.narrowPeak_peak_6799	499	.	12.8401	53.083	49.9967	375
chr10	82901510	82901830	SRR8550326_PAIRED_rmdup.narrowPeak_peak_6800	70	.	4.34588	9.33848	7.05879	114
chr10	82909383	82909719	SRR8550326_PAIRED_rmdup.narrowPeak_peak_6801	169	.	6.71636	19.4829	16.9269	142
chr10	82984954	82986519	SRR8550326_PAIRED_rmdup.narrowPeak_peak_6802	362	.	10.4696	39.0965	36.2027	695
chr10	83042527	83043108	SRR8550326_PAIRED_rmdup.narrowPeak_peak_6803	142	.	6.12374	16.7487	14.2541	230
chr10	83088546	83088884	SRR8550326_PAIRED_rmdup.narrowPeak_peak_6804	43	.	3.55572	6.50978	4.35268	101
chr10	83145854	83146336	SRR8550326_PAIRED_rmdup.narrowPeak_peak_6805	77	.	4.54342	10.0952	7.78834	164
chr10	83151840	83152229	SRR8550326_PAIRED_rmdup.narrowPeak_peak_6806	37	.	3.35818	5.85696	3.73519	235
chr10	83182743	83182958	SRR8550326_PAIRED_rmdup.narrowPeak_peak_6807	93	.	4.9385	11.6624	9.30416	83
chr10	83198087	83198386	SRR8550326_PAIRED_rmdup.narrowPeak_peak_6808	77	.	4.54342	10.0952	7.78834	41
chr10	83219779	83220100	SRR8550326_PAIRED_rmdup.narrowPeak_peak_6809	142	.	6.12374	16.7487	14.2541	73
chr10	83294682	83294969	SRR8550326_PAIRED_rmdup.narrowPeak_peak_6810	25	.	2.9631	4.62471	2.58154	247
chr10	83337222	83337903	SRR8550326_PAIRED_rmdup.narrowPeak_peak_6811	160	.	6.51882	18.5585	16.0225	507
chr10	83359787	83360909	SRR8550326_PAIRED_rmdup.narrowPeak_peak_6812	572	.	14.0253	60.4461	57.2655	335
chr10	83361938	83362178	SRR8550326_PAIRED_rmdup.narrowPeak_peak_6813	56	.	3.9508	7.88269	5.66104	177
chr10	83533337	83534364	SRR8550326_PAIRED_rmdup.narrowPeak_peak_6814	307	.	9.48191	33.5997	30.7901	829
chr10	83543550	83544539	SRR8550326_PAIRED_rmdup.narrowPeak_peak_6815	910	.	19.1614	94.6784	91.0975	470
chr10	83644974	83645209	SRR8550326_PAIRED_rmdup.narrowPeak_peak_6816	31	.	3.16064	5.22816	3.14406	57
chr10	83648056	83648968	SRR8550326_PAIRED_rmdup.narrowPeak_peak_6817	307	.	9.48191	33.5997	30.7901	685
chr10	83711792	83712193	SRR8550326_PAIRED_rmdup.narrowPeak_peak_6818	63	.	4.14834	8.6007	6.34937	94
chr10	83722454	83723266	SRR8550326_PAIRED_rmdup.narrowPeak_peak_6819	297	.	9.28438	32.5264	29.7338	374
chr10	83819766	83820037	SRR8550326_PAIRED_rmdup.narrowPeak_peak_6820	77	.	4.54342	10.0952	7.78834	24
chr10	83882112	83883117	SRR8550326_PAIRED_rmdup.narrowPeak_peak_6821	125	.	5.72866	14.9936	12.5421	174
chr10	83895601	83895951	SRR8550326_PAIRED_rmdup.narrowPeak_peak_6822	100	.	5.13604	12.4715	10.0888	163
chr10	83914745	83915217	SRR8550326_PAIRED_rmdup.narrowPeak_peak_6823	125	.	5.72866	14.9936	12.5421	231
chr10	83957390	83957877	SRR8550326_PAIRED_rmdup.narrowPeak_peak_6824	49	.	3.75326	7.18539	4.99512	223
chr10	83992457	83993272	SRR8550326_PAIRED_rmdup.narrowPeak_peak_6825	169	.	6.71636	19.4829	16.9269	523
chr10	83995188	83995740	SRR8550326_PAIRED_rmdup.narrowPeak_peak_6826	37	.	3.35818	5.85696	3.73519	190
chr10	84019520	84019823	SRR8550326_PAIRED_rmdup.narrowPeak_peak_6827	49	.	3.75326	7.18539	4.99512	132
chr10	84081746	84082240	SRR8550326_PAIRED_rmdup.narrowPeak_peak_6828	197	.	7.30898	22.3296	19.716	197
chr10	84144087	84144250	SRR8550326_PAIRED_rmdup.narrowPeak_peak_6829	25	.	2.9631	4.62471	2.58154	118
chr10	84302974	84303296	SRR8550326_PAIRED_rmdup.narrowPeak_peak_6831	63	.	4.14834	8.6007	6.34937	232
chr10	84383164	84383513	SRR8550326_PAIRED_rmdup.narrowPeak_peak_6832	31	.	3.16064	5.22816	3.14406	326
chr10	84388274	84388605	SRR8550326_PAIRED_rmdup.narrowPeak_peak_6833	77	.	4.54342	10.0952	7.78834	174
chr10	84392178	84392618	SRR8550326_PAIRED_rmdup.narrowPeak_peak_6834	43	.	3.55572	6.50978	4.35268	318
chr10	84533087	84534722	SRR8550326_PAIRED_rmdup.narrowPeak_peak_6837	286	.	9.08683	31.4622	28.6867	720
chr10	84562446	84562992	SRR8550326_PAIRED_rmdup.narrowPeak_peak_6838	100	.	5.13604	12.4715	10.0888	241
chr10	84576009	84577626	SRR8550326_PAIRED_rmdup.narrowPeak_peak_6839	1368	.	25.4826	140.916	136.883	650
chr10	84621894	84622734	SRR8550326_PAIRED_rmdup.narrowPeak_peak_6840	660	.	15.4081	69.3114	66.0219	670
chr10	84754722	84755185	SRR8550326_PAIRED_rmdup.narrowPeak_peak_6841	93	.	4.9385	11.6624	9.30416	304
chr10	84755891	84756214	SRR8550326_PAIRED_rmdup.narrowPeak_peak_6842	77	.	4.54342	10.0952	7.78834	141
chr10	84757640	84757953	SRR8550326_PAIRED_rmdup.narrowPeak_peak_6843	31	.	3.16064	5.22816	3.14406	167
chr10	84758746	84759382	SRR8550326_PAIRED_rmdup.narrowPeak_peak_6844	49	.	3.75326	7.18539	4.99512	390
chr10	84759963	84760238	SRR8550326_PAIRED_rmdup.narrowPeak_peak_6845	85	.	4.74096	10.8701	8.53713	121
chr10	84760503	84760994	SRR8550326_PAIRED_rmdup.narrowPeak_peak_6846	49	.	3.75326	7.18539	4.99512	39
chr10	84885619	84885778	SRR8550326_PAIRED_rmdup.narrowPeak_peak_6847	20	.	2.76556	4.0481	2.04957	151
chr10	84903820	84904086	SRR8550326_PAIRED_rmdup.narrowPeak_peak_6848	37	.	3.35818	5.85696	3.73519	177
chr10	84916769	84917873	SRR8550326_PAIRED_rmdup.narrowPeak_peak_6849	1596	.	28.4457	163.834	159.604	444
chr10	85102074	85103906	SRR8550326_PAIRED_rmdup.narrowPeak_peak_6850	548	.	13.6303	57.9665	54.8172	415
chr10	85127581	85128653	SRR8550326_PAIRED_rmdup.narrowPeak_peak_6851	1309	.	24.6925	134.929	130.948	496
chr10	85141474	85141835	SRR8550326_PAIRED_rmdup.narrowPeak_peak_6852	70	.	4.34588	9.33848	7.05879	79
chr10	85154153	85154403	SRR8550326_PAIRED_rmdup.narrowPeak_peak_6853	56	.	3.9508	7.88269	5.66104	213
chr10	85183534	85185938	SRR8550326_PAIRED_rmdup.narrowPeak_peak_6854	1207	.	23.3097	124.585	120.702	1614
chr10	85221049	85221274	SRR8550326_PAIRED_rmdup.narrowPeak_peak_6855	100	.	5.13604	12.4715	10.0888	74
chr10	85386442	85388973	SRR8550326_PAIRED_rmdup.narrowPeak_peak_6856	488	.	12.6426	51.8784	48.8079	349
chr10	85459057	85459225	SRR8550326_PAIRED_rmdup.narrowPeak_peak_6857	70	.	4.34588	9.33848	7.05879	99
chr10	85482357	85482740	SRR8550326_PAIRED_rmdup.narrowPeak_peak_6858	49	.	3.75326	7.18539	4.99512	328
chr10	85497131	85497420	SRR8550326_PAIRED_rmdup.narrowPeak_peak_6859	49	.	3.75326	7.18539	4.99512	91
chr10	85497750	85498220	SRR8550326_PAIRED_rmdup.narrowPeak_peak_6860	85	.	4.74096	10.8701	8.53713	366
chr10	85510503	85510733	SRR8550326_PAIRED_rmdup.narrowPeak_peak_6861	37	.	3.35818	5.85696	3.73519	57
chr10	85517264	85518181	SRR8550326_PAIRED_rmdup.narrowPeak_peak_6862	329	.	9.87699	35.7729	32.9296	373
chr10	85578633	85579561	SRR8550326_PAIRED_rmdup.narrowPeak_peak_6863	245	.	8.29668	27.3006	24.595	453
chr10	85598525	85599268	SRR8550326_PAIRED_rmdup.narrowPeak_peak_6864	49	.	3.75326	7.18539	4.99512	533
chr10	85624844	85625137	SRR8550326_PAIRED_rmdup.narrowPeak_peak_6865	100	.	5.13604	12.4715	10.0888	230
chr10	85651710	85652023	SRR8550326_PAIRED_rmdup.narrowPeak_peak_6866	169	.	6.71636	19.4829	16.9269	215
chr10	85737666	85738086	SRR8550326_PAIRED_rmdup.narrowPeak_peak_6867	70	.	4.34588	9.33848	7.05879	133
chr10	85829136	85829862	SRR8550326_PAIRED_rmdup.narrowPeak_peak_6868	197	.	7.30898	22.3296	19.716	281
chr10	85916217	85917491	SRR8550326_PAIRED_rmdup.narrowPeak_peak_6870	993	.	20.3466	103.04	99.3709	838
chr10	85928200	85929021	SRR8550326_PAIRED_rmdup.narrowPeak_peak_6871	536	.	13.4327	56.7361	53.6024	483
chr10	85957359	85957909	SRR8550326_PAIRED_rmdup.narrowPeak_peak_6872	499	.	12.8401	53.083	49.9967	318
chr10	85967990	85968422	SRR8550326_PAIRED_rmdup.narrowPeak_peak_6873	63	.	4.14834	8.6007	6.34937	176
chr10	86021559	86022622	SRR8550326_PAIRED_rmdup.narrowPeak_peak_6874	750	.	16.7909	78.4477	75.0511	406
chr10	86064766	86065277	SRR8550326_PAIRED_rmdup.narrowPeak_peak_6875	307	.	9.48191	33.5997	30.7901	236
chr10	86110337	86110763	SRR8550326_PAIRED_rmdup.narrowPeak_peak_6876	37	.	3.35818	5.85696	3.73519	165
chr10	86166917	86167253	SRR8550326_PAIRED_rmdup.narrowPeak_peak_6877	63	.	4.14834	8.6007	6.34937	192
chr10	86183290	86183472	SRR8550326_PAIRED_rmdup.narrowPeak_peak_6878	31	.	3.16064	5.22816	3.14406	37
chr10	86273618	86273790	SRR8550326_PAIRED_rmdup.narrowPeak_peak_6879	31	.	3.16064	5.22816	3.14406	28
chr10	86294776	86296456	SRR8550326_PAIRED_rmdup.narrowPeak_peak_6880	384	.	10.8647	41.353	38.4262	1552
chr10	86300163	86301070	SRR8550326_PAIRED_rmdup.narrowPeak_peak_6881	362	.	10.4696	39.0965	36.2027	381
chr10	86365651	86365938	SRR8550326_PAIRED_rmdup.narrowPeak_peak_6882	125	.	5.72866	14.9936	12.5421	102
chr10	86397966	86398158	SRR8550326_PAIRED_rmdup.narrowPeak_peak_6883	25	.	2.9631	4.62471	2.58154	78
chr10	86425614	86426204	SRR8550326_PAIRED_rmdup.narrowPeak_peak_6884	429	.	11.6549	45.9585	42.9668	204
chr10	86452422	86452648	SRR8550326_PAIRED_rmdup.narrowPeak_peak_6885	70	.	4.34588	9.33848	7.05879	127
chr10	86463929	86464096	SRR8550326_PAIRED_rmdup.narrowPeak_peak_6886	151	.	6.32128	17.647	15.1315	54
chr10	86479770	86480123	SRR8550326_PAIRED_rmdup.narrowPeak_peak_6887	49	.	3.75326	7.18539	4.99512	292
chr10	86482545	86482868	SRR8550326_PAIRED_rmdup.narrowPeak_peak_6888	49	.	3.75326	7.18539	4.99512	270
chr10	86498224	86499249	SRR8550326_PAIRED_rmdup.narrowPeak_peak_6889	647	.	15.2106	68.0277	64.7536	656
chr10	86636856	86637527	SRR8550326_PAIRED_rmdup.narrowPeak_peak_6890	523	.	13.2352	55.5119	52.394	258
chr10	86684808	86685973	SRR8550326_PAIRED_rmdup.narrowPeak_peak_6891	286	.	9.08683	31.4622	28.6867	811
chr10	86689820	86690031	SRR8550326_PAIRED_rmdup.narrowPeak_peak_6892	25	.	2.9631	4.62471	2.58154	15
chr10	86702472	86702779	SRR8550326_PAIRED_rmdup.narrowPeak_peak_6893	77	.	4.54342	10.0952	7.78834	26
chr10	86704538	86704829	SRR8550326_PAIRED_rmdup.narrowPeak_peak_6894	49	.	3.75326	7.18539	4.99512	124
chr10	86704983	86706727	SRR8550326_PAIRED_rmdup.narrowPeak_peak_6895	1596	.	28.4457	163.834	159.604	795
chr10	86727605	86728037	SRR8550326_PAIRED_rmdup.narrowPeak_peak_6896	286	.	9.08683	31.4622	28.6867	159
chr10	86730691	86731554	SRR8550326_PAIRED_rmdup.narrowPeak_peak_6897	476	.	12.445	50.6806	47.6257	613
chr10	86776591	86776802	SRR8550326_PAIRED_rmdup.narrowPeak_peak_6898	43	.	3.55572	6.50978	4.35268	136
chr10	86778302	86779650	SRR8550326_PAIRED_rmdup.narrowPeak_peak_6899	1021	.	20.7417	105.861	102.163	471
chr10	86819944	86820249	SRR8550326_PAIRED_rmdup.narrowPeak_peak_6900	43	.	3.55572	6.50978	4.35268	159
chr10	86824652	86825249	SRR8550326_PAIRED_rmdup.narrowPeak_peak_6901	77	.	4.54342	10.0952	7.78834	328
chr10	86842549	86842948	SRR8550326_PAIRED_rmdup.narrowPeak_peak_6902	77	.	4.54342	10.0952	7.78834	295
chr10	86971869	86972392	SRR8550326_PAIRED_rmdup.narrowPeak_peak_6903	178	.	6.9139	20.4197	17.8443	234
chr10	87024986	87025301	SRR8550326_PAIRED_rmdup.narrowPeak_peak_6904	476	.	12.445	50.6806	47.6257	83
chr10	87058119	87058852	SRR8550326_PAIRED_rmdup.narrowPeak_peak_6905	318	.	9.67945	34.6819	31.8554	326
chr10	87101475	87102369	SRR8550326_PAIRED_rmdup.narrowPeak_peak_6906	160	.	6.51882	18.5585	16.0225	195
chr10	87103359	87103670	SRR8550326_PAIRED_rmdup.narrowPeak_peak_6907	37	.	3.35818	5.85696	3.73519	85
chr10	87447766	87448101	SRR8550326_PAIRED_rmdup.narrowPeak_peak_6908	362	.	10.4696	39.0965	36.2027	168
chr10	87488552	87489026	SRR8550326_PAIRED_rmdup.narrowPeak_peak_6909	85	.	4.74096	10.8701	8.53713	346
chr10	87489488	87490004	SRR8550326_PAIRED_rmdup.narrowPeak_peak_6910	56	.	3.9508	7.88269	5.66104	170
chr10	87492345	87493699	SRR8550326_PAIRED_rmdup.narrowPeak_peak_6911	297	.	9.28438	32.5264	29.7338	413
chr10	87494614	87494926	SRR8550326_PAIRED_rmdup.narrowPeak_peak_6912	63	.	4.14834	8.6007	6.34937	252
chr10	87502317	87502500	SRR8550326_PAIRED_rmdup.narrowPeak_peak_6913	25	.	2.9631	4.62471	2.58154	127
chr10	87546340	87546644	SRR8550326_PAIRED_rmdup.narrowPeak_peak_6914	70	.	4.34588	9.33848	7.05879	98
chr10	87552611	87553116	SRR8550326_PAIRED_rmdup.narrowPeak_peak_6915	329	.	9.87699	35.7729	32.9296	217
chr10	87586705	87586948	SRR8550326_PAIRED_rmdup.narrowPeak_peak_6916	37	.	3.35818	5.85696	3.73519	163
chr10	87596664	87597087	SRR8550326_PAIRED_rmdup.narrowPeak_peak_6917	100	.	5.13604	12.4715	10.0888	178
chr10	87649090	87649474	SRR8550326_PAIRED_rmdup.narrowPeak_peak_6918	108	.	5.33358	13.2968	10.8905	160
chr10	87676153	87676299	SRR8550326_PAIRED_rmdup.narrowPeak_peak_6919	77	.	4.54342	10.0952	7.78834	60
chr10	87812192	87813033	SRR8550326_PAIRED_rmdup.narrowPeak_peak_6920	511	.	13.0376	54.2942	51.1921	338
chr10	87858541	87858872	SRR8550326_PAIRED_rmdup.narrowPeak_peak_6921	43	.	3.55572	6.50978	4.35268	44
chr10	87860099	87861282	SRR8550326_PAIRED_rmdup.narrowPeak_peak_6922	307	.	9.48191	33.5997	30.7901	614
chr10	87863295	87863812	SRR8550326_PAIRED_rmdup.narrowPeak_peak_6923	125	.	5.72866	14.9936	12.5421	180
chr10	87867269	87870287	SRR8550326_PAIRED_rmdup.narrowPeak_peak_6924	536	.	13.4327	56.7361	53.6024	530
chr10	87872233	87873232	SRR8550326_PAIRED_rmdup.narrowPeak_peak_6925	100	.	5.13604	12.4715	10.0888	402
chr10	87896716	87896984	SRR8550326_PAIRED_rmdup.narrowPeak_peak_6926	56	.	3.9508	7.88269	5.66104	171
chr10	87898747	87899366	SRR8550326_PAIRED_rmdup.narrowPeak_peak_6927	266	.	8.69176	29.362	26.621	215
chr10	88038911	88039443	SRR8550326_PAIRED_rmdup.narrowPeak_peak_6928	276	.	8.88929	30.4074	27.649	136
chr10	88044481	88046474	SRR8550326_PAIRED_rmdup.narrowPeak_peak_6929	883	.	18.7663	91.9265	88.3759	1739
chr10	88060588	88060888	SRR8550326_PAIRED_rmdup.narrowPeak_peak_6930	56	.	3.9508	7.88269	5.66104	183
chr10	88146583	88147317	SRR8550326_PAIRED_rmdup.narrowPeak_peak_6931	660	.	15.4081	69.3114	66.0219	339
chr10	88200790	88201553	SRR8550326_PAIRED_rmdup.narrowPeak_peak_6932	1035	.	20.9392	107.277	103.565	325
chr10	88227813	88228028	SRR8550326_PAIRED_rmdup.narrowPeak_peak_6933	20	.	2.76556	4.0481	2.04957	41
chr10	88297225	88297474	SRR8550326_PAIRED_rmdup.narrowPeak_peak_6934	43	.	3.55572	6.50978	4.35268	189
chr10	88302525	88302689	SRR8550326_PAIRED_rmdup.narrowPeak_peak_6935	31	.	3.16064	5.22816	3.14406	59
chr10	88304451	88304605	SRR8550326_PAIRED_rmdup.narrowPeak_peak_6936	63	.	4.14834	8.6007	6.34937	33
chr10	88327123	88327815	SRR8550326_PAIRED_rmdup.narrowPeak_peak_6937	340	.	10.0745	36.8724	34.0122	459
chr10	88356823	88357371	SRR8550326_PAIRED_rmdup.narrowPeak_peak_6938	100	.	5.13604	12.4715	10.0888	349
chr10	88376703	88377073	SRR8550326_PAIRED_rmdup.narrowPeak_peak_6939	187	.	7.11144	21.3687	18.7741	202
chr10	88378857	88379971	SRR8550326_PAIRED_rmdup.narrowPeak_peak_6940	307	.	9.48191	33.5997	30.7901	494
chr10	88380341	88380814	SRR8550326_PAIRED_rmdup.narrowPeak_peak_6941	77	.	4.54342	10.0952	7.78834	306
chr10	88390282	88390730	SRR8550326_PAIRED_rmdup.narrowPeak_peak_6942	43	.	3.55572	6.50978	4.35268	174
chr10	88426360	88426845	SRR8550326_PAIRED_rmdup.narrowPeak_peak_6943	395	.	11.0622	42.493	39.5498	223
chr10	88458307	88458494	SRR8550326_PAIRED_rmdup.narrowPeak_peak_6944	31	.	3.16064	5.22816	3.14406	58
chr10	88496955	88497511	SRR8550326_PAIRED_rmdup.narrowPeak_peak_6945	63	.	4.14834	8.6007	6.34937	346
chr10	88503188	88504519	SRR8550326_PAIRED_rmdup.narrowPeak_peak_6946	1134	.	22.322	117.306	113.493	573
chr10	88602906	88603342	SRR8550326_PAIRED_rmdup.narrowPeak_peak_6947	63	.	4.14834	8.6007	6.34937	341
chr10	88603515	88603678	SRR8550326_PAIRED_rmdup.narrowPeak_peak_6948	63	.	4.14834	8.6007	6.34937	96
chr10	88604084	88604386	SRR8550326_PAIRED_rmdup.narrowPeak_peak_6949	25	.	2.9631	4.62471	2.58154	56
chr10	88604915	88605280	SRR8550326_PAIRED_rmdup.narrowPeak_peak_6950	266	.	8.69176	29.362	26.621	213
chr10	88730409	88732201	SRR8550326_PAIRED_rmdup.narrowPeak_peak_6952	1236	.	23.7048	127.523	123.611	889
chr10	88732419	88732584	SRR8550326_PAIRED_rmdup.narrowPeak_peak_6953	20	.	2.76556	4.0481	2.04957	108
chr10	88826240	88827134	SRR8550326_PAIRED_rmdup.narrowPeak_peak_6954	1106	.	21.9269	114.421	110.637	540
chr10	88886067	88886533	SRR8550326_PAIRED_rmdup.narrowPeak_peak_6955	25	.	2.9631	4.62471	2.58154	198
chr10	89092438	89092767	SRR8550326_PAIRED_rmdup.narrowPeak_peak_6956	37	.	3.35818	5.85696	3.73519	161
chr10	89102011	89102354	SRR8550326_PAIRED_rmdup.narrowPeak_peak_6957	70	.	4.34588	9.33848	7.05879	205
chr10	89224648	89225133	SRR8550326_PAIRED_rmdup.narrowPeak_peak_6958	160	.	6.51882	18.5585	16.0225	116
chr10	89256482	89259038	SRR8550326_PAIRED_rmdup.narrowPeak_peak_6959	329	.	9.87699	35.7729	32.9296	775
chr10	89259402	89259566	SRR8550326_PAIRED_rmdup.narrowPeak_peak_6960	31	.	3.16064	5.22816	3.14406	28
chr10	89326948	89327465	SRR8550326_PAIRED_rmdup.narrowPeak_peak_6961	307	.	9.48191	33.5997	30.7901	187
chr10	89344498	89345377	SRR8550326_PAIRED_rmdup.narrowPeak_peak_6962	226	.	7.9016	25.2799	22.6103	537
chr10	89383438	89383772	SRR8550326_PAIRED_rmdup.narrowPeak_peak_6963	276	.	8.88929	30.4074	27.649	201
chr10	89395553	89395708	SRR8550326_PAIRED_rmdup.narrowPeak_peak_6964	20	.	2.76556	4.0481	2.04957	36
chr10	89395923	89396184	SRR8550326_PAIRED_rmdup.narrowPeak_peak_6965	100	.	5.13604	12.4715	10.0888	59
chr10	89443275	89444435	SRR8550326_PAIRED_rmdup.narrowPeak_peak_6966	1473	.	26.8654	151.522	147.394	622
chr10	89461867	89462338	SRR8550326_PAIRED_rmdup.narrowPeak_peak_6967	737	.	16.5934	77.1268	73.7457	148
chr10	89491444	89491637	SRR8550326_PAIRED_rmdup.narrowPeak_peak_6968	93	.	4.9385	11.6624	9.30416	124
chr10	89630024	89630445	SRR8550326_PAIRED_rmdup.narrowPeak_peak_6969	286	.	9.08683	31.4622	28.6867	234
chr10	89685577	89686933	SRR8550326_PAIRED_rmdup.narrowPeak_peak_6970	763	.	16.9884	79.7737	76.3615	886
chr10	89731950	89732735	SRR8550326_PAIRED_rmdup.narrowPeak_peak_6971	1221	.	23.5072	126.052	122.154	359
chr10	89744530	89746022	SRR8550326_PAIRED_rmdup.narrowPeak_peak_6972	1353	.	25.2851	139.414	135.394	669
chr10	89760437	89761098	SRR8550326_PAIRED_rmdup.narrowPeak_peak_6973	56	.	3.9508	7.88269	5.66104	251
chr10	89872430	89872756	SRR8550326_PAIRED_rmdup.narrowPeak_peak_6974	117	.	5.53112	14.1377	11.7086	192
chr10	89872988	89873992	SRR8550326_PAIRED_rmdup.narrowPeak_peak_6975	488	.	12.6426	51.8784	48.8079	214
chr10	89874327	89874545	SRR8550326_PAIRED_rmdup.narrowPeak_peak_6976	20	.	2.76556	4.0481	2.04957	103
chr10	89975377	89975925	SRR8550326_PAIRED_rmdup.narrowPeak_peak_6977	108	.	5.33358	13.2968	10.8905	154
chr10	89980325	89980525	SRR8550326_PAIRED_rmdup.narrowPeak_peak_6978	20	.	2.76556	4.0481	2.04957	47
chr10	90081777	90082105	SRR8550326_PAIRED_rmdup.narrowPeak_peak_6979	142	.	6.12374	16.7487	14.2541	122
chr10	90174079	90174305	SRR8550326_PAIRED_rmdup.narrowPeak_peak_6980	31	.	3.16064	5.22816	3.14406	120
chr10	90259101	90259327	SRR8550326_PAIRED_rmdup.narrowPeak_peak_6981	63	.	4.14834	8.6007	6.34937	149
chr10	90306201	90306557	SRR8550326_PAIRED_rmdup.narrowPeak_peak_6982	70	.	4.34588	9.33848	7.05879	147
chr10	90357482	90357694	SRR8550326_PAIRED_rmdup.narrowPeak_peak_6983	20	.	2.76556	4.0481	2.04957	87
chr10	90380149	90380353	SRR8550326_PAIRED_rmdup.narrowPeak_peak_6984	20	.	2.76556	4.0481	2.04957	151
chr10	90432022	90432215	SRR8550326_PAIRED_rmdup.narrowPeak_peak_6985	37	.	3.35818	5.85696	3.73519	74
chr10	90432570	90432894	SRR8550326_PAIRED_rmdup.narrowPeak_peak_6986	37	.	3.35818	5.85696	3.73519	125
chr10	90576529	90576950	SRR8550326_PAIRED_rmdup.narrowPeak_peak_6987	43	.	3.55572	6.50978	4.35268	355
chr10	90683211	90684661	SRR8550326_PAIRED_rmdup.narrowPeak_peak_6988	763	.	16.9884	79.7737	76.3615	906
chr10	90685466	90685783	SRR8550326_PAIRED_rmdup.narrowPeak_peak_6989	93	.	4.9385	11.6624	9.30416	165
chr10	90689958	90690384	SRR8550326_PAIRED_rmdup.narrowPeak_peak_6990	133	.	5.9262	15.8641	13.3908	350
chr10	90717868	90718483	SRR8550326_PAIRED_rmdup.narrowPeak_peak_6991	133	.	5.9262	15.8641	13.3908	209
chr10	90728597	90729006	SRR8550326_PAIRED_rmdup.narrowPeak_peak_6992	373	.	10.6672	40.2208	37.3105	332
chr10	90733770	90734022	SRR8550326_PAIRED_rmdup.narrowPeak_peak_6993	85	.	4.74096	10.8701	8.53713	63
chr10	90771464	90771662	SRR8550326_PAIRED_rmdup.narrowPeak_peak_6994	70	.	4.34588	9.33848	7.05879	144
chr10	90823436	90823697	SRR8550326_PAIRED_rmdup.narrowPeak_peak_6995	77	.	4.54342	10.0952	7.78834	170
chr10	90826879	90827220	SRR8550326_PAIRED_rmdup.narrowPeak_peak_6996	117	.	5.53112	14.1377	11.7086	218
chr10	90828703	90830037	SRR8550326_PAIRED_rmdup.narrowPeak_peak_6997	206	.	7.50652	23.3019	20.6696	784
chr10	90830468	90830676	SRR8550326_PAIRED_rmdup.narrowPeak_peak_6998	43	.	3.55572	6.50978	4.35268	152
chr10	90852131	90852364	SRR8550326_PAIRED_rmdup.narrowPeak_peak_6999	56	.	3.9508	7.88269	5.66104	95
chr10	90881002	90881262	SRR8550326_PAIRED_rmdup.narrowPeak_peak_7000	70	.	4.34588	9.33848	7.05879	20
chr10	90933121	90933288	SRR8550326_PAIRED_rmdup.narrowPeak_peak_7001	37	.	3.35818	5.85696	3.73519	137
chr10	90934823	90935126	SRR8550326_PAIRED_rmdup.narrowPeak_peak_7002	31	.	3.16064	5.22816	3.14406	31
chr10	90966692	90966887	SRR8550326_PAIRED_rmdup.narrowPeak_peak_7003	43	.	3.55572	6.50978	4.35268	121
chr10	90967293	90967467	SRR8550326_PAIRED_rmdup.narrowPeak_peak_7004	25	.	2.9631	4.62471	2.58154	145
chr10	90968566	90968719	SRR8550326_PAIRED_rmdup.narrowPeak_peak_7005	15	.	2.56802	3.49999	1.5519	6
chr10	90968883	90969066	SRR8550326_PAIRED_rmdup.narrowPeak_peak_7006	15	.	2.56802	3.49999	1.5519	86
chr10	90969476	90970189	SRR8550326_PAIRED_rmdup.narrowPeak_peak_7007	151	.	6.32128	17.647	15.1315	410
chr10	91032381	91032864	SRR8550326_PAIRED_rmdup.narrowPeak_peak_7008	151	.	6.32128	17.647	15.1315	152
chr10	91033945	91034310	SRR8550326_PAIRED_rmdup.narrowPeak_peak_7009	226	.	7.9016	25.2799	22.6103	181
chr10	91082070	91083737	SRR8550326_PAIRED_rmdup.narrowPeak_peak_7010	1657	.	29.2359	170.062	165.785	902
chr10	91123155	91124671	SRR8550326_PAIRED_rmdup.narrowPeak_peak_7011	1642	.	29.0384	168.501	164.235	874
chr10	91141411	91141977	SRR8550326_PAIRED_rmdup.narrowPeak_peak_7012	206	.	7.50652	23.3019	20.6696	310
chr10	91142528	91142897	SRR8550326_PAIRED_rmdup.narrowPeak_peak_7013	49	.	3.75326	7.18539	4.99512	273
chr10	91143071	91143400	SRR8550326_PAIRED_rmdup.narrowPeak_peak_7014	37	.	3.35818	5.85696	3.73519	262
chr10	91143573	91144237	SRR8550326_PAIRED_rmdup.narrowPeak_peak_7015	56	.	3.9508	7.88269	5.66104	497
chr10	91144655	91145001	SRR8550326_PAIRED_rmdup.narrowPeak_peak_7016	37	.	3.35818	5.85696	3.73519	23
chr10	91145835	91146010	SRR8550326_PAIRED_rmdup.narrowPeak_peak_7017	25	.	2.9631	4.62471	2.58154	41
chr10	91166848	91167290	SRR8550326_PAIRED_rmdup.narrowPeak_peak_7018	226	.	7.9016	25.2799	22.6103	209
chr10	91170305	91172286	SRR8550326_PAIRED_rmdup.narrowPeak_peak_7019	1280	.	24.2974	131.956	128.002	1449
chr10	91172656	91172958	SRR8550326_PAIRED_rmdup.narrowPeak_peak_7020	20	.	2.76556	4.0481	2.04957	86
chr10	91180427	91183030	SRR8550326_PAIRED_rmdup.narrowPeak_peak_7021	1178	.	22.9146	121.662	117.807	1243
chr10	91187255	91188337	SRR8550326_PAIRED_rmdup.narrowPeak_peak_7022	384	.	10.8647	41.353	38.4262	788
chr10	91229381	91229934	SRR8550326_PAIRED_rmdup.narrowPeak_peak_7023	178	.	6.9139	20.4197	17.8443	292
chr10	91236602	91237140	SRR8550326_PAIRED_rmdup.narrowPeak_peak_7024	142	.	6.12374	16.7487	14.2541	428
chr10	91241718	91241952	SRR8550326_PAIRED_rmdup.narrowPeak_peak_7025	151	.	6.32128	17.647	15.1315	104
chr10	91249794	91250040	SRR8550326_PAIRED_rmdup.narrowPeak_peak_7026	77	.	4.54342	10.0952	7.78834	173
chr10	91270409	91270797	SRR8550326_PAIRED_rmdup.narrowPeak_peak_7027	187	.	7.11144	21.3687	18.7741	129
chr10	91271109	91271749	SRR8550326_PAIRED_rmdup.narrowPeak_peak_7028	373	.	10.6672	40.2208	37.3105	269
chr10	91297910	91298254	SRR8550326_PAIRED_rmdup.narrowPeak_peak_7029	178	.	6.9139	20.4197	17.8443	123
chr10	91384372	91384648	SRR8550326_PAIRED_rmdup.narrowPeak_peak_7030	108	.	5.33358	13.2968	10.8905	84
chr10	91435834	91436741	SRR8550326_PAIRED_rmdup.narrowPeak_peak_7031	965	.	19.9515	100.235	96.5957	587
chr10	91448135	91448475	SRR8550326_PAIRED_rmdup.narrowPeak_peak_7032	49	.	3.75326	7.18539	4.99512	265
chr10	91477870	91478028	SRR8550326_PAIRED_rmdup.narrowPeak_peak_7033	31	.	3.16064	5.22816	3.14406	123
chr10	91546259	91546438	SRR8550326_PAIRED_rmdup.narrowPeak_peak_7034	63	.	4.14834	8.6007	6.34937	66
chr10	91566213	91566757	SRR8550326_PAIRED_rmdup.narrowPeak_peak_7035	56	.	3.9508	7.88269	5.66104	438
chr10	91572933	91573255	SRR8550326_PAIRED_rmdup.narrowPeak_peak_7036	56	.	3.9508	7.88269	5.66104	156
chr10	91575784	91576012	SRR8550326_PAIRED_rmdup.narrowPeak_peak_7037	63	.	4.14834	8.6007	6.34937	92
chr10	91591596	91592113	SRR8550326_PAIRED_rmdup.narrowPeak_peak_7038	160	.	6.51882	18.5585	16.0225	144
chr10	91663396	91663828	SRR8550326_PAIRED_rmdup.narrowPeak_peak_7039	133	.	5.9262	15.8641	13.3908	242
chr10	91746873	91747490	SRR8550326_PAIRED_rmdup.narrowPeak_peak_7040	56	.	3.9508	7.88269	5.66104	126
chr10	91747774	91748050	SRR8550326_PAIRED_rmdup.narrowPeak_peak_7041	25	.	2.9631	4.62471	2.58154	140
chr10	91793418	91794541	SRR8550326_PAIRED_rmdup.narrowPeak_peak_7042	93	.	4.9385	11.6624	9.30416	473
chr10	91858776	91859605	SRR8550326_PAIRED_rmdup.narrowPeak_peak_7043	63	.	4.14834	8.6007	6.34937	148
chr10	92081282	92081554	SRR8550326_PAIRED_rmdup.narrowPeak_peak_7044	85	.	4.74096	10.8701	8.53713	162
chr10	92162568	92162767	SRR8550326_PAIRED_rmdup.narrowPeak_peak_7045	43	.	3.55572	6.50978	4.35268	55
chr10	92298592	92299170	SRR8550326_PAIRED_rmdup.narrowPeak_peak_7046	117	.	5.53112	14.1377	11.7086	230
chr10	92333121	92333292	SRR8550326_PAIRED_rmdup.narrowPeak_peak_7047	43	.	3.55572	6.50978	4.35268	110
chr10	92473359	92473844	SRR8550326_PAIRED_rmdup.narrowPeak_peak_7048	37	.	3.35818	5.85696	3.73519	162
chr10	92556468	92557698	SRR8550326_PAIRED_rmdup.narrowPeak_peak_7049	318	.	9.67945	34.6819	31.8554	814
chr10	92605729	92606167	SRR8550326_PAIRED_rmdup.narrowPeak_peak_7050	85	.	4.74096	10.8701	8.53713	192
chr10	92721729	92722925	SRR8550326_PAIRED_rmdup.narrowPeak_peak_7051	843	.	18.1737	87.8329	84.3283	665
chr10	92810923	92811286	SRR8550326_PAIRED_rmdup.narrowPeak_peak_7052	133	.	5.9262	15.8641	13.3908	185
chr10	92937935	92938086	SRR8550326_PAIRED_rmdup.narrowPeak_peak_7053	43	.	3.55572	6.50978	4.35268	111
chr10	93014339	93014710	SRR8550326_PAIRED_rmdup.narrowPeak_peak_7054	56	.	3.9508	7.88269	5.66104	252
chr10	93051036	93051404	SRR8550326_PAIRED_rmdup.narrowPeak_peak_7055	197	.	7.30898	22.3296	19.716	87
chr10	93069353	93069529	SRR8550326_PAIRED_rmdup.narrowPeak_peak_7056	49	.	3.75326	7.18539	4.99512	143
chr10	93081177	93081802	SRR8550326_PAIRED_rmdup.narrowPeak_peak_7057	672	.	15.6057	70.6005	67.296	495
chr10	93160210	93161750	SRR8550326_PAIRED_rmdup.narrowPeak_peak_7058	897	.	18.9638	93.3002	89.7343	523
chr10	93161948	93162151	SRR8550326_PAIRED_rmdup.narrowPeak_peak_7059	43	.	3.55572	6.50978	4.35268	21
chr10	93194752	93195111	SRR8550326_PAIRED_rmdup.narrowPeak_peak_7060	49	.	3.75326	7.18539	4.99512	213
chr10	93273613	93273847	SRR8550326_PAIRED_rmdup.narrowPeak_peak_7061	25	.	2.9631	4.62471	2.58154	217
chr10	93274292	93274483	SRR8550326_PAIRED_rmdup.narrowPeak_peak_7062	49	.	3.75326	7.18539	4.99512	41
chr10	93294773	93295170	SRR8550326_PAIRED_rmdup.narrowPeak_peak_7063	178	.	6.9139	20.4197	17.8443	236
chr10	93309455	93309885	SRR8550326_PAIRED_rmdup.narrowPeak_peak_7064	178	.	6.9139	20.4197	17.8443	280
chr10	93310079	93310574	SRR8550326_PAIRED_rmdup.narrowPeak_peak_7065	117	.	5.53112	14.1377	11.7086	320
chr10	93310762	93311914	SRR8550326_PAIRED_rmdup.narrowPeak_peak_7066	464	.	12.2475	49.4896	46.4504	249
chr10	93425782	93426066	SRR8550326_PAIRED_rmdup.narrowPeak_peak_7067	160	.	6.51882	18.5585	16.0225	135
chr10	93430812	93431117	SRR8550326_PAIRED_rmdup.narrowPeak_peak_7068	43	.	3.55572	6.50978	4.35268	265
chr10	93432555	93432849	SRR8550326_PAIRED_rmdup.narrowPeak_peak_7069	169	.	6.71636	19.4829	16.9269	73
chr10	93452182	93452361	SRR8550326_PAIRED_rmdup.narrowPeak_peak_7070	20	.	2.76556	4.0481	2.04957	164
chr10	93452748	93453861	SRR8550326_PAIRED_rmdup.narrowPeak_peak_7071	883	.	18.7663	91.9265	88.3759	612
chr10	93539810	93540308	SRR8550326_PAIRED_rmdup.narrowPeak_peak_7072	160	.	6.51882	18.5585	16.0225	167
chr10	93549042	93549227	SRR8550326_PAIRED_rmdup.narrowPeak_peak_7073	108	.	5.33358	13.2968	10.8905	116
chr10	93589200	93590079	SRR8550326_PAIRED_rmdup.narrowPeak_peak_7074	672	.	15.6057	70.6005	67.296	478
chr10	93594011	93594386	SRR8550326_PAIRED_rmdup.narrowPeak_peak_7075	125	.	5.72866	14.9936	12.5421	159
chr10	93636048	93636201	SRR8550326_PAIRED_rmdup.narrowPeak_peak_7076	70	.	4.34588	9.33848	7.05879	100
chr10	93640716	93642171	SRR8550326_PAIRED_rmdup.narrowPeak_peak_7077	197	.	7.30898	22.3296	19.716	740
chr10	93688804	93689104	SRR8550326_PAIRED_rmdup.narrowPeak_peak_7078	25	.	2.9631	4.62471	2.58154	298
chr10	93724291	93724597	SRR8550326_PAIRED_rmdup.narrowPeak_peak_7079	108	.	5.33358	13.2968	10.8905	153
chr10	93776796	93777252	SRR8550326_PAIRED_rmdup.narrowPeak_peak_7080	169	.	6.71636	19.4829	16.9269	364
chr10	93818735	93818927	SRR8550326_PAIRED_rmdup.narrowPeak_peak_7081	70	.	4.34588	9.33848	7.05879	52
chr10	93831442	93831607	SRR8550326_PAIRED_rmdup.narrowPeak_peak_7082	37	.	3.35818	5.85696	3.73519	127
chr10	93833447	93834302	SRR8550326_PAIRED_rmdup.narrowPeak_peak_7083	286	.	9.08683	31.4622	28.6867	357
chr10	93889158	93890426	SRR8550326_PAIRED_rmdup.narrowPeak_peak_7084	351	.	10.2721	37.9803	35.1033	680
chr10	93907522	93907672	SRR8550326_PAIRED_rmdup.narrowPeak_peak_7085	37	.	3.35818	5.85696	3.73519	59
chr10	93910014	93910273	SRR8550326_PAIRED_rmdup.narrowPeak_peak_7086	93	.	4.9385	11.6624	9.30416	174
chr10	93933048	93933222	SRR8550326_PAIRED_rmdup.narrowPeak_peak_7087	25	.	2.9631	4.62471	2.58154	163
chr10	94035073	94036694	SRR8550326_PAIRED_rmdup.narrowPeak_peak_7088	1294	.	24.4949	133.44	129.473	863
chr10	94082235	94082482	SRR8550326_PAIRED_rmdup.narrowPeak_peak_7089	37	.	3.35818	5.85696	3.73519	202
chr10	94110784	94111876	SRR8550326_PAIRED_rmdup.narrowPeak_peak_7090	178	.	6.9139	20.4197	17.8443	284
chr10	94147536	94148763	SRR8550326_PAIRED_rmdup.narrowPeak_peak_7091	318	.	9.67945	34.6819	31.8554	627
chr10	94198645	94199393	SRR8550326_PAIRED_rmdup.narrowPeak_peak_7092	897	.	18.9638	93.3002	89.7343	527
chr10	94305652	94305796	SRR8550326_PAIRED_rmdup.narrowPeak_peak_7093	93	.	4.9385	11.6624	9.30416	79
chr10	94311950	94312784	SRR8550326_PAIRED_rmdup.narrowPeak_peak_7094	70	.	4.34588	9.33848	7.05879	273
chr10	94408789	94409330	SRR8550326_PAIRED_rmdup.narrowPeak_peak_7095	286	.	9.08683	31.4622	28.6867	91
chr10	94414172	94414571	SRR8550326_PAIRED_rmdup.narrowPeak_peak_7096	117	.	5.53112	14.1377	11.7086	209
chr10	94415966	94416210	SRR8550326_PAIRED_rmdup.narrowPeak_peak_7097	31	.	3.16064	5.22816	3.14406	130
chr10	94496065	94496341	SRR8550326_PAIRED_rmdup.narrowPeak_peak_7098	25	.	2.9631	4.62471	2.58154	157
chr10	94514477	94515622	SRR8550326_PAIRED_rmdup.narrowPeak_peak_7099	384	.	10.8647	41.353	38.4262	574
chr10	94523677	94524080	SRR8550326_PAIRED_rmdup.narrowPeak_peak_7100	100	.	5.13604	12.4715	10.0888	260
chr10	94544862	94545594	SRR8550326_PAIRED_rmdup.narrowPeak_peak_7101	37	.	3.35818	5.85696	3.73519	608
chr10	94623680	94624033	SRR8550326_PAIRED_rmdup.narrowPeak_peak_7103	160	.	6.51882	18.5585	16.0225	130
chr10	94687848	94689748	SRR8550326_PAIRED_rmdup.narrowPeak_peak_7104	816	.	17.7786	85.1272	81.6531	996
chr10	94819554	94819782	SRR8550326_PAIRED_rmdup.narrowPeak_peak_7105	37	.	3.35818	5.85696	3.73519	56
chr10	94824221	94824721	SRR8550326_PAIRED_rmdup.narrowPeak_peak_7106	142	.	6.12374	16.7487	14.2541	166
chr10	94867231	94867737	SRR8550326_PAIRED_rmdup.narrowPeak_peak_7107	70	.	4.34588	9.33848	7.05879	431
chr10	94905701	94906084	SRR8550326_PAIRED_rmdup.narrowPeak_peak_7108	216	.	7.70406	24.2854	21.6344	140
chr10	94943552	94945381	SRR8550326_PAIRED_rmdup.narrowPeak_peak_7109	307	.	9.48191	33.5997	30.7901	1561
chr10	94958342	94958744	SRR8550326_PAIRED_rmdup.narrowPeak_peak_7110	77	.	4.54342	10.0952	7.78834	125
chr10	94991384	94991764	SRR8550326_PAIRED_rmdup.narrowPeak_peak_7111	108	.	5.33358	13.2968	10.8905	299
chr10	94992196	94992421	SRR8550326_PAIRED_rmdup.narrowPeak_peak_7112	108	.	5.33358	13.2968	10.8905	157
chr10	95043663	95044538	SRR8550326_PAIRED_rmdup.narrowPeak_peak_7113	100	.	5.13604	12.4715	10.0888	538
chr10	95112411	95113235	SRR8550326_PAIRED_rmdup.narrowPeak_peak_7114	125	.	5.72866	14.9936	12.5421	429
chr10	95142888	95143427	SRR8550326_PAIRED_rmdup.narrowPeak_peak_7115	49	.	3.75326	7.18539	4.99512	26
chr10	95224958	95225340	SRR8550326_PAIRED_rmdup.narrowPeak_peak_7116	108	.	5.33358	13.2968	10.8905	299
chr10	95264535	95265237	SRR8550326_PAIRED_rmdup.narrowPeak_peak_7117	100	.	5.13604	12.4715	10.0888	142
chr10	95311099	95311363	SRR8550326_PAIRED_rmdup.narrowPeak_peak_7118	43	.	3.55572	6.50978	4.35268	169
chr10	95314251	95314533	SRR8550326_PAIRED_rmdup.narrowPeak_peak_7119	25	.	2.9631	4.62471	2.58154	234
chr10	95323304	95324423	SRR8550326_PAIRED_rmdup.narrowPeak_peak_7120	634	.	15.013	66.7497	63.4912	755
chr10	95414393	95414917	SRR8550326_PAIRED_rmdup.narrowPeak_peak_7121	125	.	5.72866	14.9936	12.5421	270
chr10	95415717	95416115	SRR8550326_PAIRED_rmdup.narrowPeak_peak_7122	206	.	7.50652	23.3019	20.6696	194
chr10	95416423	95417588	SRR8550326_PAIRED_rmdup.narrowPeak_peak_7123	548	.	13.6303	57.9665	54.8172	352
chr10	95417808	95418307	SRR8550326_PAIRED_rmdup.narrowPeak_peak_7124	93	.	4.9385	11.6624	9.30416	322
chr10	95476072	95476377	SRR8550326_PAIRED_rmdup.narrowPeak_peak_7125	187	.	7.11144	21.3687	18.7741	112
chr10	95501290	95502247	SRR8550326_PAIRED_rmdup.narrowPeak_peak_7126	763	.	16.9884	79.7737	76.3615	606
chr10	95514166	95516064	SRR8550326_PAIRED_rmdup.narrowPeak_peak_7127	1294	.	24.4949	133.44	129.473	623
chr10	95563337	95564829	SRR8550326_PAIRED_rmdup.narrowPeak_peak_7128	523	.	13.2352	55.5119	52.394	767
chr10	95565301	95565814	SRR8550326_PAIRED_rmdup.narrowPeak_peak_7129	70	.	4.34588	9.33848	7.05879	314
chr10	95634868	95635033	SRR8550326_PAIRED_rmdup.narrowPeak_peak_7130	43	.	3.55572	6.50978	4.35268	95
chr10	95685035	95685392	SRR8550326_PAIRED_rmdup.narrowPeak_peak_7131	142	.	6.12374	16.7487	14.2541	273
chr10	95699420	95699608	SRR8550326_PAIRED_rmdup.narrowPeak_peak_7132	37	.	3.35818	5.85696	3.73519	95
chr10	95708018	95708606	SRR8550326_PAIRED_rmdup.narrowPeak_peak_7133	133	.	5.9262	15.8641	13.3908	243
chr10	95709122	95709656	SRR8550326_PAIRED_rmdup.narrowPeak_peak_7134	151	.	6.32128	17.647	15.1315	164
chr10	95729775	95730469	SRR8550326_PAIRED_rmdup.narrowPeak_peak_7135	511	.	13.0376	54.2942	51.1921	363
chr10	95785013	95785206	SRR8550326_PAIRED_rmdup.narrowPeak_peak_7136	20	.	2.76556	4.0481	2.04957	13
chr10	95794858	95795203	SRR8550326_PAIRED_rmdup.narrowPeak_peak_7137	37	.	3.35818	5.85696	3.73519	232
chr10	95813443	95813654	SRR8550326_PAIRED_rmdup.narrowPeak_peak_7138	43	.	3.55572	6.50978	4.35268	187
chr10	95894662	95895189	SRR8550326_PAIRED_rmdup.narrowPeak_peak_7139	169	.	6.71636	19.4829	16.9269	232
chr10	95911050	95911262	SRR8550326_PAIRED_rmdup.narrowPeak_peak_7140	70	.	4.34588	9.33848	7.05879	127
chr10	95918809	95918992	SRR8550326_PAIRED_rmdup.narrowPeak_peak_7141	31	.	3.16064	5.22816	3.14406	37
chr10	95940254	95941487	SRR8550326_PAIRED_rmdup.narrowPeak_peak_7142	1596	.	28.4457	163.834	159.604	486
chr10	96033604	96033928	SRR8550326_PAIRED_rmdup.narrowPeak_peak_7143	160	.	6.51882	18.5585	16.0225	224
chr10	96080592	96080855	SRR8550326_PAIRED_rmdup.narrowPeak_peak_7144	70	.	4.34588	9.33848	7.05879	66
chr10	96132233	96132629	SRR8550326_PAIRED_rmdup.narrowPeak_peak_7145	108	.	5.33358	13.2968	10.8905	152
chr10	96148005	96148628	SRR8550326_PAIRED_rmdup.narrowPeak_peak_7146	25	.	2.9631	4.62471	2.58154	193
chr10	96153442	96153624	SRR8550326_PAIRED_rmdup.narrowPeak_peak_7147	20	.	2.76556	4.0481	2.04957	16
chr10	96213984	96214397	SRR8550326_PAIRED_rmdup.narrowPeak_peak_7148	178	.	6.9139	20.4197	17.8443	125
chr10	96263580	96263974	SRR8550326_PAIRED_rmdup.narrowPeak_peak_7149	49	.	3.75326	7.18539	4.99512	270
chr10	96372522	96373209	SRR8550326_PAIRED_rmdup.narrowPeak_peak_7150	93	.	4.9385	11.6624	9.30416	402
chr10	96399643	96399942	SRR8550326_PAIRED_rmdup.narrowPeak_peak_7151	70	.	4.34588	9.33848	7.05879	82
chr10	96460612	96460904	SRR8550326_PAIRED_rmdup.narrowPeak_peak_7152	63	.	4.14834	8.6007	6.34937	56
chr10	96480291	96480882	SRR8550326_PAIRED_rmdup.narrowPeak_peak_7153	100	.	5.13604	12.4715	10.0888	260
chr10	96524205	96524389	SRR8550326_PAIRED_rmdup.narrowPeak_peak_7154	20	.	2.76556	4.0481	2.04957	12
chr10	96545325	96545989	SRR8550326_PAIRED_rmdup.narrowPeak_peak_7155	160	.	6.51882	18.5585	16.0225	244
chr10	96581334	96581540	SRR8550326_PAIRED_rmdup.narrowPeak_peak_7156	31	.	3.16064	5.22816	3.14406	58
chr10	96586827	96587477	SRR8550326_PAIRED_rmdup.narrowPeak_peak_7157	125	.	5.72866	14.9936	12.5421	316
chr10	96616139	96618586	SRR8550326_PAIRED_rmdup.narrowPeak_peak_7158	1735	.	30.2236	177.913	173.576	675
chr10	96631274	96631458	SRR8550326_PAIRED_rmdup.narrowPeak_peak_7159	15	.	2.56802	3.49999	1.5519	43
chr10	96646461	96646903	SRR8550326_PAIRED_rmdup.narrowPeak_peak_7160	70	.	4.34588	9.33848	7.05879	229
chr10	96722538	96722958	SRR8550326_PAIRED_rmdup.narrowPeak_peak_7161	178	.	6.9139	20.4197	17.8443	205
chr10	96744258	96744626	SRR8550326_PAIRED_rmdup.narrowPeak_peak_7162	85	.	4.74096	10.8701	8.53713	299
chr10	96751586	96752108	SRR8550326_PAIRED_rmdup.narrowPeak_peak_7163	49	.	3.75326	7.18539	4.99512	193
chr10	96804178	96804915	SRR8550326_PAIRED_rmdup.narrowPeak_peak_7164	125	.	5.72866	14.9936	12.5421	444
chr10	96822318	96823202	SRR8550326_PAIRED_rmdup.narrowPeak_peak_7165	85	.	4.74096	10.8701	8.53713	821
chr10	96823379	96823780	SRR8550326_PAIRED_rmdup.narrowPeak_peak_7166	37	.	3.35818	5.85696	3.73519	78
chr10	96826172	96826586	SRR8550326_PAIRED_rmdup.narrowPeak_peak_7167	63	.	4.14834	8.6007	6.34937	249
chr10	96955044	96955378	SRR8550326_PAIRED_rmdup.narrowPeak_peak_7168	37	.	3.35818	5.85696	3.73519	235
chr10	97017614	97017893	SRR8550326_PAIRED_rmdup.narrowPeak_peak_7169	56	.	3.9508	7.88269	5.66104	189
chr10	97047459	97048141	SRR8550326_PAIRED_rmdup.narrowPeak_peak_7170	117	.	5.53112	14.1377	11.7086	280
chr10	97062678	97062893	SRR8550326_PAIRED_rmdup.narrowPeak_peak_7171	43	.	3.55572	6.50978	4.35268	140
chr10	97087261	97087517	SRR8550326_PAIRED_rmdup.narrowPeak_peak_7172	93	.	4.9385	11.6624	9.30416	176
chr10	97090295	97090554	SRR8550326_PAIRED_rmdup.narrowPeak_peak_7173	31	.	3.16064	5.22816	3.14406	69
chr10	97160372	97160685	SRR8550326_PAIRED_rmdup.narrowPeak_peak_7174	151	.	6.32128	17.647	15.1315	103
chr10	97265919	97266465	SRR8550326_PAIRED_rmdup.narrowPeak_peak_7175	226	.	7.9016	25.2799	22.6103	260
chr10	97312640	97314097	SRR8550326_PAIRED_rmdup.narrowPeak_peak_7176	737	.	16.5934	77.1268	73.7457	1149
chr10	97339977	97340314	SRR8550326_PAIRED_rmdup.narrowPeak_peak_7177	85	.	4.74096	10.8701	8.53713	259
chr10	97345309	97345599	SRR8550326_PAIRED_rmdup.narrowPeak_peak_7178	125	.	5.72866	14.9936	12.5421	202
chr10	97375807	97376447	SRR8550326_PAIRED_rmdup.narrowPeak_peak_7179	85	.	4.74096	10.8701	8.53713	144
chr10	97386530	97386751	SRR8550326_PAIRED_rmdup.narrowPeak_peak_7180	31	.	3.16064	5.22816	3.14406	23
chr10	97409318	97409646	SRR8550326_PAIRED_rmdup.narrowPeak_peak_7181	142	.	6.12374	16.7487	14.2541	86
chr10	97479136	97480516	SRR8550326_PAIRED_rmdup.narrowPeak_peak_7182	108	.	5.33358	13.2968	10.8905	1238
chr10	97537025	97537401	SRR8550326_PAIRED_rmdup.narrowPeak_peak_7183	70	.	4.34588	9.33848	7.05879	247
chr10	97565102	97565934	SRR8550326_PAIRED_rmdup.narrowPeak_peak_7184	216	.	7.70406	24.2854	21.6344	550
chr10	97567613	97567912	SRR8550326_PAIRED_rmdup.narrowPeak_peak_7185	100	.	5.13604	12.4715	10.0888	104
chr10	97584310	97584535	SRR8550326_PAIRED_rmdup.narrowPeak_peak_7186	25	.	2.9631	4.62471	2.58154	7
chr10	97587128	97587414	SRR8550326_PAIRED_rmdup.narrowPeak_peak_7187	49	.	3.75326	7.18539	4.99512	34
chr10	97591845	97592016	SRR8550326_PAIRED_rmdup.narrowPeak_peak_7188	31	.	3.16064	5.22816	3.14406	20
chr10	97624514	97625391	SRR8550326_PAIRED_rmdup.narrowPeak_peak_7189	49	.	3.75326	7.18539	4.99512	534
chr10	97626650	97626967	SRR8550326_PAIRED_rmdup.narrowPeak_peak_7190	117	.	5.53112	14.1377	11.7086	164
chr10	97704540	97704841	SRR8550326_PAIRED_rmdup.narrowPeak_peak_7191	125	.	5.72866	14.9936	12.5421	248
chr10	97712590	97712971	SRR8550326_PAIRED_rmdup.narrowPeak_peak_7192	418	.	11.4573	44.7959	41.8202	218
chr10	97924801	97925095	SRR8550326_PAIRED_rmdup.narrowPeak_peak_7194	43	.	3.55572	6.50978	4.35268	114
chr10	97925487	97926002	SRR8550326_PAIRED_rmdup.narrowPeak_peak_7195	256	.	8.49422	28.3263	25.6029	308
chr10	98029755	98030108	SRR8550326_PAIRED_rmdup.narrowPeak_peak_7196	63	.	4.14834	8.6007	6.34937	104
chr10	98030379	98030710	SRR8550326_PAIRED_rmdup.narrowPeak_peak_7197	142	.	6.12374	16.7487	14.2541	161
chr10	98043190	98043390	SRR8550326_PAIRED_rmdup.narrowPeak_peak_7198	43	.	3.55572	6.50978	4.35268	44
chr10	98231348	98232416	SRR8550326_PAIRED_rmdup.narrowPeak_peak_7199	1035	.	20.9392	107.277	103.565	686
chr10	98252958	98253120	SRR8550326_PAIRED_rmdup.narrowPeak_peak_7200	31	.	3.16064	5.22816	3.14406	122
chr10	98259082	98259256	SRR8550326_PAIRED_rmdup.narrowPeak_peak_7201	37	.	3.35818	5.85696	3.73519	75
chr10	98313751	98314213	SRR8550326_PAIRED_rmdup.narrowPeak_peak_7202	125	.	5.72866	14.9936	12.5421	40
chr10	98325585	98325912	SRR8550326_PAIRED_rmdup.narrowPeak_peak_7203	77	.	4.54342	10.0952	7.78834	175
chr10	98373412	98373660	SRR8550326_PAIRED_rmdup.narrowPeak_peak_7204	93	.	4.9385	11.6624	9.30416	112
chr10	98386765	98387084	SRR8550326_PAIRED_rmdup.narrowPeak_peak_7205	31	.	3.16064	5.22816	3.14406	167
chr10	98418407	98418562	SRR8550326_PAIRED_rmdup.narrowPeak_peak_7206	31	.	3.16064	5.22816	3.14406	78
chr10	98486339	98486577	SRR8550326_PAIRED_rmdup.narrowPeak_peak_7207	37	.	3.35818	5.85696	3.73519	46
chr10	98496454	98496644	SRR8550326_PAIRED_rmdup.narrowPeak_peak_7208	25	.	2.9631	4.62471	2.58154	31
chr10	98508803	98508983	SRR8550326_PAIRED_rmdup.narrowPeak_peak_7209	20	.	2.76556	4.0481	2.04957	2
chr10	98543314	98544281	SRR8550326_PAIRED_rmdup.narrowPeak_peak_7210	256	.	8.49422	28.3263	25.6029	186
chr10	98592190	98592496	SRR8550326_PAIRED_rmdup.narrowPeak_peak_7211	133	.	5.9262	15.8641	13.3908	153
chr10	98624763	98625184	SRR8550326_PAIRED_rmdup.narrowPeak_peak_7212	56	.	3.9508	7.88269	5.66104	147
chr10	98683989	98684655	SRR8550326_PAIRED_rmdup.narrowPeak_peak_7213	452	.	12.0499	48.3054	45.2821	335
chr10	98744022	98745007	SRR8550326_PAIRED_rmdup.narrowPeak_peak_7214	488	.	12.6426	51.8784	48.8079	443
chr10	98748938	98749411	SRR8550326_PAIRED_rmdup.narrowPeak_peak_7215	85	.	4.74096	10.8701	8.53713	210
chr10	98758803	98759235	SRR8550326_PAIRED_rmdup.narrowPeak_peak_7216	142	.	6.12374	16.7487	14.2541	98
chr10	98777874	98778028	SRR8550326_PAIRED_rmdup.narrowPeak_peak_7217	31	.	3.16064	5.22816	3.14406	141
chr10	98800015	98800484	SRR8550326_PAIRED_rmdup.narrowPeak_peak_7218	43	.	3.55572	6.50978	4.35268	295
chr10	98806801	98807442	SRR8550326_PAIRED_rmdup.narrowPeak_peak_7219	85	.	4.74096	10.8701	8.53713	611
chr10	98827610	98827939	SRR8550326_PAIRED_rmdup.narrowPeak_peak_7220	63	.	4.14834	8.6007	6.34937	90
chr10	98831564	98831777	SRR8550326_PAIRED_rmdup.narrowPeak_peak_7221	70	.	4.34588	9.33848	7.05879	73
chr10	98913394	98915881	SRR8550326_PAIRED_rmdup.narrowPeak_peak_7222	1941	.	32.7916	198.652	194.176	1456
chr10	98916137	98916646	SRR8550326_PAIRED_rmdup.narrowPeak_peak_7223	25	.	2.9631	4.62471	2.58154	122
chr10	98920683	98920851	SRR8550326_PAIRED_rmdup.narrowPeak_peak_7224	49	.	3.75326	7.18539	4.99512	119
chr10	98929417	98929666	SRR8550326_PAIRED_rmdup.narrowPeak_peak_7225	85	.	4.74096	10.8701	8.53713	133
chr10	98955821	98956271	SRR8550326_PAIRED_rmdup.narrowPeak_peak_7226	85	.	4.74096	10.8701	8.53713	317
chr10	98973317	98973613	SRR8550326_PAIRED_rmdup.narrowPeak_peak_7227	49	.	3.75326	7.18539	4.99512	153
chr10	98995959	98996284	SRR8550326_PAIRED_rmdup.narrowPeak_peak_7228	31	.	3.16064	5.22816	3.14406	60
chr10	98996564	98996915	SRR8550326_PAIRED_rmdup.narrowPeak_peak_7229	31	.	3.16064	5.22816	3.14406	7
chr10	99084834	99085382	SRR8550326_PAIRED_rmdup.narrowPeak_peak_7230	235	.	8.09914	26.2851	23.5973	292
chr10	99093919	99094106	SRR8550326_PAIRED_rmdup.narrowPeak_peak_7231	43	.	3.55572	6.50978	4.35268	87
chr10	99097514	99097686	SRR8550326_PAIRED_rmdup.narrowPeak_peak_7232	70	.	4.34588	9.33848	7.05879	106
chr10	99106523	99108807	SRR8550326_PAIRED_rmdup.narrowPeak_peak_7233	1077	.	21.5318	111.552	107.796	598
chr10	99115560	99115925	SRR8550326_PAIRED_rmdup.narrowPeak_peak_7234	93	.	4.9385	11.6624	9.30416	193
chr10	99118752	99119152	SRR8550326_PAIRED_rmdup.narrowPeak_peak_7235	266	.	8.69176	29.362	26.621	178
chr10	99158999	99159155	SRR8550326_PAIRED_rmdup.narrowPeak_peak_7236	20	.	2.76556	4.0481	2.04957	88
chr10	99162018	99162369	SRR8550326_PAIRED_rmdup.narrowPeak_peak_7237	187	.	7.11144	21.3687	18.7741	139
chr10	99164871	99165162	SRR8550326_PAIRED_rmdup.narrowPeak_peak_7238	151	.	6.32128	17.647	15.1315	206
chr10	99171999	99172603	SRR8550326_PAIRED_rmdup.narrowPeak_peak_7239	178	.	6.9139	20.4197	17.8443	190
chr10	99173008	99173181	SRR8550326_PAIRED_rmdup.narrowPeak_peak_7240	70	.	4.34588	9.33848	7.05879	84
chr10	99189123	99189375	SRR8550326_PAIRED_rmdup.narrowPeak_peak_7241	77	.	4.54342	10.0952	7.78834	113
chr10	99197202	99197523	SRR8550326_PAIRED_rmdup.narrowPeak_peak_7242	43	.	3.55572	6.50978	4.35268	58
chr10	99201022	99201202	SRR8550326_PAIRED_rmdup.narrowPeak_peak_7243	70	.	4.34588	9.33848	7.05879	148
chr10	99201947	99202103	SRR8550326_PAIRED_rmdup.narrowPeak_peak_7244	37	.	3.35818	5.85696	3.73519	81
chr10	99202493	99202721	SRR8550326_PAIRED_rmdup.narrowPeak_peak_7245	49	.	3.75326	7.18539	4.99512	123
chr10	99203791	99204387	SRR8550326_PAIRED_rmdup.narrowPeak_peak_7246	169	.	6.71636	19.4829	16.9269	323
chr10	99228462	99228735	SRR8550326_PAIRED_rmdup.narrowPeak_peak_7247	49	.	3.75326	7.18539	4.99512	226
chr10	99229152	99229751	SRR8550326_PAIRED_rmdup.narrowPeak_peak_7248	340	.	10.0745	36.8724	34.0122	342
chr10	99241810	99242179	SRR8550326_PAIRED_rmdup.narrowPeak_peak_7249	77	.	4.54342	10.0952	7.78834	102
chr10	99242349	99242756	SRR8550326_PAIRED_rmdup.narrowPeak_peak_7250	125	.	5.72866	14.9936	12.5421	63
chr10	99260864	99265723	SRR8550326_PAIRED_rmdup.narrowPeak_peak_7251	1767	.	30.6187	181.074	176.713	2200
chr10	99266423	99266713	SRR8550326_PAIRED_rmdup.narrowPeak_peak_7252	31	.	3.16064	5.22816	3.14406	177
chr10	99267255	99268348	SRR8550326_PAIRED_rmdup.narrowPeak_peak_7253	93	.	4.9385	11.6624	9.30416	673
chr10	99268608	99270060	SRR8550326_PAIRED_rmdup.narrowPeak_peak_7254	672	.	15.6057	70.6005	67.296	386
chr10	99270439	99270695	SRR8550326_PAIRED_rmdup.narrowPeak_peak_7255	85	.	4.74096	10.8701	8.53713	112
chr10	99271202	99271527	SRR8550326_PAIRED_rmdup.narrowPeak_peak_7256	37	.	3.35818	5.85696	3.73519	184
chr10	99285569	99286595	SRR8550326_PAIRED_rmdup.narrowPeak_peak_7257	256	.	8.49422	28.3263	25.6029	517
chr10	99298484	99299906	SRR8550326_PAIRED_rmdup.narrowPeak_peak_7258	647	.	15.2106	68.0277	64.7536	707
chr10	99302079	99302466	SRR8550326_PAIRED_rmdup.narrowPeak_peak_7259	108	.	5.33358	13.2968	10.8905	194
chr10	99353447	99354391	SRR8550326_PAIRED_rmdup.narrowPeak_peak_7260	245	.	8.29668	27.3006	24.595	568
chr10	99359269	99360203	SRR8550326_PAIRED_rmdup.narrowPeak_peak_7261	548	.	13.6303	57.9665	54.8172	472
chr10	99360564	99360808	SRR8550326_PAIRED_rmdup.narrowPeak_peak_7262	49	.	3.75326	7.18539	4.99512	159
chr10	99363916	99364063	SRR8550326_PAIRED_rmdup.narrowPeak_peak_7263	25	.	2.9631	4.62471	2.58154	111
chr10	99367550	99367736	SRR8550326_PAIRED_rmdup.narrowPeak_peak_7264	20	.	2.76556	4.0481	2.04957	114
chr10	99374800	99375471	SRR8550326_PAIRED_rmdup.narrowPeak_peak_7265	197	.	7.30898	22.3296	19.716	168
chr10	99385438	99385660	SRR8550326_PAIRED_rmdup.narrowPeak_peak_7266	43	.	3.55572	6.50978	4.35268	63
chr10	99390452	99391188	SRR8550326_PAIRED_rmdup.narrowPeak_peak_7267	77	.	4.54342	10.0952	7.78834	200
chr10	99393731	99394047	SRR8550326_PAIRED_rmdup.narrowPeak_peak_7268	49	.	3.75326	7.18539	4.99512	82
chr10	99416265	99416564	SRR8550326_PAIRED_rmdup.narrowPeak_peak_7269	77	.	4.54342	10.0952	7.78834	123
chr10	99460067	99460247	SRR8550326_PAIRED_rmdup.narrowPeak_peak_7270	20	.	2.76556	4.0481	2.04957	62
chr10	99460857	99461785	SRR8550326_PAIRED_rmdup.narrowPeak_peak_7271	266	.	8.69176	29.362	26.621	397
chr10	99555994	99556279	SRR8550326_PAIRED_rmdup.narrowPeak_peak_7272	37	.	3.35818	5.85696	3.73519	92
chr10	99556574	99556951	SRR8550326_PAIRED_rmdup.narrowPeak_peak_7273	125	.	5.72866	14.9936	12.5421	262
chr10	99570140	99570719	SRR8550326_PAIRED_rmdup.narrowPeak_peak_7274	197	.	7.30898	22.3296	19.716	248
chr10	99575445	99575631	SRR8550326_PAIRED_rmdup.narrowPeak_peak_7275	43	.	3.55572	6.50978	4.35268	30
chr10	99577204	99577567	SRR8550326_PAIRED_rmdup.narrowPeak_peak_7276	93	.	4.9385	11.6624	9.30416	210
chr10	99580379	99580607	SRR8550326_PAIRED_rmdup.narrowPeak_peak_7277	31	.	3.16064	5.22816	3.14406	130
chr10	99592022	99592562	SRR8550326_PAIRED_rmdup.narrowPeak_peak_7278	187	.	7.11144	21.3687	18.7741	382
chr10	99615779	99616100	SRR8550326_PAIRED_rmdup.narrowPeak_peak_7279	418	.	11.4573	44.7959	41.8202	208
chr10	99619258	99619747	SRR8550326_PAIRED_rmdup.narrowPeak_peak_7280	245	.	8.29668	27.3006	24.595	404
chr10	99641889	99642397	SRR8550326_PAIRED_rmdup.narrowPeak_peak_7281	117	.	5.53112	14.1377	11.7086	134
chr10	99685892	99686231	SRR8550326_PAIRED_rmdup.narrowPeak_peak_7282	85	.	4.74096	10.8701	8.53713	139
chr10	99699380	99700159	SRR8550326_PAIRED_rmdup.narrowPeak_peak_7283	85	.	4.74096	10.8701	8.53713	276
chr10	99700496	99700700	SRR8550326_PAIRED_rmdup.narrowPeak_peak_7284	70	.	4.34588	9.33848	7.05879	74
chr10	99750296	99750558	SRR8550326_PAIRED_rmdup.narrowPeak_peak_7285	108	.	5.33358	13.2968	10.8905	52
chr10	99778656	99778892	SRR8550326_PAIRED_rmdup.narrowPeak_peak_7286	20	.	2.76556	4.0481	2.04957	120
chr10	99812199	99812532	SRR8550326_PAIRED_rmdup.narrowPeak_peak_7287	125	.	5.72866	14.9936	12.5421	122
chr10	99860580	99860971	SRR8550326_PAIRED_rmdup.narrowPeak_peak_7288	56	.	3.9508	7.88269	5.66104	216
chr10	99879282	99879677	SRR8550326_PAIRED_rmdup.narrowPeak_peak_7289	178	.	6.9139	20.4197	17.8443	109
chr10	99893918	99894409	SRR8550326_PAIRED_rmdup.narrowPeak_peak_7290	117	.	5.53112	14.1377	11.7086	319
chr10	99906630	99907533	SRR8550326_PAIRED_rmdup.narrowPeak_peak_7291	117	.	5.53112	14.1377	11.7086	576
chr10	99920506	99920744	SRR8550326_PAIRED_rmdup.narrowPeak_peak_7292	37	.	3.35818	5.85696	3.73519	195
chr10	99938790	99939181	SRR8550326_PAIRED_rmdup.narrowPeak_peak_7293	43	.	3.55572	6.50978	4.35268	346
chr10	99941113	99941341	SRR8550326_PAIRED_rmdup.narrowPeak_peak_7294	25	.	2.9631	4.62471	2.58154	19
chr10	99941676	99942007	SRR8550326_PAIRED_rmdup.narrowPeak_peak_7295	77	.	4.54342	10.0952	7.78834	153
chr10	99986954	99987741	SRR8550326_PAIRED_rmdup.narrowPeak_peak_7296	70	.	4.34588	9.33848	7.05879	499
chr10	100014216	100014457	SRR8550326_PAIRED_rmdup.narrowPeak_peak_7297	100	.	5.13604	12.4715	10.0888	161
chr10	100015318	100016680	SRR8550326_PAIRED_rmdup.narrowPeak_peak_7298	572	.	14.0253	60.4461	57.2655	507
chr10	100017484	100018197	SRR8550326_PAIRED_rmdup.narrowPeak_peak_7299	77	.	4.54342	10.0952	7.78834	326
chr10	100019772	100020277	SRR8550326_PAIRED_rmdup.narrowPeak_peak_7300	43	.	3.55572	6.50978	4.35268	398
chr10	100051306	100051521	SRR8550326_PAIRED_rmdup.narrowPeak_peak_7301	43	.	3.55572	6.50978	4.35268	120
chr10	100124584	100124900	SRR8550326_PAIRED_rmdup.narrowPeak_peak_7302	49	.	3.75326	7.18539	4.99512	106
chr10	100131592	100131919	SRR8550326_PAIRED_rmdup.narrowPeak_peak_7303	49	.	3.75326	7.18539	4.99512	207
chr10	100155552	100155719	SRR8550326_PAIRED_rmdup.narrowPeak_peak_7304	43	.	3.55572	6.50978	4.35268	103
chr10	100169095	100169303	SRR8550326_PAIRED_rmdup.narrowPeak_peak_7305	25	.	2.9631	4.62471	2.58154	199
chr10	100170945	100171284	SRR8550326_PAIRED_rmdup.narrowPeak_peak_7306	169	.	6.71636	19.4829	16.9269	126
chr10	100264064	100264649	SRR8550326_PAIRED_rmdup.narrowPeak_peak_7307	464	.	12.2475	49.4896	46.4504	185
chr10	100436018	100436182	SRR8550326_PAIRED_rmdup.narrowPeak_peak_7309	43	.	3.55572	6.50978	4.35268	14
chr10	100475033	100475272	SRR8550326_PAIRED_rmdup.narrowPeak_peak_7310	31	.	3.16064	5.22816	3.14406	30
chr10	100486493	100488360	SRR8550326_PAIRED_rmdup.narrowPeak_peak_7311	2636	.	41.0883	268.514	263.7	972
chr10	100521771	100522218	SRR8550326_PAIRED_rmdup.narrowPeak_peak_7312	56	.	3.9508	7.88269	5.66104	351
chr10	100588507	100589693	SRR8550326_PAIRED_rmdup.narrowPeak_peak_7313	1657	.	29.2359	170.062	165.785	703
chr10	100629694	100630270	SRR8550326_PAIRED_rmdup.narrowPeak_peak_7314	226	.	7.9016	25.2799	22.6103	275
chr10	100645362	100645545	SRR8550326_PAIRED_rmdup.narrowPeak_peak_7315	70	.	4.34588	9.33848	7.05879	29
chr10	100698774	100699517	SRR8550326_PAIRED_rmdup.narrowPeak_peak_7316	77	.	4.54342	10.0952	7.78834	615
chr10	100742036	100742524	SRR8550326_PAIRED_rmdup.narrowPeak_peak_7317	276	.	8.88929	30.4074	27.649	257
chr10	100745457	100745809	SRR8550326_PAIRED_rmdup.narrowPeak_peak_7318	43	.	3.55572	6.50978	4.35268	310
chr10	100754584	100755367	SRR8550326_PAIRED_rmdup.narrowPeak_peak_7319	245	.	8.29668	27.3006	24.595	498
chr10	100792080	100793059	SRR8550326_PAIRED_rmdup.narrowPeak_peak_7320	307	.	9.48191	33.5997	30.7901	676
chr10	100795693	100795937	SRR8550326_PAIRED_rmdup.narrowPeak_peak_7321	151	.	6.32128	17.647	15.1315	147
chr10	100856354	100856959	SRR8550326_PAIRED_rmdup.narrowPeak_peak_7322	63	.	4.14834	8.6007	6.34937	202
chr10	100865639	100865929	SRR8550326_PAIRED_rmdup.narrowPeak_peak_7323	108	.	5.33358	13.2968	10.8905	68
chr10	100877918	100878295	SRR8550326_PAIRED_rmdup.narrowPeak_peak_7324	93	.	4.9385	11.6624	9.30416	290
chr10	100951691	100952579	SRR8550326_PAIRED_rmdup.narrowPeak_peak_7325	85	.	4.74096	10.8701	8.53713	647
chr10	101013907	101014102	SRR8550326_PAIRED_rmdup.narrowPeak_peak_7326	70	.	4.34588	9.33848	7.05879	116
chr10	101117041	101117487	SRR8550326_PAIRED_rmdup.narrowPeak_peak_7327	63	.	4.14834	8.6007	6.34937	45
chr10	101169196	101169524	SRR8550326_PAIRED_rmdup.narrowPeak_peak_7328	31	.	3.16064	5.22816	3.14406	195
chr10	101194762	101195030	SRR8550326_PAIRED_rmdup.narrowPeak_peak_7329	25	.	2.9631	4.62471	2.58154	218
chr10	101265948	101266171	SRR8550326_PAIRED_rmdup.narrowPeak_peak_7330	25	.	2.9631	4.62471	2.58154	164
chr10	101294945	101295394	SRR8550326_PAIRED_rmdup.narrowPeak_peak_7331	70	.	4.34588	9.33848	7.05879	204
chr10	101415303	101416183	SRR8550326_PAIRED_rmdup.narrowPeak_peak_7332	70	.	4.34588	9.33848	7.05879	255
chr10	101544353	101544924	SRR8550326_PAIRED_rmdup.narrowPeak_peak_7333	49	.	3.75326	7.18539	4.99512	32
chr10	101550497	101551099	SRR8550326_PAIRED_rmdup.narrowPeak_peak_7334	226	.	7.9016	25.2799	22.6103	349
chr10	101615986	101616369	SRR8550326_PAIRED_rmdup.narrowPeak_peak_7335	125	.	5.72866	14.9936	12.5421	223
chr10	101637703	101637881	SRR8550326_PAIRED_rmdup.narrowPeak_peak_7336	77	.	4.54342	10.0952	7.78834	60
chr10	101649445	101649717	SRR8550326_PAIRED_rmdup.narrowPeak_peak_7337	31	.	3.16064	5.22816	3.14406	213
chr10	101770298	101771533	SRR8550326_PAIRED_rmdup.narrowPeak_peak_7338	169	.	6.71636	19.4829	16.9269	637
chr10	101783017	101784033	SRR8550326_PAIRED_rmdup.narrowPeak_peak_7339	685	.	15.8032	71.8951	68.5753	479
chr10	101817023	101817492	SRR8550326_PAIRED_rmdup.narrowPeak_peak_7340	108	.	5.33358	13.2968	10.8905	72
chr10	101837354	101838134	SRR8550326_PAIRED_rmdup.narrowPeak_peak_7341	160	.	6.51882	18.5585	16.0225	579
chr10	102134850	102135481	SRR8550326_PAIRED_rmdup.narrowPeak_peak_7342	63	.	4.14834	8.6007	6.34937	414
chr10	102158751	102159617	SRR8550326_PAIRED_rmdup.narrowPeak_peak_7343	93	.	4.9385	11.6624	9.30416	175
chr10	102160161	102160912	SRR8550326_PAIRED_rmdup.narrowPeak_peak_7344	142	.	6.12374	16.7487	14.2541	267
chr10	102206911	102207089	SRR8550326_PAIRED_rmdup.narrowPeak_peak_7345	37	.	3.35818	5.85696	3.73519	57
chr10	102207495	102208119	SRR8550326_PAIRED_rmdup.narrowPeak_peak_7346	133	.	5.9262	15.8641	13.3908	287
chr10	102238617	102239066	SRR8550326_PAIRED_rmdup.narrowPeak_peak_7347	133	.	5.9262	15.8641	13.3908	239
chr10	102245478	102245843	SRR8550326_PAIRED_rmdup.narrowPeak_peak_7348	108	.	5.33358	13.2968	10.8905	259
chr10	102377422	102377607	SRR8550326_PAIRED_rmdup.narrowPeak_peak_7349	25	.	2.9631	4.62471	2.58154	102
chr10	102417789	102418107	SRR8550326_PAIRED_rmdup.narrowPeak_peak_7350	70	.	4.34588	9.33848	7.05879	253
chr10	102435052	102435351	SRR8550326_PAIRED_rmdup.narrowPeak_peak_7351	351	.	10.2721	37.9803	35.1033	209
chr10	102435541	102435755	SRR8550326_PAIRED_rmdup.narrowPeak_peak_7352	63	.	4.14834	8.6007	6.34937	90
chr10	102444894	102445310	SRR8550326_PAIRED_rmdup.narrowPeak_peak_7353	125	.	5.72866	14.9936	12.5421	234
chr10	102449130	102449903	SRR8550326_PAIRED_rmdup.narrowPeak_peak_7354	197	.	7.30898	22.3296	19.716	501
chr10	102451870	102452198	SRR8550326_PAIRED_rmdup.narrowPeak_peak_7355	226	.	7.9016	25.2799	22.6103	129
chr10	102491821	102492232	SRR8550326_PAIRED_rmdup.narrowPeak_peak_7356	276	.	8.88929	30.4074	27.649	132
chr10	102498882	102499179	SRR8550326_PAIRED_rmdup.narrowPeak_peak_7357	216	.	7.70406	24.2854	21.6344	92
chr10	102506869	102507896	SRR8550326_PAIRED_rmdup.narrowPeak_peak_7358	133	.	5.9262	15.8641	13.3908	941
chr10	102511543	102512516	SRR8550326_PAIRED_rmdup.narrowPeak_peak_7359	572	.	14.0253	60.4461	57.2655	314
chr10	102514202	102514420	SRR8550326_PAIRED_rmdup.narrowPeak_peak_7360	70	.	4.34588	9.33848	7.05879	174
chr10	102542344	102542511	SRR8550326_PAIRED_rmdup.narrowPeak_peak_7361	63	.	4.14834	8.6007	6.34937	130
chr10	102556849	102557007	SRR8550326_PAIRED_rmdup.narrowPeak_peak_7362	56	.	3.9508	7.88269	5.66104	50
chr10	102577459	102577775	SRR8550326_PAIRED_rmdup.narrowPeak_peak_7363	20	.	2.76556	4.0481	2.04957	23
chr10	102594442	102594888	SRR8550326_PAIRED_rmdup.narrowPeak_peak_7364	77	.	4.54342	10.0952	7.78834	119
chr10	102595703	102596023	SRR8550326_PAIRED_rmdup.narrowPeak_peak_7365	31	.	3.16064	5.22816	3.14406	209
chr10	102694201	102694521	SRR8550326_PAIRED_rmdup.narrowPeak_peak_7366	37	.	3.35818	5.85696	3.73519	45
chr10	102712361	102712513	SRR8550326_PAIRED_rmdup.narrowPeak_peak_7367	37	.	3.35818	5.85696	3.73519	101
chr10	102732226	102732397	SRR8550326_PAIRED_rmdup.narrowPeak_peak_7368	49	.	3.75326	7.18539	4.99512	72
chr10	102768028	102768201	SRR8550326_PAIRED_rmdup.narrowPeak_peak_7369	25	.	2.9631	4.62471	2.58154	76
chr10	102777319	102777622	SRR8550326_PAIRED_rmdup.narrowPeak_peak_7370	77	.	4.54342	10.0952	7.78834	200
chr10	102778294	102778629	SRR8550326_PAIRED_rmdup.narrowPeak_peak_7371	56	.	3.9508	7.88269	5.66104	149
chr10	102789644	102789879	SRR8550326_PAIRED_rmdup.narrowPeak_peak_7372	31	.	3.16064	5.22816	3.14406	186
chr10	102823457	102823687	SRR8550326_PAIRED_rmdup.narrowPeak_peak_7373	49	.	3.75326	7.18539	4.99512	203
chr10	102835742	102836194	SRR8550326_PAIRED_rmdup.narrowPeak_peak_7374	77	.	4.54342	10.0952	7.78834	322
chr10	102836723	102836962	SRR8550326_PAIRED_rmdup.narrowPeak_peak_7375	160	.	6.51882	18.5585	16.0225	86
chr10	102867052	102867216	SRR8550326_PAIRED_rmdup.narrowPeak_peak_7376	56	.	3.9508	7.88269	5.66104	39
chr10	102878049	102878497	SRR8550326_PAIRED_rmdup.narrowPeak_peak_7377	318	.	9.67945	34.6819	31.8554	251
chr10	102913781	102914682	SRR8550326_PAIRED_rmdup.narrowPeak_peak_7378	151	.	6.32128	17.647	15.1315	639
chr10	102921076	102921329	SRR8550326_PAIRED_rmdup.narrowPeak_peak_7379	25	.	2.9631	4.62471	2.58154	108
chr10	102928414	102928683	SRR8550326_PAIRED_rmdup.narrowPeak_peak_7380	31	.	3.16064	5.22816	3.14406	67
chr10	102947260	102947489	SRR8550326_PAIRED_rmdup.narrowPeak_peak_7381	56	.	3.9508	7.88269	5.66104	180
chr10	102969845	102970010	SRR8550326_PAIRED_rmdup.narrowPeak_peak_7382	31	.	3.16064	5.22816	3.14406	140
chr10	102979043	102979296	SRR8550326_PAIRED_rmdup.narrowPeak_peak_7383	37	.	3.35818	5.85696	3.73519	99
chr10	102988996	102989273	SRR8550326_PAIRED_rmdup.narrowPeak_peak_7384	56	.	3.9508	7.88269	5.66104	100
chr10	102992427	102993122	SRR8550326_PAIRED_rmdup.narrowPeak_peak_7385	452	.	12.0499	48.3054	45.2821	359
chr10	102998757	102999455	SRR8550326_PAIRED_rmdup.narrowPeak_peak_7386	100	.	5.13604	12.4715	10.0888	191
chr10	102999712	103000186	SRR8550326_PAIRED_rmdup.narrowPeak_peak_7387	70	.	4.34588	9.33848	7.05879	53
chr10	103000844	103001871	SRR8550326_PAIRED_rmdup.narrowPeak_peak_7388	297	.	9.28438	32.5264	29.7338	174
chr10	103008354	103008580	SRR8550326_PAIRED_rmdup.narrowPeak_peak_7389	25	.	2.9631	4.62471	2.58154	166
chr10	103024075	103024283	SRR8550326_PAIRED_rmdup.narrowPeak_peak_7390	49	.	3.75326	7.18539	4.99512	39
chr10	103025131	103025390	SRR8550326_PAIRED_rmdup.narrowPeak_peak_7391	49	.	3.75326	7.18539	4.99512	193
chr10	103026797	103030416	SRR8550326_PAIRED_rmdup.narrowPeak_peak_7392	560	.	13.8278	59.2033	56.0383	1700
chr10	103030893	103031212	SRR8550326_PAIRED_rmdup.narrowPeak_peak_7393	70	.	4.34588	9.33848	7.05879	239
chr10	103034904	103035283	SRR8550326_PAIRED_rmdup.narrowPeak_peak_7394	49	.	3.75326	7.18539	4.99512	287
chr10	103086069	103086540	SRR8550326_PAIRED_rmdup.narrowPeak_peak_7395	70	.	4.34588	9.33848	7.05879	310
chr10	103111442	103111624	SRR8550326_PAIRED_rmdup.narrowPeak_peak_7396	20	.	2.76556	4.0481	2.04957	12
chr10	103113780	103113999	SRR8550326_PAIRED_rmdup.narrowPeak_peak_7397	25	.	2.9631	4.62471	2.58154	145
chr10	103141520	103141824	SRR8550326_PAIRED_rmdup.narrowPeak_peak_7398	125	.	5.72866	14.9936	12.5421	205
chr10	103145511	103146379	SRR8550326_PAIRED_rmdup.narrowPeak_peak_7399	56	.	3.9508	7.88269	5.66104	638
chr10	103148275	103148683	SRR8550326_PAIRED_rmdup.narrowPeak_peak_7400	20	.	2.76556	4.0481	2.04957	4
chr10	103156367	103156698	SRR8550326_PAIRED_rmdup.narrowPeak_peak_7401	56	.	3.9508	7.88269	5.66104	235
chr10	103177714	103178117	SRR8550326_PAIRED_rmdup.narrowPeak_peak_7402	85	.	4.74096	10.8701	8.53713	140
chr10	103182477	103182810	SRR8550326_PAIRED_rmdup.narrowPeak_peak_7403	49	.	3.75326	7.18539	4.99512	187
chr10	103194763	103195413	SRR8550326_PAIRED_rmdup.narrowPeak_peak_7404	256	.	8.49422	28.3263	25.6029	353
chr10	103196846	103197300	SRR8550326_PAIRED_rmdup.narrowPeak_peak_7405	142	.	6.12374	16.7487	14.2541	308
chr10	103235715	103236597	SRR8550326_PAIRED_rmdup.narrowPeak_peak_7406	856	.	18.3712	89.1928	85.6731	596
chr10	103253968	103254306	SRR8550326_PAIRED_rmdup.narrowPeak_peak_7407	100	.	5.13604	12.4715	10.0888	82
chr10	103303020	103303236	SRR8550326_PAIRED_rmdup.narrowPeak_peak_7408	49	.	3.75326	7.18539	4.99512	87
chr10	103367167	103369522	SRR8550326_PAIRED_rmdup.narrowPeak_peak_7409	1383	.	25.6802	142.421	138.375	2111
chr10	103402091	103402652	SRR8550326_PAIRED_rmdup.narrowPeak_peak_7410	235	.	8.09914	26.2851	23.5973	287
chr10	103443080	103443474	SRR8550326_PAIRED_rmdup.narrowPeak_peak_7411	384	.	10.8647	41.353	38.4262	124
chr10	103544292	103545033	SRR8550326_PAIRED_rmdup.narrowPeak_peak_7412	133	.	5.9262	15.8641	13.3908	393
chr10	103726502	103727051	SRR8550326_PAIRED_rmdup.narrowPeak_peak_7414	373	.	10.6672	40.2208	37.3105	431
chr10	103731619	103732003	SRR8550326_PAIRED_rmdup.narrowPeak_peak_7415	31	.	3.16064	5.22816	3.14406	257
chr10	103784900	103785305	SRR8550326_PAIRED_rmdup.narrowPeak_peak_7416	56	.	3.9508	7.88269	5.66104	173
chr10	103881609	103882122	SRR8550326_PAIRED_rmdup.narrowPeak_peak_7417	125	.	5.72866	14.9936	12.5421	302
chr10	103885113	103885428	SRR8550326_PAIRED_rmdup.narrowPeak_peak_7418	63	.	4.14834	8.6007	6.34937	187
chr10	103889850	103890056	SRR8550326_PAIRED_rmdup.narrowPeak_peak_7419	43	.	3.55572	6.50978	4.35268	127
chr10	103908592	103908809	SRR8550326_PAIRED_rmdup.narrowPeak_peak_7420	31	.	3.16064	5.22816	3.14406	173
chr10	103910119	103910585	SRR8550326_PAIRED_rmdup.narrowPeak_peak_7421	216	.	7.70406	24.2854	21.6344	178
chr10	103933679	103934660	SRR8550326_PAIRED_rmdup.narrowPeak_peak_7422	133	.	5.9262	15.8641	13.3908	323
chr10	103958124	103958618	SRR8550326_PAIRED_rmdup.narrowPeak_peak_7423	93	.	4.9385	11.6624	9.30416	308
chr10	103974727	103974957	SRR8550326_PAIRED_rmdup.narrowPeak_peak_7424	49	.	3.75326	7.18539	4.99512	124
chr10	103976096	103976364	SRR8550326_PAIRED_rmdup.narrowPeak_peak_7425	142	.	6.12374	16.7487	14.2541	204
chr10	103980413	103980880	SRR8550326_PAIRED_rmdup.narrowPeak_peak_7426	108	.	5.33358	13.2968	10.8905	84
chr10	103984182	103984813	SRR8550326_PAIRED_rmdup.narrowPeak_peak_7427	70	.	4.34588	9.33848	7.05879	292
chr10	103998262	103998418	SRR8550326_PAIRED_rmdup.narrowPeak_peak_7428	15	.	2.56802	3.49999	1.5519	105
chr10	104043604	104043940	SRR8550326_PAIRED_rmdup.narrowPeak_peak_7429	77	.	4.54342	10.0952	7.78834	192
chr10	104118320	104118480	SRR8550326_PAIRED_rmdup.narrowPeak_peak_7430	20	.	2.76556	4.0481	2.04957	64
chr10	104135622	104135865	SRR8550326_PAIRED_rmdup.narrowPeak_peak_7431	25	.	2.9631	4.62471	2.58154	158
chr10	104136908	104137056	SRR8550326_PAIRED_rmdup.narrowPeak_peak_7432	37	.	3.35818	5.85696	3.73519	74
chr10	104274996	104275148	SRR8550326_PAIRED_rmdup.narrowPeak_peak_7433	63	.	4.14834	8.6007	6.34937	45
chr10	104395847	104396059	SRR8550326_PAIRED_rmdup.narrowPeak_peak_7434	70	.	4.34588	9.33848	7.05879	100
chr10	104413693	104414084	SRR8550326_PAIRED_rmdup.narrowPeak_peak_7435	77	.	4.54342	10.0952	7.78834	243
chr10	104609830	104610217	SRR8550326_PAIRED_rmdup.narrowPeak_peak_7436	37	.	3.35818	5.85696	3.73519	48
chr10	104612878	104613274	SRR8550326_PAIRED_rmdup.narrowPeak_peak_7437	70	.	4.34588	9.33848	7.05879	263
chr10	104660147	104660614	SRR8550326_PAIRED_rmdup.narrowPeak_peak_7438	235	.	8.09914	26.2851	23.5973	333
chr10	104661654	104662066	SRR8550326_PAIRED_rmdup.narrowPeak_peak_7439	43	.	3.55572	6.50978	4.35268	220
chr10	104663727	104664282	SRR8550326_PAIRED_rmdup.narrowPeak_peak_7440	142	.	6.12374	16.7487	14.2541	331
chr10	104670013	104670464	SRR8550326_PAIRED_rmdup.narrowPeak_peak_7441	70	.	4.34588	9.33848	7.05879	255
chr10	105014937	105015147	SRR8550326_PAIRED_rmdup.narrowPeak_peak_7447	37	.	3.35818	5.85696	3.73519	125
chr10	105019993	105020900	SRR8550326_PAIRED_rmdup.narrowPeak_peak_7448	187	.	7.11144	21.3687	18.7741	606
chr10	105025604	105026469	SRR8550326_PAIRED_rmdup.narrowPeak_peak_7449	93	.	4.9385	11.6624	9.30416	389
chr10	105184862	105185226	SRR8550326_PAIRED_rmdup.narrowPeak_peak_7450	70	.	4.34588	9.33848	7.05879	277
chr10	105194107	105194289	SRR8550326_PAIRED_rmdup.narrowPeak_peak_7451	31	.	3.16064	5.22816	3.14406	137
chr10	105201379	105201616	SRR8550326_PAIRED_rmdup.narrowPeak_peak_7452	20	.	2.76556	4.0481	2.04957	23
chr10	105227640	105228507	SRR8550326_PAIRED_rmdup.narrowPeak_peak_7453	169	.	6.71636	19.4829	16.9269	304
chr10	105248099	105248301	SRR8550326_PAIRED_rmdup.narrowPeak_peak_7454	20	.	2.76556	4.0481	2.04957	115
chr10	105284085	105284709	SRR8550326_PAIRED_rmdup.narrowPeak_peak_7455	178	.	6.9139	20.4197	17.8443	381
chr10	105297724	105297894	SRR8550326_PAIRED_rmdup.narrowPeak_peak_7456	25	.	2.9631	4.62471	2.58154	130
chr10	105330335	105330608	SRR8550326_PAIRED_rmdup.narrowPeak_peak_7457	63	.	4.14834	8.6007	6.34937	110
chr10	105380547	105381350	SRR8550326_PAIRED_rmdup.narrowPeak_peak_7458	197	.	7.30898	22.3296	19.716	283
chr10	105427400	105428433	SRR8550326_PAIRED_rmdup.narrowPeak_peak_7459	286	.	9.08683	31.4622	28.6867	363
chr10	105430130	105431674	SRR8550326_PAIRED_rmdup.narrowPeak_peak_7460	672	.	15.6057	70.6005	67.296	793
chr10	105435431	105435750	SRR8550326_PAIRED_rmdup.narrowPeak_peak_7461	77	.	4.54342	10.0952	7.78834	260
chr10	105436201	105436359	SRR8550326_PAIRED_rmdup.narrowPeak_peak_7462	15	.	2.56802	3.49999	1.5519	32
chr10	105492628	105492874	SRR8550326_PAIRED_rmdup.narrowPeak_peak_7463	25	.	2.9631	4.62471	2.58154	75
chr10	105501556	105502445	SRR8550326_PAIRED_rmdup.narrowPeak_peak_7464	340	.	10.0745	36.8724	34.0122	350
chr10	105523579	105524064	SRR8550326_PAIRED_rmdup.narrowPeak_peak_7465	49	.	3.75326	7.18539	4.99512	261
chr10	105532762	105533127	SRR8550326_PAIRED_rmdup.narrowPeak_peak_7466	100	.	5.13604	12.4715	10.0888	124
chr10	105573288	105573485	SRR8550326_PAIRED_rmdup.narrowPeak_peak_7467	37	.	3.35818	5.85696	3.73519	121
chr10	105573668	105575665	SRR8550326_PAIRED_rmdup.narrowPeak_peak_7468	803	.	17.5811	83.7815	80.3229	796
chr10	105616094	105616312	SRR8550326_PAIRED_rmdup.narrowPeak_peak_7469	20	.	2.76556	4.0481	2.04957	60
chr10	105635170	105635439	SRR8550326_PAIRED_rmdup.narrowPeak_peak_7470	20	.	2.76556	4.0481	2.04957	6
chr10	105714693	105715098	SRR8550326_PAIRED_rmdup.narrowPeak_peak_7471	63	.	4.14834	8.6007	6.34937	133
chr10	105760672	105760933	SRR8550326_PAIRED_rmdup.narrowPeak_peak_7472	63	.	4.14834	8.6007	6.34937	108
chr10	105774350	105774851	SRR8550326_PAIRED_rmdup.narrowPeak_peak_7473	384	.	10.8647	41.353	38.4262	244
chr10	105793872	105794744	SRR8550326_PAIRED_rmdup.narrowPeak_peak_7474	245	.	8.29668	27.3006	24.595	348
chr10	105797417	105797805	SRR8550326_PAIRED_rmdup.narrowPeak_peak_7475	56	.	3.9508	7.88269	5.66104	235
chr10	105800865	105801724	SRR8550326_PAIRED_rmdup.narrowPeak_peak_7476	256	.	8.49422	28.3263	25.6029	465
chr10	105806233	105806458	SRR8550326_PAIRED_rmdup.narrowPeak_peak_7477	31	.	3.16064	5.22816	3.14406	30
chr10	105806660	105806993	SRR8550326_PAIRED_rmdup.narrowPeak_peak_7478	25	.	2.9631	4.62471	2.58154	42
chr10	105834518	105835114	SRR8550326_PAIRED_rmdup.narrowPeak_peak_7479	297	.	9.28438	32.5264	29.7338	297
chr10	105840723	105842003	SRR8550326_PAIRED_rmdup.narrowPeak_peak_7480	3104	.	46.4219	315.423	310.499	465
chr10	105850644	105850819	SRR8550326_PAIRED_rmdup.narrowPeak_peak_7481	25	.	2.9631	4.62471	2.58154	97
chr10	105867267	105867738	SRR8550326_PAIRED_rmdup.narrowPeak_peak_7482	125	.	5.72866	14.9936	12.5421	294
chr10	105867988	105868262	SRR8550326_PAIRED_rmdup.narrowPeak_peak_7483	43	.	3.55572	6.50978	4.35268	101
chr10	105916203	105916458	SRR8550326_PAIRED_rmdup.narrowPeak_peak_7484	20	.	2.76556	4.0481	2.04957	58
chr10	105982207	105982919	SRR8550326_PAIRED_rmdup.narrowPeak_peak_7485	85	.	4.74096	10.8701	8.53713	149
chr10	106115055	106115383	SRR8550326_PAIRED_rmdup.narrowPeak_peak_7486	25	.	2.9631	4.62471	2.58154	154
chr10	106121214	106121422	SRR8550326_PAIRED_rmdup.narrowPeak_peak_7487	31	.	3.16064	5.22816	3.14406	15
chr10	106324635	106325531	SRR8550326_PAIRED_rmdup.narrowPeak_peak_7489	151	.	6.32128	17.647	15.1315	417
chr10	106326467	106326664	SRR8550326_PAIRED_rmdup.narrowPeak_peak_7490	20	.	2.76556	4.0481	2.04957	45
chr10	106469209	106469551	SRR8550326_PAIRED_rmdup.narrowPeak_peak_7493	63	.	4.14834	8.6007	6.34937	145
chr10	106469926	106470601	SRR8550326_PAIRED_rmdup.narrowPeak_peak_7494	464	.	12.2475	49.4896	46.4504	374
chr10	106471032	106471243	SRR8550326_PAIRED_rmdup.narrowPeak_peak_7495	31	.	3.16064	5.22816	3.14406	132
chr10	106486027	106486395	SRR8550326_PAIRED_rmdup.narrowPeak_peak_7496	85	.	4.74096	10.8701	8.53713	80
chr10	106497988	106498795	SRR8550326_PAIRED_rmdup.narrowPeak_peak_7497	441	.	11.8524	47.1284	44.1209	298
chr10	106504204	106504415	SRR8550326_PAIRED_rmdup.narrowPeak_peak_7498	31	.	3.16064	5.22816	3.14406	198
chr10	106509777	106510015	SRR8550326_PAIRED_rmdup.narrowPeak_peak_7499	37	.	3.35818	5.85696	3.73519	116
chr10	106510167	106510325	SRR8550326_PAIRED_rmdup.narrowPeak_peak_7500	43	.	3.55572	6.50978	4.35268	98
chr10	106554101	106554310	SRR8550326_PAIRED_rmdup.narrowPeak_peak_7501	43	.	3.55572	6.50978	4.35268	84
chr10	106555618	106555888	SRR8550326_PAIRED_rmdup.narrowPeak_peak_7502	31	.	3.16064	5.22816	3.14406	220
chr10	106585522	106585984	SRR8550326_PAIRED_rmdup.narrowPeak_peak_7503	226	.	7.9016	25.2799	22.6103	372
chr10	106608986	106610070	SRR8550326_PAIRED_rmdup.narrowPeak_peak_7504	216	.	7.70406	24.2854	21.6344	230
chr10	106632224	106633058	SRR8550326_PAIRED_rmdup.narrowPeak_peak_7505	100	.	5.13604	12.4715	10.0888	81
chr10	106633362	106633962	SRR8550326_PAIRED_rmdup.narrowPeak_peak_7506	43	.	3.55572	6.50978	4.35268	252
chr10	106651832	106652059	SRR8550326_PAIRED_rmdup.narrowPeak_peak_7507	20	.	2.76556	4.0481	2.04957	134
chr10	106658853	106659216	SRR8550326_PAIRED_rmdup.narrowPeak_peak_7508	77	.	4.54342	10.0952	7.78834	184
chr10	106690087	106690276	SRR8550326_PAIRED_rmdup.narrowPeak_peak_7509	43	.	3.55572	6.50978	4.35268	63
chr10	106691196	106691352	SRR8550326_PAIRED_rmdup.narrowPeak_peak_7510	37	.	3.35818	5.85696	3.73519	43
chr10	106700540	106700698	SRR8550326_PAIRED_rmdup.narrowPeak_peak_7511	63	.	4.14834	8.6007	6.34937	44
chr10	106766862	106767091	SRR8550326_PAIRED_rmdup.narrowPeak_peak_7512	31	.	3.16064	5.22816	3.14406	58
chr10	106767507	106767711	SRR8550326_PAIRED_rmdup.narrowPeak_peak_7513	31	.	3.16064	5.22816	3.14406	43
chr10	106809549	106809712	SRR8550326_PAIRED_rmdup.narrowPeak_peak_7514	20	.	2.76556	4.0481	2.04957	64
chr10	106896357	106896781	SRR8550326_PAIRED_rmdup.narrowPeak_peak_7515	31	.	3.16064	5.22816	3.14406	334
chr10	106903260	106903425	SRR8550326_PAIRED_rmdup.narrowPeak_peak_7516	20	.	2.76556	4.0481	2.04957	7
chr10	106903818	106903968	SRR8550326_PAIRED_rmdup.narrowPeak_peak_7517	15	.	2.56802	3.49999	1.5519	6
chr10	106905729	106905893	SRR8550326_PAIRED_rmdup.narrowPeak_peak_7518	37	.	3.35818	5.85696	3.73519	28
chr10	106911015	106911215	SRR8550326_PAIRED_rmdup.narrowPeak_peak_7519	37	.	3.35818	5.85696	3.73519	41
chr10	106913237	106913576	SRR8550326_PAIRED_rmdup.narrowPeak_peak_7520	100	.	5.13604	12.4715	10.0888	86
chr10	106928980	106929219	SRR8550326_PAIRED_rmdup.narrowPeak_peak_7521	37	.	3.35818	5.85696	3.73519	180
chr10	106932637	106933090	SRR8550326_PAIRED_rmdup.narrowPeak_peak_7522	142	.	6.12374	16.7487	14.2541	83
chr10	106937250	106937428	SRR8550326_PAIRED_rmdup.narrowPeak_peak_7523	37	.	3.35818	5.85696	3.73519	23
chr10	106967204	106967387	SRR8550326_PAIRED_rmdup.narrowPeak_peak_7524	15	.	2.56802	3.49999	1.5519	17
chr10	106978754	106979006	SRR8550326_PAIRED_rmdup.narrowPeak_peak_7525	37	.	3.35818	5.85696	3.73519	54
chr10	106979874	106980139	SRR8550326_PAIRED_rmdup.narrowPeak_peak_7526	63	.	4.14834	8.6007	6.34937	138
chr10	106989459	106989670	SRR8550326_PAIRED_rmdup.narrowPeak_peak_7527	63	.	4.14834	8.6007	6.34937	96
chr10	106989831	106990155	SRR8550326_PAIRED_rmdup.narrowPeak_peak_7528	49	.	3.75326	7.18539	4.99512	74
chr10	107122297	107124445	SRR8550326_PAIRED_rmdup.narrowPeak_peak_7529	1534	.	27.6556	157.653	153.472	1395
chr10	107143962	107144132	SRR8550326_PAIRED_rmdup.narrowPeak_peak_7530	20	.	2.76556	4.0481	2.04957	101
chr10	107173887	107174086	SRR8550326_PAIRED_rmdup.narrowPeak_peak_7531	31	.	3.16064	5.22816	3.14406	47
chr10	107249754	107250257	SRR8550326_PAIRED_rmdup.narrowPeak_peak_7532	37	.	3.35818	5.85696	3.73519	267
chr10	107271463	107273267	SRR8550326_PAIRED_rmdup.narrowPeak_peak_7533	634	.	15.013	66.7497	63.4912	1069
chr10	107273827	107274099	SRR8550326_PAIRED_rmdup.narrowPeak_peak_7534	70	.	4.34588	9.33848	7.05879	206
chr10	107274901	107275068	SRR8550326_PAIRED_rmdup.narrowPeak_peak_7535	133	.	5.9262	15.8641	13.3908	122
chr10	107304229	107304427	SRR8550326_PAIRED_rmdup.narrowPeak_peak_7536	37	.	3.35818	5.85696	3.73519	8
chr10	107341145	107341412	SRR8550326_PAIRED_rmdup.narrowPeak_peak_7537	25	.	2.9631	4.62471	2.58154	250
chr10	107348159	107348351	SRR8550326_PAIRED_rmdup.narrowPeak_peak_7538	20	.	2.76556	4.0481	2.04957	17
chr10	107348853	107349022	SRR8550326_PAIRED_rmdup.narrowPeak_peak_7539	20	.	2.76556	4.0481	2.04957	20
chr10	107389535	107389883	SRR8550326_PAIRED_rmdup.narrowPeak_peak_7540	178	.	6.9139	20.4197	17.8443	231
chr10	107442906	107443201	SRR8550326_PAIRED_rmdup.narrowPeak_peak_7541	77	.	4.54342	10.0952	7.78834	41
chr10	107483988	107484299	SRR8550326_PAIRED_rmdup.narrowPeak_peak_7542	93	.	4.9385	11.6624	9.30416	152
chr10	107485523	107486247	SRR8550326_PAIRED_rmdup.narrowPeak_peak_7543	37	.	3.35818	5.85696	3.73519	233
chr10	107488417	107488928	SRR8550326_PAIRED_rmdup.narrowPeak_peak_7544	125	.	5.72866	14.9936	12.5421	453
chr10	107489175	107489327	SRR8550326_PAIRED_rmdup.narrowPeak_peak_7545	20	.	2.76556	4.0481	2.04957	28
chr10	107492746	107493793	SRR8550326_PAIRED_rmdup.narrowPeak_peak_7546	318	.	9.67945	34.6819	31.8554	810
chr10	107514739	107515173	SRR8550326_PAIRED_rmdup.narrowPeak_peak_7547	77	.	4.54342	10.0952	7.78834	199
chr10	107539761	107539916	SRR8550326_PAIRED_rmdup.narrowPeak_peak_7548	49	.	3.75326	7.18539	4.99512	34
chr10	107543005	107543475	SRR8550326_PAIRED_rmdup.narrowPeak_peak_7549	160	.	6.51882	18.5585	16.0225	213
chr10	107562907	107563386	SRR8550326_PAIRED_rmdup.narrowPeak_peak_7550	142	.	6.12374	16.7487	14.2541	170
chr10	107580609	107580949	SRR8550326_PAIRED_rmdup.narrowPeak_peak_7551	49	.	3.75326	7.18539	4.99512	163
chr10	107588039	107588259	SRR8550326_PAIRED_rmdup.narrowPeak_peak_7552	25	.	2.9631	4.62471	2.58154	4
chr10	107597115	107597363	SRR8550326_PAIRED_rmdup.narrowPeak_peak_7553	37	.	3.35818	5.85696	3.73519	67
chr10	107628137	107628388	SRR8550326_PAIRED_rmdup.narrowPeak_peak_7554	63	.	4.14834	8.6007	6.34937	156
chr10	107662553	107662784	SRR8550326_PAIRED_rmdup.narrowPeak_peak_7555	49	.	3.75326	7.18539	4.99512	45
chr10	107675838	107676509	SRR8550326_PAIRED_rmdup.narrowPeak_peak_7556	297	.	9.28438	32.5264	29.7338	384
chr10	107682981	107683785	SRR8550326_PAIRED_rmdup.narrowPeak_peak_7557	125	.	5.72866	14.9936	12.5421	732
chr10	107704435	107704880	SRR8550326_PAIRED_rmdup.narrowPeak_peak_7558	100	.	5.13604	12.4715	10.0888	226
chr10	107709679	107709869	SRR8550326_PAIRED_rmdup.narrowPeak_peak_7559	31	.	3.16064	5.22816	3.14406	119
chr10	107724475	107724996	SRR8550326_PAIRED_rmdup.narrowPeak_peak_7560	43	.	3.55572	6.50978	4.35268	177
chr10	107725779	107726140	SRR8550326_PAIRED_rmdup.narrowPeak_peak_7561	25	.	2.9631	4.62471	2.58154	309
chr10	107746653	107746937	SRR8550326_PAIRED_rmdup.narrowPeak_peak_7562	70	.	4.34588	9.33848	7.05879	184
chr10	107747444	107747856	SRR8550326_PAIRED_rmdup.narrowPeak_peak_7563	178	.	6.9139	20.4197	17.8443	289
chr10	107752086	107752247	SRR8550326_PAIRED_rmdup.narrowPeak_peak_7564	20	.	2.76556	4.0481	2.04957	3
chr10	107799879	107800419	SRR8550326_PAIRED_rmdup.narrowPeak_peak_7565	235	.	8.09914	26.2851	23.5973	319
chr10	107896378	107896548	SRR8550326_PAIRED_rmdup.narrowPeak_peak_7567	15	.	2.56802	3.49999	1.5519	116
chr10	107901340	107901681	SRR8550326_PAIRED_rmdup.narrowPeak_peak_7568	56	.	3.9508	7.88269	5.66104	286
chr10	107909826	107910053	SRR8550326_PAIRED_rmdup.narrowPeak_peak_7569	37	.	3.35818	5.85696	3.73519	78
chr10	107913275	107913511	SRR8550326_PAIRED_rmdup.narrowPeak_peak_7570	43	.	3.55572	6.50978	4.35268	89
chr10	107932018	107932334	SRR8550326_PAIRED_rmdup.narrowPeak_peak_7571	25	.	2.9631	4.62471	2.58154	71
chr10	107946393	107946859	SRR8550326_PAIRED_rmdup.narrowPeak_peak_7572	418	.	11.4573	44.7959	41.8202	155
chr10	108043407	108043767	SRR8550326_PAIRED_rmdup.narrowPeak_peak_7573	49	.	3.75326	7.18539	4.99512	297
chr10	108088964	108089452	SRR8550326_PAIRED_rmdup.narrowPeak_peak_7574	49	.	3.75326	7.18539	4.99512	326
chr10	108089781	108090242	SRR8550326_PAIRED_rmdup.narrowPeak_peak_7575	56	.	3.9508	7.88269	5.66104	50
chr10	108113376	108113585	SRR8550326_PAIRED_rmdup.narrowPeak_peak_7576	85	.	4.74096	10.8701	8.53713	74
chr10	108113901	108114050	SRR8550326_PAIRED_rmdup.narrowPeak_peak_7577	37	.	3.35818	5.85696	3.73519	124
chr10	108161103	108163147	SRR8550326_PAIRED_rmdup.narrowPeak_peak_7578	2070	.	34.3719	211.636	207.084	803
chr10	108173026	108173179	SRR8550326_PAIRED_rmdup.narrowPeak_peak_7579	20	.	2.76556	4.0481	2.04957	146
chr10	108293901	108294090	SRR8550326_PAIRED_rmdup.narrowPeak_peak_7580	56	.	3.9508	7.88269	5.66104	108
chr10	108300730	108301318	SRR8550326_PAIRED_rmdup.narrowPeak_peak_7581	476	.	12.445	50.6806	47.6257	287
chr10	108331327	108333556	SRR8550326_PAIRED_rmdup.narrowPeak_peak_7582	843	.	18.1737	87.8329	84.3283	581
chr10	108350462	108350865	SRR8550326_PAIRED_rmdup.narrowPeak_peak_7583	31	.	3.16064	5.22816	3.14406	259
chr10	108385117	108385853	SRR8550326_PAIRED_rmdup.narrowPeak_peak_7584	160	.	6.51882	18.5585	16.0225	267
chr10	108389706	108390365	SRR8550326_PAIRED_rmdup.narrowPeak_peak_7585	216	.	7.70406	24.2854	21.6344	390
chr10	108394238	108394917	SRR8550326_PAIRED_rmdup.narrowPeak_peak_7586	160	.	6.51882	18.5585	16.0225	286
chr10	108417558	108417705	SRR8550326_PAIRED_rmdup.narrowPeak_peak_7587	37	.	3.35818	5.85696	3.73519	80
chr10	108432281	108432552	SRR8550326_PAIRED_rmdup.narrowPeak_peak_7588	49	.	3.75326	7.18539	4.99512	102
chr10	108433768	108434448	SRR8550326_PAIRED_rmdup.narrowPeak_peak_7589	276	.	8.88929	30.4074	27.649	345
chr10	108445914	108446536	SRR8550326_PAIRED_rmdup.narrowPeak_peak_7590	340	.	10.0745	36.8724	34.0122	434
chr10	108446698	108446975	SRR8550326_PAIRED_rmdup.narrowPeak_peak_7591	70	.	4.34588	9.33848	7.05879	138
chr10	108453709	108453933	SRR8550326_PAIRED_rmdup.narrowPeak_peak_7592	93	.	4.9385	11.6624	9.30416	109
chr10	108483903	108484161	SRR8550326_PAIRED_rmdup.narrowPeak_peak_7593	37	.	3.35818	5.85696	3.73519	187
chr10	108524740	108525023	SRR8550326_PAIRED_rmdup.narrowPeak_peak_7594	206	.	7.50652	23.3019	20.6696	109
chr10	108536814	108537078	SRR8550326_PAIRED_rmdup.narrowPeak_peak_7595	25	.	2.9631	4.62471	2.58154	256
chr10	108537756	108537906	SRR8550326_PAIRED_rmdup.narrowPeak_peak_7596	100	.	5.13604	12.4715	10.0888	47
chr10	108568187	108568595	SRR8550326_PAIRED_rmdup.narrowPeak_peak_7597	108	.	5.33358	13.2968	10.8905	163
chr10	108582448	108582607	SRR8550326_PAIRED_rmdup.narrowPeak_peak_7598	31	.	3.16064	5.22816	3.14406	70
chr10	108583776	108583996	SRR8550326_PAIRED_rmdup.narrowPeak_peak_7599	49	.	3.75326	7.18539	4.99512	44
chr10	108677212	108677390	SRR8550326_PAIRED_rmdup.narrowPeak_peak_7600	25	.	2.9631	4.62471	2.58154	43
chr10	108715672	108715928	SRR8550326_PAIRED_rmdup.narrowPeak_peak_7601	63	.	4.14834	8.6007	6.34937	25
chr10	108734124	108734398	SRR8550326_PAIRED_rmdup.narrowPeak_peak_7602	108	.	5.33358	13.2968	10.8905	81
chr10	108861510	108861708	SRR8550326_PAIRED_rmdup.narrowPeak_peak_7603	15	.	2.56802	3.49999	1.5519	49
chr10	108913689	108913925	SRR8550326_PAIRED_rmdup.narrowPeak_peak_7604	25	.	2.9631	4.62471	2.58154	111
chr10	108937127	108937323	SRR8550326_PAIRED_rmdup.narrowPeak_peak_7605	37	.	3.35818	5.85696	3.73519	77
chr10	109004774	109005013	SRR8550326_PAIRED_rmdup.narrowPeak_peak_7606	43	.	3.55572	6.50978	4.35268	183
chr10	109010384	109012107	SRR8550326_PAIRED_rmdup.narrowPeak_peak_7607	965	.	19.9515	100.235	96.5957	647
chr10	109042441	109042773	SRR8550326_PAIRED_rmdup.narrowPeak_peak_7608	178	.	6.9139	20.4197	17.8443	141
chr10	109079726	109079987	SRR8550326_PAIRED_rmdup.narrowPeak_peak_7609	37	.	3.35818	5.85696	3.73519	161
chr10	109191373	109191567	SRR8550326_PAIRED_rmdup.narrowPeak_peak_7610	20	.	2.76556	4.0481	2.04957	107
chr10	109344467	109344861	SRR8550326_PAIRED_rmdup.narrowPeak_peak_7611	49	.	3.75326	7.18539	4.99512	81
chr10	109383636	109384062	SRR8550326_PAIRED_rmdup.narrowPeak_peak_7612	125	.	5.72866	14.9936	12.5421	345
chr10	109427403	109427595	SRR8550326_PAIRED_rmdup.narrowPeak_peak_7613	25	.	2.9631	4.62471	2.58154	8
chr10	109496108	109496402	SRR8550326_PAIRED_rmdup.narrowPeak_peak_7614	56	.	3.9508	7.88269	5.66104	187
chr10	109496779	109496973	SRR8550326_PAIRED_rmdup.narrowPeak_peak_7615	31	.	3.16064	5.22816	3.14406	153
chr10	109577213	109577441	SRR8550326_PAIRED_rmdup.narrowPeak_peak_7616	63	.	4.14834	8.6007	6.34937	99
chr10	109664685	109665335	SRR8550326_PAIRED_rmdup.narrowPeak_peak_7617	318	.	9.67945	34.6819	31.8554	438
chr10	109684644	109685023	SRR8550326_PAIRED_rmdup.narrowPeak_peak_7618	125	.	5.72866	14.9936	12.5421	115
chr10	109712795	109713397	SRR8550326_PAIRED_rmdup.narrowPeak_peak_7619	151	.	6.32128	17.647	15.1315	428
chr10	109746868	109747356	SRR8550326_PAIRED_rmdup.narrowPeak_peak_7620	151	.	6.32128	17.647	15.1315	228
chr10	109765602	109765910	SRR8550326_PAIRED_rmdup.narrowPeak_peak_7621	93	.	4.9385	11.6624	9.30416	196
chr10	109830620	109831228	SRR8550326_PAIRED_rmdup.narrowPeak_peak_7622	49	.	3.75326	7.18539	4.99512	236
chr10	109832027	109832315	SRR8550326_PAIRED_rmdup.narrowPeak_peak_7623	37	.	3.35818	5.85696	3.73519	166
chr10	109832853	109833420	SRR8550326_PAIRED_rmdup.narrowPeak_peak_7624	125	.	5.72866	14.9936	12.5421	212
chr10	109852284	109852743	SRR8550326_PAIRED_rmdup.narrowPeak_peak_7625	187	.	7.11144	21.3687	18.7741	262
chr10	109861094	109861810	SRR8550326_PAIRED_rmdup.narrowPeak_peak_7626	151	.	6.32128	17.647	15.1315	423
chr10	109864543	109865186	SRR8550326_PAIRED_rmdup.narrowPeak_peak_7627	151	.	6.32128	17.647	15.1315	340
chr10	109874186	109875206	SRR8550326_PAIRED_rmdup.narrowPeak_peak_7628	160	.	6.51882	18.5585	16.0225	514
chr10	109900867	109901025	SRR8550326_PAIRED_rmdup.narrowPeak_peak_7629	25	.	2.9631	4.62471	2.58154	9
chr10	109905984	109906145	SRR8550326_PAIRED_rmdup.narrowPeak_peak_7630	25	.	2.9631	4.62471	2.58154	70
chr10	109906300	109906615	SRR8550326_PAIRED_rmdup.narrowPeak_peak_7631	37	.	3.35818	5.85696	3.73519	171
chr10	109907290	109907511	SRR8550326_PAIRED_rmdup.narrowPeak_peak_7632	43	.	3.55572	6.50978	4.35268	56
chr10	109920699	109921371	SRR8550326_PAIRED_rmdup.narrowPeak_peak_7633	406	.	11.2598	43.6407	40.6812	273
chr10	109921591	109921850	SRR8550326_PAIRED_rmdup.narrowPeak_peak_7634	93	.	4.9385	11.6624	9.30416	93
chr10	110000824	110001397	SRR8550326_PAIRED_rmdup.narrowPeak_peak_7635	226	.	7.9016	25.2799	22.6103	227
chr10	110085140	110085625	SRR8550326_PAIRED_rmdup.narrowPeak_peak_7636	178	.	6.9139	20.4197	17.8443	199
chr10	110102401	110102785	SRR8550326_PAIRED_rmdup.narrowPeak_peak_7637	77	.	4.54342	10.0952	7.78834	176
chr10	110127228	110127495	SRR8550326_PAIRED_rmdup.narrowPeak_peak_7638	25	.	2.9631	4.62471	2.58154	222
chr10	110154304	110154724	SRR8550326_PAIRED_rmdup.narrowPeak_peak_7639	43	.	3.55572	6.50978	4.35268	86
chr10	110156273	110156755	SRR8550326_PAIRED_rmdup.narrowPeak_peak_7640	37	.	3.35818	5.85696	3.73519	303
chr10	110160869	110161252	SRR8550326_PAIRED_rmdup.narrowPeak_peak_7641	117	.	5.53112	14.1377	11.7086	212
chr10	110203847	110204026	SRR8550326_PAIRED_rmdup.narrowPeak_peak_7642	20	.	2.76556	4.0481	2.04957	113
chr10	110233732	110234325	SRR8550326_PAIRED_rmdup.narrowPeak_peak_7643	37	.	3.35818	5.85696	3.73519	482
chr10	110265470	110265653	SRR8550326_PAIRED_rmdup.narrowPeak_peak_7644	49	.	3.75326	7.18539	4.99512	82
chr10	110305455	110305878	SRR8550326_PAIRED_rmdup.narrowPeak_peak_7645	25	.	2.9631	4.62471	2.58154	405
chr10	110322153	110322338	SRR8550326_PAIRED_rmdup.narrowPeak_peak_7646	20	.	2.76556	4.0481	2.04957	102
chr10	110415611	110415830	SRR8550326_PAIRED_rmdup.narrowPeak_peak_7647	49	.	3.75326	7.18539	4.99512	173
chr10	110421090	110421527	SRR8550326_PAIRED_rmdup.narrowPeak_peak_7648	85	.	4.74096	10.8701	8.53713	249
chr10	110454951	110456304	SRR8550326_PAIRED_rmdup.narrowPeak_peak_7649	938	.	19.5564	97.4481	93.8378	1106
chr10	110469004	110469170	SRR8550326_PAIRED_rmdup.narrowPeak_peak_7650	25	.	2.9631	4.62471	2.58154	81
chr10	110534441	110534906	SRR8550326_PAIRED_rmdup.narrowPeak_peak_7651	85	.	4.74096	10.8701	8.53713	360
chr10	110562000	110562181	SRR8550326_PAIRED_rmdup.narrowPeak_peak_7652	31	.	3.16064	5.22816	3.14406	36
chr10	110585981	110586655	SRR8550326_PAIRED_rmdup.narrowPeak_peak_7653	216	.	7.70406	24.2854	21.6344	252
chr10	110589824	110590156	SRR8550326_PAIRED_rmdup.narrowPeak_peak_7654	37	.	3.35818	5.85696	3.73519	87
chr10	110596649	110596993	SRR8550326_PAIRED_rmdup.narrowPeak_peak_7655	63	.	4.14834	8.6007	6.34937	261
chr10	110600380	110600582	SRR8550326_PAIRED_rmdup.narrowPeak_peak_7656	31	.	3.16064	5.22816	3.14406	61
chr10	110705823	110706103	SRR8550326_PAIRED_rmdup.narrowPeak_peak_7658	63	.	4.14834	8.6007	6.34937	117
chr10	110707306	110707578	SRR8550326_PAIRED_rmdup.narrowPeak_peak_7659	43	.	3.55572	6.50978	4.35268	79
chr10	110716893	110717178	SRR8550326_PAIRED_rmdup.narrowPeak_peak_7660	100	.	5.13604	12.4715	10.0888	62
chr10	110725183	110725339	SRR8550326_PAIRED_rmdup.narrowPeak_peak_7661	25	.	2.9631	4.62471	2.58154	15
chr10	110727777	110728068	SRR8550326_PAIRED_rmdup.narrowPeak_peak_7662	100	.	5.13604	12.4715	10.0888	175
chr10	110733246	110733864	SRR8550326_PAIRED_rmdup.narrowPeak_peak_7663	206	.	7.50652	23.3019	20.6696	253
chr10	110743995	110744188	SRR8550326_PAIRED_rmdup.narrowPeak_peak_7664	43	.	3.55572	6.50978	4.35268	23
chr10	110744660	110746449	SRR8550326_PAIRED_rmdup.narrowPeak_peak_7665	1957	.	32.9892	200.266	195.78	735
chr10	110746835	110747135	SRR8550326_PAIRED_rmdup.narrowPeak_peak_7666	43	.	3.55572	6.50978	4.35268	169
chr10	110760578	110761017	SRR8550326_PAIRED_rmdup.narrowPeak_peak_7667	187	.	7.11144	21.3687	18.7741	174
chr10	110762049	110762226	SRR8550326_PAIRED_rmdup.narrowPeak_peak_7668	31	.	3.16064	5.22816	3.14406	150
chr10	110774641	110775219	SRR8550326_PAIRED_rmdup.narrowPeak_peak_7669	77	.	4.54342	10.0952	7.78834	440
chr10	110794466	110795355	SRR8550326_PAIRED_rmdup.narrowPeak_peak_7670	318	.	9.67945	34.6819	31.8554	223
chr10	110804115	110804628	SRR8550326_PAIRED_rmdup.narrowPeak_peak_7671	117	.	5.53112	14.1377	11.7086	298
chr10	110805168	110805683	SRR8550326_PAIRED_rmdup.narrowPeak_peak_7672	37	.	3.35818	5.85696	3.73519	114
chr10	110806239	110806863	SRR8550326_PAIRED_rmdup.narrowPeak_peak_7673	187	.	7.11144	21.3687	18.7741	363
chr10	110832571	110832760	SRR8550326_PAIRED_rmdup.narrowPeak_peak_7674	20	.	2.76556	4.0481	2.04957	62
chr10	110835284	110835855	SRR8550326_PAIRED_rmdup.narrowPeak_peak_7675	160	.	6.51882	18.5585	16.0225	140
chr10	110856158	110856379	SRR8550326_PAIRED_rmdup.narrowPeak_peak_7676	25	.	2.9631	4.62471	2.58154	12
chr10	110859505	110859673	SRR8550326_PAIRED_rmdup.narrowPeak_peak_7677	31	.	3.16064	5.22816	3.14406	57
chr10	110878524	110878768	SRR8550326_PAIRED_rmdup.narrowPeak_peak_7678	43	.	3.55572	6.50978	4.35268	64
chr10	110879443	110879626	SRR8550326_PAIRED_rmdup.narrowPeak_peak_7679	31	.	3.16064	5.22816	3.14406	20
chr10	110916802	110917122	SRR8550326_PAIRED_rmdup.narrowPeak_peak_7680	43	.	3.55572	6.50978	4.35268	147
chr10	110918403	110920929	SRR8550326_PAIRED_rmdup.narrowPeak_peak_7681	1989	.	33.3842	203.502	198.997	1766
chr10	110927541	110927818	SRR8550326_PAIRED_rmdup.narrowPeak_peak_7682	85	.	4.74096	10.8701	8.53713	237
chr10	110932005	110932317	SRR8550326_PAIRED_rmdup.narrowPeak_peak_7683	49	.	3.75326	7.18539	4.99512	119
chr10	110952989	110953243	SRR8550326_PAIRED_rmdup.narrowPeak_peak_7684	20	.	2.76556	4.0481	2.04957	208
chr10	110969436	110969800	SRR8550326_PAIRED_rmdup.narrowPeak_peak_7685	117	.	5.53112	14.1377	11.7086	242
chr10	110976020	110976486	SRR8550326_PAIRED_rmdup.narrowPeak_peak_7686	235	.	8.09914	26.2851	23.5973	222
chr10	111008959	111011749	SRR8550326_PAIRED_rmdup.narrowPeak_peak_7687	2300	.	37.1375	234.737	230.065	1047
chr10	111032152	111032516	SRR8550326_PAIRED_rmdup.narrowPeak_peak_7688	43	.	3.55572	6.50978	4.35268	45
chr10	111032776	111032937	SRR8550326_PAIRED_rmdup.narrowPeak_peak_7689	25	.	2.9631	4.62471	2.58154	139
chr10	111071914	111072194	SRR8550326_PAIRED_rmdup.narrowPeak_peak_7690	56	.	3.9508	7.88269	5.66104	168
chr10	111099908	111100497	SRR8550326_PAIRED_rmdup.narrowPeak_peak_7691	441	.	11.8524	47.1284	44.1209	310
chr10	111107515	111107819	SRR8550326_PAIRED_rmdup.narrowPeak_peak_7692	63	.	4.14834	8.6007	6.34937	75
chr10	111108747	111109146	SRR8550326_PAIRED_rmdup.narrowPeak_peak_7693	117	.	5.53112	14.1377	11.7086	163
chr10	111143118	111143288	SRR8550326_PAIRED_rmdup.narrowPeak_peak_7694	31	.	3.16064	5.22816	3.14406	88
chr10	111163905	111166272	SRR8550326_PAIRED_rmdup.narrowPeak_peak_7695	1657	.	29.2359	170.062	165.785	899
chr10	111226604	111226878	SRR8550326_PAIRED_rmdup.narrowPeak_peak_7696	235	.	8.09914	26.2851	23.5973	56
chr10	111234684	111234941	SRR8550326_PAIRED_rmdup.narrowPeak_peak_7697	25	.	2.9631	4.62471	2.58154	86
chr10	111248603	111248800	SRR8550326_PAIRED_rmdup.narrowPeak_peak_7698	20	.	2.76556	4.0481	2.04957	9
chr10	111249675	111249822	SRR8550326_PAIRED_rmdup.narrowPeak_peak_7699	37	.	3.35818	5.85696	3.73519	37
chr10	111270196	111270633	SRR8550326_PAIRED_rmdup.narrowPeak_peak_7700	43	.	3.55572	6.50978	4.35268	242
chr10	111298102	111299042	SRR8550326_PAIRED_rmdup.narrowPeak_peak_7701	2152	.	35.3596	219.832	215.237	528
chr10	111335778	111336634	SRR8550326_PAIRED_rmdup.narrowPeak_peak_7702	362	.	10.4696	39.0965	36.2027	250
chr10	111364863	111365334	SRR8550326_PAIRED_rmdup.narrowPeak_peak_7703	93	.	4.9385	11.6624	9.30416	201
chr10	111419759	111420247	SRR8550326_PAIRED_rmdup.narrowPeak_peak_7704	63	.	4.14834	8.6007	6.34937	326
chr10	111422054	111422254	SRR8550326_PAIRED_rmdup.narrowPeak_peak_7705	85	.	4.74096	10.8701	8.53713	115
chr10	111472251	111474336	SRR8550326_PAIRED_rmdup.narrowPeak_peak_7706	2317	.	37.335	236.405	231.725	944
chr10	111488806	111489039	SRR8550326_PAIRED_rmdup.narrowPeak_peak_7707	49	.	3.75326	7.18539	4.99512	219
chr10	111502224	111502426	SRR8550326_PAIRED_rmdup.narrowPeak_peak_7708	25	.	2.9631	4.62471	2.58154	191
chr10	111502647	111503920	SRR8550326_PAIRED_rmdup.narrowPeak_peak_7709	187	.	7.11144	21.3687	18.7741	595
chr10	111505844	111507304	SRR8550326_PAIRED_rmdup.narrowPeak_peak_7710	1504	.	27.2605	154.581	150.427	712
chr10	111507569	111508101	SRR8550326_PAIRED_rmdup.narrowPeak_peak_7711	151	.	6.32128	17.647	15.1315	160
chr10	111539677	111540248	SRR8550326_PAIRED_rmdup.narrowPeak_peak_7712	560	.	13.8278	59.2033	56.0383	147
chr10	111543756	111543931	SRR8550326_PAIRED_rmdup.narrowPeak_peak_7713	31	.	3.16064	5.22816	3.14406	37
chr10	111544089	111544244	SRR8550326_PAIRED_rmdup.narrowPeak_peak_7714	63	.	4.14834	8.6007	6.34937	98
chr10	111553763	111554022	SRR8550326_PAIRED_rmdup.narrowPeak_peak_7715	37	.	3.35818	5.85696	3.73519	51
chr10	111592789	111593046	SRR8550326_PAIRED_rmdup.narrowPeak_peak_7716	70	.	4.34588	9.33848	7.05879	125
chr10	111595589	111595958	SRR8550326_PAIRED_rmdup.narrowPeak_peak_7717	49	.	3.75326	7.18539	4.99512	306
chr10	111600697	111600950	SRR8550326_PAIRED_rmdup.narrowPeak_peak_7718	85	.	4.74096	10.8701	8.53713	139
chr10	111621267	111621593	SRR8550326_PAIRED_rmdup.narrowPeak_peak_7719	70	.	4.34588	9.33848	7.05879	214
chr10	111621829	111622055	SRR8550326_PAIRED_rmdup.narrowPeak_peak_7720	31	.	3.16064	5.22816	3.14406	81
chr10	111622948	111623258	SRR8550326_PAIRED_rmdup.narrowPeak_peak_7721	37	.	3.35818	5.85696	3.73519	203
chr10	111648219	111648739	SRR8550326_PAIRED_rmdup.narrowPeak_peak_7722	125	.	5.72866	14.9936	12.5421	268
chr10	111669650	111669960	SRR8550326_PAIRED_rmdup.narrowPeak_peak_7723	85	.	4.74096	10.8701	8.53713	229
chr10	111672845	111673203	SRR8550326_PAIRED_rmdup.narrowPeak_peak_7724	100	.	5.13604	12.4715	10.0888	120
chr10	111689738	111689937	SRR8550326_PAIRED_rmdup.narrowPeak_peak_7725	31	.	3.16064	5.22816	3.14406	63
chr10	111694342	111694617	SRR8550326_PAIRED_rmdup.narrowPeak_peak_7726	108	.	5.33358	13.2968	10.8905	119
chr10	111699562	111700156	SRR8550326_PAIRED_rmdup.narrowPeak_peak_7727	235	.	8.09914	26.2851	23.5973	403
chr10	111724837	111725055	SRR8550326_PAIRED_rmdup.narrowPeak_peak_7728	56	.	3.9508	7.88269	5.66104	66
chr10	111748584	111748872	SRR8550326_PAIRED_rmdup.narrowPeak_peak_7729	63	.	4.14834	8.6007	6.34937	76
chr10	111792813	111792963	SRR8550326_PAIRED_rmdup.narrowPeak_peak_7730	37	.	3.35818	5.85696	3.73519	42
chr10	111801030	111801376	SRR8550326_PAIRED_rmdup.narrowPeak_peak_7731	108	.	5.33358	13.2968	10.8905	116
chr10	111801893	111802319	SRR8550326_PAIRED_rmdup.narrowPeak_peak_7732	384	.	10.8647	41.353	38.4262	136
chr10	111814670	111815068	SRR8550326_PAIRED_rmdup.narrowPeak_peak_7733	93	.	4.9385	11.6624	9.30416	219
chr10	111826034	111826300	SRR8550326_PAIRED_rmdup.narrowPeak_peak_7734	70	.	4.34588	9.33848	7.05879	148
chr10	111833662	111834050	SRR8550326_PAIRED_rmdup.narrowPeak_peak_7735	100	.	5.13604	12.4715	10.0888	159
chr10	111834948	111835658	SRR8550326_PAIRED_rmdup.narrowPeak_peak_7736	108	.	5.33358	13.2968	10.8905	157
chr10	111842342	111842655	SRR8550326_PAIRED_rmdup.narrowPeak_peak_7737	25	.	2.9631	4.62471	2.58154	28
chr10	111842814	111842989	SRR8550326_PAIRED_rmdup.narrowPeak_peak_7738	25	.	2.9631	4.62471	2.58154	135
chr10	111924991	111925893	SRR8550326_PAIRED_rmdup.narrowPeak_peak_7739	910	.	19.1614	94.6784	91.0975	666
chr10	111957841	111958194	SRR8550326_PAIRED_rmdup.narrowPeak_peak_7740	266	.	8.69176	29.362	26.621	66
chr10	111972520	111973164	SRR8550326_PAIRED_rmdup.narrowPeak_peak_7741	1489	.	27.063	153.05	148.908	208
chr10	111977602	111977995	SRR8550326_PAIRED_rmdup.narrowPeak_peak_7742	373	.	10.6672	40.2208	37.3105	135
chr10	112052092	112052246	SRR8550326_PAIRED_rmdup.narrowPeak_peak_7743	117	.	5.53112	14.1377	11.7086	68
chr10	112059905	112060452	SRR8550326_PAIRED_rmdup.narrowPeak_peak_7744	373	.	10.6672	40.2208	37.3105	262
chr10	112105490	112106238	SRR8550326_PAIRED_rmdup.narrowPeak_peak_7745	362	.	10.4696	39.0965	36.2027	537
chr10	112125281	112125761	SRR8550326_PAIRED_rmdup.narrowPeak_peak_7746	37	.	3.35818	5.85696	3.73519	165
chr10	112138360	112139326	SRR8550326_PAIRED_rmdup.narrowPeak_peak_7747	685	.	15.8032	71.8951	68.5753	419
chr10	112160047	112160640	SRR8550326_PAIRED_rmdup.narrowPeak_peak_7748	1236	.	23.7048	127.523	123.611	307
chr10	112163063	112163938	SRR8550326_PAIRED_rmdup.narrowPeak_peak_7749	1324	.	24.89	136.42	132.426	323
chr10	112203616	112203802	SRR8550326_PAIRED_rmdup.narrowPeak_peak_7750	70	.	4.34588	9.33848	7.05879	64
chr10	112266701	112266921	SRR8550326_PAIRED_rmdup.narrowPeak_peak_7751	37	.	3.35818	5.85696	3.73519	41
chr10	112270034	112272391	SRR8550326_PAIRED_rmdup.narrowPeak_peak_7752	395	.	11.0622	42.493	39.5498	2015
chr10	112277991	112278444	SRR8550326_PAIRED_rmdup.narrowPeak_peak_7753	43	.	3.55572	6.50978	4.35268	246
chr10	112315117	112315626	SRR8550326_PAIRED_rmdup.narrowPeak_peak_7754	117	.	5.53112	14.1377	11.7086	289
chr10	112400723	112401224	SRR8550326_PAIRED_rmdup.narrowPeak_peak_7755	77	.	4.54342	10.0952	7.78834	267
chr10	112423388	112423718	SRR8550326_PAIRED_rmdup.narrowPeak_peak_7756	117	.	5.53112	14.1377	11.7086	150
chr10	112553913	112554126	SRR8550326_PAIRED_rmdup.narrowPeak_peak_7757	37	.	3.35818	5.85696	3.73519	204
chr10	112562888	112563099	SRR8550326_PAIRED_rmdup.narrowPeak_peak_7758	31	.	3.16064	5.22816	3.14406	8
chr10	112578960	112579177	SRR8550326_PAIRED_rmdup.narrowPeak_peak_7759	31	.	3.16064	5.22816	3.14406	103
chr10	112617342	112617500	SRR8550326_PAIRED_rmdup.narrowPeak_peak_7760	77	.	4.54342	10.0952	7.78834	80
chr10	112681808	112682001	SRR8550326_PAIRED_rmdup.narrowPeak_peak_7761	20	.	2.76556	4.0481	2.04957	39
chr10	112746639	112746943	SRR8550326_PAIRED_rmdup.narrowPeak_peak_7762	37	.	3.35818	5.85696	3.73519	217
chr10	112775978	112776148	SRR8550326_PAIRED_rmdup.narrowPeak_peak_7763	20	.	2.76556	4.0481	2.04957	13
chr10	112801499	112801974	SRR8550326_PAIRED_rmdup.narrowPeak_peak_7764	187	.	7.11144	21.3687	18.7741	304
chr10	112803539	112803824	SRR8550326_PAIRED_rmdup.narrowPeak_peak_7765	56	.	3.9508	7.88269	5.66104	171
chr10	112839789	112840342	SRR8550326_PAIRED_rmdup.narrowPeak_peak_7766	142	.	6.12374	16.7487	14.2541	157
chr10	112876528	112876959	SRR8550326_PAIRED_rmdup.narrowPeak_peak_7767	151	.	6.32128	17.647	15.1315	189
chr10	112896557	112897102	SRR8550326_PAIRED_rmdup.narrowPeak_peak_7768	93	.	4.9385	11.6624	9.30416	121
chr10	112903622	112903776	SRR8550326_PAIRED_rmdup.narrowPeak_peak_7769	15	.	2.56802	3.49999	1.5519	60
chr10	112928384	112929519	SRR8550326_PAIRED_rmdup.narrowPeak_peak_7770	1877	.	32.0015	192.223	187.785	478
chr10	112961685	112962747	SRR8550326_PAIRED_rmdup.narrowPeak_peak_7771	151	.	6.32128	17.647	15.1315	789
chr10	113022356	113022871	SRR8550326_PAIRED_rmdup.narrowPeak_peak_7772	117	.	5.53112	14.1377	11.7086	323
chr10	113024895	113025284	SRR8550326_PAIRED_rmdup.narrowPeak_peak_7773	63	.	4.14834	8.6007	6.34937	96
chr10	113027280	113027693	SRR8550326_PAIRED_rmdup.narrowPeak_peak_7774	100	.	5.13604	12.4715	10.0888	191
chr10	113039056	113039403	SRR8550326_PAIRED_rmdup.narrowPeak_peak_7775	43	.	3.55572	6.50978	4.35268	86
chr10	113106165	113106357	SRR8550326_PAIRED_rmdup.narrowPeak_peak_7776	25	.	2.9631	4.62471	2.58154	125
chr10	113161399	113161803	SRR8550326_PAIRED_rmdup.narrowPeak_peak_7777	85	.	4.74096	10.8701	8.53713	311
chr10	113327307	113327495	SRR8550326_PAIRED_rmdup.narrowPeak_peak_7778	31	.	3.16064	5.22816	3.14406	34
chr10	113346190	113346982	SRR8550326_PAIRED_rmdup.narrowPeak_peak_7779	266	.	8.69176	29.362	26.621	496
chr10	113353478	113353696	SRR8550326_PAIRED_rmdup.narrowPeak_peak_7780	43	.	3.55572	6.50978	4.35268	110
chr10	113411388	113411859	SRR8550326_PAIRED_rmdup.narrowPeak_peak_7781	31	.	3.16064	5.22816	3.14406	189
chr10	113430681	113432008	SRR8550326_PAIRED_rmdup.narrowPeak_peak_7782	464	.	12.2475	49.4896	46.4504	660
chr10	113440579	113441248	SRR8550326_PAIRED_rmdup.narrowPeak_peak_7783	216	.	7.70406	24.2854	21.6344	484
chr10	113456673	113456952	SRR8550326_PAIRED_rmdup.narrowPeak_peak_7784	31	.	3.16064	5.22816	3.14406	76
chr10	113516523	113516712	SRR8550326_PAIRED_rmdup.narrowPeak_peak_7785	31	.	3.16064	5.22816	3.14406	120
chr10	113525216	113525805	SRR8550326_PAIRED_rmdup.narrowPeak_peak_7786	63	.	4.14834	8.6007	6.34937	211
chr10	113592241	113592570	SRR8550326_PAIRED_rmdup.narrowPeak_peak_7787	25	.	2.9631	4.62471	2.58154	87
chr10	113658851	113659076	SRR8550326_PAIRED_rmdup.narrowPeak_peak_7788	37	.	3.35818	5.85696	3.73519	109
chr10	113661628	113661948	SRR8550326_PAIRED_rmdup.narrowPeak_peak_7789	43	.	3.55572	6.50978	4.35268	182
chr10	113686435	113686685	SRR8550326_PAIRED_rmdup.narrowPeak_peak_7790	56	.	3.9508	7.88269	5.66104	171
chr10	113965983	113966143	SRR8550326_PAIRED_rmdup.narrowPeak_peak_7791	25	.	2.9631	4.62471	2.58154	55
chr10	113996348	113996539	SRR8550326_PAIRED_rmdup.narrowPeak_peak_7792	43	.	3.55572	6.50978	4.35268	40
chr10	114009255	114009811	SRR8550326_PAIRED_rmdup.narrowPeak_peak_7793	70	.	4.34588	9.33848	7.05879	163
chr10	114071258	114071548	SRR8550326_PAIRED_rmdup.narrowPeak_peak_7794	37	.	3.35818	5.85696	3.73519	63
chr10	114229475	114229653	SRR8550326_PAIRED_rmdup.narrowPeak_peak_7795	25	.	2.9631	4.62471	2.58154	14
chr10	114258743	114258936	SRR8550326_PAIRED_rmdup.narrowPeak_peak_7796	25	.	2.9631	4.62471	2.58154	138
chr10	114362562	114363421	SRR8550326_PAIRED_rmdup.narrowPeak_peak_7797	523	.	13.2352	55.5119	52.394	284
chr10	114516046	114516246	SRR8550326_PAIRED_rmdup.narrowPeak_peak_7798	43	.	3.55572	6.50978	4.35268	187
chr10	114518108	114518635	SRR8550326_PAIRED_rmdup.narrowPeak_peak_7799	77	.	4.54342	10.0952	7.78834	349
chr10	114542607	114542772	SRR8550326_PAIRED_rmdup.narrowPeak_peak_7800	37	.	3.35818	5.85696	3.73519	88
chr10	114635574	114635960	SRR8550326_PAIRED_rmdup.narrowPeak_peak_7801	77	.	4.54342	10.0952	7.78834	301
chr10	114725772	114725942	SRR8550326_PAIRED_rmdup.narrowPeak_peak_7802	31	.	3.16064	5.22816	3.14406	57
chr10	114735666	114736104	SRR8550326_PAIRED_rmdup.narrowPeak_peak_7803	37	.	3.35818	5.85696	3.73519	186
chr10	114743278	114743713	SRR8550326_PAIRED_rmdup.narrowPeak_peak_7805	31	.	3.16064	5.22816	3.14406	297
chr10	114798145	114799033	SRR8550326_PAIRED_rmdup.narrowPeak_peak_7806	169	.	6.71636	19.4829	16.9269	299
chr10	114800492	114803063	SRR8550326_PAIRED_rmdup.narrowPeak_peak_7807	362	.	10.4696	39.0965	36.2027	1402
chr10	114846761	114846941	SRR8550326_PAIRED_rmdup.narrowPeak_peak_7808	15	.	2.56802	3.49999	1.5519	140
chr10	114983359	114983813	SRR8550326_PAIRED_rmdup.narrowPeak_peak_7809	56	.	3.9508	7.88269	5.66104	257
chr10	114997999	114998155	SRR8550326_PAIRED_rmdup.narrowPeak_peak_7810	15	.	2.56802	3.49999	1.5519	4
chr10	115013509	115014146	SRR8550326_PAIRED_rmdup.narrowPeak_peak_7811	133	.	5.9262	15.8641	13.3908	276
chr10	115085876	115086133	SRR8550326_PAIRED_rmdup.narrowPeak_peak_7812	25	.	2.9631	4.62471	2.58154	67
chr10	115097115	115097599	SRR8550326_PAIRED_rmdup.narrowPeak_peak_7813	169	.	6.71636	19.4829	16.9269	280
chr10	115143659	115143909	SRR8550326_PAIRED_rmdup.narrowPeak_peak_7814	117	.	5.53112	14.1377	11.7086	174
chr10	115147461	115147791	SRR8550326_PAIRED_rmdup.narrowPeak_peak_7815	160	.	6.51882	18.5585	16.0225	92
chr10	115184832	115185216	SRR8550326_PAIRED_rmdup.narrowPeak_peak_7816	499	.	12.8401	53.083	49.9967	139
chr10	115250299	115250561	SRR8550326_PAIRED_rmdup.narrowPeak_peak_7817	20	.	2.76556	4.0481	2.04957	202
chr10	115251008	115252206	SRR8550326_PAIRED_rmdup.narrowPeak_peak_7818	883	.	18.7663	91.9265	88.3759	467
chr10	115252373	115252802	SRR8550326_PAIRED_rmdup.narrowPeak_peak_7819	70	.	4.34588	9.33848	7.05879	243
chr10	115285478	115285678	SRR8550326_PAIRED_rmdup.narrowPeak_peak_7820	25	.	2.9631	4.62471	2.58154	62
chr10	115314745	115316621	SRR8550326_PAIRED_rmdup.narrowPeak_peak_7821	1250	.	23.9023	128.997	125.071	804
chr10	115323278	115323719	SRR8550326_PAIRED_rmdup.narrowPeak_peak_7822	133	.	5.9262	15.8641	13.3908	252
chr10	115361808	115362948	SRR8550326_PAIRED_rmdup.narrowPeak_peak_7823	897	.	18.9638	93.3002	89.7343	719
chr10	115383478	115386005	SRR8550326_PAIRED_rmdup.narrowPeak_peak_7824	1893	.	32.199	193.826	189.379	1331
chr10	115406487	115406815	SRR8550326_PAIRED_rmdup.narrowPeak_peak_7825	100	.	5.13604	12.4715	10.0888	135
chr10	115470875	115471290	SRR8550326_PAIRED_rmdup.narrowPeak_peak_7826	133	.	5.9262	15.8641	13.3908	286
chr10	115478944	115479130	SRR8550326_PAIRED_rmdup.narrowPeak_peak_7827	15	.	2.56802	3.49999	1.5519	14
chr10	115493186	115493363	SRR8550326_PAIRED_rmdup.narrowPeak_peak_7828	37	.	3.35818	5.85696	3.73519	55
chr10	115493941	115494197	SRR8550326_PAIRED_rmdup.narrowPeak_peak_7829	25	.	2.9631	4.62471	2.58154	203
chr10	115520140	115520731	SRR8550326_PAIRED_rmdup.narrowPeak_peak_7830	100	.	5.13604	12.4715	10.0888	396
chr10	115521235	115521571	SRR8550326_PAIRED_rmdup.narrowPeak_peak_7831	70	.	4.34588	9.33848	7.05879	87
chr10	115579678	115579942	SRR8550326_PAIRED_rmdup.narrowPeak_peak_7832	37	.	3.35818	5.85696	3.73519	61
chr10	115585238	115585464	SRR8550326_PAIRED_rmdup.narrowPeak_peak_7833	25	.	2.9631	4.62471	2.58154	97
chr10	115586230	115588095	SRR8550326_PAIRED_rmdup.narrowPeak_peak_7834	536	.	13.4327	56.7361	53.6024	1528
chr10	115617433	115617707	SRR8550326_PAIRED_rmdup.narrowPeak_peak_7835	93	.	4.9385	11.6624	9.30416	243
chr10	115618470	115618807	SRR8550326_PAIRED_rmdup.narrowPeak_peak_7836	125	.	5.72866	14.9936	12.5421	180
chr10	115708540	115709290	SRR8550326_PAIRED_rmdup.narrowPeak_peak_7837	37	.	3.35818	5.85696	3.73519	538
chr10	115716340	115716687	SRR8550326_PAIRED_rmdup.narrowPeak_peak_7838	56	.	3.9508	7.88269	5.66104	179
chr10	115775907	115776840	SRR8550326_PAIRED_rmdup.narrowPeak_peak_7839	160	.	6.51882	18.5585	16.0225	719
chr10	115778750	115779060	SRR8550326_PAIRED_rmdup.narrowPeak_peak_7840	37	.	3.35818	5.85696	3.73519	171
chr10	115811793	115812096	SRR8550326_PAIRED_rmdup.narrowPeak_peak_7841	56	.	3.9508	7.88269	5.66104	113
chr10	115846879	115847436	SRR8550326_PAIRED_rmdup.narrowPeak_peak_7842	142	.	6.12374	16.7487	14.2541	244
chr10	115860249	115860687	SRR8550326_PAIRED_rmdup.narrowPeak_peak_7843	70	.	4.34588	9.33848	7.05879	170
chr10	115888378	115888670	SRR8550326_PAIRED_rmdup.narrowPeak_peak_7844	49	.	3.75326	7.18539	4.99512	117
chr10	115968912	115969102	SRR8550326_PAIRED_rmdup.narrowPeak_peak_7845	37	.	3.35818	5.85696	3.73519	17
chr10	115979558	115979764	SRR8550326_PAIRED_rmdup.narrowPeak_peak_7846	25	.	2.9631	4.62471	2.58154	110
chr10	115980619	115980808	SRR8550326_PAIRED_rmdup.narrowPeak_peak_7847	49	.	3.75326	7.18539	4.99512	64
chr10	116017508	116018826	SRR8550326_PAIRED_rmdup.narrowPeak_peak_7848	488	.	12.6426	51.8784	48.8079	824
chr10	116019129	116019656	SRR8550326_PAIRED_rmdup.narrowPeak_peak_7849	351	.	10.2721	37.9803	35.1033	199
chr10	116084154	116084785	SRR8550326_PAIRED_rmdup.narrowPeak_peak_7850	100	.	5.13604	12.4715	10.0888	161
chr10	116108256	116108512	SRR8550326_PAIRED_rmdup.narrowPeak_peak_7851	93	.	4.9385	11.6624	9.30416	139
chr10	116110313	116110563	SRR8550326_PAIRED_rmdup.narrowPeak_peak_7852	25	.	2.9631	4.62471	2.58154	225
chr10	116132193	116132374	SRR8550326_PAIRED_rmdup.narrowPeak_peak_7853	133	.	5.9262	15.8641	13.3908	82
chr10	116177910	116178240	SRR8550326_PAIRED_rmdup.narrowPeak_peak_7854	77	.	4.54342	10.0952	7.78834	68
chr10	116196796	116197640	SRR8550326_PAIRED_rmdup.narrowPeak_peak_7855	125	.	5.72866	14.9936	12.5421	695
chr10	116207975	116208650	SRR8550326_PAIRED_rmdup.narrowPeak_peak_7856	178	.	6.9139	20.4197	17.8443	274
chr10	116301142	116301845	SRR8550326_PAIRED_rmdup.narrowPeak_peak_7857	187	.	7.11144	21.3687	18.7741	242
chr10	116319319	116319482	SRR8550326_PAIRED_rmdup.narrowPeak_peak_7858	151	.	6.32128	17.647	15.1315	110
chr10	116330393	116330893	SRR8550326_PAIRED_rmdup.narrowPeak_peak_7859	256	.	8.49422	28.3263	25.6029	275
chr10	116350624	116350789	SRR8550326_PAIRED_rmdup.narrowPeak_peak_7860	25	.	2.9631	4.62471	2.58154	75
chr10	116370866	116371404	SRR8550326_PAIRED_rmdup.narrowPeak_peak_7861	206	.	7.50652	23.3019	20.6696	207
chr10	116410781	116411408	SRR8550326_PAIRED_rmdup.narrowPeak_peak_7862	49	.	3.75326	7.18539	4.99512	308
chr10	116472798	116474913	SRR8550326_PAIRED_rmdup.narrowPeak_peak_7863	910	.	19.1614	94.6784	91.0975	653
chr10	116475498	116475882	SRR8550326_PAIRED_rmdup.narrowPeak_peak_7864	43	.	3.55572	6.50978	4.35268	278
chr10	116534388	116534615	SRR8550326_PAIRED_rmdup.narrowPeak_peak_7865	37	.	3.35818	5.85696	3.73519	58
chr10	116580615	116582443	SRR8550326_PAIRED_rmdup.narrowPeak_peak_7866	870	.	18.5688	90.5574	87.0222	970
chr10	116632498	116632790	SRR8550326_PAIRED_rmdup.narrowPeak_peak_7867	37	.	3.35818	5.85696	3.73519	99
chr10	116677905	116678315	SRR8550326_PAIRED_rmdup.narrowPeak_peak_7868	151	.	6.32128	17.647	15.1315	241
chr10	116697203	116698295	SRR8550326_PAIRED_rmdup.narrowPeak_peak_7869	362	.	10.4696	39.0965	36.2027	595
chr10	116715871	116716023	SRR8550326_PAIRED_rmdup.narrowPeak_peak_7870	31	.	3.16064	5.22816	3.14406	77
chr10	116741388	116741971	SRR8550326_PAIRED_rmdup.narrowPeak_peak_7871	77	.	4.54342	10.0952	7.78834	98
chr10	116755942	116756637	SRR8550326_PAIRED_rmdup.narrowPeak_peak_7872	340	.	10.0745	36.8724	34.0122	243
chr10	116828226	116828558	SRR8550326_PAIRED_rmdup.narrowPeak_peak_7873	117	.	5.53112	14.1377	11.7086	115
chr10	116830418	116830723	SRR8550326_PAIRED_rmdup.narrowPeak_peak_7874	63	.	4.14834	8.6007	6.34937	166
chr10	116848651	116849188	SRR8550326_PAIRED_rmdup.narrowPeak_peak_7875	266	.	8.69176	29.362	26.621	252
chr10	116890767	116891086	SRR8550326_PAIRED_rmdup.narrowPeak_peak_7876	43	.	3.55572	6.50978	4.35268	149
chr10	116892422	116892713	SRR8550326_PAIRED_rmdup.narrowPeak_peak_7877	31	.	3.16064	5.22816	3.14406	222
chr10	116943031	116943205	SRR8550326_PAIRED_rmdup.narrowPeak_peak_7878	37	.	3.35818	5.85696	3.73519	48
chr10	116944302	116944499	SRR8550326_PAIRED_rmdup.narrowPeak_peak_7879	49	.	3.75326	7.18539	4.99512	62
chr10	116948768	116949028	SRR8550326_PAIRED_rmdup.narrowPeak_peak_7880	37	.	3.35818	5.85696	3.73519	174
chr10	116949301	116950767	SRR8550326_PAIRED_rmdup.narrowPeak_peak_7881	384	.	10.8647	41.353	38.4262	1061
chr10	116965275	116965599	SRR8550326_PAIRED_rmdup.narrowPeak_peak_7882	151	.	6.32128	17.647	15.1315	188
chr10	117004779	117004936	SRR8550326_PAIRED_rmdup.narrowPeak_peak_7883	43	.	3.55572	6.50978	4.35268	77
chr10	117013691	117014299	SRR8550326_PAIRED_rmdup.narrowPeak_peak_7884	169	.	6.71636	19.4829	16.9269	495
chr10	117020852	117021494	SRR8550326_PAIRED_rmdup.narrowPeak_peak_7885	362	.	10.4696	39.0965	36.2027	362
chr10	117022658	117022848	SRR8550326_PAIRED_rmdup.narrowPeak_peak_7886	20	.	2.76556	4.0481	2.04957	175
chr10	117033896	117034169	SRR8550326_PAIRED_rmdup.narrowPeak_peak_7887	108	.	5.33358	13.2968	10.8905	107
chr10	117045696	117045981	SRR8550326_PAIRED_rmdup.narrowPeak_peak_7888	37	.	3.35818	5.85696	3.73519	151
chr10	117046949	117047164	SRR8550326_PAIRED_rmdup.narrowPeak_peak_7889	25	.	2.9631	4.62471	2.58154	19
chr10	117063285	117065037	SRR8550326_PAIRED_rmdup.narrowPeak_peak_7890	803	.	17.5811	83.7815	80.3229	265
chr10	117142063	117142431	SRR8550326_PAIRED_rmdup.narrowPeak_peak_7891	49	.	3.75326	7.18539	4.99512	77
chr10	117147628	117149029	SRR8550326_PAIRED_rmdup.narrowPeak_peak_7892	750	.	16.7909	78.4477	75.0511	864
chr10	117150211	117150501	SRR8550326_PAIRED_rmdup.narrowPeak_peak_7893	108	.	5.33358	13.2968	10.8905	161
chr10	117203672	117203996	SRR8550326_PAIRED_rmdup.narrowPeak_peak_7894	160	.	6.51882	18.5585	16.0225	124
chr10	117209564	117209877	SRR8550326_PAIRED_rmdup.narrowPeak_peak_7895	245	.	8.29668	27.3006	24.595	186
chr10	117216787	117217233	SRR8550326_PAIRED_rmdup.narrowPeak_peak_7896	108	.	5.33358	13.2968	10.8905	245
chr10	117223793	117224833	SRR8550326_PAIRED_rmdup.narrowPeak_peak_7897	1280	.	24.2974	131.956	128.002	492
chr10	117325687	117325855	SRR8550326_PAIRED_rmdup.narrowPeak_peak_7898	20	.	2.76556	4.0481	2.04957	36
chr10	117330438	117330773	SRR8550326_PAIRED_rmdup.narrowPeak_peak_7899	37	.	3.35818	5.85696	3.73519	255
chr10	117335718	117335922	SRR8550326_PAIRED_rmdup.narrowPeak_peak_7900	56	.	3.9508	7.88269	5.66104	99
chr10	117341047	117341219	SRR8550326_PAIRED_rmdup.narrowPeak_peak_7901	25	.	2.9631	4.62471	2.58154	52
chr10	117375732	117377543	SRR8550326_PAIRED_rmdup.narrowPeak_peak_7902	750	.	16.7909	78.4477	75.0511	1227
chr10	117377689	117378039	SRR8550326_PAIRED_rmdup.narrowPeak_peak_7903	56	.	3.9508	7.88269	5.66104	111
chr10	117393002	117393451	SRR8550326_PAIRED_rmdup.narrowPeak_peak_7904	77	.	4.54342	10.0952	7.78834	356
chr10	117393662	117393815	SRR8550326_PAIRED_rmdup.narrowPeak_peak_7905	25	.	2.9631	4.62471	2.58154	50
chr10	117432431	117432835	SRR8550326_PAIRED_rmdup.narrowPeak_peak_7906	63	.	4.14834	8.6007	6.34937	112
chr10	117435318	117435873	SRR8550326_PAIRED_rmdup.narrowPeak_peak_7907	187	.	7.11144	21.3687	18.7741	296
chr10	117455419	117455732	SRR8550326_PAIRED_rmdup.narrowPeak_peak_7908	142	.	6.12374	16.7487	14.2541	210
chr10	117494298	117494591	SRR8550326_PAIRED_rmdup.narrowPeak_peak_7909	37	.	3.35818	5.85696	3.73519	62
chr10	117515864	117516023	SRR8550326_PAIRED_rmdup.narrowPeak_peak_7910	25	.	2.9631	4.62471	2.58154	89
chr10	117547469	117547677	SRR8550326_PAIRED_rmdup.narrowPeak_peak_7911	43	.	3.55572	6.50978	4.35268	103
chr10	117551410	117551948	SRR8550326_PAIRED_rmdup.narrowPeak_peak_7912	100	.	5.13604	12.4715	10.0888	184
chr10	117571177	117571776	SRR8550326_PAIRED_rmdup.narrowPeak_peak_7913	206	.	7.50652	23.3019	20.6696	490
chr10	117583409	117584400	SRR8550326_PAIRED_rmdup.narrowPeak_peak_7914	803	.	17.5811	83.7815	80.3229	482
chr10	117591501	117592027	SRR8550326_PAIRED_rmdup.narrowPeak_peak_7915	117	.	5.53112	14.1377	11.7086	359
chr10	117625775	117625976	SRR8550326_PAIRED_rmdup.narrowPeak_peak_7916	20	.	2.76556	4.0481	2.04957	51
chr10	117628968	117630043	SRR8550326_PAIRED_rmdup.narrowPeak_peak_7917	351	.	10.2721	37.9803	35.1033	450
chr10	117669312	117670023	SRR8550326_PAIRED_rmdup.narrowPeak_peak_7918	286	.	9.08683	31.4622	28.6867	606
chr10	117675714	117675975	SRR8550326_PAIRED_rmdup.narrowPeak_peak_7919	169	.	6.71636	19.4829	16.9269	118
chr10	117676179	117676395	SRR8550326_PAIRED_rmdup.narrowPeak_peak_7920	20	.	2.76556	4.0481	2.04957	211
chr10	117676976	117677205	SRR8550326_PAIRED_rmdup.narrowPeak_peak_7921	43	.	3.55572	6.50978	4.35268	176
chr10	117688257	117688538	SRR8550326_PAIRED_rmdup.narrowPeak_peak_7922	63	.	4.14834	8.6007	6.34937	124
chr10	117694938	117695082	SRR8550326_PAIRED_rmdup.narrowPeak_peak_7923	25	.	2.9631	4.62471	2.58154	36
chr10	117709660	117711492	SRR8550326_PAIRED_rmdup.narrowPeak_peak_7924	843	.	18.1737	87.8329	84.3283	1050
chr10	117745738	117746670	SRR8550326_PAIRED_rmdup.narrowPeak_peak_7925	351	.	10.2721	37.9803	35.1033	594
chr10	117792233	117793194	SRR8550326_PAIRED_rmdup.narrowPeak_peak_7926	1221	.	23.5072	126.052	122.154	497
chr10	117845077	117846938	SRR8550326_PAIRED_rmdup.narrowPeak_peak_7927	870	.	18.5688	90.5574	87.0222	1183
chr10	117873837	117873996	SRR8550326_PAIRED_rmdup.narrowPeak_peak_7928	77	.	4.54342	10.0952	7.78834	81
chr10	117905642	117905950	SRR8550326_PAIRED_rmdup.narrowPeak_peak_7929	117	.	5.53112	14.1377	11.7086	264
chr10	117906181	117906507	SRR8550326_PAIRED_rmdup.narrowPeak_peak_7930	63	.	4.14834	8.6007	6.34937	151
chr10	117940984	117941131	SRR8550326_PAIRED_rmdup.narrowPeak_peak_7931	49	.	3.75326	7.18539	4.99512	95
chr10	117947185	117947505	SRR8550326_PAIRED_rmdup.narrowPeak_peak_7932	37	.	3.35818	5.85696	3.73519	232
chr10	118103254	118103718	SRR8550326_PAIRED_rmdup.narrowPeak_peak_7933	340	.	10.0745	36.8724	34.0122	154
chr10	118110137	118110644	SRR8550326_PAIRED_rmdup.narrowPeak_peak_7934	178	.	6.9139	20.4197	17.8443	219
chr10	118121617	118122194	SRR8550326_PAIRED_rmdup.narrowPeak_peak_7935	133	.	5.9262	15.8641	13.3908	261
chr10	118141132	118142418	SRR8550326_PAIRED_rmdup.narrowPeak_peak_7936	1925	.	32.5941	197.041	192.575	552
chr10	118195185	118195456	SRR8550326_PAIRED_rmdup.narrowPeak_peak_7937	142	.	6.12374	16.7487	14.2541	187
chr10	118370410	118370749	SRR8550326_PAIRED_rmdup.narrowPeak_peak_7939	329	.	9.87699	35.7729	32.9296	211
chr10	118507661	118507863	SRR8550326_PAIRED_rmdup.narrowPeak_peak_7940	37	.	3.35818	5.85696	3.73519	142
chr10	118561346	118561547	SRR8550326_PAIRED_rmdup.narrowPeak_peak_7941	25	.	2.9631	4.62471	2.58154	87
chr10	118564179	118564657	SRR8550326_PAIRED_rmdup.narrowPeak_peak_7942	63	.	4.14834	8.6007	6.34937	41
chr10	118592777	118593254	SRR8550326_PAIRED_rmdup.narrowPeak_peak_7943	56	.	3.9508	7.88269	5.66104	52
chr10	118675927	118676458	SRR8550326_PAIRED_rmdup.narrowPeak_peak_7944	169	.	6.71636	19.4829	16.9269	80
chr10	118794320	118794798	SRR8550326_PAIRED_rmdup.narrowPeak_peak_7945	56	.	3.9508	7.88269	5.66104	161
chr10	118821048	118821214	SRR8550326_PAIRED_rmdup.narrowPeak_peak_7946	85	.	4.74096	10.8701	8.53713	27
chr10	118847115	118847318	SRR8550326_PAIRED_rmdup.narrowPeak_peak_7947	15	.	2.56802	3.49999	1.5519	117
chr10	118867911	118870876	SRR8550326_PAIRED_rmdup.narrowPeak_peak_7948	476	.	12.445	50.6806	47.6257	2002
chr10	119065417	119066227	SRR8550326_PAIRED_rmdup.narrowPeak_peak_7949	70	.	4.34588	9.33848	7.05879	737
chr10	119099095	119099364	SRR8550326_PAIRED_rmdup.narrowPeak_peak_7950	70	.	4.34588	9.33848	7.05879	63
chr10	119100599	119100804	SRR8550326_PAIRED_rmdup.narrowPeak_peak_7951	37	.	3.35818	5.85696	3.73519	67
chr10	119114816	119115041	SRR8550326_PAIRED_rmdup.narrowPeak_peak_7952	56	.	3.9508	7.88269	5.66104	102
chr10	119131831	119132356	SRR8550326_PAIRED_rmdup.narrowPeak_peak_7953	142	.	6.12374	16.7487	14.2541	328
chr10	119161908	119162277	SRR8550326_PAIRED_rmdup.narrowPeak_peak_7954	169	.	6.71636	19.4829	16.9269	99
chr10	119168610	119168769	SRR8550326_PAIRED_rmdup.narrowPeak_peak_7955	20	.	2.76556	4.0481	2.04957	70
chr10	119238857	119241196	SRR8550326_PAIRED_rmdup.narrowPeak_peak_7956	1353	.	25.2851	139.414	135.394	1608
chr10	119453257	119455497	SRR8550326_PAIRED_rmdup.narrowPeak_peak_7957	307	.	9.48191	33.5997	30.7901	674
chr10	119460403	119460549	SRR8550326_PAIRED_rmdup.narrowPeak_peak_7958	25	.	2.9631	4.62471	2.58154	85
chr10	119483084	119483599	SRR8550326_PAIRED_rmdup.narrowPeak_peak_7959	56	.	3.9508	7.88269	5.66104	209
chr10	119543805	119544094	SRR8550326_PAIRED_rmdup.narrowPeak_peak_7960	49	.	3.75326	7.18539	4.99512	175
chr10	119632027	119632242	SRR8550326_PAIRED_rmdup.narrowPeak_peak_7961	151	.	6.32128	17.647	15.1315	104
chr10	119691593	119692738	SRR8550326_PAIRED_rmdup.narrowPeak_peak_7962	77	.	4.54342	10.0952	7.78834	368
chr10	119761990	119762169	SRR8550326_PAIRED_rmdup.narrowPeak_peak_7963	31	.	3.16064	5.22816	3.14406	28
chr10	119803639	119804087	SRR8550326_PAIRED_rmdup.narrowPeak_peak_7964	286	.	9.08683	31.4622	28.6867	140
chr10	119819484	119819649	SRR8550326_PAIRED_rmdup.narrowPeak_peak_7965	20	.	2.76556	4.0481	2.04957	2
chr10	119852507	119852946	SRR8550326_PAIRED_rmdup.narrowPeak_peak_7966	43	.	3.55572	6.50978	4.35268	348
chr10	120112468	120113461	SRR8550326_PAIRED_rmdup.narrowPeak_peak_7967	584	.	14.2229	61.695	58.4991	567
chr10	120125241	120125558	SRR8550326_PAIRED_rmdup.narrowPeak_peak_7968	77	.	4.54342	10.0952	7.78834	63
chr10	120201192	120202495	SRR8550326_PAIRED_rmdup.narrowPeak_peak_7969	245	.	8.29668	27.3006	24.595	1145
chr10	120208514	120209347	SRR8550326_PAIRED_rmdup.narrowPeak_peak_7970	307	.	9.48191	33.5997	30.7901	281
chr10	120226755	120227315	SRR8550326_PAIRED_rmdup.narrowPeak_peak_7971	216	.	7.70406	24.2854	21.6344	141
chr10	120233990	120234437	SRR8550326_PAIRED_rmdup.narrowPeak_peak_7972	43	.	3.55572	6.50978	4.35268	322
chr10	120247232	120247810	SRR8550326_PAIRED_rmdup.narrowPeak_peak_7973	160	.	6.51882	18.5585	16.0225	285
chr10	120251196	120251756	SRR8550326_PAIRED_rmdup.narrowPeak_peak_7974	31	.	3.16064	5.22816	3.14406	336
chr10	120257451	120257605	SRR8550326_PAIRED_rmdup.narrowPeak_peak_7975	100	.	5.13604	12.4715	10.0888	26
chr10	120272018	120272669	SRR8550326_PAIRED_rmdup.narrowPeak_peak_7976	160	.	6.51882	18.5585	16.0225	402
chr10	120273450	120273690	SRR8550326_PAIRED_rmdup.narrowPeak_peak_7977	49	.	3.75326	7.18539	4.99512	108
chr10	120274053	120274373	SRR8550326_PAIRED_rmdup.narrowPeak_peak_7978	77	.	4.54342	10.0952	7.78834	103
chr10	120276734	120276942	SRR8550326_PAIRED_rmdup.narrowPeak_peak_7979	25	.	2.9631	4.62471	2.58154	202
chr10	120283893	120284258	SRR8550326_PAIRED_rmdup.narrowPeak_peak_7980	56	.	3.9508	7.88269	5.66104	142
chr10	120284822	120285079	SRR8550326_PAIRED_rmdup.narrowPeak_peak_7981	63	.	4.14834	8.6007	6.34937	54
chr10	120358630	120358934	SRR8550326_PAIRED_rmdup.narrowPeak_peak_7982	43	.	3.55572	6.50978	4.35268	187
chr10	120360179	120360404	SRR8550326_PAIRED_rmdup.narrowPeak_peak_7983	49	.	3.75326	7.18539	4.99512	186
chr10	120365282	120365638	SRR8550326_PAIRED_rmdup.narrowPeak_peak_7984	125	.	5.72866	14.9936	12.5421	275
chr10	120369001	120370092	SRR8550326_PAIRED_rmdup.narrowPeak_peak_7985	70	.	4.34588	9.33848	7.05879	293
chr10	120392201	120392482	SRR8550326_PAIRED_rmdup.narrowPeak_peak_7986	31	.	3.16064	5.22816	3.14406	50
chr10	120397444	120397609	SRR8550326_PAIRED_rmdup.narrowPeak_peak_7987	31	.	3.16064	5.22816	3.14406	62
chr10	120399924	120400546	SRR8550326_PAIRED_rmdup.narrowPeak_peak_7988	511	.	13.0376	54.2942	51.1921	172
chr10	120402744	120402891	SRR8550326_PAIRED_rmdup.narrowPeak_peak_7989	25	.	2.9631	4.62471	2.58154	36
chr10	120407423	120407671	SRR8550326_PAIRED_rmdup.narrowPeak_peak_7990	49	.	3.75326	7.18539	4.99512	140
chr10	120412131	120412404	SRR8550326_PAIRED_rmdup.narrowPeak_peak_7991	37	.	3.35818	5.85696	3.73519	50
chr10	120417885	120418108	SRR8550326_PAIRED_rmdup.narrowPeak_peak_7992	85	.	4.74096	10.8701	8.53713	162
chr10	120420306	120420484	SRR8550326_PAIRED_rmdup.narrowPeak_peak_7993	25	.	2.9631	4.62471	2.58154	32
chr10	120421078	120421340	SRR8550326_PAIRED_rmdup.narrowPeak_peak_7994	63	.	4.14834	8.6007	6.34937	89
chr10	120432908	120433419	SRR8550326_PAIRED_rmdup.narrowPeak_peak_7995	85	.	4.74096	10.8701	8.53713	155
chr10	120433673	120433920	SRR8550326_PAIRED_rmdup.narrowPeak_peak_7996	25	.	2.9631	4.62471	2.58154	95
chr10	120444724	120444886	SRR8550326_PAIRED_rmdup.narrowPeak_peak_7997	31	.	3.16064	5.22816	3.14406	29
chr10	120449904	120450145	SRR8550326_PAIRED_rmdup.narrowPeak_peak_7998	25	.	2.9631	4.62471	2.58154	139
chr10	120475006	120477851	SRR8550326_PAIRED_rmdup.narrowPeak_peak_7999	362	.	10.4696	39.0965	36.2027	941
chr10	120478175	120478570	SRR8550326_PAIRED_rmdup.narrowPeak_peak_8000	197	.	7.30898	22.3296	19.716	168
chr10	120513141	120513288	SRR8550326_PAIRED_rmdup.narrowPeak_peak_8001	25	.	2.9631	4.62471	2.58154	54
chr10	120513689	120514227	SRR8550326_PAIRED_rmdup.narrowPeak_peak_8002	77	.	4.54342	10.0952	7.78834	195
chr10	120551860	120553550	SRR8550326_PAIRED_rmdup.narrowPeak_peak_8003	329	.	9.87699	35.7729	32.9296	1388
chr10	120571263	120571746	SRR8550326_PAIRED_rmdup.narrowPeak_peak_8004	197	.	7.30898	22.3296	19.716	307
chr10	120576070	120576269	SRR8550326_PAIRED_rmdup.narrowPeak_peak_8005	20	.	2.76556	4.0481	2.04957	5
chr10	120578442	120579105	SRR8550326_PAIRED_rmdup.narrowPeak_peak_8006	151	.	6.32128	17.647	15.1315	315
chr10	120588186	120588608	SRR8550326_PAIRED_rmdup.narrowPeak_peak_8007	70	.	4.34588	9.33848	7.05879	43
chr10	120612385	120612737	SRR8550326_PAIRED_rmdup.narrowPeak_peak_8008	49	.	3.75326	7.18539	4.99512	213
chr10	120631995	120632219	SRR8550326_PAIRED_rmdup.narrowPeak_peak_8009	31	.	3.16064	5.22816	3.14406	72
chr10	120640797	120641103	SRR8550326_PAIRED_rmdup.narrowPeak_peak_8010	77	.	4.54342	10.0952	7.78834	207
chr10	120646835	120647293	SRR8550326_PAIRED_rmdup.narrowPeak_peak_8011	187	.	7.11144	21.3687	18.7741	180
chr10	120660621	120660786	SRR8550326_PAIRED_rmdup.narrowPeak_peak_8012	49	.	3.75326	7.18539	4.99512	44
chr10	120663173	120663882	SRR8550326_PAIRED_rmdup.narrowPeak_peak_8013	77	.	4.54342	10.0952	7.78834	412
chr10	120686241	120686408	SRR8550326_PAIRED_rmdup.narrowPeak_peak_8014	56	.	3.9508	7.88269	5.66104	42
chr10	120701908	120702100	SRR8550326_PAIRED_rmdup.narrowPeak_peak_8015	77	.	4.54342	10.0952	7.78834	151
chr10	120707608	120708334	SRR8550326_PAIRED_rmdup.narrowPeak_peak_8016	49	.	3.75326	7.18539	4.99512	396
chr10	120710038	120710261	SRR8550326_PAIRED_rmdup.narrowPeak_peak_8017	49	.	3.75326	7.18539	4.99512	86
chr10	120720042	120721349	SRR8550326_PAIRED_rmdup.narrowPeak_peak_8018	133	.	5.9262	15.8641	13.3908	1095
chr10	120744335	120745465	SRR8550326_PAIRED_rmdup.narrowPeak_peak_8019	286	.	9.08683	31.4622	28.6867	303
chr10	120764085	120764680	SRR8550326_PAIRED_rmdup.narrowPeak_peak_8020	235	.	8.09914	26.2851	23.5973	83
chr10	120787188	120787613	SRR8550326_PAIRED_rmdup.narrowPeak_peak_8021	142	.	6.12374	16.7487	14.2541	233
chr10	120801322	120802103	SRR8550326_PAIRED_rmdup.narrowPeak_peak_8022	43	.	3.55572	6.50978	4.35268	45
chr10	120810289	120810770	SRR8550326_PAIRED_rmdup.narrowPeak_peak_8023	108	.	5.33358	13.2968	10.8905	374
chr10	120821866	120822366	SRR8550326_PAIRED_rmdup.narrowPeak_peak_8024	125	.	5.72866	14.9936	12.5421	198
chr10	120850521	120850901	SRR8550326_PAIRED_rmdup.narrowPeak_peak_8025	276	.	8.88929	30.4074	27.649	159
chr10	120854005	120854274	SRR8550326_PAIRED_rmdup.narrowPeak_peak_8026	31	.	3.16064	5.22816	3.14406	161
chr10	120857592	120858118	SRR8550326_PAIRED_rmdup.narrowPeak_peak_8027	133	.	5.9262	15.8641	13.3908	355
chr10	120864396	120864682	SRR8550326_PAIRED_rmdup.narrowPeak_peak_8028	133	.	5.9262	15.8641	13.3908	192
chr10	120866174	120866724	SRR8550326_PAIRED_rmdup.narrowPeak_peak_8029	70	.	4.34588	9.33848	7.05879	426
chr10	120872002	120873065	SRR8550326_PAIRED_rmdup.narrowPeak_peak_8030	1007	.	20.5441	104.448	100.765	533
chr10	120875696	120876609	SRR8550326_PAIRED_rmdup.narrowPeak_peak_8031	142	.	6.12374	16.7487	14.2541	649
chr10	120882781	120883273	SRR8550326_PAIRED_rmdup.narrowPeak_peak_8032	133	.	5.9262	15.8641	13.3908	205
chr10	120898469	120899295	SRR8550326_PAIRED_rmdup.narrowPeak_peak_8033	178	.	6.9139	20.4197	17.8443	502
chr10	120938415	120938867	SRR8550326_PAIRED_rmdup.narrowPeak_peak_8034	31	.	3.16064	5.22816	3.14406	184
chr10	120977896	120980041	SRR8550326_PAIRED_rmdup.narrowPeak_peak_8035	698	.	16.0007	73.1951	69.8598	1449
chr10	121031824	121032050	SRR8550326_PAIRED_rmdup.narrowPeak_peak_8036	108	.	5.33358	13.2968	10.8905	198
chr10	121033089	121034481	SRR8550326_PAIRED_rmdup.narrowPeak_peak_8037	384	.	10.8647	41.353	38.4262	416
chr10	121040780	121041319	SRR8550326_PAIRED_rmdup.narrowPeak_peak_8038	245	.	8.29668	27.3006	24.595	303
chr10	121055567	121055723	SRR8550326_PAIRED_rmdup.narrowPeak_peak_8039	117	.	5.53112	14.1377	11.7086	88
chr10	121062873	121063135	SRR8550326_PAIRED_rmdup.narrowPeak_peak_8040	70	.	4.34588	9.33848	7.05879	83
chr10	121089503	121089708	SRR8550326_PAIRED_rmdup.narrowPeak_peak_8041	31	.	3.16064	5.22816	3.14406	130
chr10	121099529	121100117	SRR8550326_PAIRED_rmdup.narrowPeak_peak_8042	548	.	13.6303	57.9665	54.8172	317
chr10	121227953	121228439	SRR8550326_PAIRED_rmdup.narrowPeak_peak_8043	226	.	7.9016	25.2799	22.6103	349
chr10	121228604	121228839	SRR8550326_PAIRED_rmdup.narrowPeak_peak_8044	37	.	3.35818	5.85696	3.73519	151
chr10	121243494	121243734	SRR8550326_PAIRED_rmdup.narrowPeak_peak_8045	43	.	3.55572	6.50978	4.35268	143
chr10	121243894	121244224	SRR8550326_PAIRED_rmdup.narrowPeak_peak_8046	100	.	5.13604	12.4715	10.0888	93
chr10	121256339	121256725	SRR8550326_PAIRED_rmdup.narrowPeak_peak_8047	197	.	7.30898	22.3296	19.716	271
chr10	121297235	121297830	SRR8550326_PAIRED_rmdup.narrowPeak_peak_8048	49	.	3.75326	7.18539	4.99512	246
chr10	121305594	121305804	SRR8550326_PAIRED_rmdup.narrowPeak_peak_8049	85	.	4.74096	10.8701	8.53713	90
chr10	121310341	121311305	SRR8550326_PAIRED_rmdup.narrowPeak_peak_8050	187	.	7.11144	21.3687	18.7741	490
chr10	121334744	121335003	SRR8550326_PAIRED_rmdup.narrowPeak_peak_8051	43	.	3.55572	6.50978	4.35268	105
chr10	121350619	121350766	SRR8550326_PAIRED_rmdup.narrowPeak_peak_8052	20	.	2.76556	4.0481	2.04957	35
chr10	121351069	121351677	SRR8550326_PAIRED_rmdup.narrowPeak_peak_8053	63	.	4.14834	8.6007	6.34937	516
chr10	121364588	121365595	SRR8550326_PAIRED_rmdup.narrowPeak_peak_8054	584	.	14.2229	61.695	58.4991	543
chr10	121386363	121386601	SRR8550326_PAIRED_rmdup.narrowPeak_peak_8055	70	.	4.34588	9.33848	7.05879	141
chr10	121409729	121409880	SRR8550326_PAIRED_rmdup.narrowPeak_peak_8056	43	.	3.55572	6.50978	4.35268	110
chr10	121435660	121435992	SRR8550326_PAIRED_rmdup.narrowPeak_peak_8057	43	.	3.55572	6.50978	4.35268	204
chr10	121436159	121437412	SRR8550326_PAIRED_rmdup.narrowPeak_peak_8058	178	.	6.9139	20.4197	17.8443	229
chr10	121459470	121459726	SRR8550326_PAIRED_rmdup.narrowPeak_peak_8059	37	.	3.35818	5.85696	3.73519	123
chr10	121461547	121462043	SRR8550326_PAIRED_rmdup.narrowPeak_peak_8060	85	.	4.74096	10.8701	8.53713	185
chr10	121467730	121468029	SRR8550326_PAIRED_rmdup.narrowPeak_peak_8061	49	.	3.75326	7.18539	4.99512	204
chr10	121475432	121477783	SRR8550326_PAIRED_rmdup.narrowPeak_peak_8062	1035	.	20.9392	107.277	103.565	619
chr10	121497936	121498481	SRR8550326_PAIRED_rmdup.narrowPeak_peak_8063	187	.	7.11144	21.3687	18.7741	207
chr10	121505142	121505663	SRR8550326_PAIRED_rmdup.narrowPeak_peak_8064	169	.	6.71636	19.4829	16.9269	281
chr10	121506594	121507732	SRR8550326_PAIRED_rmdup.narrowPeak_peak_8065	142	.	6.12374	16.7487	14.2541	641
chr10	121510142	121510623	SRR8550326_PAIRED_rmdup.narrowPeak_peak_8066	108	.	5.33358	13.2968	10.8905	219
chr10	121516150	121516667	SRR8550326_PAIRED_rmdup.narrowPeak_peak_8067	286	.	9.08683	31.4622	28.6867	262
chr10	121533139	121533464	SRR8550326_PAIRED_rmdup.narrowPeak_peak_8068	125	.	5.72866	14.9936	12.5421	146
chr10	121586014	121587266	SRR8550326_PAIRED_rmdup.narrowPeak_peak_8070	441	.	11.8524	47.1284	44.1209	861
chr10	121625706	121627009	SRR8550326_PAIRED_rmdup.narrowPeak_peak_8071	2333	.	37.5326	238.075	233.387	755
chr10	121640496	121640966	SRR8550326_PAIRED_rmdup.narrowPeak_peak_8072	108	.	5.33358	13.2968	10.8905	70
chr10	121641267	121642756	SRR8550326_PAIRED_rmdup.narrowPeak_peak_8073	77	.	4.54342	10.0952	7.78834	571
chr10	121689508	121690064	SRR8550326_PAIRED_rmdup.narrowPeak_peak_8074	216	.	7.70406	24.2854	21.6344	294
chr10	121739319	121740543	SRR8550326_PAIRED_rmdup.narrowPeak_peak_8075	622	.	14.8155	65.4773	62.2345	445
chr10	121770998	121771352	SRR8550326_PAIRED_rmdup.narrowPeak_peak_8076	151	.	6.32128	17.647	15.1315	271
chr10	121821404	121821652	SRR8550326_PAIRED_rmdup.narrowPeak_peak_8077	85	.	4.74096	10.8701	8.53713	131
chr10	121836780	121837175	SRR8550326_PAIRED_rmdup.narrowPeak_peak_8078	142	.	6.12374	16.7487	14.2541	184
chr10	121837499	121837792	SRR8550326_PAIRED_rmdup.narrowPeak_peak_8079	37	.	3.35818	5.85696	3.73519	69
chr10	121873124	121873414	SRR8550326_PAIRED_rmdup.narrowPeak_peak_8080	133	.	5.9262	15.8641	13.3908	93
chr10	121885121	121886045	SRR8550326_PAIRED_rmdup.narrowPeak_peak_8081	133	.	5.9262	15.8641	13.3908	680
chr10	121886871	121887115	SRR8550326_PAIRED_rmdup.narrowPeak_peak_8082	49	.	3.75326	7.18539	4.99512	135
chr10	121955779	121955980	SRR8550326_PAIRED_rmdup.narrowPeak_peak_8083	63	.	4.14834	8.6007	6.34937	82
chr10	121961392	121961553	SRR8550326_PAIRED_rmdup.narrowPeak_peak_8084	20	.	2.76556	4.0481	2.04957	97
chr10	121974312	121974482	SRR8550326_PAIRED_rmdup.narrowPeak_peak_8085	25	.	2.9631	4.62471	2.58154	40
chr10	122046621	122048102	SRR8550326_PAIRED_rmdup.narrowPeak_peak_8086	476	.	12.445	50.6806	47.6257	937
chr10	122051944	122052264	SRR8550326_PAIRED_rmdup.narrowPeak_peak_8087	197	.	7.30898	22.3296	19.716	87
chr10	122054522	122054937	SRR8550326_PAIRED_rmdup.narrowPeak_peak_8088	329	.	9.87699	35.7729	32.9296	194
chr10	122096327	122097995	SRR8550326_PAIRED_rmdup.narrowPeak_peak_8089	2400	.	38.3227	244.778	240.06	698
chr10	122105346	122105846	SRR8550326_PAIRED_rmdup.narrowPeak_peak_8090	125	.	5.72866	14.9936	12.5421	248
chr10	122118088	122118313	SRR8550326_PAIRED_rmdup.narrowPeak_peak_8091	56	.	3.9508	7.88269	5.66104	184
chr10	122230448	122231361	SRR8550326_PAIRED_rmdup.narrowPeak_peak_8092	307	.	9.48191	33.5997	30.7901	535
chr10	122231834	122232541	SRR8550326_PAIRED_rmdup.narrowPeak_peak_8093	117	.	5.53112	14.1377	11.7086	508
chr10	122302175	122302978	SRR8550326_PAIRED_rmdup.narrowPeak_peak_8094	77	.	4.54342	10.0952	7.78834	268
chr10	122406497	122406796	SRR8550326_PAIRED_rmdup.narrowPeak_peak_8095	37	.	3.35818	5.85696	3.73519	111
chr10	122447249	122447528	SRR8550326_PAIRED_rmdup.narrowPeak_peak_8096	125	.	5.72866	14.9936	12.5421	194
chr10	122448032	122449695	SRR8550326_PAIRED_rmdup.narrowPeak_peak_8097	384	.	10.8647	41.353	38.4262	1053
chr10	122480907	122481064	SRR8550326_PAIRED_rmdup.narrowPeak_peak_8098	37	.	3.35818	5.85696	3.73519	67
chr10	122529354	122529743	SRR8550326_PAIRED_rmdup.narrowPeak_peak_8099	197	.	7.30898	22.3296	19.716	187
chr10	122534658	122534990	SRR8550326_PAIRED_rmdup.narrowPeak_peak_8100	31	.	3.16064	5.22816	3.14406	300
chr10	122544012	122544654	SRR8550326_PAIRED_rmdup.narrowPeak_peak_8101	235	.	8.09914	26.2851	23.5973	481
chr10	122553181	122553567	SRR8550326_PAIRED_rmdup.narrowPeak_peak_8102	373	.	10.6672	40.2208	37.3105	152
chr10	122564004	122564506	SRR8550326_PAIRED_rmdup.narrowPeak_peak_8103	216	.	7.70406	24.2854	21.6344	305
chr10	122570849	122571319	SRR8550326_PAIRED_rmdup.narrowPeak_peak_8104	70	.	4.34588	9.33848	7.05879	325
chr10	122619523	122619936	SRR8550326_PAIRED_rmdup.narrowPeak_peak_8105	56	.	3.9508	7.88269	5.66104	242
chr10	122671282	122671759	SRR8550326_PAIRED_rmdup.narrowPeak_peak_8106	70	.	4.34588	9.33848	7.05879	152
chr10	122677570	122677831	SRR8550326_PAIRED_rmdup.narrowPeak_peak_8107	31	.	3.16064	5.22816	3.14406	77
chr10	122678334	122679649	SRR8550326_PAIRED_rmdup.narrowPeak_peak_8108	634	.	15.013	66.7497	63.4912	897
chr10	122680615	122680960	SRR8550326_PAIRED_rmdup.narrowPeak_peak_8109	49	.	3.75326	7.18539	4.99512	230
chr10	122694075	122694721	SRR8550326_PAIRED_rmdup.narrowPeak_peak_8110	108	.	5.33358	13.2968	10.8905	453
chr10	122739944	122740341	SRR8550326_PAIRED_rmdup.narrowPeak_peak_8111	108	.	5.33358	13.2968	10.8905	267
chr10	122756841	122757407	SRR8550326_PAIRED_rmdup.narrowPeak_peak_8112	226	.	7.9016	25.2799	22.6103	327
chr10	122763083	122763371	SRR8550326_PAIRED_rmdup.narrowPeak_peak_8113	31	.	3.16064	5.22816	3.14406	44
chr10	122768269	122769595	SRR8550326_PAIRED_rmdup.narrowPeak_peak_8114	429	.	11.6549	45.9585	42.9668	734
chr10	122769766	122769922	SRR8550326_PAIRED_rmdup.narrowPeak_peak_8115	20	.	2.76556	4.0481	2.04957	46
chr10	122770389	122770902	SRR8550326_PAIRED_rmdup.narrowPeak_peak_8116	70	.	4.34588	9.33848	7.05879	372
chr10	122791364	122791557	SRR8550326_PAIRED_rmdup.narrowPeak_peak_8117	15	.	2.56802	3.49999	1.5519	14
chr10	122792070	122793017	SRR8550326_PAIRED_rmdup.narrowPeak_peak_8118	160	.	6.51882	18.5585	16.0225	225
chr10	122793899	122794775	SRR8550326_PAIRED_rmdup.narrowPeak_peak_8119	216	.	7.70406	24.2854	21.6344	639
chr10	122802196	122802530	SRR8550326_PAIRED_rmdup.narrowPeak_peak_8120	20	.	2.76556	4.0481	2.04957	261
chr10	122806952	122807534	SRR8550326_PAIRED_rmdup.narrowPeak_peak_8121	197	.	7.30898	22.3296	19.716	348
chr10	122814951	122815448	SRR8550326_PAIRED_rmdup.narrowPeak_peak_8122	85	.	4.74096	10.8701	8.53713	214
chr10	122823527	122823893	SRR8550326_PAIRED_rmdup.narrowPeak_peak_8123	63	.	4.14834	8.6007	6.34937	265
chr10	122826788	122827495	SRR8550326_PAIRED_rmdup.narrowPeak_peak_8124	266	.	8.69176	29.362	26.621	272
chr10	122856566	122856714	SRR8550326_PAIRED_rmdup.narrowPeak_peak_8125	25	.	2.9631	4.62471	2.58154	85
chr10	122869554	122870581	SRR8550326_PAIRED_rmdup.narrowPeak_peak_8126	108	.	5.33358	13.2968	10.8905	738
chr10	122881468	122881660	SRR8550326_PAIRED_rmdup.narrowPeak_peak_8127	43	.	3.55572	6.50978	4.35268	116
chr10	122884141	122885157	SRR8550326_PAIRED_rmdup.narrowPeak_peak_8128	226	.	7.9016	25.2799	22.6103	228
chr10	122885922	122888269	SRR8550326_PAIRED_rmdup.narrowPeak_peak_8129	622	.	14.8155	65.4773	62.2345	692
chr10	122895088	122895313	SRR8550326_PAIRED_rmdup.narrowPeak_peak_8130	63	.	4.14834	8.6007	6.34937	131
chr10	122909600	122909807	SRR8550326_PAIRED_rmdup.narrowPeak_peak_8131	31	.	3.16064	5.22816	3.14406	190
chr10	122910777	122912220	SRR8550326_PAIRED_rmdup.narrowPeak_peak_8132	924	.	19.3589	96.0611	92.4654	151
chr10	122912495	122913678	SRR8550326_PAIRED_rmdup.narrowPeak_peak_8133	993	.	20.3466	103.04	99.3709	557
chr10	122923738	122924187	SRR8550326_PAIRED_rmdup.narrowPeak_peak_8134	70	.	4.34588	9.33848	7.05879	108
chr10	122931373	122931638	SRR8550326_PAIRED_rmdup.narrowPeak_peak_8135	49	.	3.75326	7.18539	4.99512	125
chr10	122943821	122944540	SRR8550326_PAIRED_rmdup.narrowPeak_peak_8136	49	.	3.75326	7.18539	4.99512	140
chr10	122963623	122964207	SRR8550326_PAIRED_rmdup.narrowPeak_peak_8137	49	.	3.75326	7.18539	4.99512	173
chr10	122979359	122979548	SRR8550326_PAIRED_rmdup.narrowPeak_peak_8138	37	.	3.35818	5.85696	3.73519	36
chr10	122980107	122980976	SRR8550326_PAIRED_rmdup.narrowPeak_peak_8139	70	.	4.34588	9.33848	7.05879	789
chr10	122981200	122981625	SRR8550326_PAIRED_rmdup.narrowPeak_peak_8140	43	.	3.55572	6.50978	4.35268	311
chr10	122983036	122983224	SRR8550326_PAIRED_rmdup.narrowPeak_peak_8141	31	.	3.16064	5.22816	3.14406	34
chr10	122983675	122984487	SRR8550326_PAIRED_rmdup.narrowPeak_peak_8142	169	.	6.71636	19.4829	16.9269	402
chr10	122984866	122986906	SRR8550326_PAIRED_rmdup.narrowPeak_peak_8143	803	.	17.5811	83.7815	80.3229	818
chr10	122987753	122988000	SRR8550326_PAIRED_rmdup.narrowPeak_peak_8144	133	.	5.9262	15.8641	13.3908	159
chr10	123005364	123005676	SRR8550326_PAIRED_rmdup.narrowPeak_peak_8145	169	.	6.71636	19.4829	16.9269	78
chr10	123013388	123013874	SRR8550326_PAIRED_rmdup.narrowPeak_peak_8146	160	.	6.51882	18.5585	16.0225	210
chr10	123075900	123076823	SRR8550326_PAIRED_rmdup.narrowPeak_peak_8147	910	.	19.1614	94.6784	91.0975	461
chr10	123091698	123092036	SRR8550326_PAIRED_rmdup.narrowPeak_peak_8148	125	.	5.72866	14.9936	12.5421	233
chr10	123110542	123110686	SRR8550326_PAIRED_rmdup.narrowPeak_peak_8149	20	.	2.76556	4.0481	2.04957	19
chr10	123147192	123147447	SRR8550326_PAIRED_rmdup.narrowPeak_peak_8150	70	.	4.34588	9.33848	7.05879	153
chr10	123148143	123148669	SRR8550326_PAIRED_rmdup.narrowPeak_peak_8151	125	.	5.72866	14.9936	12.5421	89
chr10	123175857	123176010	SRR8550326_PAIRED_rmdup.narrowPeak_peak_8152	49	.	3.75326	7.18539	4.99512	83
chr10	123195118	123197520	SRR8550326_PAIRED_rmdup.narrowPeak_peak_8153	1443	.	26.4703	148.475	144.374	1710
chr10	123199626	123199949	SRR8550326_PAIRED_rmdup.narrowPeak_peak_8154	25	.	2.9631	4.62471	2.58154	206
chr10	123249449	123249737	SRR8550326_PAIRED_rmdup.narrowPeak_peak_8155	77	.	4.54342	10.0952	7.78834	213
chr10	123254272	123254565	SRR8550326_PAIRED_rmdup.narrowPeak_peak_8156	125	.	5.72866	14.9936	12.5421	206
chr10	123256028	123256215	SRR8550326_PAIRED_rmdup.narrowPeak_peak_8157	37	.	3.35818	5.85696	3.73519	108
chr10	123263696	123265770	SRR8550326_PAIRED_rmdup.narrowPeak_peak_8158	441	.	11.8524	47.1284	44.1209	384
chr10	123317161	123317382	SRR8550326_PAIRED_rmdup.narrowPeak_peak_8159	63	.	4.14834	8.6007	6.34937	111
chr10	123342558	123342879	SRR8550326_PAIRED_rmdup.narrowPeak_peak_8160	125	.	5.72866	14.9936	12.5421	190
chr10	123359779	123359957	SRR8550326_PAIRED_rmdup.narrowPeak_peak_8161	20	.	2.76556	4.0481	2.04957	156
chr10	123416114	123416376	SRR8550326_PAIRED_rmdup.narrowPeak_peak_8162	37	.	3.35818	5.85696	3.73519	135
chr10	123418262	123419079	SRR8550326_PAIRED_rmdup.narrowPeak_peak_8163	187	.	7.11144	21.3687	18.7741	538
chr10	123430240	123430659	SRR8550326_PAIRED_rmdup.narrowPeak_peak_8164	31	.	3.16064	5.22816	3.14406	317
chr10	123431614	123432011	SRR8550326_PAIRED_rmdup.narrowPeak_peak_8165	49	.	3.75326	7.18539	4.99512	122
chr10	123447982	123448487	SRR8550326_PAIRED_rmdup.narrowPeak_peak_8166	85	.	4.74096	10.8701	8.53713	209
chr10	123449083	123449569	SRR8550326_PAIRED_rmdup.narrowPeak_peak_8167	20	.	2.76556	4.0481	2.04957	439
chr10	123451313	123451699	SRR8550326_PAIRED_rmdup.narrowPeak_peak_8168	37	.	3.35818	5.85696	3.73519	144
chr10	123481711	123481863	SRR8550326_PAIRED_rmdup.narrowPeak_peak_8169	31	.	3.16064	5.22816	3.14406	94
chr10	123525431	123525708	SRR8550326_PAIRED_rmdup.narrowPeak_peak_8170	70	.	4.34588	9.33848	7.05879	177
chr10	123567724	123568002	SRR8550326_PAIRED_rmdup.narrowPeak_peak_8171	85	.	4.74096	10.8701	8.53713	177
chr10	123570430	123570954	SRR8550326_PAIRED_rmdup.narrowPeak_peak_8172	63	.	4.14834	8.6007	6.34937	341
chr10	123571323	123571504	SRR8550326_PAIRED_rmdup.narrowPeak_peak_8173	31	.	3.16064	5.22816	3.14406	144
chr10	123571757	123571907	SRR8550326_PAIRED_rmdup.narrowPeak_peak_8174	31	.	3.16064	5.22816	3.14406	22
chr10	123572367	123573166	SRR8550326_PAIRED_rmdup.narrowPeak_peak_8175	395	.	11.0622	42.493	39.5498	403
chr10	123583190	123583347	SRR8550326_PAIRED_rmdup.narrowPeak_peak_8176	63	.	4.14834	8.6007	6.34937	60
chr10	123584640	123585071	SRR8550326_PAIRED_rmdup.narrowPeak_peak_8177	93	.	4.9385	11.6624	9.30416	260
chr10	123629327	123629950	SRR8550326_PAIRED_rmdup.narrowPeak_peak_8178	151	.	6.32128	17.647	15.1315	135
chr10	123632043	123632288	SRR8550326_PAIRED_rmdup.narrowPeak_peak_8179	151	.	6.32128	17.647	15.1315	148
chr10	123671250	123671596	SRR8550326_PAIRED_rmdup.narrowPeak_peak_8180	63	.	4.14834	8.6007	6.34937	256
chr10	123682929	123683173	SRR8550326_PAIRED_rmdup.narrowPeak_peak_8181	31	.	3.16064	5.22816	3.14406	173
chr10	123752098	123752291	SRR8550326_PAIRED_rmdup.narrowPeak_peak_8182	70	.	4.34588	9.33848	7.05879	55
chr10	123752553	123752769	SRR8550326_PAIRED_rmdup.narrowPeak_peak_8183	25	.	2.9631	4.62471	2.58154	169
chr10	123800172	123801009	SRR8550326_PAIRED_rmdup.narrowPeak_peak_8184	197	.	7.30898	22.3296	19.716	328
chr10	123810856	123811501	SRR8550326_PAIRED_rmdup.narrowPeak_peak_8185	151	.	6.32128	17.647	15.1315	285
chr10	123875556	123876105	SRR8550326_PAIRED_rmdup.narrowPeak_peak_8186	93	.	4.9385	11.6624	9.30416	327
chr10	123877137	123877427	SRR8550326_PAIRED_rmdup.narrowPeak_peak_8187	100	.	5.13604	12.4715	10.0888	178
chr10	124265412	124265568	SRR8550326_PAIRED_rmdup.narrowPeak_peak_8188	43	.	3.55572	6.50978	4.35268	96
chr10	124288356	124288817	SRR8550326_PAIRED_rmdup.narrowPeak_peak_8189	63	.	4.14834	8.6007	6.34937	182
chr10	124290431	124290871	SRR8550326_PAIRED_rmdup.narrowPeak_peak_8190	49	.	3.75326	7.18539	4.99512	204
chr10	124349357	124349600	SRR8550326_PAIRED_rmdup.narrowPeak_peak_8191	49	.	3.75326	7.18539	4.99512	79
chr10	124352509	124352758	SRR8550326_PAIRED_rmdup.narrowPeak_peak_8192	20	.	2.76556	4.0481	2.04957	1
chr10	124380620	124381475	SRR8550326_PAIRED_rmdup.narrowPeak_peak_8193	151	.	6.32128	17.647	15.1315	645
chr10	124382232	124382405	SRR8550326_PAIRED_rmdup.narrowPeak_peak_8194	20	.	2.76556	4.0481	2.04957	21
chr10	124518937	124519268	SRR8550326_PAIRED_rmdup.narrowPeak_peak_8195	63	.	4.14834	8.6007	6.34937	264
chr10	124751356	124752164	SRR8550326_PAIRED_rmdup.narrowPeak_peak_8196	77	.	4.54342	10.0952	7.78834	432
chr10	124844157	124844342	SRR8550326_PAIRED_rmdup.narrowPeak_peak_8198	63	.	4.14834	8.6007	6.34937	69
chr10	124887746	124887896	SRR8550326_PAIRED_rmdup.narrowPeak_peak_8199	20	.	2.76556	4.0481	2.04957	23
chr10	124927079	124927234	SRR8550326_PAIRED_rmdup.narrowPeak_peak_8200	25	.	2.9631	4.62471	2.58154	74
chr10	124942218	124942481	SRR8550326_PAIRED_rmdup.narrowPeak_peak_8201	31	.	3.16064	5.22816	3.14406	65
chr10	124943598	124943819	SRR8550326_PAIRED_rmdup.narrowPeak_peak_8202	25	.	2.9631	4.62471	2.58154	5
chr10	124966371	124966525	SRR8550326_PAIRED_rmdup.narrowPeak_peak_8203	20	.	2.76556	4.0481	2.04957	8
chr10	125003076	125003628	SRR8550326_PAIRED_rmdup.narrowPeak_peak_8204	31	.	3.16064	5.22816	3.14406	358
chr10	125108739	125109419	SRR8550326_PAIRED_rmdup.narrowPeak_peak_8205	178	.	6.9139	20.4197	17.8443	501
chr10	125153852	125154046	SRR8550326_PAIRED_rmdup.narrowPeak_peak_8206	43	.	3.55572	6.50978	4.35268	93
chr10	125184182	125184367	SRR8550326_PAIRED_rmdup.narrowPeak_peak_8207	49	.	3.75326	7.18539	4.99512	145
chr10	125218151	125218469	SRR8550326_PAIRED_rmdup.narrowPeak_peak_8208	43	.	3.55572	6.50978	4.35268	65
chr10	125264896	125265376	SRR8550326_PAIRED_rmdup.narrowPeak_peak_8209	160	.	6.51882	18.5585	16.0225	272
chr10	125273468	125274290	SRR8550326_PAIRED_rmdup.narrowPeak_peak_8210	133	.	5.9262	15.8641	13.3908	505
chr10	125288436	125289203	SRR8550326_PAIRED_rmdup.narrowPeak_peak_8211	133	.	5.9262	15.8641	13.3908	389
chr10	125297968	125298139	SRR8550326_PAIRED_rmdup.narrowPeak_peak_8212	20	.	2.76556	4.0481	2.04957	8
chr10	125327213	125327431	SRR8550326_PAIRED_rmdup.narrowPeak_peak_8213	100	.	5.13604	12.4715	10.0888	108
chr10	125328141	125329244	SRR8550326_PAIRED_rmdup.narrowPeak_peak_8214	816	.	17.7786	85.1272	81.6531	619
chr10	125356634	125356865	SRR8550326_PAIRED_rmdup.narrowPeak_peak_8215	37	.	3.35818	5.85696	3.73519	120
chr10	125360768	125361400	SRR8550326_PAIRED_rmdup.narrowPeak_peak_8216	125	.	5.72866	14.9936	12.5421	525
chr10	125388628	125389886	SRR8550326_PAIRED_rmdup.narrowPeak_peak_8217	910	.	19.1614	94.6784	91.0975	961
chr10	125538295	125538735	SRR8550326_PAIRED_rmdup.narrowPeak_peak_8218	108	.	5.33358	13.2968	10.8905	180
chr10	125607688	125608038	SRR8550326_PAIRED_rmdup.narrowPeak_peak_8219	56	.	3.9508	7.88269	5.66104	203
chr10	125673711	125674107	SRR8550326_PAIRED_rmdup.narrowPeak_peak_8220	93	.	4.9385	11.6624	9.30416	101
chr10	125700394	125700751	SRR8550326_PAIRED_rmdup.narrowPeak_peak_8221	25	.	2.9631	4.62471	2.58154	193
chr10	125725030	125726168	SRR8550326_PAIRED_rmdup.narrowPeak_peak_8222	685	.	15.8032	71.8951	68.5753	512
chr10	125726663	125726913	SRR8550326_PAIRED_rmdup.narrowPeak_peak_8223	43	.	3.55572	6.50978	4.35268	124
chr10	125735873	125736635	SRR8550326_PAIRED_rmdup.narrowPeak_peak_8224	523	.	13.2352	55.5119	52.394	409
chr10	125743208	125743951	SRR8550326_PAIRED_rmdup.narrowPeak_peak_8225	77	.	4.54342	10.0952	7.78834	252
chr10	125759195	125759353	SRR8550326_PAIRED_rmdup.narrowPeak_peak_8226	15	.	2.56802	3.49999	1.5519	91
chr10	125764534	125764732	SRR8550326_PAIRED_rmdup.narrowPeak_peak_8227	56	.	3.9508	7.88269	5.66104	90
chr10	125765431	125765793	SRR8550326_PAIRED_rmdup.narrowPeak_peak_8228	37	.	3.35818	5.85696	3.73519	244
chr10	125773530	125773909	SRR8550326_PAIRED_rmdup.narrowPeak_peak_8229	266	.	8.69176	29.362	26.621	242
chr10	125774950	125775128	SRR8550326_PAIRED_rmdup.narrowPeak_peak_8230	49	.	3.75326	7.18539	4.99512	79
chr10	125782455	125782710	SRR8550326_PAIRED_rmdup.narrowPeak_peak_8231	25	.	2.9631	4.62471	2.58154	183
chr10	125785009	125787556	SRR8550326_PAIRED_rmdup.narrowPeak_peak_8232	318	.	9.67945	34.6819	31.8554	2198
chr10	125787918	125788087	SRR8550326_PAIRED_rmdup.narrowPeak_peak_8233	25	.	2.9631	4.62471	2.58154	15
chr10	125798838	125799085	SRR8550326_PAIRED_rmdup.narrowPeak_peak_8234	151	.	6.32128	17.647	15.1315	71
chr10	125809310	125811405	SRR8550326_PAIRED_rmdup.narrowPeak_peak_8235	1909	.	32.3965	195.432	190.975	903
chr10	125839635	125839965	SRR8550326_PAIRED_rmdup.narrowPeak_peak_8236	85	.	4.74096	10.8701	8.53713	245
chr10	125845013	125845739	SRR8550326_PAIRED_rmdup.narrowPeak_peak_8237	216	.	7.70406	24.2854	21.6344	260
chr10	125864677	125865184	SRR8550326_PAIRED_rmdup.narrowPeak_peak_8238	85	.	4.74096	10.8701	8.53713	336
chr10	125879991	125880488	SRR8550326_PAIRED_rmdup.narrowPeak_peak_8239	125	.	5.72866	14.9936	12.5421	289
chr10	125885920	125886328	SRR8550326_PAIRED_rmdup.narrowPeak_peak_8240	77	.	4.54342	10.0952	7.78834	122
chr10	125917520	125917828	SRR8550326_PAIRED_rmdup.narrowPeak_peak_8241	25	.	2.9631	4.62471	2.58154	233
chr10	125921239	125921582	SRR8550326_PAIRED_rmdup.narrowPeak_peak_8242	43	.	3.55572	6.50978	4.35268	142
chr10	125921822	125923061	SRR8550326_PAIRED_rmdup.narrowPeak_peak_8243	1007	.	20.5441	104.448	100.765	424
chr10	125937729	125937929	SRR8550326_PAIRED_rmdup.narrowPeak_peak_8244	31	.	3.16064	5.22816	3.14406	45
chr10	125938549	125938930	SRR8550326_PAIRED_rmdup.narrowPeak_peak_8245	49	.	3.75326	7.18539	4.99512	284
chr10	125944924	125945339	SRR8550326_PAIRED_rmdup.narrowPeak_peak_8246	37	.	3.35818	5.85696	3.73519	186
chr10	125954930	125955756	SRR8550326_PAIRED_rmdup.narrowPeak_peak_8247	108	.	5.33358	13.2968	10.8905	477
chr10	125965656	125967278	SRR8550326_PAIRED_rmdup.narrowPeak_peak_8248	1007	.	20.5441	104.448	100.765	409
chr10	125967555	125968070	SRR8550326_PAIRED_rmdup.narrowPeak_peak_8249	133	.	5.9262	15.8641	13.3908	256
chr10	125968251	125971489	SRR8550326_PAIRED_rmdup.narrowPeak_peak_8250	672	.	15.6057	70.6005	67.296	2397
chr10	125973820	125974639	SRR8550326_PAIRED_rmdup.narrowPeak_peak_8251	100	.	5.13604	12.4715	10.0888	684
chr10	125978448	125979162	SRR8550326_PAIRED_rmdup.narrowPeak_peak_8252	318	.	9.67945	34.6819	31.8554	352
chr10	125984420	125984838	SRR8550326_PAIRED_rmdup.narrowPeak_peak_8253	49	.	3.75326	7.18539	4.99512	183
chr10	125991176	125991362	SRR8550326_PAIRED_rmdup.narrowPeak_peak_8254	100	.	5.13604	12.4715	10.0888	78
chr10	126029078	126029819	SRR8550326_PAIRED_rmdup.narrowPeak_peak_8255	187	.	7.11144	21.3687	18.7741	208
chr10	126071455	126071810	SRR8550326_PAIRED_rmdup.narrowPeak_peak_8256	93	.	4.9385	11.6624	9.30416	115
chr10	126093427	126093733	SRR8550326_PAIRED_rmdup.narrowPeak_peak_8257	100	.	5.13604	12.4715	10.0888	203
chr10	126094510	126094792	SRR8550326_PAIRED_rmdup.narrowPeak_peak_8258	125	.	5.72866	14.9936	12.5421	206
chr10	126121730	126122096	SRR8550326_PAIRED_rmdup.narrowPeak_peak_8259	77	.	4.54342	10.0952	7.78834	99
chr10	126144061	126144231	SRR8550326_PAIRED_rmdup.narrowPeak_peak_8260	25	.	2.9631	4.62471	2.58154	17
chr10	126144428	126145530	SRR8550326_PAIRED_rmdup.narrowPeak_peak_8261	100	.	5.13604	12.4715	10.0888	715
chr10	126150283	126150574	SRR8550326_PAIRED_rmdup.narrowPeak_peak_8262	43	.	3.55572	6.50978	4.35268	79
chr10	126188975	126189479	SRR8550326_PAIRED_rmdup.narrowPeak_peak_8263	117	.	5.53112	14.1377	11.7086	167
chr10	126239657	126239980	SRR8550326_PAIRED_rmdup.narrowPeak_peak_8264	117	.	5.53112	14.1377	11.7086	183
chr10	126240525	126240669	SRR8550326_PAIRED_rmdup.narrowPeak_peak_8265	20	.	2.76556	4.0481	2.04957	5
chr10	126326303	126326472	SRR8550326_PAIRED_rmdup.narrowPeak_peak_8267	20	.	2.76556	4.0481	2.04957	15
chr10	126330435	126331006	SRR8550326_PAIRED_rmdup.narrowPeak_peak_8268	340	.	10.0745	36.8724	34.0122	268
chr10	126379094	126379905	SRR8550326_PAIRED_rmdup.narrowPeak_peak_8269	395	.	11.0622	42.493	39.5498	339
chr10	126380323	126381291	SRR8550326_PAIRED_rmdup.narrowPeak_peak_8270	206	.	7.50652	23.3019	20.6696	308
chr10	126414072	126414250	SRR8550326_PAIRED_rmdup.narrowPeak_peak_8271	93	.	4.9385	11.6624	9.30416	60
chr10	126521814	126522653	SRR8550326_PAIRED_rmdup.narrowPeak_peak_8272	307	.	9.48191	33.5997	30.7901	194
chr10	126531488	126531724	SRR8550326_PAIRED_rmdup.narrowPeak_peak_8273	63	.	4.14834	8.6007	6.34937	132
chr10	126625479	126625776	SRR8550326_PAIRED_rmdup.narrowPeak_peak_8274	93	.	4.9385	11.6624	9.30416	187
chr10	126711711	126712404	SRR8550326_PAIRED_rmdup.narrowPeak_peak_8275	160	.	6.51882	18.5585	16.0225	431
chr10	126749322	126749490	SRR8550326_PAIRED_rmdup.narrowPeak_peak_8276	25	.	2.9631	4.62471	2.58154	140
chr10	126775960	126776343	SRR8550326_PAIRED_rmdup.narrowPeak_peak_8277	56	.	3.9508	7.88269	5.66104	112
chr10	126782297	126782828	SRR8550326_PAIRED_rmdup.narrowPeak_peak_8278	63	.	4.14834	8.6007	6.34937	362
chr10	126792549	126793007	SRR8550326_PAIRED_rmdup.narrowPeak_peak_8279	31	.	3.16064	5.22816	3.14406	171
chr10	126809550	126810089	SRR8550326_PAIRED_rmdup.narrowPeak_peak_8280	49	.	3.75326	7.18539	4.99512	423
chr10	126822440	126822619	SRR8550326_PAIRED_rmdup.narrowPeak_peak_8281	25	.	2.9631	4.62471	2.58154	64
chr10	126828302	126828552	SRR8550326_PAIRED_rmdup.narrowPeak_peak_8282	37	.	3.35818	5.85696	3.73519	242
chr10	126844694	126844986	SRR8550326_PAIRED_rmdup.narrowPeak_peak_8283	100	.	5.13604	12.4715	10.0888	130
chr10	126845321	126845812	SRR8550326_PAIRED_rmdup.narrowPeak_peak_8284	297	.	9.28438	32.5264	29.7338	114
chr10	126869579	126870145	SRR8550326_PAIRED_rmdup.narrowPeak_peak_8285	117	.	5.53112	14.1377	11.7086	213
chr10	126900549	126901707	SRR8550326_PAIRED_rmdup.narrowPeak_peak_8286	548	.	13.6303	57.9665	54.8172	822
chr10	126905556	126906224	SRR8550326_PAIRED_rmdup.narrowPeak_peak_8287	1021	.	20.7417	105.861	102.163	420
chr10	126918925	126919405	SRR8550326_PAIRED_rmdup.narrowPeak_peak_8288	266	.	8.69176	29.362	26.621	355
chr10	126927982	126928961	SRR8550326_PAIRED_rmdup.narrowPeak_peak_8289	151	.	6.32128	17.647	15.1315	538
chr10	126957138	126958035	SRR8550326_PAIRED_rmdup.narrowPeak_peak_8290	85	.	4.74096	10.8701	8.53713	791
chr10	126962328	126962966	SRR8550326_PAIRED_rmdup.narrowPeak_peak_8291	43	.	3.55572	6.50978	4.35268	424
chr10	126971553	126972398	SRR8550326_PAIRED_rmdup.narrowPeak_peak_8292	266	.	8.69176	29.362	26.621	627
chr10	126978144	126980170	SRR8550326_PAIRED_rmdup.narrowPeak_peak_8293	789	.	17.3835	82.4406	78.9975	431
chr10	126980378	126980914	SRR8550326_PAIRED_rmdup.narrowPeak_peak_8294	100	.	5.13604	12.4715	10.0888	254
chr10	126986657	126986987	SRR8550326_PAIRED_rmdup.narrowPeak_peak_8295	70	.	4.34588	9.33848	7.05879	165
chr10	126990244	126990718	SRR8550326_PAIRED_rmdup.narrowPeak_peak_8296	169	.	6.71636	19.4829	16.9269	322
chr10	127016634	127016975	SRR8550326_PAIRED_rmdup.narrowPeak_peak_8297	100	.	5.13604	12.4715	10.0888	41
chr10	127030208	127030962	SRR8550326_PAIRED_rmdup.narrowPeak_peak_8298	452	.	12.0499	48.3054	45.2821	547
chr10	127040946	127042395	SRR8550326_PAIRED_rmdup.narrowPeak_peak_8299	622	.	14.8155	65.4773	62.2345	1015
chr10	127049785	127049935	SRR8550326_PAIRED_rmdup.narrowPeak_peak_8300	15	.	2.56802	3.49999	1.5519	3
chr10	127058131	127058510	SRR8550326_PAIRED_rmdup.narrowPeak_peak_8301	169	.	6.71636	19.4829	16.9269	271
chr10	127059519	127060396	SRR8550326_PAIRED_rmdup.narrowPeak_peak_8302	93	.	4.9385	11.6624	9.30416	206
chr10	127063013	127064991	SRR8550326_PAIRED_rmdup.narrowPeak_peak_8303	952	.	19.754	98.8395	95.2147	490
chr10	127065165	127065320	SRR8550326_PAIRED_rmdup.narrowPeak_peak_8304	31	.	3.16064	5.22816	3.14406	137
chr10	127066187	127066831	SRR8550326_PAIRED_rmdup.narrowPeak_peak_8305	70	.	4.34588	9.33848	7.05879	316
chr10	127067918	127068226	SRR8550326_PAIRED_rmdup.narrowPeak_peak_8306	31	.	3.16064	5.22816	3.14406	63
chr10	127068901	127070923	SRR8550326_PAIRED_rmdup.narrowPeak_peak_8307	647	.	15.2106	68.0277	64.7536	1405
chr10	127072175	127072520	SRR8550326_PAIRED_rmdup.narrowPeak_peak_8308	37	.	3.35818	5.85696	3.73519	27
chr10	127078564	127078843	SRR8550326_PAIRED_rmdup.narrowPeak_peak_8309	85	.	4.74096	10.8701	8.53713	187
chr10	127079562	127080688	SRR8550326_PAIRED_rmdup.narrowPeak_peak_8310	125	.	5.72866	14.9936	12.5421	279
chr10	127082085	127082438	SRR8550326_PAIRED_rmdup.narrowPeak_peak_8311	77	.	4.54342	10.0952	7.78834	167
chr10	127090857	127091062	SRR8550326_PAIRED_rmdup.narrowPeak_peak_8312	77	.	4.54342	10.0952	7.78834	95
chr10	127120476	127121565	SRR8550326_PAIRED_rmdup.narrowPeak_peak_8313	1782	.	30.8162	182.658	178.286	795
chr10	127122848	127123050	SRR8550326_PAIRED_rmdup.narrowPeak_peak_8314	20	.	2.76556	4.0481	2.04957	5
chr10	127123487	127123775	SRR8550326_PAIRED_rmdup.narrowPeak_peak_8315	100	.	5.13604	12.4715	10.0888	213
chr10	127164784	127166211	SRR8550326_PAIRED_rmdup.narrowPeak_peak_8316	256	.	8.49422	28.3263	25.6029	551
chr10	127169976	127170259	SRR8550326_PAIRED_rmdup.narrowPeak_peak_8317	31	.	3.16064	5.22816	3.14406	163
chr10	127170404	127171414	SRR8550326_PAIRED_rmdup.narrowPeak_peak_8318	329	.	9.87699	35.7729	32.9296	661
chr10	127177579	127178117	SRR8550326_PAIRED_rmdup.narrowPeak_peak_8319	235	.	8.09914	26.2851	23.5973	243
chr10	127180141	127180555	SRR8550326_PAIRED_rmdup.narrowPeak_peak_8320	37	.	3.35818	5.85696	3.73519	198
chr10	127183754	127184110	SRR8550326_PAIRED_rmdup.narrowPeak_peak_8321	31	.	3.16064	5.22816	3.14406	11
chr10	127188099	127189692	SRR8550326_PAIRED_rmdup.narrowPeak_peak_8322	452	.	12.0499	48.3054	45.2821	628
chr10	127190021	127190322	SRR8550326_PAIRED_rmdup.narrowPeak_peak_8323	142	.	6.12374	16.7487	14.2541	226
chr10	127195329	127195475	SRR8550326_PAIRED_rmdup.narrowPeak_peak_8324	31	.	3.16064	5.22816	3.14406	82
chr10	127195742	127196175	SRR8550326_PAIRED_rmdup.narrowPeak_peak_8325	70	.	4.34588	9.33848	7.05879	195
chr10	127196425	127196615	SRR8550326_PAIRED_rmdup.narrowPeak_peak_8326	108	.	5.33358	13.2968	10.8905	115
chr10	127211007	127212001	SRR8550326_PAIRED_rmdup.narrowPeak_peak_8327	511	.	13.0376	54.2942	51.1921	533
chr10	127229022	127229304	SRR8550326_PAIRED_rmdup.narrowPeak_peak_8328	187	.	7.11144	21.3687	18.7741	102
chr10	127262910	127263246	SRR8550326_PAIRED_rmdup.narrowPeak_peak_8329	49	.	3.75326	7.18539	4.99512	81
chr10	127265680	127266810	SRR8550326_PAIRED_rmdup.narrowPeak_peak_8330	1035	.	20.9392	107.277	103.565	670
chr10	127288191	127291511	SRR8550326_PAIRED_rmdup.narrowPeak_peak_8331	829	.	17.9761	86.4777	82.9884	2579
chr10	127311243	127312749	SRR8550326_PAIRED_rmdup.narrowPeak_peak_8332	634	.	15.013	66.7497	63.4912	497
chr10	127324478	127324729	SRR8550326_PAIRED_rmdup.narrowPeak_peak_8333	100	.	5.13604	12.4715	10.0888	151
chr10	127326042	127327126	SRR8550326_PAIRED_rmdup.narrowPeak_peak_8334	117	.	5.53112	14.1377	11.7086	769
chr10	127338785	127341002	SRR8550326_PAIRED_rmdup.narrowPeak_peak_8335	597	.	14.4204	62.9499	59.7385	269
chr10	127341735	127342584	SRR8550326_PAIRED_rmdup.narrowPeak_peak_8336	256	.	8.49422	28.3263	25.6029	723
chr10	127350568	127350932	SRR8550326_PAIRED_rmdup.narrowPeak_peak_8337	187	.	7.11144	21.3687	18.7741	247
chr10	127380011	127380719	SRR8550326_PAIRED_rmdup.narrowPeak_peak_8338	395	.	11.0622	42.493	39.5498	370
chr10	127380877	127381489	SRR8550326_PAIRED_rmdup.narrowPeak_peak_8339	245	.	8.29668	27.3006	24.595	326
chr10	127422078	127423095	SRR8550326_PAIRED_rmdup.narrowPeak_peak_8340	108	.	5.33358	13.2968	10.8905	176
chr10	127508382	127508673	SRR8550326_PAIRED_rmdup.narrowPeak_peak_8341	160	.	6.51882	18.5585	16.0225	95
chr10	127508870	127509493	SRR8550326_PAIRED_rmdup.narrowPeak_peak_8342	235	.	8.09914	26.2851	23.5973	498
chr10	127510624	127511317	SRR8550326_PAIRED_rmdup.narrowPeak_peak_8343	85	.	4.74096	10.8701	8.53713	388
chr10	127511830	127512366	SRR8550326_PAIRED_rmdup.narrowPeak_peak_8344	216	.	7.70406	24.2854	21.6344	267
chr10	127512689	127513440	SRR8550326_PAIRED_rmdup.narrowPeak_peak_8345	488	.	12.6426	51.8784	48.8079	263
chr10	127516688	127517067	SRR8550326_PAIRED_rmdup.narrowPeak_peak_8346	117	.	5.53112	14.1377	11.7086	214
chr10	127522179	127522710	SRR8550326_PAIRED_rmdup.narrowPeak_peak_8347	452	.	12.0499	48.3054	45.2821	251
chr10	127526602	127527137	SRR8550326_PAIRED_rmdup.narrowPeak_peak_8348	70	.	4.34588	9.33848	7.05879	320
chr10	127534328	127534553	SRR8550326_PAIRED_rmdup.narrowPeak_peak_8349	37	.	3.35818	5.85696	3.73519	167
chr10	127535053	127535197	SRR8550326_PAIRED_rmdup.narrowPeak_peak_8350	37	.	3.35818	5.85696	3.73519	82
chr10	127537984	127538326	SRR8550326_PAIRED_rmdup.narrowPeak_peak_8351	125	.	5.72866	14.9936	12.5421	142
chr10	127591493	127591868	SRR8550326_PAIRED_rmdup.narrowPeak_peak_8352	160	.	6.51882	18.5585	16.0225	264
chr10	127616340	127616713	SRR8550326_PAIRED_rmdup.narrowPeak_peak_8353	70	.	4.34588	9.33848	7.05879	83
chr10	127620017	127621113	SRR8550326_PAIRED_rmdup.narrowPeak_peak_8354	100	.	5.13604	12.4715	10.0888	805
chr10	127621296	127622489	SRR8550326_PAIRED_rmdup.narrowPeak_peak_8355	523	.	13.2352	55.5119	52.394	420
chr10	127641882	127642102	SRR8550326_PAIRED_rmdup.narrowPeak_peak_8356	226	.	7.9016	25.2799	22.6103	99
chr10	127642457	127642980	SRR8550326_PAIRED_rmdup.narrowPeak_peak_8357	125	.	5.72866	14.9936	12.5421	143
chr10	127643860	127644276	SRR8550326_PAIRED_rmdup.narrowPeak_peak_8358	85	.	4.74096	10.8701	8.53713	161
chr10	127658490	127658671	SRR8550326_PAIRED_rmdup.narrowPeak_peak_8359	37	.	3.35818	5.85696	3.73519	54
chr10	127662515	127662879	SRR8550326_PAIRED_rmdup.narrowPeak_peak_8360	63	.	4.14834	8.6007	6.34937	122
chr10	127666404	127668911	SRR8550326_PAIRED_rmdup.narrowPeak_peak_8361	511	.	13.0376	54.2942	51.1921	1450
chr10	127674739	127675185	SRR8550326_PAIRED_rmdup.narrowPeak_peak_8362	178	.	6.9139	20.4197	17.8443	214
chr10	127676548	127677465	SRR8550326_PAIRED_rmdup.narrowPeak_peak_8363	993	.	20.3466	103.04	99.3709	325
chr10	127677622	127678335	SRR8550326_PAIRED_rmdup.narrowPeak_peak_8364	117	.	5.53112	14.1377	11.7086	501
chr10	127694780	127694929	SRR8550326_PAIRED_rmdup.narrowPeak_peak_8365	56	.	3.9508	7.88269	5.66104	112
chr10	127712779	127713186	SRR8550326_PAIRED_rmdup.narrowPeak_peak_8366	133	.	5.9262	15.8641	13.3908	156
chr10	127738173	127738435	SRR8550326_PAIRED_rmdup.narrowPeak_peak_8367	56	.	3.9508	7.88269	5.66104	212
chr10	127739151	127740160	SRR8550326_PAIRED_rmdup.narrowPeak_peak_8368	373	.	10.6672	40.2208	37.3105	521
chr10	127744737	127744985	SRR8550326_PAIRED_rmdup.narrowPeak_peak_8369	56	.	3.9508	7.88269	5.66104	107
chr10	127945325	127945759	SRR8550326_PAIRED_rmdup.narrowPeak_peak_8370	160	.	6.51882	18.5585	16.0225	262
chr10	127956226	127956434	SRR8550326_PAIRED_rmdup.narrowPeak_peak_8371	77	.	4.54342	10.0952	7.78834	25
chr10	128008205	128008680	SRR8550326_PAIRED_rmdup.narrowPeak_peak_8372	318	.	9.67945	34.6819	31.8554	211
chr10	128014942	128015608	SRR8550326_PAIRED_rmdup.narrowPeak_peak_8373	384	.	10.8647	41.353	38.4262	280
chr10	128034982	128036427	SRR8550326_PAIRED_rmdup.narrowPeak_peak_8374	672	.	15.6057	70.6005	67.296	508
chr10	128036838	128037109	SRR8550326_PAIRED_rmdup.narrowPeak_peak_8375	49	.	3.75326	7.18539	4.99512	75
chr10	128052192	128052465	SRR8550326_PAIRED_rmdup.narrowPeak_peak_8376	56	.	3.9508	7.88269	5.66104	51
chr10	128052790	128053159	SRR8550326_PAIRED_rmdup.narrowPeak_peak_8377	31	.	3.16064	5.22816	3.14406	293
chr10	128058335	128059912	SRR8550326_PAIRED_rmdup.narrowPeak_peak_8378	924	.	19.3589	96.0611	92.4654	708
chr10	128082780	128083671	SRR8550326_PAIRED_rmdup.narrowPeak_peak_8379	2136	.	35.1621	218.188	213.601	372
chr10	128090605	128091516	SRR8550326_PAIRED_rmdup.narrowPeak_peak_8380	235	.	8.09914	26.2851	23.5973	527
chr10	128092245	128093601	SRR8550326_PAIRED_rmdup.narrowPeak_peak_8381	142	.	6.12374	16.7487	14.2541	1046
chr10	128094554	128095027	SRR8550326_PAIRED_rmdup.narrowPeak_peak_8382	226	.	7.9016	25.2799	22.6103	228
chr10	128096520	128098096	SRR8550326_PAIRED_rmdup.narrowPeak_peak_8383	351	.	10.2721	37.9803	35.1033	235
chr10	128149597	128150101	SRR8550326_PAIRED_rmdup.narrowPeak_peak_8384	187	.	7.11144	21.3687	18.7741	142
chr10	128176140	128176362	SRR8550326_PAIRED_rmdup.narrowPeak_peak_8385	43	.	3.55572	6.50978	4.35268	135
chr10	128176588	128176862	SRR8550326_PAIRED_rmdup.narrowPeak_peak_8386	476	.	12.445	50.6806	47.6257	85
chr10	128179683	128180034	SRR8550326_PAIRED_rmdup.narrowPeak_peak_8387	31	.	3.16064	5.22816	3.14406	265
chr10	128186094	128186282	SRR8550326_PAIRED_rmdup.narrowPeak_peak_8388	77	.	4.54342	10.0952	7.78834	44
chr10	128188488	128188755	SRR8550326_PAIRED_rmdup.narrowPeak_peak_8389	125	.	5.72866	14.9936	12.5421	189
chr10	128193973	128195212	SRR8550326_PAIRED_rmdup.narrowPeak_peak_8390	452	.	12.0499	48.3054	45.2821	365
chr10	128211420	128212093	SRR8550326_PAIRED_rmdup.narrowPeak_peak_8391	441	.	11.8524	47.1284	44.1209	462
chr10	128212910	128213542	SRR8550326_PAIRED_rmdup.narrowPeak_peak_8392	77	.	4.54342	10.0952	7.78834	94
chr10	128231544	128233098	SRR8550326_PAIRED_rmdup.narrowPeak_peak_8393	647	.	15.2106	68.0277	64.7536	656
chr10	128270214	128271161	SRR8550326_PAIRED_rmdup.narrowPeak_peak_8394	843	.	18.1737	87.8329	84.3283	239
chr10	128284168	128284315	SRR8550326_PAIRED_rmdup.narrowPeak_peak_8395	49	.	3.75326	7.18539	4.99512	54
chr10	128302889	128304232	SRR8550326_PAIRED_rmdup.narrowPeak_peak_8396	1149	.	22.5195	118.754	114.927	390
chr10	128321791	128323076	SRR8550326_PAIRED_rmdup.narrowPeak_peak_8397	924	.	19.3589	96.0611	92.4654	592
chr10	128337326	128338412	SRR8550326_PAIRED_rmdup.narrowPeak_peak_8398	843	.	18.1737	87.8329	84.3283	457
chr10	128368166	128369282	SRR8550326_PAIRED_rmdup.narrowPeak_peak_8399	597	.	14.4204	62.9499	59.7385	817
chr10	128376376	128378001	SRR8550326_PAIRED_rmdup.narrowPeak_peak_8400	429	.	11.6549	45.9585	42.9668	525
chr10	128408724	128410473	SRR8550326_PAIRED_rmdup.narrowPeak_peak_8401	1192	.	23.1122	123.122	119.252	1230
chr10	128411129	128412333	SRR8550326_PAIRED_rmdup.narrowPeak_peak_8402	1309	.	24.6925	134.929	130.948	535
chr10	128455096	128455767	SRR8550326_PAIRED_rmdup.narrowPeak_peak_8403	125	.	5.72866	14.9936	12.5421	458
chr10	128458149	128460054	SRR8550326_PAIRED_rmdup.narrowPeak_peak_8404	803	.	17.5811	83.7815	80.3229	753
chr10	128492651	128494846	SRR8550326_PAIRED_rmdup.narrowPeak_peak_8405	647	.	15.2106	68.0277	64.7536	1227
chr10	128498474	128499625	SRR8550326_PAIRED_rmdup.narrowPeak_peak_8406	737	.	16.5934	77.1268	73.7457	309
chr10	128524825	128526438	SRR8550326_PAIRED_rmdup.narrowPeak_peak_8407	1149	.	22.5195	118.754	114.927	1249
chr10	128536140	128536827	SRR8550326_PAIRED_rmdup.narrowPeak_peak_8408	318	.	9.67945	34.6819	31.8554	357
chr10	128546364	128546695	SRR8550326_PAIRED_rmdup.narrowPeak_peak_8409	266	.	8.69176	29.362	26.621	123
chr10	128547015	128548153	SRR8550326_PAIRED_rmdup.narrowPeak_peak_8410	1413	.	26.0753	145.442	141.368	788
chr10	128548372	128549572	SRR8550326_PAIRED_rmdup.narrowPeak_peak_8411	1192	.	23.1122	123.122	119.252	874
chr10	128565238	128566952	SRR8550326_PAIRED_rmdup.narrowPeak_peak_8412	2484	.	39.3104	253.206	248.452	971
chr10	128589437	128590747	SRR8550326_PAIRED_rmdup.narrowPeak_peak_8413	307	.	9.48191	33.5997	30.7901	1171
chr10	128612590	128613073	SRR8550326_PAIRED_rmdup.narrowPeak_peak_8414	245	.	8.29668	27.3006	24.595	260
chr10	128622178	128623004	SRR8550326_PAIRED_rmdup.narrowPeak_peak_8415	43	.	3.55572	6.50978	4.35268	51
chr10	128626005	128627319	SRR8550326_PAIRED_rmdup.narrowPeak_peak_8416	1339	.	25.0876	137.916	133.908	825
chr10	128645738	128645974	SRR8550326_PAIRED_rmdup.narrowPeak_peak_8417	63	.	4.14834	8.6007	6.34937	65
chr10	128668748	128669762	SRR8550326_PAIRED_rmdup.narrowPeak_peak_8418	100	.	5.13604	12.4715	10.0888	263
chr10	128673490	128674893	SRR8550326_PAIRED_rmdup.narrowPeak_peak_8419	418	.	11.4573	44.7959	41.8202	361
chr10	128695577	128696861	SRR8550326_PAIRED_rmdup.narrowPeak_peak_8420	3424	.	49.9776	347.453	342.483	873
chr10	128704228	128705681	SRR8550326_PAIRED_rmdup.narrowPeak_peak_8421	548	.	13.6303	57.9665	54.8172	556
chr10	128730832	128731323	SRR8550326_PAIRED_rmdup.narrowPeak_peak_8422	169	.	6.71636	19.4829	16.9269	264
chr10	128743549	128744247	SRR8550326_PAIRED_rmdup.narrowPeak_peak_8423	307	.	9.48191	33.5997	30.7901	356
chr10	128745099	128745426	SRR8550326_PAIRED_rmdup.narrowPeak_peak_8424	31	.	3.16064	5.22816	3.14406	146
chr10	128747309	128748955	SRR8550326_PAIRED_rmdup.narrowPeak_peak_8425	711	.	16.1983	74.5004	71.1498	1234
chr10	128773844	128774094	SRR8550326_PAIRED_rmdup.narrowPeak_peak_8426	100	.	5.13604	12.4715	10.0888	33
chr10	128779012	128779839	SRR8550326_PAIRED_rmdup.narrowPeak_peak_8427	672	.	15.6057	70.6005	67.296	604
chr10	128780354	128780582	SRR8550326_PAIRED_rmdup.narrowPeak_peak_8428	25	.	2.9631	4.62471	2.58154	46
chr10	128803373	128805796	SRR8550326_PAIRED_rmdup.narrowPeak_peak_8429	1428	.	26.2728	146.957	142.869	2164
chr10	128821242	128822301	SRR8550326_PAIRED_rmdup.narrowPeak_peak_8430	2234	.	36.3473	228.089	223.45	457
chr10	128845404	128845959	SRR8550326_PAIRED_rmdup.narrowPeak_peak_8431	100	.	5.13604	12.4715	10.0888	292
chr10	128880613	128880962	SRR8550326_PAIRED_rmdup.narrowPeak_peak_8432	63	.	4.14834	8.6007	6.34937	114
chr10	128888583	128889931	SRR8550326_PAIRED_rmdup.narrowPeak_peak_8433	685	.	15.8032	71.8951	68.5753	520
chr10	128890443	128892030	SRR8550326_PAIRED_rmdup.narrowPeak_peak_8434	965	.	19.9515	100.235	96.5957	980
chr10	128892188	128892754	SRR8550326_PAIRED_rmdup.narrowPeak_peak_8435	133	.	5.9262	15.8641	13.3908	157
chr10	128895328	128896452	SRR8550326_PAIRED_rmdup.narrowPeak_peak_8436	622	.	14.8155	65.4773	62.2345	339
chr10	128908989	128909279	SRR8550326_PAIRED_rmdup.narrowPeak_peak_8437	43	.	3.55572	6.50978	4.35268	51
chr10	128909437	128910933	SRR8550326_PAIRED_rmdup.narrowPeak_peak_8438	897	.	18.9638	93.3002	89.7343	497
chr10	128913082	128913640	SRR8550326_PAIRED_rmdup.narrowPeak_peak_8439	897	.	18.9638	93.3002	89.7343	337
chr10	128915003	128915210	SRR8550326_PAIRED_rmdup.narrowPeak_peak_8440	25	.	2.9631	4.62471	2.58154	89
chr10	128917646	128918221	SRR8550326_PAIRED_rmdup.narrowPeak_peak_8441	43	.	3.55572	6.50978	4.35268	463
chr10	128921063	128921344	SRR8550326_PAIRED_rmdup.narrowPeak_peak_8442	63	.	4.14834	8.6007	6.34937	43
chr10	128922860	128923905	SRR8550326_PAIRED_rmdup.narrowPeak_peak_8443	965	.	19.9515	100.235	96.5957	455
chr10	128933280	128934415	SRR8550326_PAIRED_rmdup.narrowPeak_peak_8444	160	.	6.51882	18.5585	16.0225	532
chr10	128977457	128978060	SRR8550326_PAIRED_rmdup.narrowPeak_peak_8445	488	.	12.6426	51.8784	48.8079	268
chr10	128978422	128979559	SRR8550326_PAIRED_rmdup.narrowPeak_peak_8446	160	.	6.51882	18.5585	16.0225	210
chr10	128980288	128980454	SRR8550326_PAIRED_rmdup.narrowPeak_peak_8447	15	.	2.56802	3.49999	1.5519	9
chr10	128980622	128980868	SRR8550326_PAIRED_rmdup.narrowPeak_peak_8448	63	.	4.14834	8.6007	6.34937	107
chr10	129023566	129023806	SRR8550326_PAIRED_rmdup.narrowPeak_peak_8449	56	.	3.9508	7.88269	5.66104	132
chr10	129025788	129026548	SRR8550326_PAIRED_rmdup.narrowPeak_peak_8450	329	.	9.87699	35.7729	32.9296	439
chr10	129112316	129113238	SRR8550326_PAIRED_rmdup.narrowPeak_peak_8451	43	.	3.55572	6.50978	4.35268	574
chr10	129125707	129125879	SRR8550326_PAIRED_rmdup.narrowPeak_peak_8452	25	.	2.9631	4.62471	2.58154	33
chr10	129420862	129421317	SRR8550326_PAIRED_rmdup.narrowPeak_peak_8454	31	.	3.16064	5.22816	3.14406	255
chr10	129505653	129505835	SRR8550326_PAIRED_rmdup.narrowPeak_peak_8455	31	.	3.16064	5.22816	3.14406	136
chr10	129509376	129509550	SRR8550326_PAIRED_rmdup.narrowPeak_peak_8456	15	.	2.56802	3.49999	1.5519	143
chr10	129549544	129549788	SRR8550326_PAIRED_rmdup.narrowPeak_peak_8457	77	.	4.54342	10.0952	7.78834	42
chr10	129573304	129573817	SRR8550326_PAIRED_rmdup.narrowPeak_peak_8458	169	.	6.71636	19.4829	16.9269	262
chr10	129621823	129621984	SRR8550326_PAIRED_rmdup.narrowPeak_peak_8459	43	.	3.55572	6.50978	4.35268	125
chr10	129830810	129831057	SRR8550326_PAIRED_rmdup.narrowPeak_peak_8460	20	.	2.76556	4.0481	2.04957	84
chr10	129886007	129886319	SRR8550326_PAIRED_rmdup.narrowPeak_peak_8461	31	.	3.16064	5.22816	3.14406	93
chr10	130014290	130014540	SRR8550326_PAIRED_rmdup.narrowPeak_peak_8462	37	.	3.35818	5.85696	3.73519	107
chr10	130092813	130093353	SRR8550326_PAIRED_rmdup.narrowPeak_peak_8463	362	.	10.4696	39.0965	36.2027	255
chr10	130096074	130096426	SRR8550326_PAIRED_rmdup.narrowPeak_peak_8464	31	.	3.16064	5.22816	3.14406	188
chr10	130228130	130228831	SRR8550326_PAIRED_rmdup.narrowPeak_peak_8465	572	.	14.0253	60.4461	57.2655	325
chr10	130279885	130280460	SRR8550326_PAIRED_rmdup.narrowPeak_peak_8466	647	.	15.2106	68.0277	64.7536	349
chr10	130298724	130299154	SRR8550326_PAIRED_rmdup.narrowPeak_peak_8467	117	.	5.53112	14.1377	11.7086	238
chr10	130313516	130313734	SRR8550326_PAIRED_rmdup.narrowPeak_peak_8468	49	.	3.75326	7.18539	4.99512	169
chr10	130363740	130364054	SRR8550326_PAIRED_rmdup.narrowPeak_peak_8469	245	.	8.29668	27.3006	24.595	271
chr10	130469689	130471210	SRR8550326_PAIRED_rmdup.narrowPeak_peak_8470	1120	.	22.1245	115.862	112.063	783
chr10	130473415	130473817	SRR8550326_PAIRED_rmdup.narrowPeak_peak_8471	56	.	3.9508	7.88269	5.66104	58
chr10	130528047	130528218	SRR8550326_PAIRED_rmdup.narrowPeak_peak_8472	31	.	3.16064	5.22816	3.14406	106
chr10	130536220	130536400	SRR8550326_PAIRED_rmdup.narrowPeak_peak_8473	43	.	3.55572	6.50978	4.35268	69
chr11	3201958	3203320	SRR8550326_PAIRED_rmdup.narrowPeak_peak_8483	843	.	18.1737	87.8329	84.3283	551
chr11	3265506	3267508	SRR8550326_PAIRED_rmdup.narrowPeak_peak_8484	1049	.	21.1368	108.698	104.971	882
chr11	3288539	3291130	SRR8550326_PAIRED_rmdup.narrowPeak_peak_8485	452	.	12.0499	48.3054	45.2821	654
chr11	3291928	3292949	SRR8550326_PAIRED_rmdup.narrowPeak_peak_8486	206	.	7.50652	23.3019	20.6696	515
chr11	3314180	3314327	SRR8550326_PAIRED_rmdup.narrowPeak_peak_8487	63	.	4.14834	8.6007	6.34937	97
chr11	3330654	3330799	SRR8550326_PAIRED_rmdup.narrowPeak_peak_8488	49	.	3.75326	7.18539	4.99512	57
chr11	3331809	3332695	SRR8550326_PAIRED_rmdup.narrowPeak_peak_8489	560	.	13.8278	59.2033	56.0383	617
chr11	3337653	3337982	SRR8550326_PAIRED_rmdup.narrowPeak_peak_8490	93	.	4.9385	11.6624	9.30416	122
chr11	3347204	3347507	SRR8550326_PAIRED_rmdup.narrowPeak_peak_8491	117	.	5.53112	14.1377	11.7086	100
chr11	3371072	3371896	SRR8550326_PAIRED_rmdup.narrowPeak_peak_8492	560	.	13.8278	59.2033	56.0383	463
chr11	3373559	3375017	SRR8550326_PAIRED_rmdup.narrowPeak_peak_8493	362	.	10.4696	39.0965	36.2027	742
chr11	3387134	3387346	SRR8550326_PAIRED_rmdup.narrowPeak_peak_8494	70	.	4.34588	9.33848	7.05879	92
chr11	3408732	3409601	SRR8550326_PAIRED_rmdup.narrowPeak_peak_8495	307	.	9.48191	33.5997	30.7901	430
chr11	3451924	3452667	SRR8550326_PAIRED_rmdup.narrowPeak_peak_8496	572	.	14.0253	60.4461	57.2655	438
chr11	3472613	3472801	SRR8550326_PAIRED_rmdup.narrowPeak_peak_8497	85	.	4.74096	10.8701	8.53713	52
chr11	3488079	3488223	SRR8550326_PAIRED_rmdup.narrowPeak_peak_8498	31	.	3.16064	5.22816	3.14406	107
chr11	3514559	3515105	SRR8550326_PAIRED_rmdup.narrowPeak_peak_8499	245	.	8.29668	27.3006	24.595	242
chr11	3535147	3536238	SRR8550326_PAIRED_rmdup.narrowPeak_peak_8500	698	.	16.0007	73.1951	69.8598	573
chr11	3538958	3539725	SRR8550326_PAIRED_rmdup.narrowPeak_peak_8501	584	.	14.2229	61.695	58.4991	449
chr11	3573144	3573336	SRR8550326_PAIRED_rmdup.narrowPeak_peak_8502	25	.	2.9631	4.62471	2.58154	101
chr11	3628927	3629320	SRR8550326_PAIRED_rmdup.narrowPeak_peak_8503	20	.	2.76556	4.0481	2.04957	72
chr11	3648414	3649784	SRR8550326_PAIRED_rmdup.narrowPeak_peak_8504	441	.	11.8524	47.1284	44.1209	621
chr11	3714416	3714636	SRR8550326_PAIRED_rmdup.narrowPeak_peak_8505	31	.	3.16064	5.22816	3.14406	36
chr11	3761427	3761720	SRR8550326_PAIRED_rmdup.narrowPeak_peak_8506	31	.	3.16064	5.22816	3.14406	180
chr11	3761918	3762219	SRR8550326_PAIRED_rmdup.narrowPeak_peak_8507	63	.	4.14834	8.6007	6.34937	63
chr11	3774471	3775040	SRR8550326_PAIRED_rmdup.narrowPeak_peak_8508	43	.	3.55572	6.50978	4.35268	532
chr11	3863497	3864679	SRR8550326_PAIRED_rmdup.narrowPeak_peak_8509	108	.	5.33358	13.2968	10.8905	194
chr11	3894748	3895473	SRR8550326_PAIRED_rmdup.narrowPeak_peak_8510	698	.	16.0007	73.1951	69.8598	369
chr11	3912754	3913212	SRR8550326_PAIRED_rmdup.narrowPeak_peak_8511	31	.	3.16064	5.22816	3.14406	128
chr11	3913487	3914809	SRR8550326_PAIRED_rmdup.narrowPeak_peak_8512	206	.	7.50652	23.3019	20.6696	289
chr11	3931600	3931796	SRR8550326_PAIRED_rmdup.narrowPeak_peak_8513	31	.	3.16064	5.22816	3.14406	113
chr11	3932010	3932325	SRR8550326_PAIRED_rmdup.narrowPeak_peak_8514	108	.	5.33358	13.2968	10.8905	66
chr11	3963552	3964350	SRR8550326_PAIRED_rmdup.narrowPeak_peak_8515	276	.	8.88929	30.4074	27.649	236
chr11	3998434	3998951	SRR8550326_PAIRED_rmdup.narrowPeak_peak_8516	100	.	5.13604	12.4715	10.0888	281
chr11	3999528	3999810	SRR8550326_PAIRED_rmdup.narrowPeak_peak_8517	77	.	4.54342	10.0952	7.78834	111
chr11	4094782	4095537	SRR8550326_PAIRED_rmdup.narrowPeak_peak_8518	133	.	5.9262	15.8641	13.3908	641
chr11	4096242	4097095	SRR8550326_PAIRED_rmdup.narrowPeak_peak_8519	763	.	16.9884	79.7737	76.3615	554
chr11	4118449	4118999	SRR8550326_PAIRED_rmdup.narrowPeak_peak_8520	117	.	5.53112	14.1377	11.7086	156
chr11	4134859	4135658	SRR8550326_PAIRED_rmdup.narrowPeak_peak_8521	373	.	10.6672	40.2208	37.3105	495
chr11	4160113	4160707	SRR8550326_PAIRED_rmdup.narrowPeak_peak_8522	488	.	12.6426	51.8784	48.8079	294
chr11	4186425	4187291	SRR8550326_PAIRED_rmdup.narrowPeak_peak_8523	395	.	11.0622	42.493	39.5498	604
chr11	4217905	4218659	SRR8550326_PAIRED_rmdup.narrowPeak_peak_8524	235	.	8.09914	26.2851	23.5973	439
chr11	4219526	4219699	SRR8550326_PAIRED_rmdup.narrowPeak_peak_8525	25	.	2.9631	4.62471	2.58154	138
chr11	4258783	4259048	SRR8550326_PAIRED_rmdup.narrowPeak_peak_8526	125	.	5.72866	14.9936	12.5421	175
chr11	4266616	4267049	SRR8550326_PAIRED_rmdup.narrowPeak_peak_8527	108	.	5.33358	13.2968	10.8905	255
chr11	4283781	4284073	SRR8550326_PAIRED_rmdup.narrowPeak_peak_8528	93	.	4.9385	11.6624	9.30416	140
chr11	4308468	4309376	SRR8550326_PAIRED_rmdup.narrowPeak_peak_8529	160	.	6.51882	18.5585	16.0225	625
chr11	4451116	4451505	SRR8550326_PAIRED_rmdup.narrowPeak_peak_8530	93	.	4.9385	11.6624	9.30416	164
chr11	4594141	4595201	SRR8550326_PAIRED_rmdup.narrowPeak_peak_8531	235	.	8.09914	26.2851	23.5973	440
chr11	4637287	4638129	SRR8550326_PAIRED_rmdup.narrowPeak_peak_8532	464	.	12.2475	49.4896	46.4504	427
chr11	4704083	4704831	SRR8550326_PAIRED_rmdup.narrowPeak_peak_8533	597	.	14.4204	62.9499	59.7385	489
chr11	4746440	4747006	SRR8550326_PAIRED_rmdup.narrowPeak_peak_8534	37	.	3.35818	5.85696	3.73519	224
chr11	4803119	4803265	SRR8550326_PAIRED_rmdup.narrowPeak_peak_8535	63	.	4.14834	8.6007	6.34937	70
chr11	4848818	4850142	SRR8550326_PAIRED_rmdup.narrowPeak_peak_8536	1294	.	24.4949	133.44	129.473	843
chr11	4865782	4866122	SRR8550326_PAIRED_rmdup.narrowPeak_peak_8537	85	.	4.74096	10.8701	8.53713	255
chr11	4873856	4874204	SRR8550326_PAIRED_rmdup.narrowPeak_peak_8538	133	.	5.9262	15.8641	13.3908	144
chr11	4885518	4885773	SRR8550326_PAIRED_rmdup.narrowPeak_peak_8539	20	.	2.76556	4.0481	2.04957	13
chr11	4895019	4895764	SRR8550326_PAIRED_rmdup.narrowPeak_peak_8540	256	.	8.49422	28.3263	25.6029	290
chr11	4946947	4947868	SRR8550326_PAIRED_rmdup.narrowPeak_peak_8541	125	.	5.72866	14.9936	12.5421	510
chr11	4949205	4949481	SRR8550326_PAIRED_rmdup.narrowPeak_peak_8542	77	.	4.54342	10.0952	7.78834	170
chr11	4973356	4973626	SRR8550326_PAIRED_rmdup.narrowPeak_peak_8543	70	.	4.34588	9.33848	7.05879	36
chr11	4984409	4984657	SRR8550326_PAIRED_rmdup.narrowPeak_peak_8544	56	.	3.9508	7.88269	5.66104	71
chr11	4986546	4987182	SRR8550326_PAIRED_rmdup.narrowPeak_peak_8545	117	.	5.53112	14.1377	11.7086	213
chr11	5057850	5058261	SRR8550326_PAIRED_rmdup.narrowPeak_peak_8546	56	.	3.9508	7.88269	5.66104	60
chr11	5059756	5060067	SRR8550326_PAIRED_rmdup.narrowPeak_peak_8547	70	.	4.34588	9.33848	7.05879	224
chr11	5061726	5062253	SRR8550326_PAIRED_rmdup.narrowPeak_peak_8548	77	.	4.54342	10.0952	7.78834	194
chr11	5064888	5065781	SRR8550326_PAIRED_rmdup.narrowPeak_peak_8549	235	.	8.09914	26.2851	23.5973	242
chr11	5097954	5100545	SRR8550326_PAIRED_rmdup.narrowPeak_peak_8550	698	.	16.0007	73.1951	69.8598	1316
chr11	5114962	5115382	SRR8550326_PAIRED_rmdup.narrowPeak_peak_8551	197	.	7.30898	22.3296	19.716	159
chr11	5151736	5152279	SRR8550326_PAIRED_rmdup.narrowPeak_peak_8552	77	.	4.54342	10.0952	7.78834	96
chr11	5165628	5166111	SRR8550326_PAIRED_rmdup.narrowPeak_peak_8553	100	.	5.13604	12.4715	10.0888	152
chr11	5239720	5240213	SRR8550326_PAIRED_rmdup.narrowPeak_peak_8555	77	.	4.54342	10.0952	7.78834	253
chr11	5244692	5245174	SRR8550326_PAIRED_rmdup.narrowPeak_peak_8556	77	.	4.54342	10.0952	7.78834	114
chr11	5255722	5255886	SRR8550326_PAIRED_rmdup.narrowPeak_peak_8557	25	.	2.9631	4.62471	2.58154	77
chr11	5260969	5262235	SRR8550326_PAIRED_rmdup.narrowPeak_peak_8558	362	.	10.4696	39.0965	36.2027	977
chr11	5297139	5297463	SRR8550326_PAIRED_rmdup.narrowPeak_peak_8559	108	.	5.33358	13.2968	10.8905	98
chr11	5297755	5298218	SRR8550326_PAIRED_rmdup.narrowPeak_peak_8560	37	.	3.35818	5.85696	3.73519	428
chr11	5314476	5314627	SRR8550326_PAIRED_rmdup.narrowPeak_peak_8561	49	.	3.75326	7.18539	4.99512	127
chr11	5415604	5416084	SRR8550326_PAIRED_rmdup.narrowPeak_peak_8562	142	.	6.12374	16.7487	14.2541	177
chr11	5427315	5427586	SRR8550326_PAIRED_rmdup.narrowPeak_peak_8563	56	.	3.9508	7.88269	5.66104	125
chr11	5443395	5445539	SRR8550326_PAIRED_rmdup.narrowPeak_peak_8564	384	.	10.8647	41.353	38.4262	1415
chr11	5485237	5485489	SRR8550326_PAIRED_rmdup.narrowPeak_peak_8565	31	.	3.16064	5.22816	3.14406	73
chr11	5493951	5494283	SRR8550326_PAIRED_rmdup.narrowPeak_peak_8566	43	.	3.55572	6.50978	4.35268	125
chr11	5520609	5522254	SRR8550326_PAIRED_rmdup.narrowPeak_peak_8567	476	.	12.445	50.6806	47.6257	270
chr11	5541362	5542613	SRR8550326_PAIRED_rmdup.narrowPeak_peak_8568	395	.	11.0622	42.493	39.5498	875
chr11	5650547	5650694	SRR8550326_PAIRED_rmdup.narrowPeak_peak_8569	15	.	2.56802	3.49999	1.5519	93
chr11	5691894	5692119	SRR8550326_PAIRED_rmdup.narrowPeak_peak_8570	125	.	5.72866	14.9936	12.5421	86
chr11	5707070	5707939	SRR8550326_PAIRED_rmdup.narrowPeak_peak_8571	307	.	9.48191	33.5997	30.7901	435
chr11	5740701	5741503	SRR8550326_PAIRED_rmdup.narrowPeak_peak_8572	125	.	5.72866	14.9936	12.5421	107
chr11	5761719	5762765	SRR8550326_PAIRED_rmdup.narrowPeak_peak_8573	584	.	14.2229	61.695	58.4991	523
chr11	5788115	5789185	SRR8550326_PAIRED_rmdup.narrowPeak_peak_8574	499	.	12.8401	53.083	49.9967	292
chr11	5837522	5838394	SRR8550326_PAIRED_rmdup.narrowPeak_peak_8575	647	.	15.2106	68.0277	64.7536	491
chr11	5861556	5862128	SRR8550326_PAIRED_rmdup.narrowPeak_peak_8576	93	.	4.9385	11.6624	9.30416	453
chr11	5877973	5878716	SRR8550326_PAIRED_rmdup.narrowPeak_peak_8577	362	.	10.4696	39.0965	36.2027	415
chr11	5886383	5886645	SRR8550326_PAIRED_rmdup.narrowPeak_peak_8578	70	.	4.34588	9.33848	7.05879	76
chr11	5888885	5889231	SRR8550326_PAIRED_rmdup.narrowPeak_peak_8579	100	.	5.13604	12.4715	10.0888	151
chr11	5902083	5902449	SRR8550326_PAIRED_rmdup.narrowPeak_peak_8580	43	.	3.55572	6.50978	4.35268	58
chr11	5912760	5913035	SRR8550326_PAIRED_rmdup.narrowPeak_peak_8581	77	.	4.54342	10.0952	7.78834	43
chr11	5955146	5956193	SRR8550326_PAIRED_rmdup.narrowPeak_peak_8582	286	.	9.08683	31.4622	28.6867	628
chr11	5991071	5991238	SRR8550326_PAIRED_rmdup.narrowPeak_peak_8583	63	.	4.14834	8.6007	6.34937	64
chr11	6000374	6000747	SRR8550326_PAIRED_rmdup.narrowPeak_peak_8584	142	.	6.12374	16.7487	14.2541	114
chr11	6065092	6065990	SRR8550326_PAIRED_rmdup.narrowPeak_peak_8585	49	.	3.75326	7.18539	4.99512	447
chr11	6187957	6188243	SRR8550326_PAIRED_rmdup.narrowPeak_peak_8586	70	.	4.34588	9.33848	7.05879	239
chr11	6199756	6200717	SRR8550326_PAIRED_rmdup.narrowPeak_peak_8587	441	.	11.8524	47.1284	44.1209	518
chr11	6261766	6262095	SRR8550326_PAIRED_rmdup.narrowPeak_peak_8588	77	.	4.54342	10.0952	7.78834	75
chr11	6267501	6268189	SRR8550326_PAIRED_rmdup.narrowPeak_peak_8589	883	.	18.7663	91.9265	88.3759	319
chr11	6274584	6275419	SRR8550326_PAIRED_rmdup.narrowPeak_peak_8590	548	.	13.6303	57.9665	54.8172	374
chr11	6291006	6292661	SRR8550326_PAIRED_rmdup.narrowPeak_peak_8591	1504	.	27.2605	154.581	150.427	685
chr11	6365967	6366213	SRR8550326_PAIRED_rmdup.narrowPeak_peak_8592	133	.	5.9262	15.8641	13.3908	150
chr11	6388772	6389944	SRR8550326_PAIRED_rmdup.narrowPeak_peak_8593	597	.	14.4204	62.9499	59.7385	375
chr11	6406355	6406744	SRR8550326_PAIRED_rmdup.narrowPeak_peak_8594	85	.	4.74096	10.8701	8.53713	106
chr11	6411822	6412136	SRR8550326_PAIRED_rmdup.narrowPeak_peak_8595	108	.	5.33358	13.2968	10.8905	84
chr11	6414728	6416920	SRR8550326_PAIRED_rmdup.narrowPeak_peak_8596	924	.	19.3589	96.0611	92.4654	1150
chr11	6420167	6420491	SRR8550326_PAIRED_rmdup.narrowPeak_peak_8597	43	.	3.55572	6.50978	4.35268	165
chr11	6443797	6445103	SRR8550326_PAIRED_rmdup.narrowPeak_peak_8598	1814	.	31.2113	185.835	181.441	872
chr11	6475197	6476588	SRR8550326_PAIRED_rmdup.narrowPeak_peak_8599	536	.	13.4327	56.7361	53.6024	1045
chr11	6523661	6523868	SRR8550326_PAIRED_rmdup.narrowPeak_peak_8600	43	.	3.55572	6.50978	4.35268	191
chr11	6527895	6529045	SRR8550326_PAIRED_rmdup.narrowPeak_peak_8601	938	.	19.5564	97.4481	93.8378	964
chr11	6546129	6547768	SRR8550326_PAIRED_rmdup.narrowPeak_peak_8602	499	.	12.8401	53.083	49.9967	881
chr11	6598857	6599134	SRR8550326_PAIRED_rmdup.narrowPeak_peak_8603	49	.	3.75326	7.18539	4.99512	101
chr11	6605283	6606269	SRR8550326_PAIRED_rmdup.narrowPeak_peak_8604	142	.	6.12374	16.7487	14.2541	434
chr11	6625557	6626587	SRR8550326_PAIRED_rmdup.narrowPeak_peak_8605	965	.	19.9515	100.235	96.5957	311
chr11	6628538	6628927	SRR8550326_PAIRED_rmdup.narrowPeak_peak_8606	93	.	4.9385	11.6624	9.30416	231
chr11	6655019	6655165	SRR8550326_PAIRED_rmdup.narrowPeak_peak_8607	151	.	6.32128	17.647	15.1315	112
chr11	6658234	6658656	SRR8550326_PAIRED_rmdup.narrowPeak_peak_8608	197	.	7.30898	22.3296	19.716	292
chr11	6680403	6680860	SRR8550326_PAIRED_rmdup.narrowPeak_peak_8609	108	.	5.33358	13.2968	10.8905	133
chr11	6710258	6711672	SRR8550326_PAIRED_rmdup.narrowPeak_peak_8610	56	.	3.9508	7.88269	5.66104	1063
chr11	6768828	6769201	SRR8550326_PAIRED_rmdup.narrowPeak_peak_8611	142	.	6.12374	16.7487	14.2541	187
chr11	6774849	6775116	SRR8550326_PAIRED_rmdup.narrowPeak_peak_8612	70	.	4.34588	9.33848	7.05879	88
chr11	6889701	6889909	SRR8550326_PAIRED_rmdup.narrowPeak_peak_8613	49	.	3.75326	7.18539	4.99512	26
chr11	6890157	6890574	SRR8550326_PAIRED_rmdup.narrowPeak_peak_8614	31	.	3.16064	5.22816	3.14406	226
chr11	6895190	6895418	SRR8550326_PAIRED_rmdup.narrowPeak_peak_8615	70	.	4.34588	9.33848	7.05879	57
chr11	7040887	7041062	SRR8550326_PAIRED_rmdup.narrowPeak_peak_8616	43	.	3.55572	6.50978	4.35268	161
chr11	7062960	7064229	SRR8550326_PAIRED_rmdup.narrowPeak_peak_8617	340	.	10.0745	36.8724	34.0122	924
chr11	7142695	7143017	SRR8550326_PAIRED_rmdup.narrowPeak_peak_8618	125	.	5.72866	14.9936	12.5421	258
chr11	7160586	7160762	SRR8550326_PAIRED_rmdup.narrowPeak_peak_8619	20	.	2.76556	4.0481	2.04957	5
chr11	7161559	7161847	SRR8550326_PAIRED_rmdup.narrowPeak_peak_8620	56	.	3.9508	7.88269	5.66104	199
chr11	7197239	7197401	SRR8550326_PAIRED_rmdup.narrowPeak_peak_8621	37	.	3.35818	5.85696	3.73519	74
chr11	7200004	7200380	SRR8550326_PAIRED_rmdup.narrowPeak_peak_8622	85	.	4.74096	10.8701	8.53713	177
chr11	7210307	7210800	SRR8550326_PAIRED_rmdup.narrowPeak_peak_8623	216	.	7.70406	24.2854	21.6344	250
chr11	7211173	7211641	SRR8550326_PAIRED_rmdup.narrowPeak_peak_8624	70	.	4.34588	9.33848	7.05879	405
chr11	7212220	7212968	SRR8550326_PAIRED_rmdup.narrowPeak_peak_8625	37	.	3.35818	5.85696	3.73519	393
chr11	7213156	7215020	SRR8550326_PAIRED_rmdup.narrowPeak_peak_8626	276	.	8.88929	30.4074	27.649	938
chr11	7215804	7216067	SRR8550326_PAIRED_rmdup.narrowPeak_peak_8627	70	.	4.34588	9.33848	7.05879	121
chr11	7216601	7216827	SRR8550326_PAIRED_rmdup.narrowPeak_peak_8628	20	.	2.76556	4.0481	2.04957	143
chr11	7281585	7282152	SRR8550326_PAIRED_rmdup.narrowPeak_peak_8629	297	.	9.28438	32.5264	29.7338	281
chr11	7284773	7285308	SRR8550326_PAIRED_rmdup.narrowPeak_peak_8630	297	.	9.28438	32.5264	29.7338	298
chr11	7423545	7424394	SRR8550326_PAIRED_rmdup.narrowPeak_peak_8631	63	.	4.14834	8.6007	6.34937	106
chr11	7500834	7501100	SRR8550326_PAIRED_rmdup.narrowPeak_peak_8632	43	.	3.55572	6.50978	4.35268	257
chr11	7506274	7507071	SRR8550326_PAIRED_rmdup.narrowPeak_peak_8633	307	.	9.48191	33.5997	30.7901	349
chr11	7834331	7834536	SRR8550326_PAIRED_rmdup.narrowPeak_peak_8634	31	.	3.16064	5.22816	3.14406	61
chr11	8115818	8116027	SRR8550326_PAIRED_rmdup.narrowPeak_peak_8636	43	.	3.55572	6.50978	4.35268	112
chr11	8220059	8220401	SRR8550326_PAIRED_rmdup.narrowPeak_peak_8637	63	.	4.14834	8.6007	6.34937	233
chr11	8245573	8245874	SRR8550326_PAIRED_rmdup.narrowPeak_peak_8638	70	.	4.34588	9.33848	7.05879	235
chr11	8302320	8303357	SRR8550326_PAIRED_rmdup.narrowPeak_peak_8639	178	.	6.9139	20.4197	17.8443	722
chr11	8405519	8405828	SRR8550326_PAIRED_rmdup.narrowPeak_peak_8640	49	.	3.75326	7.18539	4.99512	166
chr11	8424149	8424867	SRR8550326_PAIRED_rmdup.narrowPeak_peak_8641	235	.	8.09914	26.2851	23.5973	286
chr11	8447744	8448075	SRR8550326_PAIRED_rmdup.narrowPeak_peak_8642	31	.	3.16064	5.22816	3.14406	11
chr11	8467796	8469016	SRR8550326_PAIRED_rmdup.narrowPeak_peak_8643	297	.	9.28438	32.5264	29.7338	960
chr11	8503574	8504055	SRR8550326_PAIRED_rmdup.narrowPeak_peak_8644	85	.	4.74096	10.8701	8.53713	421
chr11	8523765	8524599	SRR8550326_PAIRED_rmdup.narrowPeak_peak_8645	133	.	5.9262	15.8641	13.3908	282
chr11	8534897	8535133	SRR8550326_PAIRED_rmdup.narrowPeak_peak_8646	100	.	5.13604	12.4715	10.0888	157
chr11	8541462	8541612	SRR8550326_PAIRED_rmdup.narrowPeak_peak_8647	37	.	3.35818	5.85696	3.73519	50
chr11	8569691	8570008	SRR8550326_PAIRED_rmdup.narrowPeak_peak_8648	63	.	4.14834	8.6007	6.34937	108
chr11	8601403	8601712	SRR8550326_PAIRED_rmdup.narrowPeak_peak_8649	25	.	2.9631	4.62471	2.58154	17
chr11	8623504	8623731	SRR8550326_PAIRED_rmdup.narrowPeak_peak_8650	43	.	3.55572	6.50978	4.35268	171
chr11	8624294	8624933	SRR8550326_PAIRED_rmdup.narrowPeak_peak_8651	418	.	11.4573	44.7959	41.8202	383
chr11	8625434	8626339	SRR8550326_PAIRED_rmdup.narrowPeak_peak_8652	187	.	7.11144	21.3687	18.7741	226
chr11	8653692	8653938	SRR8550326_PAIRED_rmdup.narrowPeak_peak_8653	31	.	3.16064	5.22816	3.14406	174
chr11	8656536	8657453	SRR8550326_PAIRED_rmdup.narrowPeak_peak_8654	870	.	18.5688	90.5574	87.0222	481
chr11	8658749	8660126	SRR8550326_PAIRED_rmdup.narrowPeak_peak_8655	536	.	13.4327	56.7361	53.6024	556
chr11	8663533	8664838	SRR8550326_PAIRED_rmdup.narrowPeak_peak_8656	286	.	9.08683	31.4622	28.6867	541
chr11	8675986	8676439	SRR8550326_PAIRED_rmdup.narrowPeak_peak_8657	197	.	7.30898	22.3296	19.716	310
chr11	8680876	8681179	SRR8550326_PAIRED_rmdup.narrowPeak_peak_8658	43	.	3.55572	6.50978	4.35268	55
chr11	8692556	8693622	SRR8550326_PAIRED_rmdup.narrowPeak_peak_8659	318	.	9.67945	34.6819	31.8554	571
chr11	8702186	8702437	SRR8550326_PAIRED_rmdup.narrowPeak_peak_8660	25	.	2.9631	4.62471	2.58154	78
chr11	8708839	8709162	SRR8550326_PAIRED_rmdup.narrowPeak_peak_8661	100	.	5.13604	12.4715	10.0888	224
chr11	8761610	8762238	SRR8550326_PAIRED_rmdup.narrowPeak_peak_8662	395	.	11.0622	42.493	39.5498	239
chr11	8781408	8782012	SRR8550326_PAIRED_rmdup.narrowPeak_peak_8663	429	.	11.6549	45.9585	42.9668	150
chr11	8790437	8791064	SRR8550326_PAIRED_rmdup.narrowPeak_peak_8664	100	.	5.13604	12.4715	10.0888	444
chr11	8795860	8796039	SRR8550326_PAIRED_rmdup.narrowPeak_peak_8665	15	.	2.56802	3.49999	1.5519	72
chr11	8797404	8797782	SRR8550326_PAIRED_rmdup.narrowPeak_peak_8666	100	.	5.13604	12.4715	10.0888	264
chr11	8811403	8812079	SRR8550326_PAIRED_rmdup.narrowPeak_peak_8667	373	.	10.6672	40.2208	37.3105	554
chr11	8814177	8815104	SRR8550326_PAIRED_rmdup.narrowPeak_peak_8668	476	.	12.445	50.6806	47.6257	440
chr11	8816182	8816842	SRR8550326_PAIRED_rmdup.narrowPeak_peak_8669	160	.	6.51882	18.5585	16.0225	441
chr11	8817301	8817553	SRR8550326_PAIRED_rmdup.narrowPeak_peak_8670	25	.	2.9631	4.62471	2.58154	150
chr11	8826001	8826298	SRR8550326_PAIRED_rmdup.narrowPeak_peak_8671	56	.	3.9508	7.88269	5.66104	88
chr11	8859849	8860225	SRR8550326_PAIRED_rmdup.narrowPeak_peak_8672	63	.	4.14834	8.6007	6.34937	187
chr11	8983210	8983654	SRR8550326_PAIRED_rmdup.narrowPeak_peak_8673	226	.	7.9016	25.2799	22.6103	236
chr11	9010381	9011732	SRR8550326_PAIRED_rmdup.narrowPeak_peak_8674	1106	.	21.9269	114.421	110.637	736
chr11	9048206	9049034	SRR8550326_PAIRED_rmdup.narrowPeak_peak_8675	1383	.	25.6802	142.421	138.375	308
chr11	9115936	9116111	SRR8550326_PAIRED_rmdup.narrowPeak_peak_8676	37	.	3.35818	5.85696	3.73519	63
chr11	9117506	9117752	SRR8550326_PAIRED_rmdup.narrowPeak_peak_8677	25	.	2.9631	4.62471	2.58154	136
chr11	9117916	9118344	SRR8550326_PAIRED_rmdup.narrowPeak_peak_8678	31	.	3.16064	5.22816	3.14406	33
chr11	9118509	9118887	SRR8550326_PAIRED_rmdup.narrowPeak_peak_8679	77	.	4.54342	10.0952	7.78834	171
chr11	9145573	9146169	SRR8550326_PAIRED_rmdup.narrowPeak_peak_8680	100	.	5.13604	12.4715	10.0888	174
chr11	9191313	9192067	SRR8550326_PAIRED_rmdup.narrowPeak_peak_8681	100	.	5.13604	12.4715	10.0888	81
chr11	9285165	9285399	SRR8550326_PAIRED_rmdup.narrowPeak_peak_8682	63	.	4.14834	8.6007	6.34937	37
chr11	9317305	9317694	SRR8550326_PAIRED_rmdup.narrowPeak_peak_8683	216	.	7.70406	24.2854	21.6344	202
chr11	9481561	9481947	SRR8550326_PAIRED_rmdup.narrowPeak_peak_8684	169	.	6.71636	19.4829	16.9269	178
chr11	9537151	9537343	SRR8550326_PAIRED_rmdup.narrowPeak_peak_8685	63	.	4.14834	8.6007	6.34937	28
chr11	9538206	9538551	SRR8550326_PAIRED_rmdup.narrowPeak_peak_8686	100	.	5.13604	12.4715	10.0888	248
chr11	9793452	9793630	SRR8550326_PAIRED_rmdup.narrowPeak_peak_8687	31	.	3.16064	5.22816	3.14406	119
chr11	9995004	9995530	SRR8550326_PAIRED_rmdup.narrowPeak_peak_8688	43	.	3.55572	6.50978	4.35268	339
chr11	10051871	10052068	SRR8550326_PAIRED_rmdup.narrowPeak_peak_8689	56	.	3.9508	7.88269	5.66104	80
chr11	10839984	10840168	SRR8550326_PAIRED_rmdup.narrowPeak_peak_8690	25	.	2.9631	4.62471	2.58154	160
chr11	10840400	10840670	SRR8550326_PAIRED_rmdup.narrowPeak_peak_8691	43	.	3.55572	6.50978	4.35268	17
chr11	11113581	11114642	SRR8550326_PAIRED_rmdup.narrowPeak_peak_8692	142	.	6.12374	16.7487	14.2541	580
chr11	11115430	11116598	SRR8550326_PAIRED_rmdup.narrowPeak_peak_8693	351	.	10.2721	37.9803	35.1033	583
chr11	11131673	11131946	SRR8550326_PAIRED_rmdup.narrowPeak_peak_8694	77	.	4.54342	10.0952	7.78834	182
chr11	11158144	11158327	SRR8550326_PAIRED_rmdup.narrowPeak_peak_8695	49	.	3.75326	7.18539	4.99512	118
chr11	11159238	11159386	SRR8550326_PAIRED_rmdup.narrowPeak_peak_8696	63	.	4.14834	8.6007	6.34937	73
chr11	11239348	11239515	SRR8550326_PAIRED_rmdup.narrowPeak_peak_8697	31	.	3.16064	5.22816	3.14406	149
chr11	11455018	11455386	SRR8550326_PAIRED_rmdup.narrowPeak_peak_8698	93	.	4.9385	11.6624	9.30416	203
chr11	11461613	11462804	SRR8550326_PAIRED_rmdup.narrowPeak_peak_8699	1519	.	27.458	156.116	151.948	343
chr11	11476676	11476827	SRR8550326_PAIRED_rmdup.narrowPeak_peak_8700	20	.	2.76556	4.0481	2.04957	15
chr11	11500086	11500306	SRR8550326_PAIRED_rmdup.narrowPeak_peak_8701	56	.	3.9508	7.88269	5.66104	97
chr11	11557089	11557401	SRR8550326_PAIRED_rmdup.narrowPeak_peak_8702	70	.	4.34588	9.33848	7.05879	163
chr11	11684517	11687068	SRR8550326_PAIRED_rmdup.narrowPeak_peak_8703	609	.	14.618	64.2107	60.9836	1452
chr11	11742700	11742963	SRR8550326_PAIRED_rmdup.narrowPeak_peak_8704	43	.	3.55572	6.50978	4.35268	183
chr11	11788332	11789148	SRR8550326_PAIRED_rmdup.narrowPeak_peak_8705	1688	.	29.631	173.194	168.893	360
chr11	11800772	11800928	SRR8550326_PAIRED_rmdup.narrowPeak_peak_8706	31	.	3.16064	5.22816	3.14406	133
chr11	11808457	11810300	SRR8550326_PAIRED_rmdup.narrowPeak_peak_8707	2552	.	40.1006	259.988	255.206	643
chr11	11811104	11811445	SRR8550326_PAIRED_rmdup.narrowPeak_peak_8708	70	.	4.34588	9.33848	7.05879	264
chr11	11811906	11812430	SRR8550326_PAIRED_rmdup.narrowPeak_peak_8709	429	.	11.6549	45.9585	42.9668	276
chr11	11820084	11821021	SRR8550326_PAIRED_rmdup.narrowPeak_peak_8710	429	.	11.6549	45.9585	42.9668	360
chr11	11821369	11823346	SRR8550326_PAIRED_rmdup.narrowPeak_peak_8711	647	.	15.2106	68.0277	64.7536	456
chr11	11828085	11829435	SRR8550326_PAIRED_rmdup.narrowPeak_peak_8712	340	.	10.0745	36.8724	34.0122	261
chr11	11831129	11831384	SRR8550326_PAIRED_rmdup.narrowPeak_peak_8713	31	.	3.16064	5.22816	3.14406	169
chr11	11831530	11833844	SRR8550326_PAIRED_rmdup.narrowPeak_peak_8714	429	.	11.6549	45.9585	42.9668	1832
chr11	11835492	11835877	SRR8550326_PAIRED_rmdup.narrowPeak_peak_8715	43	.	3.55572	6.50978	4.35268	236
chr11	11836676	11837259	SRR8550326_PAIRED_rmdup.narrowPeak_peak_8716	85	.	4.74096	10.8701	8.53713	208
chr11	11844381	11844706	SRR8550326_PAIRED_rmdup.narrowPeak_peak_8717	63	.	4.14834	8.6007	6.34937	153
chr11	11854864	11855786	SRR8550326_PAIRED_rmdup.narrowPeak_peak_8718	206	.	7.50652	23.3019	20.6696	462
chr11	11862654	11862938	SRR8550326_PAIRED_rmdup.narrowPeak_peak_8719	93	.	4.9385	11.6624	9.30416	43
chr11	11867959	11868692	SRR8550326_PAIRED_rmdup.narrowPeak_peak_8720	266	.	8.69176	29.362	26.621	360
chr11	11873176	11873838	SRR8550326_PAIRED_rmdup.narrowPeak_peak_8721	125	.	5.72866	14.9936	12.5421	154
chr11	11877724	11879435	SRR8550326_PAIRED_rmdup.narrowPeak_peak_8722	329	.	9.87699	35.7729	32.9296	1304
chr11	11884776	11885130	SRR8550326_PAIRED_rmdup.narrowPeak_peak_8723	70	.	4.34588	9.33848	7.05879	56
chr11	11886016	11886202	SRR8550326_PAIRED_rmdup.narrowPeak_peak_8724	31	.	3.16064	5.22816	3.14406	14
chr11	11901553	11901935	SRR8550326_PAIRED_rmdup.narrowPeak_peak_8725	85	.	4.74096	10.8701	8.53713	82
chr11	11926903	11928126	SRR8550326_PAIRED_rmdup.narrowPeak_peak_8726	85	.	4.74096	10.8701	8.53713	261
chr11	11928655	11929454	SRR8550326_PAIRED_rmdup.narrowPeak_peak_8727	31	.	3.16064	5.22816	3.14406	291
chr11	11931960	11932231	SRR8550326_PAIRED_rmdup.narrowPeak_peak_8728	37	.	3.35818	5.85696	3.73519	60
chr11	11932577	11932891	SRR8550326_PAIRED_rmdup.narrowPeak_peak_8729	25	.	2.9631	4.62471	2.58154	128
chr11	11937324	11937590	SRR8550326_PAIRED_rmdup.narrowPeak_peak_8730	56	.	3.9508	7.88269	5.66104	123
chr11	11948395	11948898	SRR8550326_PAIRED_rmdup.narrowPeak_peak_8731	206	.	7.50652	23.3019	20.6696	77
chr11	11954434	11954687	SRR8550326_PAIRED_rmdup.narrowPeak_peak_8732	15	.	2.56802	3.49999	1.5519	155
chr11	11960721	11961427	SRR8550326_PAIRED_rmdup.narrowPeak_peak_8733	85	.	4.74096	10.8701	8.53713	331
chr11	11961826	11962755	SRR8550326_PAIRED_rmdup.narrowPeak_peak_8734	56	.	3.9508	7.88269	5.66104	303
chr11	11966367	11966521	SRR8550326_PAIRED_rmdup.narrowPeak_peak_8735	37	.	3.35818	5.85696	3.73519	71
chr11	11968188	11968357	SRR8550326_PAIRED_rmdup.narrowPeak_peak_8736	20	.	2.76556	4.0481	2.04957	102
chr11	11973249	11973826	SRR8550326_PAIRED_rmdup.narrowPeak_peak_8737	452	.	12.0499	48.3054	45.2821	310
chr11	11974920	11975159	SRR8550326_PAIRED_rmdup.narrowPeak_peak_8738	142	.	6.12374	16.7487	14.2541	141
chr11	12025386	12026615	SRR8550326_PAIRED_rmdup.narrowPeak_peak_8739	499	.	12.8401	53.083	49.9967	660
chr11	12032920	12033102	SRR8550326_PAIRED_rmdup.narrowPeak_peak_8740	31	.	3.16064	5.22816	3.14406	135
chr11	12034516	12035896	SRR8550326_PAIRED_rmdup.narrowPeak_peak_8741	125	.	5.72866	14.9936	12.5421	967
chr11	12036288	12039943	SRR8550326_PAIRED_rmdup.narrowPeak_peak_8742	523	.	13.2352	55.5119	52.394	961
chr11	12291349	12291812	SRR8550326_PAIRED_rmdup.narrowPeak_peak_8743	318	.	9.67945	34.6819	31.8554	208
chr11	12299796	12300169	SRR8550326_PAIRED_rmdup.narrowPeak_peak_8744	160	.	6.51882	18.5585	16.0225	57
chr11	12314789	12314976	SRR8550326_PAIRED_rmdup.narrowPeak_peak_8745	70	.	4.34588	9.33848	7.05879	63
chr11	12350887	12351456	SRR8550326_PAIRED_rmdup.narrowPeak_peak_8746	56	.	3.9508	7.88269	5.66104	493
chr11	12359486	12359761	SRR8550326_PAIRED_rmdup.narrowPeak_peak_8747	169	.	6.71636	19.4829	16.9269	74
chr11	12373299	12373762	SRR8550326_PAIRED_rmdup.narrowPeak_peak_8748	536	.	13.4327	56.7361	53.6024	275
chr11	12464219	12464397	SRR8550326_PAIRED_rmdup.narrowPeak_peak_8749	31	.	3.16064	5.22816	3.14406	114
chr11	12464633	12465321	SRR8550326_PAIRED_rmdup.narrowPeak_peak_8750	276	.	8.88929	30.4074	27.649	179
chr11	12532382	12533041	SRR8550326_PAIRED_rmdup.narrowPeak_peak_8751	660	.	15.4081	69.3114	66.0219	175
chr11	12535100	12535867	SRR8550326_PAIRED_rmdup.narrowPeak_peak_8752	276	.	8.88929	30.4074	27.649	133
chr11	12540586	12540747	SRR8550326_PAIRED_rmdup.narrowPeak_peak_8753	77	.	4.54342	10.0952	7.78834	124
chr11	12543129	12543288	SRR8550326_PAIRED_rmdup.narrowPeak_peak_8754	77	.	4.54342	10.0952	7.78834	142
chr11	12559173	12559610	SRR8550326_PAIRED_rmdup.narrowPeak_peak_8755	151	.	6.32128	17.647	15.1315	225
chr11	12579186	12579518	SRR8550326_PAIRED_rmdup.narrowPeak_peak_8756	117	.	5.53112	14.1377	11.7086	150
chr11	12589685	12590010	SRR8550326_PAIRED_rmdup.narrowPeak_peak_8757	43	.	3.55572	6.50978	4.35268	259
chr11	12811112	12811842	SRR8550326_PAIRED_rmdup.narrowPeak_peak_8758	560	.	13.8278	59.2033	56.0383	310
chr11	13032934	13033184	SRR8550326_PAIRED_rmdup.narrowPeak_peak_8759	37	.	3.35818	5.85696	3.73519	156
chr11	13170116	13170659	SRR8550326_PAIRED_rmdup.narrowPeak_peak_8760	133	.	5.9262	15.8641	13.3908	322
chr11	13490971	13491124	SRR8550326_PAIRED_rmdup.narrowPeak_peak_8761	43	.	3.55572	6.50978	4.35268	49
chr11	13885917	13886159	SRR8550326_PAIRED_rmdup.narrowPeak_peak_8762	56	.	3.9508	7.88269	5.66104	83
chr11	14379965	14380431	SRR8550326_PAIRED_rmdup.narrowPeak_peak_8763	56	.	3.9508	7.88269	5.66104	212
chr11	15495199	15495576	SRR8550326_PAIRED_rmdup.narrowPeak_peak_8764	169	.	6.71636	19.4829	16.9269	84
chr11	16257369	16258095	SRR8550326_PAIRED_rmdup.narrowPeak_peak_8765	297	.	9.28438	32.5264	29.7338	319
chr11	16260101	16260267	SRR8550326_PAIRED_rmdup.narrowPeak_peak_8766	31	.	3.16064	5.22816	3.14406	121
chr11	16260709	16261652	SRR8550326_PAIRED_rmdup.narrowPeak_peak_8767	351	.	10.2721	37.9803	35.1033	725
chr11	16299506	16299831	SRR8550326_PAIRED_rmdup.narrowPeak_peak_8768	25	.	2.9631	4.62471	2.58154	8
chr11	16411365	16411973	SRR8550326_PAIRED_rmdup.narrowPeak_peak_8769	93	.	4.9385	11.6624	9.30416	560
chr11	16412456	16413056	SRR8550326_PAIRED_rmdup.narrowPeak_peak_8770	340	.	10.0745	36.8724	34.0122	332
chr11	16499306	16499538	SRR8550326_PAIRED_rmdup.narrowPeak_peak_8771	31	.	3.16064	5.22816	3.14406	85
chr11	16507241	16508840	SRR8550326_PAIRED_rmdup.narrowPeak_peak_8772	979	.	20.1491	101.635	97.9813	943
chr11	16524873	16525504	SRR8550326_PAIRED_rmdup.narrowPeak_peak_8773	169	.	6.71636	19.4829	16.9269	264
chr11	16558938	16559906	SRR8550326_PAIRED_rmdup.narrowPeak_peak_8774	441	.	11.8524	47.1284	44.1209	502
chr11	16591459	16592150	SRR8550326_PAIRED_rmdup.narrowPeak_peak_8775	351	.	10.2721	37.9803	35.1033	254
chr11	16751858	16753206	SRR8550326_PAIRED_rmdup.narrowPeak_peak_8776	340	.	10.0745	36.8724	34.0122	1001
chr11	16770665	16770886	SRR8550326_PAIRED_rmdup.narrowPeak_peak_8777	20	.	2.76556	4.0481	2.04957	54
chr11	16783929	16784113	SRR8550326_PAIRED_rmdup.narrowPeak_peak_8778	25	.	2.9631	4.62471	2.58154	172
chr11	16796421	16796768	SRR8550326_PAIRED_rmdup.narrowPeak_peak_8779	63	.	4.14834	8.6007	6.34937	198
chr11	16948898	16949102	SRR8550326_PAIRED_rmdup.narrowPeak_peak_8780	43	.	3.55572	6.50978	4.35268	33
chr11	16950346	16951980	SRR8550326_PAIRED_rmdup.narrowPeak_peak_8781	2317	.	37.335	236.405	231.725	931
chr11	17051542	17052745	SRR8550326_PAIRED_rmdup.narrowPeak_peak_8782	329	.	9.87699	35.7729	32.9296	274
chr11	17082777	17083678	SRR8550326_PAIRED_rmdup.narrowPeak_peak_8783	395	.	11.0622	42.493	39.5498	379
chr11	17083995	17084725	SRR8550326_PAIRED_rmdup.narrowPeak_peak_8784	160	.	6.51882	18.5585	16.0225	339
chr11	17085995	17086803	SRR8550326_PAIRED_rmdup.narrowPeak_peak_8785	70	.	4.34588	9.33848	7.05879	234
chr11	17158562	17160741	SRR8550326_PAIRED_rmdup.narrowPeak_peak_8786	993	.	20.3466	103.04	99.3709	822
chr11	17192299	17192547	SRR8550326_PAIRED_rmdup.narrowPeak_peak_8787	37	.	3.35818	5.85696	3.73519	82
chr11	17211246	17212358	SRR8550326_PAIRED_rmdup.narrowPeak_peak_8788	1309	.	24.6925	134.929	130.948	395
chr11	17249307	17249511	SRR8550326_PAIRED_rmdup.narrowPeak_peak_8789	63	.	4.14834	8.6007	6.34937	125
chr11	17257501	17258230	SRR8550326_PAIRED_rmdup.narrowPeak_peak_8790	441	.	11.8524	47.1284	44.1209	157
chr11	17279805	17280270	SRR8550326_PAIRED_rmdup.narrowPeak_peak_8791	151	.	6.32128	17.647	15.1315	292
chr11	17352238	17352457	SRR8550326_PAIRED_rmdup.narrowPeak_peak_8792	31	.	3.16064	5.22816	3.14406	44
chr11	17414646	17414799	SRR8550326_PAIRED_rmdup.narrowPeak_peak_8793	77	.	4.54342	10.0952	7.78834	54
chr11	17441577	17442455	SRR8550326_PAIRED_rmdup.narrowPeak_peak_8794	178	.	6.9139	20.4197	17.8443	786
chr11	17449933	17451307	SRR8550326_PAIRED_rmdup.narrowPeak_peak_8795	622	.	14.8155	65.4773	62.2345	846
chr11	17459976	17460266	SRR8550326_PAIRED_rmdup.narrowPeak_peak_8796	117	.	5.53112	14.1377	11.7086	173
chr11	17460982	17461157	SRR8550326_PAIRED_rmdup.narrowPeak_peak_8797	37	.	3.35818	5.85696	3.73519	119
chr11	17464979	17465307	SRR8550326_PAIRED_rmdup.narrowPeak_peak_8798	151	.	6.32128	17.647	15.1315	110
chr11	17501557	17501842	SRR8550326_PAIRED_rmdup.narrowPeak_peak_8799	20	.	2.76556	4.0481	2.04957	64
chr11	17603714	17603980	SRR8550326_PAIRED_rmdup.narrowPeak_peak_8800	43	.	3.55572	6.50978	4.35268	217
chr11	17606442	17606723	SRR8550326_PAIRED_rmdup.narrowPeak_peak_8801	49	.	3.75326	7.18539	4.99512	61
chr11	17629749	17630071	SRR8550326_PAIRED_rmdup.narrowPeak_peak_8802	70	.	4.34588	9.33848	7.05879	270
chr11	17630272	17630576	SRR8550326_PAIRED_rmdup.narrowPeak_peak_8803	43	.	3.55572	6.50978	4.35268	129
chr11	17637093	17637560	SRR8550326_PAIRED_rmdup.narrowPeak_peak_8804	85	.	4.74096	10.8701	8.53713	232
chr11	17685777	17686029	SRR8550326_PAIRED_rmdup.narrowPeak_peak_8805	142	.	6.12374	16.7487	14.2541	45
chr11	17859672	17859968	SRR8550326_PAIRED_rmdup.narrowPeak_peak_8806	93	.	4.9385	11.6624	9.30416	227
chr11	17953215	17954230	SRR8550326_PAIRED_rmdup.narrowPeak_peak_8807	1077	.	21.5318	111.552	107.796	671
chr11	18011129	18011642	SRR8550326_PAIRED_rmdup.narrowPeak_peak_8808	125	.	5.72866	14.9936	12.5421	153
chr11	18014815	18015691	SRR8550326_PAIRED_rmdup.narrowPeak_peak_8809	63	.	4.14834	8.6007	6.34937	601
chr11	18037150	18037324	SRR8550326_PAIRED_rmdup.narrowPeak_peak_8810	25	.	2.9631	4.62471	2.58154	102
chr11	18151663	18152285	SRR8550326_PAIRED_rmdup.narrowPeak_peak_8811	117	.	5.53112	14.1377	11.7086	388
chr11	18249357	18249552	SRR8550326_PAIRED_rmdup.narrowPeak_peak_8812	43	.	3.55572	6.50978	4.35268	96
chr11	18437652	18438084	SRR8550326_PAIRED_rmdup.narrowPeak_peak_8813	43	.	3.55572	6.50978	4.35268	318
chr11	18438257	18438491	SRR8550326_PAIRED_rmdup.narrowPeak_peak_8814	25	.	2.9631	4.62471	2.58154	41
chr11	18451326	18451592	SRR8550326_PAIRED_rmdup.narrowPeak_peak_8815	85	.	4.74096	10.8701	8.53713	80
chr11	18489535	18490202	SRR8550326_PAIRED_rmdup.narrowPeak_peak_8816	197	.	7.30898	22.3296	19.716	512
chr11	18558134	18558321	SRR8550326_PAIRED_rmdup.narrowPeak_peak_8817	43	.	3.55572	6.50978	4.35268	124
chr11	18586448	18586886	SRR8550326_PAIRED_rmdup.narrowPeak_peak_8818	49	.	3.75326	7.18539	4.99512	58
chr11	18653540	18653746	SRR8550326_PAIRED_rmdup.narrowPeak_peak_8819	56	.	3.9508	7.88269	5.66104	109
chr11	18712301	18713120	SRR8550326_PAIRED_rmdup.narrowPeak_peak_8820	187	.	7.11144	21.3687	18.7741	562
chr11	18714233	18715314	SRR8550326_PAIRED_rmdup.narrowPeak_peak_8821	108	.	5.33358	13.2968	10.8905	259
chr11	18720079	18720235	SRR8550326_PAIRED_rmdup.narrowPeak_peak_8822	31	.	3.16064	5.22816	3.14406	29
chr11	18747749	18748373	SRR8550326_PAIRED_rmdup.narrowPeak_peak_8823	93	.	4.9385	11.6624	9.30416	201
chr11	18749399	18749670	SRR8550326_PAIRED_rmdup.narrowPeak_peak_8824	77	.	4.54342	10.0952	7.78834	130
chr11	18756675	18756884	SRR8550326_PAIRED_rmdup.narrowPeak_peak_8825	85	.	4.74096	10.8701	8.53713	114
chr11	18758282	18759455	SRR8550326_PAIRED_rmdup.narrowPeak_peak_8826	464	.	12.2475	49.4896	46.4504	636
chr11	18855891	18856422	SRR8550326_PAIRED_rmdup.narrowPeak_peak_8827	56	.	3.9508	7.88269	5.66104	404
chr11	18871650	18871853	SRR8550326_PAIRED_rmdup.narrowPeak_peak_8828	43	.	3.55572	6.50978	4.35268	154
chr11	18874597	18874968	SRR8550326_PAIRED_rmdup.narrowPeak_peak_8829	108	.	5.33358	13.2968	10.8905	166
chr11	18876448	18876807	SRR8550326_PAIRED_rmdup.narrowPeak_peak_8830	37	.	3.35818	5.85696	3.73519	205
chr11	18876962	18878002	SRR8550326_PAIRED_rmdup.narrowPeak_peak_8831	307	.	9.48191	33.5997	30.7901	864
chr11	18878719	18878951	SRR8550326_PAIRED_rmdup.narrowPeak_peak_8832	43	.	3.55572	6.50978	4.35268	57
chr11	18883305	18884029	SRR8550326_PAIRED_rmdup.narrowPeak_peak_8833	560	.	13.8278	59.2033	56.0383	363
chr11	18885124	18886215	SRR8550326_PAIRED_rmdup.narrowPeak_peak_8834	216	.	7.70406	24.2854	21.6344	714
chr11	18886968	18887125	SRR8550326_PAIRED_rmdup.narrowPeak_peak_8835	20	.	2.76556	4.0481	2.04957	23
chr11	18916638	18917137	SRR8550326_PAIRED_rmdup.narrowPeak_peak_8836	133	.	5.9262	15.8641	13.3908	320
chr11	18930678	18931384	SRR8550326_PAIRED_rmdup.narrowPeak_peak_8837	85	.	4.74096	10.8701	8.53713	306
chr11	18944981	18945308	SRR8550326_PAIRED_rmdup.narrowPeak_peak_8838	77	.	4.54342	10.0952	7.78834	160
chr11	18945741	18946098	SRR8550326_PAIRED_rmdup.narrowPeak_peak_8839	108	.	5.33358	13.2968	10.8905	199
chr11	18980610	18980763	SRR8550326_PAIRED_rmdup.narrowPeak_peak_8840	20	.	2.76556	4.0481	2.04957	6
chr11	18982229	18982646	SRR8550326_PAIRED_rmdup.narrowPeak_peak_8841	235	.	8.09914	26.2851	23.5973	160
chr11	19007682	19008311	SRR8550326_PAIRED_rmdup.narrowPeak_peak_8842	63	.	4.14834	8.6007	6.34937	225
chr11	19013297	19013814	SRR8550326_PAIRED_rmdup.narrowPeak_peak_8843	125	.	5.72866	14.9936	12.5421	104
chr11	19014488	19015108	SRR8550326_PAIRED_rmdup.narrowPeak_peak_8844	56	.	3.9508	7.88269	5.66104	298
chr11	19015510	19016704	SRR8550326_PAIRED_rmdup.narrowPeak_peak_8845	56	.	3.9508	7.88269	5.66104	925
chr11	19018610	19021349	SRR8550326_PAIRED_rmdup.narrowPeak_peak_8846	572	.	14.0253	60.4461	57.2655	1929
chr11	19024536	19024701	SRR8550326_PAIRED_rmdup.narrowPeak_peak_8847	63	.	4.14834	8.6007	6.34937	33
chr11	19027224	19027708	SRR8550326_PAIRED_rmdup.narrowPeak_peak_8848	178	.	6.9139	20.4197	17.8443	210
chr11	19057318	19057599	SRR8550326_PAIRED_rmdup.narrowPeak_peak_8849	25	.	2.9631	4.62471	2.58154	45
chr11	19350453	19351184	SRR8550326_PAIRED_rmdup.narrowPeak_peak_8850	266	.	8.69176	29.362	26.621	196
chr11	19423954	19424098	SRR8550326_PAIRED_rmdup.narrowPeak_peak_8851	37	.	3.35818	5.85696	3.73519	69
chr11	19424433	19424754	SRR8550326_PAIRED_rmdup.narrowPeak_peak_8852	125	.	5.72866	14.9936	12.5421	236
chr11	19531492	19531906	SRR8550326_PAIRED_rmdup.narrowPeak_peak_8853	49	.	3.75326	7.18539	4.99512	304
chr11	19546298	19546452	SRR8550326_PAIRED_rmdup.narrowPeak_peak_8854	37	.	3.35818	5.85696	3.73519	101
chr11	19610559	19610882	SRR8550326_PAIRED_rmdup.narrowPeak_peak_8855	85	.	4.74096	10.8701	8.53713	185
chr11	19631024	19632052	SRR8550326_PAIRED_rmdup.narrowPeak_peak_8856	56	.	3.9508	7.88269	5.66104	388
chr11	19670817	19671486	SRR8550326_PAIRED_rmdup.narrowPeak_peak_8857	197	.	7.30898	22.3296	19.716	403
chr11	19672696	19673603	SRR8550326_PAIRED_rmdup.narrowPeak_peak_8858	125	.	5.72866	14.9936	12.5421	504
chr11	19713995	19714204	SRR8550326_PAIRED_rmdup.narrowPeak_peak_8859	20	.	2.76556	4.0481	2.04957	101
chr11	19737117	19737726	SRR8550326_PAIRED_rmdup.narrowPeak_peak_8860	93	.	4.9385	11.6624	9.30416	448
chr11	19737934	19738091	SRR8550326_PAIRED_rmdup.narrowPeak_peak_8861	25	.	2.9631	4.62471	2.58154	91
chr11	19760790	19760938	SRR8550326_PAIRED_rmdup.narrowPeak_peak_8862	20	.	2.76556	4.0481	2.04957	12
chr11	19785168	19785433	SRR8550326_PAIRED_rmdup.narrowPeak_peak_8863	31	.	3.16064	5.22816	3.14406	50
chr11	19823413	19823797	SRR8550326_PAIRED_rmdup.narrowPeak_peak_8864	169	.	6.71636	19.4829	16.9269	249
chr11	19830378	19830889	SRR8550326_PAIRED_rmdup.narrowPeak_peak_8865	100	.	5.13604	12.4715	10.0888	424
chr11	19835366	19835679	SRR8550326_PAIRED_rmdup.narrowPeak_peak_8866	43	.	3.55572	6.50978	4.35268	268
chr11	19919637	19920775	SRR8550326_PAIRED_rmdup.narrowPeak_peak_8867	560	.	13.8278	59.2033	56.0383	744
chr11	19923800	19926347	SRR8550326_PAIRED_rmdup.narrowPeak_peak_8868	698	.	16.0007	73.1951	69.8598	403
chr11	19969474	19969895	SRR8550326_PAIRED_rmdup.narrowPeak_peak_8869	100	.	5.13604	12.4715	10.0888	225
chr11	19980374	19980531	SRR8550326_PAIRED_rmdup.narrowPeak_peak_8870	31	.	3.16064	5.22816	3.14406	12
chr11	19986317	19987355	SRR8550326_PAIRED_rmdup.narrowPeak_peak_8871	169	.	6.71636	19.4829	16.9269	463
chr11	19987725	19987954	SRR8550326_PAIRED_rmdup.narrowPeak_peak_8872	31	.	3.16064	5.22816	3.14406	151
chr11	20011275	20011617	SRR8550326_PAIRED_rmdup.narrowPeak_peak_8873	37	.	3.35818	5.85696	3.73519	142
chr11	20112138	20113348	SRR8550326_PAIRED_rmdup.narrowPeak_peak_8874	776	.	17.186	81.1047	77.677	839
chr11	20200634	20202005	SRR8550326_PAIRED_rmdup.narrowPeak_peak_8875	856	.	18.3712	89.1928	85.6731	345
chr11	20231216	20231367	SRR8550326_PAIRED_rmdup.narrowPeak_peak_8876	20	.	2.76556	4.0481	2.04957	133
chr11	20243311	20243758	SRR8550326_PAIRED_rmdup.narrowPeak_peak_8877	117	.	5.53112	14.1377	11.7086	340
chr11	20248756	20249992	SRR8550326_PAIRED_rmdup.narrowPeak_peak_8878	965	.	19.9515	100.235	96.5957	562
chr11	20318814	20319437	SRR8550326_PAIRED_rmdup.narrowPeak_peak_8879	125	.	5.72866	14.9936	12.5421	165
chr11	20331816	20333513	SRR8550326_PAIRED_rmdup.narrowPeak_peak_8880	1324	.	24.89	136.42	132.426	981
chr11	20400729	20401154	SRR8550326_PAIRED_rmdup.narrowPeak_peak_8881	362	.	10.4696	39.0965	36.2027	285
chr11	20445360	20445530	SRR8550326_PAIRED_rmdup.narrowPeak_peak_8882	37	.	3.35818	5.85696	3.73519	123
chr11	20445856	20446184	SRR8550326_PAIRED_rmdup.narrowPeak_peak_8883	169	.	6.71636	19.4829	16.9269	202
chr11	20455112	20455789	SRR8550326_PAIRED_rmdup.narrowPeak_peak_8884	297	.	9.28438	32.5264	29.7338	135
chr11	20456267	20456593	SRR8550326_PAIRED_rmdup.narrowPeak_peak_8885	108	.	5.33358	13.2968	10.8905	196
chr11	20477145	20477350	SRR8550326_PAIRED_rmdup.narrowPeak_peak_8886	15	.	2.56802	3.49999	1.5519	70
chr11	20531999	20532337	SRR8550326_PAIRED_rmdup.narrowPeak_peak_8887	56	.	3.9508	7.88269	5.66104	172
chr11	20542203	20543888	SRR8550326_PAIRED_rmdup.narrowPeak_peak_8888	1580	.	28.2482	162.284	158.067	677
chr11	20561281	20561756	SRR8550326_PAIRED_rmdup.narrowPeak_peak_8889	178	.	6.9139	20.4197	17.8443	231
chr11	20576170	20576774	SRR8550326_PAIRED_rmdup.narrowPeak_peak_8890	235	.	8.09914	26.2851	23.5973	273
chr11	20603181	20603896	SRR8550326_PAIRED_rmdup.narrowPeak_peak_8891	206	.	7.50652	23.3019	20.6696	400
chr11	20628217	20628525	SRR8550326_PAIRED_rmdup.narrowPeak_peak_8892	70	.	4.34588	9.33848	7.05879	101
chr11	20631157	20632926	SRR8550326_PAIRED_rmdup.narrowPeak_peak_8893	1626	.	28.8408	166.942	162.688	939
chr11	20638937	20639084	SRR8550326_PAIRED_rmdup.narrowPeak_peak_8894	49	.	3.75326	7.18539	4.99512	65
chr11	20639811	20640245	SRR8550326_PAIRED_rmdup.narrowPeak_peak_8895	318	.	9.67945	34.6819	31.8554	190
chr11	20647912	20648195	SRR8550326_PAIRED_rmdup.narrowPeak_peak_8896	142	.	6.12374	16.7487	14.2541	147
chr11	20655663	20656510	SRR8550326_PAIRED_rmdup.narrowPeak_peak_8897	178	.	6.9139	20.4197	17.8443	191
chr11	20656998	20657251	SRR8550326_PAIRED_rmdup.narrowPeak_peak_8898	43	.	3.55572	6.50978	4.35268	37
chr11	20691122	20691384	SRR8550326_PAIRED_rmdup.narrowPeak_peak_8899	108	.	5.33358	13.2968	10.8905	108
chr11	20740712	20742575	SRR8550326_PAIRED_rmdup.narrowPeak_peak_8900	698	.	16.0007	73.1951	69.8598	1044
chr11	20794221	20795075	SRR8550326_PAIRED_rmdup.narrowPeak_peak_8901	235	.	8.09914	26.2851	23.5973	512
chr11	20800260	20800593	SRR8550326_PAIRED_rmdup.narrowPeak_peak_8902	31	.	3.16064	5.22816	3.14406	195
chr11	20830323	20831783	SRR8550326_PAIRED_rmdup.narrowPeak_peak_8903	488	.	12.6426	51.8784	48.8079	531
chr11	20859279	20859643	SRR8550326_PAIRED_rmdup.narrowPeak_peak_8904	108	.	5.33358	13.2968	10.8905	282
chr11	20914044	20914230	SRR8550326_PAIRED_rmdup.narrowPeak_peak_8905	77	.	4.54342	10.0952	7.78834	66
chr11	20915242	20915537	SRR8550326_PAIRED_rmdup.narrowPeak_peak_8906	25	.	2.9631	4.62471	2.58154	219
chr11	21056197	21056453	SRR8550326_PAIRED_rmdup.narrowPeak_peak_8907	63	.	4.14834	8.6007	6.34937	135
chr11	21090790	21092250	SRR8550326_PAIRED_rmdup.narrowPeak_peak_8908	1383	.	25.6802	142.421	138.375	420
chr11	21092428	21092680	SRR8550326_PAIRED_rmdup.narrowPeak_peak_8909	20	.	2.76556	4.0481	2.04957	154
chr11	21163748	21163990	SRR8550326_PAIRED_rmdup.narrowPeak_peak_8910	37	.	3.35818	5.85696	3.73519	203
chr11	21167435	21167703	SRR8550326_PAIRED_rmdup.narrowPeak_peak_8911	56	.	3.9508	7.88269	5.66104	147
chr11	21238146	21239637	SRR8550326_PAIRED_rmdup.narrowPeak_peak_8912	307	.	9.48191	33.5997	30.7901	957
chr11	21240238	21240499	SRR8550326_PAIRED_rmdup.narrowPeak_peak_8913	37	.	3.35818	5.85696	3.73519	63
chr11	21370187	21371920	SRR8550326_PAIRED_rmdup.narrowPeak_peak_8914	685	.	15.8032	71.8951	68.5753	499
chr11	21398988	21399942	SRR8550326_PAIRED_rmdup.narrowPeak_peak_8915	100	.	5.13604	12.4715	10.0888	295
chr11	21433666	21433843	SRR8550326_PAIRED_rmdup.narrowPeak_peak_8916	31	.	3.16064	5.22816	3.14406	157
chr11	21571208	21572521	SRR8550326_PAIRED_rmdup.narrowPeak_peak_8917	2417	.	38.5203	246.459	241.734	711
chr11	21638576	21638767	SRR8550326_PAIRED_rmdup.narrowPeak_peak_8918	63	.	4.14834	8.6007	6.34937	23
chr11	21864054	21864660	SRR8550326_PAIRED_rmdup.narrowPeak_peak_8919	100	.	5.13604	12.4715	10.0888	467
chr11	21973780	21973956	SRR8550326_PAIRED_rmdup.narrowPeak_peak_8920	25	.	2.9631	4.62471	2.58154	13
chr11	21992752	21994271	SRR8550326_PAIRED_rmdup.narrowPeak_peak_8921	226	.	7.9016	25.2799	22.6103	602
chr11	21995456	21996027	SRR8550326_PAIRED_rmdup.narrowPeak_peak_8922	85	.	4.74096	10.8701	8.53713	268
chr11	21996565	21997074	SRR8550326_PAIRED_rmdup.narrowPeak_peak_8923	160	.	6.51882	18.5585	16.0225	214
chr11	21997341	21997491	SRR8550326_PAIRED_rmdup.narrowPeak_peak_8924	37	.	3.35818	5.85696	3.73519	79
chr11	21998053	21998506	SRR8550326_PAIRED_rmdup.narrowPeak_peak_8925	31	.	3.16064	5.22816	3.14406	172
chr11	21999288	21999765	SRR8550326_PAIRED_rmdup.narrowPeak_peak_8926	43	.	3.55572	6.50978	4.35268	138
chr11	22000229	22002310	SRR8550326_PAIRED_rmdup.narrowPeak_peak_8927	763	.	16.9884	79.7737	76.3615	1408
chr11	22003534	22003871	SRR8550326_PAIRED_rmdup.narrowPeak_peak_8928	93	.	4.9385	11.6624	9.30416	99
chr11	22004427	22004840	SRR8550326_PAIRED_rmdup.narrowPeak_peak_8929	56	.	3.9508	7.88269	5.66104	243
chr11	22008658	22008980	SRR8550326_PAIRED_rmdup.narrowPeak_peak_8930	37	.	3.35818	5.85696	3.73519	290
chr11	22009891	22010111	SRR8550326_PAIRED_rmdup.narrowPeak_peak_8931	31	.	3.16064	5.22816	3.14406	18
chr11	22080629	22080814	SRR8550326_PAIRED_rmdup.narrowPeak_peak_8932	25	.	2.9631	4.62471	2.58154	4
chr11	22154886	22155109	SRR8550326_PAIRED_rmdup.narrowPeak_peak_8933	37	.	3.35818	5.85696	3.73519	66
chr11	22156024	22156336	SRR8550326_PAIRED_rmdup.narrowPeak_peak_8934	25	.	2.9631	4.62471	2.58154	103
chr11	22286122	22287906	SRR8550326_PAIRED_rmdup.narrowPeak_peak_8935	1877	.	32.0015	192.223	187.785	1088
chr11	22346910	22347166	SRR8550326_PAIRED_rmdup.narrowPeak_peak_8936	25	.	2.9631	4.62471	2.58154	238
chr11	22347503	22349067	SRR8550326_PAIRED_rmdup.narrowPeak_peak_8937	266	.	8.69176	29.362	26.621	1242
chr11	22437607	22437810	SRR8550326_PAIRED_rmdup.narrowPeak_peak_8938	108	.	5.33358	13.2968	10.8905	111
chr11	22512098	22513188	SRR8550326_PAIRED_rmdup.narrowPeak_peak_8939	803	.	17.5811	83.7815	80.3229	455
chr11	22588706	22588862	SRR8550326_PAIRED_rmdup.narrowPeak_peak_8940	31	.	3.16064	5.22816	3.14406	35
chr11	22610644	22611997	SRR8550326_PAIRED_rmdup.narrowPeak_peak_8941	108	.	5.33358	13.2968	10.8905	592
chr11	22617437	22618048	SRR8550326_PAIRED_rmdup.narrowPeak_peak_8942	235	.	8.09914	26.2851	23.5973	373
chr11	22621919	22622148	SRR8550326_PAIRED_rmdup.narrowPeak_peak_8943	25	.	2.9631	4.62471	2.58154	164
chr11	22629672	22629879	SRR8550326_PAIRED_rmdup.narrowPeak_peak_8944	56	.	3.9508	7.88269	5.66104	132
chr11	22631620	22631951	SRR8550326_PAIRED_rmdup.narrowPeak_peak_8945	56	.	3.9508	7.88269	5.66104	179
chr11	22640458	22640813	SRR8550326_PAIRED_rmdup.narrowPeak_peak_8946	37	.	3.35818	5.85696	3.73519	257
chr11	22672077	22672341	SRR8550326_PAIRED_rmdup.narrowPeak_peak_8947	56	.	3.9508	7.88269	5.66104	166
chr11	22710648	22711154	SRR8550326_PAIRED_rmdup.narrowPeak_peak_8948	70	.	4.34588	9.33848	7.05879	184
chr11	22719583	22719799	SRR8550326_PAIRED_rmdup.narrowPeak_peak_8949	31	.	3.16064	5.22816	3.14406	127
chr11	22859081	22861147	SRR8550326_PAIRED_rmdup.narrowPeak_peak_8950	452	.	12.0499	48.3054	45.2821	519
chr11	22971738	22973162	SRR8550326_PAIRED_rmdup.narrowPeak_peak_8951	395	.	11.0622	42.493	39.5498	264
chr11	22981530	22982630	SRR8550326_PAIRED_rmdup.narrowPeak_peak_8952	1007	.	20.5441	104.448	100.765	613
chr11	22987268	22987937	SRR8550326_PAIRED_rmdup.narrowPeak_peak_8953	160	.	6.51882	18.5585	16.0225	196
chr11	22990269	22991305	SRR8550326_PAIRED_rmdup.narrowPeak_peak_8954	750	.	16.7909	78.4477	75.0511	416
chr11	23007205	23008704	SRR8550326_PAIRED_rmdup.narrowPeak_peak_8955	737	.	16.5934	77.1268	73.7457	559
chr11	23048109	23048412	SRR8550326_PAIRED_rmdup.narrowPeak_peak_8956	49	.	3.75326	7.18539	4.99512	178
chr11	23067489	23068525	SRR8550326_PAIRED_rmdup.narrowPeak_peak_8957	597	.	14.4204	62.9499	59.7385	416
chr11	23124142	23125015	SRR8550326_PAIRED_rmdup.narrowPeak_peak_8958	151	.	6.32128	17.647	15.1315	239
chr11	23141397	23141881	SRR8550326_PAIRED_rmdup.narrowPeak_peak_8959	43	.	3.55572	6.50978	4.35268	118
chr11	23149750	23150157	SRR8550326_PAIRED_rmdup.narrowPeak_peak_8960	197	.	7.30898	22.3296	19.716	189
chr11	23210986	23211801	SRR8550326_PAIRED_rmdup.narrowPeak_peak_8961	77	.	4.54342	10.0952	7.78834	388
chr11	23299932	23300408	SRR8550326_PAIRED_rmdup.narrowPeak_peak_8964	25	.	2.9631	4.62471	2.58154	54
chr11	23305286	23307619	SRR8550326_PAIRED_rmdup.narrowPeak_peak_8965	924	.	19.3589	96.0611	92.4654	847
chr11	23371977	23372125	SRR8550326_PAIRED_rmdup.narrowPeak_peak_8966	31	.	3.16064	5.22816	3.14406	72
chr11	23497291	23498662	SRR8550326_PAIRED_rmdup.narrowPeak_peak_8967	924	.	19.3589	96.0611	92.4654	993
chr11	23565764	23566156	SRR8550326_PAIRED_rmdup.narrowPeak_peak_8968	169	.	6.71636	19.4829	16.9269	192
chr11	23632760	23634077	SRR8550326_PAIRED_rmdup.narrowPeak_peak_8969	979	.	20.1491	101.635	97.9813	961
chr11	23665225	23666703	SRR8550326_PAIRED_rmdup.narrowPeak_peak_8970	1163	.	22.7171	120.206	116.365	865
chr11	23679206	23679653	SRR8550326_PAIRED_rmdup.narrowPeak_peak_8971	117	.	5.53112	14.1377	11.7086	240
chr11	23770267	23771995	SRR8550326_PAIRED_rmdup.narrowPeak_peak_8972	660	.	15.4081	69.3114	66.0219	999
chr11	23846723	23847167	SRR8550326_PAIRED_rmdup.narrowPeak_peak_8973	70	.	4.34588	9.33848	7.05879	346
chr11	23894264	23895560	SRR8550326_PAIRED_rmdup.narrowPeak_peak_8974	724	.	16.3958	75.811	72.4451	986
chr11	23927844	23928041	SRR8550326_PAIRED_rmdup.narrowPeak_peak_8975	25	.	2.9631	4.62471	2.58154	62
chr11	23928232	23928456	SRR8550326_PAIRED_rmdup.narrowPeak_peak_8976	43	.	3.55572	6.50978	4.35268	199
chr11	23954475	23954813	SRR8550326_PAIRED_rmdup.narrowPeak_peak_8977	63	.	4.14834	8.6007	6.34937	167
chr11	23979324	23979562	SRR8550326_PAIRED_rmdup.narrowPeak_peak_8978	108	.	5.33358	13.2968	10.8905	229
chr11	24049130	24049948	SRR8550326_PAIRED_rmdup.narrowPeak_peak_8979	256	.	8.49422	28.3263	25.6029	380
chr11	24060542	24061015	SRR8550326_PAIRED_rmdup.narrowPeak_peak_8980	49	.	3.75326	7.18539	4.99512	145
chr11	24062439	24063005	SRR8550326_PAIRED_rmdup.narrowPeak_peak_8981	133	.	5.9262	15.8641	13.3908	455
chr11	24065494	24065657	SRR8550326_PAIRED_rmdup.narrowPeak_peak_8982	85	.	4.74096	10.8701	8.53713	66
chr11	24072210	24072428	SRR8550326_PAIRED_rmdup.narrowPeak_peak_8983	77	.	4.54342	10.0952	7.78834	119
chr11	24073909	24074896	SRR8550326_PAIRED_rmdup.narrowPeak_peak_8984	488	.	12.6426	51.8784	48.8079	297
chr11	24075940	24078431	SRR8550326_PAIRED_rmdup.narrowPeak_peak_8985	685	.	15.8032	71.8951	68.5753	2141
chr11	24078951	24080497	SRR8550326_PAIRED_rmdup.narrowPeak_peak_8986	266	.	8.69176	29.362	26.621	1045
chr11	24080669	24082290	SRR8550326_PAIRED_rmdup.narrowPeak_peak_8987	169	.	6.71636	19.4829	16.9269	1251
chr11	24083522	24083794	SRR8550326_PAIRED_rmdup.narrowPeak_peak_8988	37	.	3.35818	5.85696	3.73519	136
chr11	24094171	24094367	SRR8550326_PAIRED_rmdup.narrowPeak_peak_8989	37	.	3.35818	5.85696	3.73519	181
chr11	24141847	24142469	SRR8550326_PAIRED_rmdup.narrowPeak_peak_8990	49	.	3.75326	7.18539	4.99512	80
chr11	24153147	24153617	SRR8550326_PAIRED_rmdup.narrowPeak_peak_8991	125	.	5.72866	14.9936	12.5421	120
chr11	24190443	24190779	SRR8550326_PAIRED_rmdup.narrowPeak_peak_8992	31	.	3.16064	5.22816	3.14406	113
chr11	24202399	24202783	SRR8550326_PAIRED_rmdup.narrowPeak_peak_8993	49	.	3.75326	7.18539	4.99512	150
chr11	24202938	24203478	SRR8550326_PAIRED_rmdup.narrowPeak_peak_8994	256	.	8.49422	28.3263	25.6029	132
chr11	24209059	24209290	SRR8550326_PAIRED_rmdup.narrowPeak_peak_8995	31	.	3.16064	5.22816	3.14406	83
chr11	24243140	24243342	SRR8550326_PAIRED_rmdup.narrowPeak_peak_8996	56	.	3.9508	7.88269	5.66104	62
chr11	24286537	24286959	SRR8550326_PAIRED_rmdup.narrowPeak_peak_8997	56	.	3.9508	7.88269	5.66104	302
chr11	24305135	24306093	SRR8550326_PAIRED_rmdup.narrowPeak_peak_8998	117	.	5.53112	14.1377	11.7086	660
chr11	24308053	24308238	SRR8550326_PAIRED_rmdup.narrowPeak_peak_8999	20	.	2.76556	4.0481	2.04957	52
chr11	24362172	24363035	SRR8550326_PAIRED_rmdup.narrowPeak_peak_9000	117	.	5.53112	14.1377	11.7086	179
chr11	24363502	24364356	SRR8550326_PAIRED_rmdup.narrowPeak_peak_9001	108	.	5.33358	13.2968	10.8905	424
chr11	24370421	24370986	SRR8550326_PAIRED_rmdup.narrowPeak_peak_9002	169	.	6.71636	19.4829	16.9269	260
chr11	24502900	24503296	SRR8550326_PAIRED_rmdup.narrowPeak_peak_9003	63	.	4.14834	8.6007	6.34937	274
chr11	24573781	24573940	SRR8550326_PAIRED_rmdup.narrowPeak_peak_9004	25	.	2.9631	4.62471	2.58154	39
chr11	24616767	24617093	SRR8550326_PAIRED_rmdup.narrowPeak_peak_9005	108	.	5.33358	13.2968	10.8905	275
chr11	24630387	24630699	SRR8550326_PAIRED_rmdup.narrowPeak_peak_9006	25	.	2.9631	4.62471	2.58154	160
chr11	24643413	24644538	SRR8550326_PAIRED_rmdup.narrowPeak_peak_9007	216	.	7.70406	24.2854	21.6344	398
chr11	24663848	24664044	SRR8550326_PAIRED_rmdup.narrowPeak_peak_9008	49	.	3.75326	7.18539	4.99512	115
chr11	24674543	24674856	SRR8550326_PAIRED_rmdup.narrowPeak_peak_9009	43	.	3.55572	6.50978	4.35268	169
chr11	24685960	24686433	SRR8550326_PAIRED_rmdup.narrowPeak_peak_9010	266	.	8.69176	29.362	26.621	179
chr11	24696473	24696933	SRR8550326_PAIRED_rmdup.narrowPeak_peak_9011	100	.	5.13604	12.4715	10.0888	295
chr11	24750022	24750815	SRR8550326_PAIRED_rmdup.narrowPeak_peak_9012	108	.	5.33358	13.2968	10.8905	492
chr11	24804634	24804950	SRR8550326_PAIRED_rmdup.narrowPeak_peak_9013	31	.	3.16064	5.22816	3.14406	126
chr11	25041291	25041641	SRR8550326_PAIRED_rmdup.narrowPeak_peak_9014	20	.	2.76556	4.0481	2.04957	300
chr11	25055758	25056269	SRR8550326_PAIRED_rmdup.narrowPeak_peak_9015	85	.	4.74096	10.8701	8.53713	116
chr11	25057045	25057928	SRR8550326_PAIRED_rmdup.narrowPeak_peak_9016	622	.	14.8155	65.4773	62.2345	293
chr11	25063928	25064195	SRR8550326_PAIRED_rmdup.narrowPeak_peak_9017	37	.	3.35818	5.85696	3.73519	77
chr11	25103962	25105394	SRR8550326_PAIRED_rmdup.narrowPeak_peak_9018	1049	.	21.1368	108.698	104.971	695
chr11	25284889	25285135	SRR8550326_PAIRED_rmdup.narrowPeak_peak_9019	37	.	3.35818	5.85696	3.73519	75
chr11	25288337	25288646	SRR8550326_PAIRED_rmdup.narrowPeak_peak_9020	43	.	3.55572	6.50978	4.35268	86
chr11	25301283	25301430	SRR8550326_PAIRED_rmdup.narrowPeak_peak_9021	151	.	6.32128	17.647	15.1315	93
chr11	25356913	25357308	SRR8550326_PAIRED_rmdup.narrowPeak_peak_9022	63	.	4.14834	8.6007	6.34937	276
chr11	25358139	25358330	SRR8550326_PAIRED_rmdup.narrowPeak_peak_9023	31	.	3.16064	5.22816	3.14406	38
chr11	25435764	25435985	SRR8550326_PAIRED_rmdup.narrowPeak_peak_9024	49	.	3.75326	7.18539	4.99512	46
chr11	25645165	25645595	SRR8550326_PAIRED_rmdup.narrowPeak_peak_9025	56	.	3.9508	7.88269	5.66104	331
chr11	25670101	25670703	SRR8550326_PAIRED_rmdup.narrowPeak_peak_9026	100	.	5.13604	12.4715	10.0888	168
chr11	25728882	25729059	SRR8550326_PAIRED_rmdup.narrowPeak_peak_9027	15	.	2.56802	3.49999	1.5519	57
chr11	25729679	25729984	SRR8550326_PAIRED_rmdup.narrowPeak_peak_9028	56	.	3.9508	7.88269	5.66104	159
chr11	25862728	25863203	SRR8550326_PAIRED_rmdup.narrowPeak_peak_9029	245	.	8.29668	27.3006	24.595	279
chr11	26005711	26005874	SRR8550326_PAIRED_rmdup.narrowPeak_peak_9030	25	.	2.9631	4.62471	2.58154	93
chr11	26046650	26047231	SRR8550326_PAIRED_rmdup.narrowPeak_peak_9031	160	.	6.51882	18.5585	16.0225	304
chr11	26073854	26074155	SRR8550326_PAIRED_rmdup.narrowPeak_peak_9032	108	.	5.33358	13.2968	10.8905	241
chr11	26108692	26108954	SRR8550326_PAIRED_rmdup.narrowPeak_peak_9033	133	.	5.9262	15.8641	13.3908	167
chr11	26130866	26131154	SRR8550326_PAIRED_rmdup.narrowPeak_peak_9034	49	.	3.75326	7.18539	4.99512	252
chr11	26200889	26201155	SRR8550326_PAIRED_rmdup.narrowPeak_peak_9035	93	.	4.9385	11.6624	9.30416	193
chr11	26209505	26211144	SRR8550326_PAIRED_rmdup.narrowPeak_peak_9036	511	.	13.0376	54.2942	51.1921	842
chr11	26381453	26382084	SRR8550326_PAIRED_rmdup.narrowPeak_peak_9037	245	.	8.29668	27.3006	24.595	274
chr11	26386803	26387721	SRR8550326_PAIRED_rmdup.narrowPeak_peak_9038	1163	.	22.7171	120.206	116.365	596
chr11	26481774	26482431	SRR8550326_PAIRED_rmdup.narrowPeak_peak_9039	297	.	9.28438	32.5264	29.7338	279
chr11	26489234	26490612	SRR8550326_PAIRED_rmdup.narrowPeak_peak_9040	1265	.	24.0999	130.474	126.535	974
chr11	26511744	26512215	SRR8550326_PAIRED_rmdup.narrowPeak_peak_9041	93	.	4.9385	11.6624	9.30416	94
chr11	26592592	26594193	SRR8550326_PAIRED_rmdup.narrowPeak_peak_9042	803	.	17.5811	83.7815	80.3229	966
chr11	26781972	26782203	SRR8550326_PAIRED_rmdup.narrowPeak_peak_9043	43	.	3.55572	6.50978	4.35268	111
chr11	26785110	26785433	SRR8550326_PAIRED_rmdup.narrowPeak_peak_9044	160	.	6.51882	18.5585	16.0225	247
chr11	26806409	26806613	SRR8550326_PAIRED_rmdup.narrowPeak_peak_9045	37	.	3.35818	5.85696	3.73519	39
chr11	26961496	26961868	SRR8550326_PAIRED_rmdup.narrowPeak_peak_9046	523	.	13.2352	55.5119	52.394	267
chr11	27025597	27026463	SRR8550326_PAIRED_rmdup.narrowPeak_peak_9047	187	.	7.11144	21.3687	18.7741	376
chr11	27219753	27221032	SRR8550326_PAIRED_rmdup.narrowPeak_peak_9048	187	.	7.11144	21.3687	18.7741	374
chr11	27221994	27222196	SRR8550326_PAIRED_rmdup.narrowPeak_peak_9049	37	.	3.35818	5.85696	3.73519	88
chr11	27264364	27264671	SRR8550326_PAIRED_rmdup.narrowPeak_peak_9050	197	.	7.30898	22.3296	19.716	85
chr11	27348096	27348241	SRR8550326_PAIRED_rmdup.narrowPeak_peak_9051	25	.	2.9631	4.62471	2.58154	97
chr11	27753695	27754207	SRR8550326_PAIRED_rmdup.narrowPeak_peak_9052	266	.	8.69176	29.362	26.621	119
chr11	28192601	28192911	SRR8550326_PAIRED_rmdup.narrowPeak_peak_9053	85	.	4.74096	10.8701	8.53713	237
chr11	28195438	28195627	SRR8550326_PAIRED_rmdup.narrowPeak_peak_9054	37	.	3.35818	5.85696	3.73519	60
chr11	28251593	28251739	SRR8550326_PAIRED_rmdup.narrowPeak_peak_9055	37	.	3.35818	5.85696	3.73519	46
chr11	28365002	28365906	SRR8550326_PAIRED_rmdup.narrowPeak_peak_9056	883	.	18.7663	91.9265	88.3759	598
chr11	28375550	28376123	SRR8550326_PAIRED_rmdup.narrowPeak_peak_9057	160	.	6.51882	18.5585	16.0225	442
chr11	28477595	28478058	SRR8550326_PAIRED_rmdup.narrowPeak_peak_9058	31	.	3.16064	5.22816	3.14406	268
chr11	28478475	28478781	SRR8550326_PAIRED_rmdup.narrowPeak_peak_9059	56	.	3.9508	7.88269	5.66104	260
chr11	28506571	28506861	SRR8550326_PAIRED_rmdup.narrowPeak_peak_9060	37	.	3.35818	5.85696	3.73519	50
chr11	28531514	28531679	SRR8550326_PAIRED_rmdup.narrowPeak_peak_9061	25	.	2.9631	4.62471	2.58154	23
chr11	28583308	28584614	SRR8550326_PAIRED_rmdup.narrowPeak_peak_9062	609	.	14.618	64.2107	60.9836	938
chr11	28633461	28634136	SRR8550326_PAIRED_rmdup.narrowPeak_peak_9063	178	.	6.9139	20.4197	17.8443	264
chr11	28636708	28637001	SRR8550326_PAIRED_rmdup.narrowPeak_peak_9064	70	.	4.34588	9.33848	7.05879	222
chr11	28648968	28649243	SRR8550326_PAIRED_rmdup.narrowPeak_peak_9065	49	.	3.75326	7.18539	4.99512	60
chr11	28669495	28669785	SRR8550326_PAIRED_rmdup.narrowPeak_peak_9066	49	.	3.75326	7.18539	4.99512	132
chr11	28692341	28694269	SRR8550326_PAIRED_rmdup.narrowPeak_peak_9067	362	.	10.4696	39.0965	36.2027	788
chr11	28697786	28698356	SRR8550326_PAIRED_rmdup.narrowPeak_peak_9068	49	.	3.75326	7.18539	4.99512	205
chr11	28733569	28733864	SRR8550326_PAIRED_rmdup.narrowPeak_peak_9069	25	.	2.9631	4.62471	2.58154	276
chr11	28734022	28735438	SRR8550326_PAIRED_rmdup.narrowPeak_peak_9070	418	.	11.4573	44.7959	41.8202	1078
chr11	28770734	28771315	SRR8550326_PAIRED_rmdup.narrowPeak_peak_9071	133	.	5.9262	15.8641	13.3908	328
chr11	28782545	28782914	SRR8550326_PAIRED_rmdup.narrowPeak_peak_9072	169	.	6.71636	19.4829	16.9269	175
chr11	28808590	28809052	SRR8550326_PAIRED_rmdup.narrowPeak_peak_9073	49	.	3.75326	7.18539	4.99512	291
chr11	28833928	28834111	SRR8550326_PAIRED_rmdup.narrowPeak_peak_9074	20	.	2.76556	4.0481	2.04957	34
chr11	28834689	28834960	SRR8550326_PAIRED_rmdup.narrowPeak_peak_9075	43	.	3.55572	6.50978	4.35268	127
chr11	28835184	28835473	SRR8550326_PAIRED_rmdup.narrowPeak_peak_9076	85	.	4.74096	10.8701	8.53713	193
chr11	28852993	28853948	SRR8550326_PAIRED_rmdup.narrowPeak_peak_9077	266	.	8.69176	29.362	26.621	223
chr11	28868533	28869423	SRR8550326_PAIRED_rmdup.narrowPeak_peak_9078	384	.	10.8647	41.353	38.4262	703
chr11	28881450	28881856	SRR8550326_PAIRED_rmdup.narrowPeak_peak_9079	43	.	3.55572	6.50978	4.35268	197
chr11	28892868	28893495	SRR8550326_PAIRED_rmdup.narrowPeak_peak_9080	151	.	6.32128	17.647	15.1315	223
chr11	28945534	28945768	SRR8550326_PAIRED_rmdup.narrowPeak_peak_9081	43	.	3.55572	6.50978	4.35268	171
chr11	28950781	28951195	SRR8550326_PAIRED_rmdup.narrowPeak_peak_9082	85	.	4.74096	10.8701	8.53713	178
chr11	28954714	28954892	SRR8550326_PAIRED_rmdup.narrowPeak_peak_9083	70	.	4.34588	9.33848	7.05879	95
chr11	28955112	28955585	SRR8550326_PAIRED_rmdup.narrowPeak_peak_9084	25	.	2.9631	4.62471	2.58154	407
chr11	28999213	29000001	SRR8550326_PAIRED_rmdup.narrowPeak_peak_9085	49	.	3.75326	7.18539	4.99512	687
chr11	29040782	29041238	SRR8550326_PAIRED_rmdup.narrowPeak_peak_9086	70	.	4.34588	9.33848	7.05879	196
chr11	29130222	29131544	SRR8550326_PAIRED_rmdup.narrowPeak_peak_9087	829	.	17.9761	86.4777	82.9884	456
chr11	29171836	29173951	SRR8550326_PAIRED_rmdup.narrowPeak_peak_9088	1798	.	31.0138	184.246	179.862	1051
chr11	29246622	29247895	SRR8550326_PAIRED_rmdup.narrowPeak_peak_9089	1443	.	26.4703	148.475	144.374	835
chr11	29373119	29374640	SRR8550326_PAIRED_rmdup.narrowPeak_peak_9091	1294	.	24.4949	133.44	129.473	426
chr11	29514395	29515472	SRR8550326_PAIRED_rmdup.narrowPeak_peak_9092	724	.	16.3958	75.811	72.4451	677
chr11	29525911	29526767	SRR8550326_PAIRED_rmdup.narrowPeak_peak_9093	609	.	14.618	64.2107	60.9836	512
chr11	29544171	29544456	SRR8550326_PAIRED_rmdup.narrowPeak_peak_9094	49	.	3.75326	7.18539	4.99512	178
chr11	29545398	29545627	SRR8550326_PAIRED_rmdup.narrowPeak_peak_9095	43	.	3.55572	6.50978	4.35268	132
chr11	29547238	29549255	SRR8550326_PAIRED_rmdup.narrowPeak_peak_9096	1688	.	29.631	173.194	168.893	932
chr11	29636860	29637144	SRR8550326_PAIRED_rmdup.narrowPeak_peak_9097	70	.	4.34588	9.33848	7.05879	228
chr11	29692130	29694545	SRR8550326_PAIRED_rmdup.narrowPeak_peak_9098	1846	.	31.6064	189.024	184.608	691
chr11	29824534	29825399	SRR8550326_PAIRED_rmdup.narrowPeak_peak_9099	133	.	5.9262	15.8641	13.3908	362
chr11	29861974	29862320	SRR8550326_PAIRED_rmdup.narrowPeak_peak_9100	85	.	4.74096	10.8701	8.53713	215
chr11	29885127	29885466	SRR8550326_PAIRED_rmdup.narrowPeak_peak_9101	206	.	7.50652	23.3019	20.6696	245
chr11	29969633	29969850	SRR8550326_PAIRED_rmdup.narrowPeak_peak_9102	20	.	2.76556	4.0481	2.04957	101
chr11	30024221	30025070	SRR8550326_PAIRED_rmdup.narrowPeak_peak_9103	187	.	7.11144	21.3687	18.7741	584
chr11	30025548	30026610	SRR8550326_PAIRED_rmdup.narrowPeak_peak_9104	2552	.	40.1006	259.988	255.206	612
chr11	30176355	30176536	SRR8550326_PAIRED_rmdup.narrowPeak_peak_9105	31	.	3.16064	5.22816	3.14406	71
chr11	30196748	30197215	SRR8550326_PAIRED_rmdup.narrowPeak_peak_9106	43	.	3.55572	6.50978	4.35268	409
chr11	30197575	30198859	SRR8550326_PAIRED_rmdup.narrowPeak_peak_9107	1007	.	20.5441	104.448	100.765	874
chr11	30265970	30266168	SRR8550326_PAIRED_rmdup.narrowPeak_peak_9108	43	.	3.55572	6.50978	4.35268	81
chr11	30266736	30269008	SRR8550326_PAIRED_rmdup.narrowPeak_peak_9109	634	.	15.013	66.7497	63.4912	1646
chr11	30404093	30405320	SRR8550326_PAIRED_rmdup.narrowPeak_peak_9110	117	.	5.53112	14.1377	11.7086	132
chr11	30471428	30472639	SRR8550326_PAIRED_rmdup.narrowPeak_peak_9111	1063	.	21.3343	110.123	106.381	483
chr11	30617594	30617871	SRR8550326_PAIRED_rmdup.narrowPeak_peak_9112	93	.	4.9385	11.6624	9.30416	201
chr11	30648759	30649592	SRR8550326_PAIRED_rmdup.narrowPeak_peak_9113	698	.	16.0007	73.1951	69.8598	616
chr11	30754885	30755649	SRR8550326_PAIRED_rmdup.narrowPeak_peak_9114	384	.	10.8647	41.353	38.4262	434
chr11	30771107	30772573	SRR8550326_PAIRED_rmdup.narrowPeak_peak_9115	952	.	19.754	98.8395	95.2147	934
chr11	30772826	30773267	SRR8550326_PAIRED_rmdup.narrowPeak_peak_9116	31	.	3.16064	5.22816	3.14406	356
chr11	30799669	30799891	SRR8550326_PAIRED_rmdup.narrowPeak_peak_9117	43	.	3.55572	6.50978	4.35268	50
chr11	30884994	30885813	SRR8550326_PAIRED_rmdup.narrowPeak_peak_9118	351	.	10.2721	37.9803	35.1033	421
chr11	30953469	30954078	SRR8550326_PAIRED_rmdup.narrowPeak_peak_9119	133	.	5.9262	15.8641	13.3908	390
chr11	30954280	30954840	SRR8550326_PAIRED_rmdup.narrowPeak_peak_9120	548	.	13.6303	57.9665	54.8172	199
chr11	30985985	30986960	SRR8550326_PAIRED_rmdup.narrowPeak_peak_9121	452	.	12.0499	48.3054	45.2821	480
chr11	31170062	31170247	SRR8550326_PAIRED_rmdup.narrowPeak_peak_9122	70	.	4.34588	9.33848	7.05879	113
chr11	31248622	31248850	SRR8550326_PAIRED_rmdup.narrowPeak_peak_9123	93	.	4.9385	11.6624	9.30416	81
chr11	31368636	31370256	SRR8550326_PAIRED_rmdup.narrowPeak_peak_9124	441	.	11.8524	47.1284	44.1209	944
chr11	31370668	31370851	SRR8550326_PAIRED_rmdup.narrowPeak_peak_9125	31	.	3.16064	5.22816	3.14406	19
chr11	31371593	31371886	SRR8550326_PAIRED_rmdup.narrowPeak_peak_9126	63	.	4.14834	8.6007	6.34937	77
chr11	31524316	31524464	SRR8550326_PAIRED_rmdup.narrowPeak_peak_9127	37	.	3.35818	5.85696	3.73519	86
chr11	31591346	31591496	SRR8550326_PAIRED_rmdup.narrowPeak_peak_9128	37	.	3.35818	5.85696	3.73519	67
chr11	31591807	31592484	SRR8550326_PAIRED_rmdup.narrowPeak_peak_9129	85	.	4.74096	10.8701	8.53713	425
chr11	31615096	31615388	SRR8550326_PAIRED_rmdup.narrowPeak_peak_9130	108	.	5.33358	13.2968	10.8905	269
chr11	31638038	31638283	SRR8550326_PAIRED_rmdup.narrowPeak_peak_9131	178	.	6.9139	20.4197	17.8443	131
chr11	31650695	31650870	SRR8550326_PAIRED_rmdup.narrowPeak_peak_9132	43	.	3.55572	6.50978	4.35268	108
chr11	31671425	31672414	SRR8550326_PAIRED_rmdup.narrowPeak_peak_9133	1309	.	24.6925	134.929	130.948	512
chr11	31675423	31675691	SRR8550326_PAIRED_rmdup.narrowPeak_peak_9134	85	.	4.74096	10.8701	8.53713	217
chr11	31797036	31797953	SRR8550326_PAIRED_rmdup.narrowPeak_peak_9135	117	.	5.53112	14.1377	11.7086	339
chr11	31870102	31871319	SRR8550326_PAIRED_rmdup.narrowPeak_peak_9136	1398	.	25.8777	143.93	139.87	666
chr11	31949341	31949702	SRR8550326_PAIRED_rmdup.narrowPeak_peak_9137	235	.	8.09914	26.2851	23.5973	204
chr11	32000314	32000605	SRR8550326_PAIRED_rmdup.narrowPeak_peak_9138	100	.	5.13604	12.4715	10.0888	146
chr11	32001643	32001904	SRR8550326_PAIRED_rmdup.narrowPeak_peak_9139	93	.	4.9385	11.6624	9.30416	82
chr11	32010488	32010706	SRR8550326_PAIRED_rmdup.narrowPeak_peak_9140	43	.	3.55572	6.50978	4.35268	44
chr11	32027668	32027874	SRR8550326_PAIRED_rmdup.narrowPeak_peak_9141	25	.	2.9631	4.62471	2.58154	17
chr11	32087366	32087784	SRR8550326_PAIRED_rmdup.narrowPeak_peak_9142	245	.	8.29668	27.3006	24.595	213
chr11	32141143	32141586	SRR8550326_PAIRED_rmdup.narrowPeak_peak_9143	63	.	4.14834	8.6007	6.34937	53
chr11	32162031	32162626	SRR8550326_PAIRED_rmdup.narrowPeak_peak_9144	286	.	9.08683	31.4622	28.6867	408
chr11	32205002	32205751	SRR8550326_PAIRED_rmdup.narrowPeak_peak_9145	1704	.	29.8285	174.764	170.451	380
chr11	32216840	32217076	SRR8550326_PAIRED_rmdup.narrowPeak_peak_9146	56	.	3.9508	7.88269	5.66104	171
chr11	32220971	32222603	SRR8550326_PAIRED_rmdup.narrowPeak_peak_9147	329	.	9.87699	35.7729	32.9296	866
chr11	32224896	32225246	SRR8550326_PAIRED_rmdup.narrowPeak_peak_9148	93	.	4.9385	11.6624	9.30416	180
chr11	32226239	32227012	SRR8550326_PAIRED_rmdup.narrowPeak_peak_9149	216	.	7.70406	24.2854	21.6344	243
chr11	32237149	32237299	SRR8550326_PAIRED_rmdup.narrowPeak_peak_9150	93	.	4.9385	11.6624	9.30416	95
chr11	32238411	32238735	SRR8550326_PAIRED_rmdup.narrowPeak_peak_9151	169	.	6.71636	19.4829	16.9269	225
chr11	32262680	32263002	SRR8550326_PAIRED_rmdup.narrowPeak_peak_9152	93	.	4.9385	11.6624	9.30416	116
chr11	32267167	32267936	SRR8550326_PAIRED_rmdup.narrowPeak_peak_9153	597	.	14.4204	62.9499	59.7385	366
chr11	32286851	32287165	SRR8550326_PAIRED_rmdup.narrowPeak_peak_9154	187	.	7.11144	21.3687	18.7741	114
chr11	32321107	32321443	SRR8550326_PAIRED_rmdup.narrowPeak_peak_9155	70	.	4.34588	9.33848	7.05879	200
chr11	32324627	32324914	SRR8550326_PAIRED_rmdup.narrowPeak_peak_9156	362	.	10.4696	39.0965	36.2027	195
chr11	32341068	32341344	SRR8550326_PAIRED_rmdup.narrowPeak_peak_9157	108	.	5.33358	13.2968	10.8905	201
chr11	32342922	32343144	SRR8550326_PAIRED_rmdup.narrowPeak_peak_9158	56	.	3.9508	7.88269	5.66104	161
chr11	32347244	32348105	SRR8550326_PAIRED_rmdup.narrowPeak_peak_9159	216	.	7.70406	24.2854	21.6344	365
chr11	32348480	32348989	SRR8550326_PAIRED_rmdup.narrowPeak_peak_9160	43	.	3.55572	6.50978	4.35268	74
chr11	32363891	32364121	SRR8550326_PAIRED_rmdup.narrowPeak_peak_9161	43	.	3.55572	6.50978	4.35268	81
chr11	32364469	32364755	SRR8550326_PAIRED_rmdup.narrowPeak_peak_9162	56	.	3.9508	7.88269	5.66104	183
chr11	32450179	32450607	SRR8550326_PAIRED_rmdup.narrowPeak_peak_9163	100	.	5.13604	12.4715	10.0888	181
chr11	32454388	32456092	SRR8550326_PAIRED_rmdup.narrowPeak_peak_9164	870	.	18.5688	90.5574	87.0222	597
chr11	32532566	32533588	SRR8550326_PAIRED_rmdup.narrowPeak_peak_9165	235	.	8.09914	26.2851	23.5973	909
chr11	32533742	32534026	SRR8550326_PAIRED_rmdup.narrowPeak_peak_9166	43	.	3.55572	6.50978	4.35268	48
chr11	32588529	32588758	SRR8550326_PAIRED_rmdup.narrowPeak_peak_9167	37	.	3.35818	5.85696	3.73519	73
chr11	32615811	32616196	SRR8550326_PAIRED_rmdup.narrowPeak_peak_9168	49	.	3.75326	7.18539	4.99512	68
chr11	32642132	32643330	SRR8550326_PAIRED_rmdup.narrowPeak_peak_9169	1192	.	23.1122	123.122	119.252	385
chr11	32749036	32749193	SRR8550326_PAIRED_rmdup.narrowPeak_peak_9170	15	.	2.56802	3.49999	1.5519	82
chr11	32800997	32801576	SRR8550326_PAIRED_rmdup.narrowPeak_peak_9171	266	.	8.69176	29.362	26.621	294
chr11	32883458	32884043	SRR8550326_PAIRED_rmdup.narrowPeak_peak_9172	151	.	6.32128	17.647	15.1315	136
chr11	32925483	32926190	SRR8550326_PAIRED_rmdup.narrowPeak_peak_9173	235	.	8.09914	26.2851	23.5973	416
chr11	32930662	32930923	SRR8550326_PAIRED_rmdup.narrowPeak_peak_9174	43	.	3.55572	6.50978	4.35268	197
chr11	32963691	32964129	SRR8550326_PAIRED_rmdup.narrowPeak_peak_9175	93	.	4.9385	11.6624	9.30416	147
chr11	33005128	33005672	SRR8550326_PAIRED_rmdup.narrowPeak_peak_9176	63	.	4.14834	8.6007	6.34937	323
chr11	33112437	33112811	SRR8550326_PAIRED_rmdup.narrowPeak_peak_9177	169	.	6.71636	19.4829	16.9269	126
chr11	33122544	33123373	SRR8550326_PAIRED_rmdup.narrowPeak_peak_9178	384	.	10.8647	41.353	38.4262	402
chr11	33147099	33148912	SRR8550326_PAIRED_rmdup.narrowPeak_peak_9179	548	.	13.6303	57.9665	54.8172	1457
chr11	33151582	33151764	SRR8550326_PAIRED_rmdup.narrowPeak_peak_9180	25	.	2.9631	4.62471	2.58154	103
chr11	33153154	33153553	SRR8550326_PAIRED_rmdup.narrowPeak_peak_9181	56	.	3.9508	7.88269	5.66104	305
chr11	33162017	33163746	SRR8550326_PAIRED_rmdup.narrowPeak_peak_9182	870	.	18.5688	90.5574	87.0222	1158
chr11	33176618	33176958	SRR8550326_PAIRED_rmdup.narrowPeak_peak_9183	133	.	5.9262	15.8641	13.3908	163
chr11	33180654	33181011	SRR8550326_PAIRED_rmdup.narrowPeak_peak_9184	49	.	3.75326	7.18539	4.99512	249
chr11	33196695	33197332	SRR8550326_PAIRED_rmdup.narrowPeak_peak_9185	43	.	3.55572	6.50978	4.35268	163
chr11	33200114	33201658	SRR8550326_PAIRED_rmdup.narrowPeak_peak_9186	197	.	7.30898	22.3296	19.716	1320
chr11	33203022	33204115	SRR8550326_PAIRED_rmdup.narrowPeak_peak_9187	226	.	7.9016	25.2799	22.6103	615
chr11	33336369	33336666	SRR8550326_PAIRED_rmdup.narrowPeak_peak_9188	56	.	3.9508	7.88269	5.66104	219
chr11	33512686	33514028	SRR8550326_PAIRED_rmdup.narrowPeak_peak_9189	634	.	15.013	66.7497	63.4912	404
chr11	33529188	33529785	SRR8550326_PAIRED_rmdup.narrowPeak_peak_9190	70	.	4.34588	9.33848	7.05879	427
chr11	33607968	33608313	SRR8550326_PAIRED_rmdup.narrowPeak_peak_9191	56	.	3.9508	7.88269	5.66104	78
chr11	33614217	33614504	SRR8550326_PAIRED_rmdup.narrowPeak_peak_9192	235	.	8.09914	26.2851	23.5973	184
chr11	33660403	33660697	SRR8550326_PAIRED_rmdup.narrowPeak_peak_9193	31	.	3.16064	5.22816	3.14406	82
chr11	33721271	33721558	SRR8550326_PAIRED_rmdup.narrowPeak_peak_9194	216	.	7.70406	24.2854	21.6344	196
chr11	33725566	33726005	SRR8550326_PAIRED_rmdup.narrowPeak_peak_9195	133	.	5.9262	15.8641	13.3908	209
chr11	33752259	33752835	SRR8550326_PAIRED_rmdup.narrowPeak_peak_9196	245	.	8.29668	27.3006	24.595	374
chr11	33819096	33819350	SRR8550326_PAIRED_rmdup.narrowPeak_peak_9197	56	.	3.9508	7.88269	5.66104	87
chr11	33843326	33843843	SRR8550326_PAIRED_rmdup.narrowPeak_peak_9198	151	.	6.32128	17.647	15.1315	261
chr11	33917719	33917873	SRR8550326_PAIRED_rmdup.narrowPeak_peak_9199	63	.	4.14834	8.6007	6.34937	20
chr11	33922942	33923329	SRR8550326_PAIRED_rmdup.narrowPeak_peak_9200	31	.	3.16064	5.22816	3.14406	318
chr11	33928619	33929138	SRR8550326_PAIRED_rmdup.narrowPeak_peak_9201	108	.	5.33358	13.2968	10.8905	231
chr11	33980051	33980578	SRR8550326_PAIRED_rmdup.narrowPeak_peak_9202	77	.	4.54342	10.0952	7.78834	360
chr11	34002452	34002653	SRR8550326_PAIRED_rmdup.narrowPeak_peak_9203	37	.	3.35818	5.85696	3.73519	8
chr11	34008579	34009038	SRR8550326_PAIRED_rmdup.narrowPeak_peak_9204	125	.	5.72866	14.9936	12.5421	341
chr11	34073915	34074179	SRR8550326_PAIRED_rmdup.narrowPeak_peak_9205	63	.	4.14834	8.6007	6.34937	67
chr11	34169595	34170165	SRR8550326_PAIRED_rmdup.narrowPeak_peak_9206	63	.	4.14834	8.6007	6.34937	99
chr11	34229126	34229360	SRR8550326_PAIRED_rmdup.narrowPeak_peak_9207	133	.	5.9262	15.8641	13.3908	83
chr11	34314673	34314952	SRR8550326_PAIRED_rmdup.narrowPeak_peak_9208	169	.	6.71636	19.4829	16.9269	74
chr11	34356176	34356332	SRR8550326_PAIRED_rmdup.narrowPeak_peak_9209	43	.	3.55572	6.50978	4.35268	97
chr11	34416249	34416643	SRR8550326_PAIRED_rmdup.narrowPeak_peak_9210	125	.	5.72866	14.9936	12.5421	199
chr11	34448027	34448290	SRR8550326_PAIRED_rmdup.narrowPeak_peak_9211	197	.	7.30898	22.3296	19.716	92
chr11	34536430	34536605	SRR8550326_PAIRED_rmdup.narrowPeak_peak_9212	37	.	3.35818	5.85696	3.73519	127
chr11	34833316	34834037	SRR8550326_PAIRED_rmdup.narrowPeak_peak_9214	829	.	17.9761	86.4777	82.9884	297
chr11	34836423	34836651	SRR8550326_PAIRED_rmdup.narrowPeak_peak_9215	93	.	4.9385	11.6624	9.30416	61
chr11	34843646	34843791	SRR8550326_PAIRED_rmdup.narrowPeak_peak_9216	31	.	3.16064	5.22816	3.14406	106
chr11	34904394	34905237	SRR8550326_PAIRED_rmdup.narrowPeak_peak_9217	85	.	4.74096	10.8701	8.53713	175
chr11	34909835	34910228	SRR8550326_PAIRED_rmdup.narrowPeak_peak_9218	169	.	6.71636	19.4829	16.9269	270
chr11	34949632	34949888	SRR8550326_PAIRED_rmdup.narrowPeak_peak_9219	31	.	3.16064	5.22816	3.14406	95
chr11	34959267	34959639	SRR8550326_PAIRED_rmdup.narrowPeak_peak_9220	286	.	9.08683	31.4622	28.6867	173
chr11	34982986	34983345	SRR8550326_PAIRED_rmdup.narrowPeak_peak_9221	70	.	4.34588	9.33848	7.05879	100
chr11	35055292	35055815	SRR8550326_PAIRED_rmdup.narrowPeak_peak_9222	63	.	4.14834	8.6007	6.34937	105
chr11	35119280	35119693	SRR8550326_PAIRED_rmdup.narrowPeak_peak_9223	133	.	5.9262	15.8641	13.3908	347
chr11	35120657	35121833	SRR8550326_PAIRED_rmdup.narrowPeak_peak_9224	789	.	17.3835	82.4406	78.9975	475
chr11	35124960	35125268	SRR8550326_PAIRED_rmdup.narrowPeak_peak_9225	63	.	4.14834	8.6007	6.34937	257
chr11	35178398	35178738	SRR8550326_PAIRED_rmdup.narrowPeak_peak_9226	85	.	4.74096	10.8701	8.53713	102
chr11	35211025	35211594	SRR8550326_PAIRED_rmdup.narrowPeak_peak_9227	160	.	6.51882	18.5585	16.0225	401
chr11	35270775	35270992	SRR8550326_PAIRED_rmdup.narrowPeak_peak_9228	43	.	3.55572	6.50978	4.35268	128
chr11	35273251	35273609	SRR8550326_PAIRED_rmdup.narrowPeak_peak_9229	77	.	4.54342	10.0952	7.78834	251
chr11	35276068	35276240	SRR8550326_PAIRED_rmdup.narrowPeak_peak_9230	37	.	3.35818	5.85696	3.73519	67
chr11	35282909	35283503	SRR8550326_PAIRED_rmdup.narrowPeak_peak_9231	70	.	4.34588	9.33848	7.05879	387
chr11	35350424	35350855	SRR8550326_PAIRED_rmdup.narrowPeak_peak_9232	100	.	5.13604	12.4715	10.0888	315
chr11	35351015	35351449	SRR8550326_PAIRED_rmdup.narrowPeak_peak_9233	70	.	4.34588	9.33848	7.05879	309
chr11	35356424	35356733	SRR8550326_PAIRED_rmdup.narrowPeak_peak_9234	25	.	2.9631	4.62471	2.58154	168
chr11	35364404	35364804	SRR8550326_PAIRED_rmdup.narrowPeak_peak_9235	49	.	3.75326	7.18539	4.99512	129
chr11	35385412	35386010	SRR8550326_PAIRED_rmdup.narrowPeak_peak_9236	160	.	6.51882	18.5585	16.0225	264
chr11	35387841	35388909	SRR8550326_PAIRED_rmdup.narrowPeak_peak_9237	216	.	7.70406	24.2854	21.6344	819
chr11	35389915	35390185	SRR8550326_PAIRED_rmdup.narrowPeak_peak_9238	49	.	3.75326	7.18539	4.99512	217
chr11	35407684	35407862	SRR8550326_PAIRED_rmdup.narrowPeak_peak_9239	43	.	3.55572	6.50978	4.35268	140
chr11	35417764	35418778	SRR8550326_PAIRED_rmdup.narrowPeak_peak_9240	85	.	4.74096	10.8701	8.53713	675
chr11	35437716	35438036	SRR8550326_PAIRED_rmdup.narrowPeak_peak_9241	43	.	3.55572	6.50978	4.35268	156
chr11	35448082	35448357	SRR8550326_PAIRED_rmdup.narrowPeak_peak_9242	77	.	4.54342	10.0952	7.78834	30
chr11	35451671	35452030	SRR8550326_PAIRED_rmdup.narrowPeak_peak_9243	117	.	5.53112	14.1377	11.7086	153
chr11	35452497	35452650	SRR8550326_PAIRED_rmdup.narrowPeak_peak_9244	20	.	2.76556	4.0481	2.04957	23
chr11	35469837	35470173	SRR8550326_PAIRED_rmdup.narrowPeak_peak_9245	63	.	4.14834	8.6007	6.34937	226
chr11	35512870	35513047	SRR8550326_PAIRED_rmdup.narrowPeak_peak_9246	31	.	3.16064	5.22816	3.14406	73
chr11	35522868	35523216	SRR8550326_PAIRED_rmdup.narrowPeak_peak_9247	85	.	4.74096	10.8701	8.53713	114
chr11	35544094	35544713	SRR8550326_PAIRED_rmdup.narrowPeak_peak_9248	125	.	5.72866	14.9936	12.5421	341
chr11	35562073	35562258	SRR8550326_PAIRED_rmdup.narrowPeak_peak_9249	25	.	2.9631	4.62471	2.58154	107
chr11	35693101	35693599	SRR8550326_PAIRED_rmdup.narrowPeak_peak_9250	93	.	4.9385	11.6624	9.30416	187
chr11	35768998	35770275	SRR8550326_PAIRED_rmdup.narrowPeak_peak_9251	1428	.	26.2728	146.957	142.869	406
chr11	35797854	35798140	SRR8550326_PAIRED_rmdup.narrowPeak_peak_9252	43	.	3.55572	6.50978	4.35268	246
chr11	35798820	35799161	SRR8550326_PAIRED_rmdup.narrowPeak_peak_9253	197	.	7.30898	22.3296	19.716	218
chr11	35834190	35834861	SRR8550326_PAIRED_rmdup.narrowPeak_peak_9254	523	.	13.2352	55.5119	52.394	375
chr11	35838279	35838806	SRR8550326_PAIRED_rmdup.narrowPeak_peak_9255	418	.	11.4573	44.7959	41.8202	272
chr11	35839175	35839378	SRR8550326_PAIRED_rmdup.narrowPeak_peak_9256	37	.	3.35818	5.85696	3.73519	100
chr11	35864824	35865412	SRR8550326_PAIRED_rmdup.narrowPeak_peak_9257	499	.	12.8401	53.083	49.9967	281
chr11	35979677	35980881	SRR8550326_PAIRED_rmdup.narrowPeak_peak_9258	245	.	8.29668	27.3006	24.595	913
chr11	35985949	35986395	SRR8550326_PAIRED_rmdup.narrowPeak_peak_9259	142	.	6.12374	16.7487	14.2541	118
chr11	35998006	35998173	SRR8550326_PAIRED_rmdup.narrowPeak_peak_9260	37	.	3.35818	5.85696	3.73519	119
chr11	36001185	36001751	SRR8550326_PAIRED_rmdup.narrowPeak_peak_9261	452	.	12.0499	48.3054	45.2821	336
chr11	36036404	36036598	SRR8550326_PAIRED_rmdup.narrowPeak_peak_9262	85	.	4.74096	10.8701	8.53713	135
chr11	36045573	36046153	SRR8550326_PAIRED_rmdup.narrowPeak_peak_9263	206	.	7.50652	23.3019	20.6696	294
chr11	36109577	36109855	SRR8550326_PAIRED_rmdup.narrowPeak_peak_9264	43	.	3.55572	6.50978	4.35268	109
chr11	36221354	36221640	SRR8550326_PAIRED_rmdup.narrowPeak_peak_9265	197	.	7.30898	22.3296	19.716	100
chr11	36292259	36292732	SRR8550326_PAIRED_rmdup.narrowPeak_peak_9266	56	.	3.9508	7.88269	5.66104	209
chr11	36332021	36332487	SRR8550326_PAIRED_rmdup.narrowPeak_peak_9267	93	.	4.9385	11.6624	9.30416	339
chr11	36333971	36334632	SRR8550326_PAIRED_rmdup.narrowPeak_peak_9268	245	.	8.29668	27.3006	24.595	322
chr11	36364471	36365107	SRR8550326_PAIRED_rmdup.narrowPeak_peak_9269	63	.	4.14834	8.6007	6.34937	343
chr11	36396295	36396568	SRR8550326_PAIRED_rmdup.narrowPeak_peak_9270	133	.	5.9262	15.8641	13.3908	250
chr11	36441798	36442204	SRR8550326_PAIRED_rmdup.narrowPeak_peak_9271	77	.	4.54342	10.0952	7.78834	239
chr11	36475749	36476130	SRR8550326_PAIRED_rmdup.narrowPeak_peak_9272	160	.	6.51882	18.5585	16.0225	175
chr11	36490109	36490391	SRR8550326_PAIRED_rmdup.narrowPeak_peak_9273	43	.	3.55572	6.50978	4.35268	159
chr11	36550814	36551086	SRR8550326_PAIRED_rmdup.narrowPeak_peak_9274	206	.	7.50652	23.3019	20.6696	78
chr11	36677219	36677975	SRR8550326_PAIRED_rmdup.narrowPeak_peak_9275	511	.	13.0376	54.2942	51.1921	375
chr11	36750307	36750465	SRR8550326_PAIRED_rmdup.narrowPeak_peak_9276	108	.	5.33358	13.2968	10.8905	67
chr11	36799400	36799704	SRR8550326_PAIRED_rmdup.narrowPeak_peak_9277	93	.	4.9385	11.6624	9.30416	196
chr11	36989307	36989827	SRR8550326_PAIRED_rmdup.narrowPeak_peak_9278	125	.	5.72866	14.9936	12.5421	78
chr11	37030809	37032121	SRR8550326_PAIRED_rmdup.narrowPeak_peak_9279	395	.	11.0622	42.493	39.5498	919
chr11	37051784	37052059	SRR8550326_PAIRED_rmdup.narrowPeak_peak_9280	15	.	2.56802	3.49999	1.5519	117
chr11	37186100	37186432	SRR8550326_PAIRED_rmdup.narrowPeak_peak_9281	85	.	4.74096	10.8701	8.53713	194
chr11	37235615	37237353	SRR8550326_PAIRED_rmdup.narrowPeak_peak_9282	418	.	11.4573	44.7959	41.8202	1324
chr11	37274984	37275494	SRR8550326_PAIRED_rmdup.narrowPeak_peak_9283	70	.	4.34588	9.33848	7.05879	63
chr11	37532708	37533003	SRR8550326_PAIRED_rmdup.narrowPeak_peak_9284	31	.	3.16064	5.22816	3.14406	45
chr11	37671400	37671696	SRR8550326_PAIRED_rmdup.narrowPeak_peak_9285	151	.	6.32128	17.647	15.1315	85
chr11	37684464	37684656	SRR8550326_PAIRED_rmdup.narrowPeak_peak_9286	31	.	3.16064	5.22816	3.14406	130
chr11	37740306	37740739	SRR8550326_PAIRED_rmdup.narrowPeak_peak_9287	43	.	3.55572	6.50978	4.35268	76
chr11	37838042	37838302	SRR8550326_PAIRED_rmdup.narrowPeak_peak_9288	31	.	3.16064	5.22816	3.14406	74
chr11	37882845	37883022	SRR8550326_PAIRED_rmdup.narrowPeak_peak_9289	37	.	3.35818	5.85696	3.73519	120
chr11	38543891	38544120	SRR8550326_PAIRED_rmdup.narrowPeak_peak_9290	63	.	4.14834	8.6007	6.34937	166
chr11	38544332	38544491	SRR8550326_PAIRED_rmdup.narrowPeak_peak_9291	20	.	2.76556	4.0481	2.04957	9
chr11	38747512	38747979	SRR8550326_PAIRED_rmdup.narrowPeak_peak_9292	133	.	5.9262	15.8641	13.3908	193
chr11	38959353	38959557	SRR8550326_PAIRED_rmdup.narrowPeak_peak_9293	31	.	3.16064	5.22816	3.14406	19
chr11	38960056	38960605	SRR8550326_PAIRED_rmdup.narrowPeak_peak_9294	49	.	3.75326	7.18539	4.99512	42
chr11	39207251	39207504	SRR8550326_PAIRED_rmdup.narrowPeak_peak_9295	77	.	4.54342	10.0952	7.78834	172
chr11	39207675	39208222	SRR8550326_PAIRED_rmdup.narrowPeak_peak_9296	100	.	5.13604	12.4715	10.0888	146
chr11	39350428	39351296	SRR8550326_PAIRED_rmdup.narrowPeak_peak_9297	634	.	15.013	66.7497	63.4912	350
chr11	39453466	39453813	SRR8550326_PAIRED_rmdup.narrowPeak_peak_9298	25	.	2.9631	4.62471	2.58154	27
chr11	39588842	39589410	SRR8550326_PAIRED_rmdup.narrowPeak_peak_9299	169	.	6.71636	19.4829	16.9269	349
chr11	39602328	39603094	SRR8550326_PAIRED_rmdup.narrowPeak_peak_9300	151	.	6.32128	17.647	15.1315	549
chr11	39616057	39616221	SRR8550326_PAIRED_rmdup.narrowPeak_peak_9301	31	.	3.16064	5.22816	3.14406	25
chr11	39770893	39771071	SRR8550326_PAIRED_rmdup.narrowPeak_peak_9302	31	.	3.16064	5.22816	3.14406	90
chr11	39784435	39784587	SRR8550326_PAIRED_rmdup.narrowPeak_peak_9303	37	.	3.35818	5.85696	3.73519	134
chr11	39794074	39794812	SRR8550326_PAIRED_rmdup.narrowPeak_peak_9304	160	.	6.51882	18.5585	16.0225	165
chr11	39903590	39904097	SRR8550326_PAIRED_rmdup.narrowPeak_peak_9305	63	.	4.14834	8.6007	6.34937	386
chr11	39912965	39913304	SRR8550326_PAIRED_rmdup.narrowPeak_peak_9306	178	.	6.9139	20.4197	17.8443	202
chr11	39923924	39924344	SRR8550326_PAIRED_rmdup.narrowPeak_peak_9307	100	.	5.13604	12.4715	10.0888	169
chr11	39998588	39998832	SRR8550326_PAIRED_rmdup.narrowPeak_peak_9308	31	.	3.16064	5.22816	3.14406	217
chr11	40137876	40138149	SRR8550326_PAIRED_rmdup.narrowPeak_peak_9309	20	.	2.76556	4.0481	2.04957	65
chr11	40197802	40197988	SRR8550326_PAIRED_rmdup.narrowPeak_peak_9310	63	.	4.14834	8.6007	6.34937	164
chr11	40200659	40200819	SRR8550326_PAIRED_rmdup.narrowPeak_peak_9311	31	.	3.16064	5.22816	3.14406	74
chr11	40257830	40258732	SRR8550326_PAIRED_rmdup.narrowPeak_peak_9312	216	.	7.70406	24.2854	21.6344	815
chr11	40258897	40259057	SRR8550326_PAIRED_rmdup.narrowPeak_peak_9313	25	.	2.9631	4.62471	2.58154	115
chr11	40321122	40321294	SRR8550326_PAIRED_rmdup.narrowPeak_peak_9314	37	.	3.35818	5.85696	3.73519	138
chr11	40373613	40373768	SRR8550326_PAIRED_rmdup.narrowPeak_peak_9315	20	.	2.76556	4.0481	2.04957	152
chr11	40374070	40374231	SRR8550326_PAIRED_rmdup.narrowPeak_peak_9316	25	.	2.9631	4.62471	2.58154	126
chr11	40393915	40395475	SRR8550326_PAIRED_rmdup.narrowPeak_peak_9317	266	.	8.69176	29.362	26.621	337
chr11	40402146	40402744	SRR8550326_PAIRED_rmdup.narrowPeak_peak_9318	93	.	4.9385	11.6624	9.30416	274
chr11	40456537	40456924	SRR8550326_PAIRED_rmdup.narrowPeak_peak_9319	49	.	3.75326	7.18539	4.99512	214
chr11	40469255	40469744	SRR8550326_PAIRED_rmdup.narrowPeak_peak_9320	226	.	7.9016	25.2799	22.6103	305
chr11	40588561	40589211	SRR8550326_PAIRED_rmdup.narrowPeak_peak_9321	93	.	4.9385	11.6624	9.30416	388
chr11	40600048	40601714	SRR8550326_PAIRED_rmdup.narrowPeak_peak_9322	256	.	8.49422	28.3263	25.6029	1051
chr11	40691722	40691870	SRR8550326_PAIRED_rmdup.narrowPeak_peak_9323	20	.	2.76556	4.0481	2.04957	143
chr11	40692128	40695282	SRR8550326_PAIRED_rmdup.narrowPeak_peak_9324	1063	.	21.3343	110.123	106.381	612
chr11	40732836	40734570	SRR8550326_PAIRED_rmdup.narrowPeak_peak_9325	1957	.	32.9892	200.266	195.78	729
chr11	40754377	40755865	SRR8550326_PAIRED_rmdup.narrowPeak_peak_9326	2300	.	37.1375	234.737	230.065	932
chr11	40775597	40775927	SRR8550326_PAIRED_rmdup.narrowPeak_peak_9327	178	.	6.9139	20.4197	17.8443	104
chr11	40865821	40866135	SRR8550326_PAIRED_rmdup.narrowPeak_peak_9329	125	.	5.72866	14.9936	12.5421	102
chr11	40927050	40927672	SRR8550326_PAIRED_rmdup.narrowPeak_peak_9330	441	.	11.8524	47.1284	44.1209	307
chr11	41057858	41058031	SRR8550326_PAIRED_rmdup.narrowPeak_peak_9331	31	.	3.16064	5.22816	3.14406	35
chr11	41058877	41059260	SRR8550326_PAIRED_rmdup.narrowPeak_peak_9332	93	.	4.9385	11.6624	9.30416	295
chr11	41202239	41202493	SRR8550326_PAIRED_rmdup.narrowPeak_peak_9333	133	.	5.9262	15.8641	13.3908	161
chr11	41260077	41260637	SRR8550326_PAIRED_rmdup.narrowPeak_peak_9334	63	.	4.14834	8.6007	6.34937	137
chr11	41371151	41371468	SRR8550326_PAIRED_rmdup.narrowPeak_peak_9335	49	.	3.75326	7.18539	4.99512	56
chr11	41493372	41493977	SRR8550326_PAIRED_rmdup.narrowPeak_peak_9336	187	.	7.11144	21.3687	18.7741	122
chr11	41537059	41537565	SRR8550326_PAIRED_rmdup.narrowPeak_peak_9337	93	.	4.9385	11.6624	9.30416	89
chr11	41644885	41645735	SRR8550326_PAIRED_rmdup.narrowPeak_peak_9338	572	.	14.0253	60.4461	57.2655	431
chr11	41829108	41829438	SRR8550326_PAIRED_rmdup.narrowPeak_peak_9339	77	.	4.54342	10.0952	7.78834	265
chr11	41965687	41966089	SRR8550326_PAIRED_rmdup.narrowPeak_peak_9340	133	.	5.9262	15.8641	13.3908	138
chr11	41980210	41980455	SRR8550326_PAIRED_rmdup.narrowPeak_peak_9341	37	.	3.35818	5.85696	3.73519	193
chr11	41999587	41999754	SRR8550326_PAIRED_rmdup.narrowPeak_peak_9342	125	.	5.72866	14.9936	12.5421	97
chr11	42067723	42068123	SRR8550326_PAIRED_rmdup.narrowPeak_peak_9343	142	.	6.12374	16.7487	14.2541	247
chr11	42182024	42182527	SRR8550326_PAIRED_rmdup.narrowPeak_peak_9344	266	.	8.69176	29.362	26.621	213
chr11	42182710	42183156	SRR8550326_PAIRED_rmdup.narrowPeak_peak_9345	169	.	6.71636	19.4829	16.9269	265
chr11	42243965	42244143	SRR8550326_PAIRED_rmdup.narrowPeak_peak_9346	25	.	2.9631	4.62471	2.58154	140
chr11	42314783	42315246	SRR8550326_PAIRED_rmdup.narrowPeak_peak_9347	63	.	4.14834	8.6007	6.34937	193
chr11	42419816	42419972	SRR8550326_PAIRED_rmdup.narrowPeak_peak_9348	37	.	3.35818	5.85696	3.73519	75
chr11	42420298	42420489	SRR8550326_PAIRED_rmdup.narrowPeak_peak_9349	37	.	3.35818	5.85696	3.73519	71
chr11	42420824	42421592	SRR8550326_PAIRED_rmdup.narrowPeak_peak_9350	256	.	8.49422	28.3263	25.6029	387
chr11	42423336	42423492	SRR8550326_PAIRED_rmdup.narrowPeak_peak_9351	85	.	4.74096	10.8701	8.53713	95
chr11	42704634	42704956	SRR8550326_PAIRED_rmdup.narrowPeak_peak_9352	56	.	3.9508	7.88269	5.66104	174
chr11	43085937	43086548	SRR8550326_PAIRED_rmdup.narrowPeak_peak_9353	49	.	3.75326	7.18539	4.99512	221
chr11	43139770	43140539	SRR8550326_PAIRED_rmdup.narrowPeak_peak_9354	142	.	6.12374	16.7487	14.2541	124
chr11	43160586	43160766	SRR8550326_PAIRED_rmdup.narrowPeak_peak_9355	25	.	2.9631	4.62471	2.58154	139
chr11	43183507	43183727	SRR8550326_PAIRED_rmdup.narrowPeak_peak_9356	49	.	3.75326	7.18539	4.99512	152
chr11	43218278	43218496	SRR8550326_PAIRED_rmdup.narrowPeak_peak_9357	49	.	3.75326	7.18539	4.99512	130
chr11	43253082	43253520	SRR8550326_PAIRED_rmdup.narrowPeak_peak_9358	43	.	3.55572	6.50978	4.35268	181
chr11	43263813	43264112	SRR8550326_PAIRED_rmdup.narrowPeak_peak_9359	216	.	7.70406	24.2854	21.6344	199
chr11	43269597	43269904	SRR8550326_PAIRED_rmdup.narrowPeak_peak_9360	70	.	4.34588	9.33848	7.05879	180
chr11	43270053	43270453	SRR8550326_PAIRED_rmdup.narrowPeak_peak_9361	37	.	3.35818	5.85696	3.73519	120
chr11	43348530	43349041	SRR8550326_PAIRED_rmdup.narrowPeak_peak_9362	226	.	7.9016	25.2799	22.6103	239
chr11	43385134	43386156	SRR8550326_PAIRED_rmdup.narrowPeak_peak_9363	329	.	9.87699	35.7729	32.9296	355
chr11	43411600	43412064	SRR8550326_PAIRED_rmdup.narrowPeak_peak_9364	117	.	5.53112	14.1377	11.7086	94
chr11	43412749	43413215	SRR8550326_PAIRED_rmdup.narrowPeak_peak_9365	297	.	9.28438	32.5264	29.7338	230
chr11	43426017	43426820	SRR8550326_PAIRED_rmdup.narrowPeak_peak_9366	698	.	16.0007	73.1951	69.8598	314
chr11	43433328	43434108	SRR8550326_PAIRED_rmdup.narrowPeak_peak_9367	523	.	13.2352	55.5119	52.394	403
chr11	43474168	43474705	SRR8550326_PAIRED_rmdup.narrowPeak_peak_9368	56	.	3.9508	7.88269	5.66104	294
chr11	43481717	43481969	SRR8550326_PAIRED_rmdup.narrowPeak_peak_9369	43	.	3.55572	6.50978	4.35268	154
chr11	43492742	43492929	SRR8550326_PAIRED_rmdup.narrowPeak_peak_9370	93	.	4.9385	11.6624	9.30416	104
chr11	43494108	43494314	SRR8550326_PAIRED_rmdup.narrowPeak_peak_9371	160	.	6.51882	18.5585	16.0225	93
chr11	43516694	43516941	SRR8550326_PAIRED_rmdup.narrowPeak_peak_9372	117	.	5.53112	14.1377	11.7086	222
chr11	43528115	43529617	SRR8550326_PAIRED_rmdup.narrowPeak_peak_9373	737	.	16.5934	77.1268	73.7457	477
chr11	43529993	43530539	SRR8550326_PAIRED_rmdup.narrowPeak_peak_9374	297	.	9.28438	32.5264	29.7338	311
chr11	43539862	43540319	SRR8550326_PAIRED_rmdup.narrowPeak_peak_9375	160	.	6.51882	18.5585	16.0225	174
chr11	43548076	43548799	SRR8550326_PAIRED_rmdup.narrowPeak_peak_9376	117	.	5.53112	14.1377	11.7086	191
chr11	43559938	43560216	SRR8550326_PAIRED_rmdup.narrowPeak_peak_9377	31	.	3.16064	5.22816	3.14406	147
chr11	43575238	43576078	SRR8550326_PAIRED_rmdup.narrowPeak_peak_9378	151	.	6.32128	17.647	15.1315	423
chr11	43577995	43578163	SRR8550326_PAIRED_rmdup.narrowPeak_peak_9379	20	.	2.76556	4.0481	2.04957	27
chr11	43586467	43586731	SRR8550326_PAIRED_rmdup.narrowPeak_peak_9380	70	.	4.34588	9.33848	7.05879	39
chr11	43589547	43590341	SRR8550326_PAIRED_rmdup.narrowPeak_peak_9381	187	.	7.11144	21.3687	18.7741	345
chr11	43612896	43613533	SRR8550326_PAIRED_rmdup.narrowPeak_peak_9382	499	.	12.8401	53.083	49.9967	372
chr11	43626215	43626752	SRR8550326_PAIRED_rmdup.narrowPeak_peak_9383	117	.	5.53112	14.1377	11.7086	292
chr11	43634129	43634407	SRR8550326_PAIRED_rmdup.narrowPeak_peak_9384	362	.	10.4696	39.0965	36.2027	72
chr11	43653151	43653302	SRR8550326_PAIRED_rmdup.narrowPeak_peak_9385	31	.	3.16064	5.22816	3.14406	104
chr11	43747408	43748632	SRR8550326_PAIRED_rmdup.narrowPeak_peak_9387	1473	.	26.8654	151.522	147.394	678
chr11	43766928	43767314	SRR8550326_PAIRED_rmdup.narrowPeak_peak_9388	216	.	7.70406	24.2854	21.6344	112
chr11	43775924	43776508	SRR8550326_PAIRED_rmdup.narrowPeak_peak_9389	307	.	9.48191	33.5997	30.7901	200
chr11	43783720	43784040	SRR8550326_PAIRED_rmdup.narrowPeak_peak_9390	108	.	5.33358	13.2968	10.8905	248
chr11	43836098	43836762	SRR8550326_PAIRED_rmdup.narrowPeak_peak_9391	464	.	12.2475	49.4896	46.4504	337
chr11	43914639	43915169	SRR8550326_PAIRED_rmdup.narrowPeak_peak_9392	100	.	5.13604	12.4715	10.0888	162
chr11	43958224	43958769	SRR8550326_PAIRED_rmdup.narrowPeak_peak_9393	49	.	3.75326	7.18539	4.99512	296
chr11	43992128	43992402	SRR8550326_PAIRED_rmdup.narrowPeak_peak_9394	25	.	2.9631	4.62471	2.58154	106
chr11	44211740	44212193	SRR8550326_PAIRED_rmdup.narrowPeak_peak_9395	77	.	4.54342	10.0952	7.78834	229
chr11	44331604	44331833	SRR8550326_PAIRED_rmdup.narrowPeak_peak_9396	77	.	4.54342	10.0952	7.78834	8
chr11	44393525	44393735	SRR8550326_PAIRED_rmdup.narrowPeak_peak_9397	85	.	4.74096	10.8701	8.53713	110
chr11	44398824	44399405	SRR8550326_PAIRED_rmdup.narrowPeak_peak_9398	151	.	6.32128	17.647	15.1315	365
chr11	44469923	44471091	SRR8550326_PAIRED_rmdup.narrowPeak_peak_9399	441	.	11.8524	47.1284	44.1209	637
chr11	44518338	44520733	SRR8550326_PAIRED_rmdup.narrowPeak_peak_9400	622	.	14.8155	65.4773	62.2345	750
chr11	44550991	44551189	SRR8550326_PAIRED_rmdup.narrowPeak_peak_9401	25	.	2.9631	4.62471	2.58154	188
chr11	44585954	44586329	SRR8550326_PAIRED_rmdup.narrowPeak_peak_9402	100	.	5.13604	12.4715	10.0888	221
chr11	44610822	44611742	SRR8550326_PAIRED_rmdup.narrowPeak_peak_9403	235	.	8.09914	26.2851	23.5973	279
chr11	44613411	44613752	SRR8550326_PAIRED_rmdup.narrowPeak_peak_9404	37	.	3.35818	5.85696	3.73519	45
chr11	44616749	44617753	SRR8550326_PAIRED_rmdup.narrowPeak_peak_9405	647	.	15.2106	68.0277	64.7536	478
chr11	44617899	44618635	SRR8550326_PAIRED_rmdup.narrowPeak_peak_9406	206	.	7.50652	23.3019	20.6696	393
chr11	44665161	44665638	SRR8550326_PAIRED_rmdup.narrowPeak_peak_9407	100	.	5.13604	12.4715	10.0888	247
chr11	44666891	44667185	SRR8550326_PAIRED_rmdup.narrowPeak_peak_9408	56	.	3.9508	7.88269	5.66104	41
chr11	44696710	44697394	SRR8550326_PAIRED_rmdup.narrowPeak_peak_9409	178	.	6.9139	20.4197	17.8443	323
chr11	44707545	44707951	SRR8550326_PAIRED_rmdup.narrowPeak_peak_9410	85	.	4.74096	10.8701	8.53713	261
chr11	44727571	44727813	SRR8550326_PAIRED_rmdup.narrowPeak_peak_9411	49	.	3.75326	7.18539	4.99512	75
chr11	44923987	44924424	SRR8550326_PAIRED_rmdup.narrowPeak_peak_9412	25	.	2.9631	4.62471	2.58154	410
chr11	45003786	45003938	SRR8550326_PAIRED_rmdup.narrowPeak_peak_9413	25	.	2.9631	4.62471	2.58154	149
chr11	45008205	45008372	SRR8550326_PAIRED_rmdup.narrowPeak_peak_9414	117	.	5.53112	14.1377	11.7086	73
chr11	45136692	45137173	SRR8550326_PAIRED_rmdup.narrowPeak_peak_9415	117	.	5.53112	14.1377	11.7086	184
chr11	45240393	45240887	SRR8550326_PAIRED_rmdup.narrowPeak_peak_9416	85	.	4.74096	10.8701	8.53713	225
chr11	45389374	45390042	SRR8550326_PAIRED_rmdup.narrowPeak_peak_9417	235	.	8.09914	26.2851	23.5973	112
chr11	45485999	45486370	SRR8550326_PAIRED_rmdup.narrowPeak_peak_9418	125	.	5.72866	14.9936	12.5421	149
chr11	45495374	45495673	SRR8550326_PAIRED_rmdup.narrowPeak_peak_9419	70	.	4.34588	9.33848	7.05879	64
chr11	45514557	45514890	SRR8550326_PAIRED_rmdup.narrowPeak_peak_9420	31	.	3.16064	5.22816	3.14406	65
chr11	45550130	45550943	SRR8550326_PAIRED_rmdup.narrowPeak_peak_9421	206	.	7.50652	23.3019	20.6696	479
chr11	45577576	45577801	SRR8550326_PAIRED_rmdup.narrowPeak_peak_9422	37	.	3.35818	5.85696	3.73519	46
chr11	45678731	45678961	SRR8550326_PAIRED_rmdup.narrowPeak_peak_9424	142	.	6.12374	16.7487	14.2541	73
chr11	45693346	45693519	SRR8550326_PAIRED_rmdup.narrowPeak_peak_9425	25	.	2.9631	4.62471	2.58154	145
chr11	45736670	45736830	SRR8550326_PAIRED_rmdup.narrowPeak_peak_9426	31	.	3.16064	5.22816	3.14406	52
chr11	45752150	45752448	SRR8550326_PAIRED_rmdup.narrowPeak_peak_9427	56	.	3.9508	7.88269	5.66104	226
chr11	45795699	45796099	SRR8550326_PAIRED_rmdup.narrowPeak_peak_9428	133	.	5.9262	15.8641	13.3908	143
chr11	45818046	45818192	SRR8550326_PAIRED_rmdup.narrowPeak_peak_9429	63	.	4.14834	8.6007	6.34937	82
chr11	45835620	45836084	SRR8550326_PAIRED_rmdup.narrowPeak_peak_9430	37	.	3.35818	5.85696	3.73519	155
chr11	45851316	45852758	SRR8550326_PAIRED_rmdup.narrowPeak_peak_9431	286	.	9.08683	31.4622	28.6867	515
chr11	45881097	45881269	SRR8550326_PAIRED_rmdup.narrowPeak_peak_9432	25	.	2.9631	4.62471	2.58154	131
chr11	45925567	45925786	SRR8550326_PAIRED_rmdup.narrowPeak_peak_9433	37	.	3.35818	5.85696	3.73519	145
chr11	45926503	45927052	SRR8550326_PAIRED_rmdup.narrowPeak_peak_9434	724	.	16.3958	75.811	72.4451	455
chr11	45943907	45944108	SRR8550326_PAIRED_rmdup.narrowPeak_peak_9435	37	.	3.35818	5.85696	3.73519	117
chr11	45944404	45945372	SRR8550326_PAIRED_rmdup.narrowPeak_peak_9436	870	.	18.5688	90.5574	87.0222	601
chr11	45955117	45955652	SRR8550326_PAIRED_rmdup.narrowPeak_peak_9437	660	.	15.4081	69.3114	66.0219	191
chr11	45979976	45981078	SRR8550326_PAIRED_rmdup.narrowPeak_peak_9438	362	.	10.4696	39.0965	36.2027	550
chr11	45991747	45991918	SRR8550326_PAIRED_rmdup.narrowPeak_peak_9439	49	.	3.75326	7.18539	4.99512	25
chr11	46016219	46016586	SRR8550326_PAIRED_rmdup.narrowPeak_peak_9440	85	.	4.74096	10.8701	8.53713	95
chr11	46039439	46039750	SRR8550326_PAIRED_rmdup.narrowPeak_peak_9441	56	.	3.9508	7.88269	5.66104	33
chr11	46055889	46056321	SRR8550326_PAIRED_rmdup.narrowPeak_peak_9442	245	.	8.29668	27.3006	24.595	122
chr11	46057083	46057307	SRR8550326_PAIRED_rmdup.narrowPeak_peak_9443	49	.	3.75326	7.18539	4.99512	168
chr11	46073239	46073606	SRR8550326_PAIRED_rmdup.narrowPeak_peak_9444	85	.	4.74096	10.8701	8.53713	321
chr11	46102208	46102404	SRR8550326_PAIRED_rmdup.narrowPeak_peak_9445	85	.	4.74096	10.8701	8.53713	73
chr11	46119622	46120124	SRR8550326_PAIRED_rmdup.narrowPeak_peak_9446	125	.	5.72866	14.9936	12.5421	167
chr11	46166269	46166614	SRR8550326_PAIRED_rmdup.narrowPeak_peak_9447	63	.	4.14834	8.6007	6.34937	128
chr11	46202074	46202523	SRR8550326_PAIRED_rmdup.narrowPeak_peak_9448	85	.	4.74096	10.8701	8.53713	160
chr11	46213685	46214285	SRR8550326_PAIRED_rmdup.narrowPeak_peak_9449	245	.	8.29668	27.3006	24.595	348
chr11	46215290	46215782	SRR8550326_PAIRED_rmdup.narrowPeak_peak_9450	384	.	10.8647	41.353	38.4262	231
chr11	46252135	46252391	SRR8550326_PAIRED_rmdup.narrowPeak_peak_9451	125	.	5.72866	14.9936	12.5421	63
chr11	46269087	46269321	SRR8550326_PAIRED_rmdup.narrowPeak_peak_9452	117	.	5.53112	14.1377	11.7086	96
chr11	46311681	46312822	SRR8550326_PAIRED_rmdup.narrowPeak_peak_9453	429	.	11.6549	45.9585	42.9668	520
chr11	46321728	46321980	SRR8550326_PAIRED_rmdup.narrowPeak_peak_9454	49	.	3.75326	7.18539	4.99512	78
chr11	46349657	46350554	SRR8550326_PAIRED_rmdup.narrowPeak_peak_9455	206	.	7.50652	23.3019	20.6696	304
chr11	46361463	46361877	SRR8550326_PAIRED_rmdup.narrowPeak_peak_9456	70	.	4.34588	9.33848	7.05879	67
chr11	46402534	46402686	SRR8550326_PAIRED_rmdup.narrowPeak_peak_9457	15	.	2.56802	3.49999	1.5519	104
chr11	46402851	46403303	SRR8550326_PAIRED_rmdup.narrowPeak_peak_9458	56	.	3.9508	7.88269	5.66104	229
chr11	46418461	46418781	SRR8550326_PAIRED_rmdup.narrowPeak_peak_9459	31	.	3.16064	5.22816	3.14406	205
chr11	46431150	46431623	SRR8550326_PAIRED_rmdup.narrowPeak_peak_9460	266	.	8.69176	29.362	26.621	207
chr11	46436772	46437764	SRR8550326_PAIRED_rmdup.narrowPeak_peak_9461	1007	.	20.5441	104.448	100.765	237
chr11	46464889	46465151	SRR8550326_PAIRED_rmdup.narrowPeak_peak_9462	25	.	2.9631	4.62471	2.58154	47
chr11	46530247	46530560	SRR8550326_PAIRED_rmdup.narrowPeak_peak_9463	56	.	3.9508	7.88269	5.66104	255
chr11	46629477	46629827	SRR8550326_PAIRED_rmdup.narrowPeak_peak_9464	142	.	6.12374	16.7487	14.2541	79
chr11	46631586	46632059	SRR8550326_PAIRED_rmdup.narrowPeak_peak_9465	187	.	7.11144	21.3687	18.7741	194
chr11	46666057	46666289	SRR8550326_PAIRED_rmdup.narrowPeak_peak_9466	37	.	3.35818	5.85696	3.73519	92
chr11	46846541	46846905	SRR8550326_PAIRED_rmdup.narrowPeak_peak_9467	133	.	5.9262	15.8641	13.3908	89
chr11	46848005	46848999	SRR8550326_PAIRED_rmdup.narrowPeak_peak_9468	70	.	4.34588	9.33848	7.05879	422
chr11	46924916	46925243	SRR8550326_PAIRED_rmdup.narrowPeak_peak_9469	37	.	3.35818	5.85696	3.73519	33
chr11	46939078	46939935	SRR8550326_PAIRED_rmdup.narrowPeak_peak_9470	125	.	5.72866	14.9936	12.5421	391
chr11	47002743	47003414	SRR8550326_PAIRED_rmdup.narrowPeak_peak_9471	206	.	7.50652	23.3019	20.6696	351
chr11	47112683	47112910	SRR8550326_PAIRED_rmdup.narrowPeak_peak_9472	31	.	3.16064	5.22816	3.14406	70
chr11	47113065	47113506	SRR8550326_PAIRED_rmdup.narrowPeak_peak_9473	187	.	7.11144	21.3687	18.7741	231
chr11	47130123	47130530	SRR8550326_PAIRED_rmdup.narrowPeak_peak_9474	25	.	2.9631	4.62471	2.58154	31
chr11	47245614	47245835	SRR8550326_PAIRED_rmdup.narrowPeak_peak_9475	25	.	2.9631	4.62471	2.58154	38
chr11	47343617	47343895	SRR8550326_PAIRED_rmdup.narrowPeak_peak_9476	56	.	3.9508	7.88269	5.66104	141
chr11	47376998	47377608	SRR8550326_PAIRED_rmdup.narrowPeak_peak_9477	169	.	6.71636	19.4829	16.9269	126
chr11	47378941	47380213	SRR8550326_PAIRED_rmdup.narrowPeak_peak_9478	816	.	17.7786	85.1272	81.6531	547
chr11	47660848	47661135	SRR8550326_PAIRED_rmdup.narrowPeak_peak_9479	31	.	3.16064	5.22816	3.14406	130
chr11	47988324	47989434	SRR8550326_PAIRED_rmdup.narrowPeak_peak_9480	499	.	12.8401	53.083	49.9967	429
chr11	48037653	48038331	SRR8550326_PAIRED_rmdup.narrowPeak_peak_9481	43	.	3.55572	6.50978	4.35268	518
chr11	48092425	48092656	SRR8550326_PAIRED_rmdup.narrowPeak_peak_9482	25	.	2.9631	4.62471	2.58154	24
chr11	48314050	48314932	SRR8550326_PAIRED_rmdup.narrowPeak_peak_9483	418	.	11.4573	44.7959	41.8202	645
chr11	48389665	48389847	SRR8550326_PAIRED_rmdup.narrowPeak_peak_9484	31	.	3.16064	5.22816	3.14406	51
chr11	48588776	48589062	SRR8550326_PAIRED_rmdup.narrowPeak_peak_9485	142	.	6.12374	16.7487	14.2541	215
chr11	48599614	48600140	SRR8550326_PAIRED_rmdup.narrowPeak_peak_9486	31	.	3.16064	5.22816	3.14406	327
chr11	48657991	48658163	SRR8550326_PAIRED_rmdup.narrowPeak_peak_9487	25	.	2.9631	4.62471	2.58154	15
chr11	48677984	48678264	SRR8550326_PAIRED_rmdup.narrowPeak_peak_9488	56	.	3.9508	7.88269	5.66104	209
chr11	48681815	48682337	SRR8550326_PAIRED_rmdup.narrowPeak_peak_9489	49	.	3.75326	7.18539	4.99512	445
chr11	48696352	48696730	SRR8550326_PAIRED_rmdup.narrowPeak_peak_9490	85	.	4.74096	10.8701	8.53713	227
chr11	48771783	48771994	SRR8550326_PAIRED_rmdup.narrowPeak_peak_9491	85	.	4.74096	10.8701	8.53713	123
chr11	48774593	48774932	SRR8550326_PAIRED_rmdup.narrowPeak_peak_9492	160	.	6.51882	18.5585	16.0225	101
chr11	48775455	48776008	SRR8550326_PAIRED_rmdup.narrowPeak_peak_9493	266	.	8.69176	29.362	26.621	279
chr11	48787809	48787980	SRR8550326_PAIRED_rmdup.narrowPeak_peak_9494	25	.	2.9631	4.62471	2.58154	102
chr11	48790334	48790678	SRR8550326_PAIRED_rmdup.narrowPeak_peak_9495	245	.	8.29668	27.3006	24.595	99
chr11	48799519	48800769	SRR8550326_PAIRED_rmdup.narrowPeak_peak_9496	1163	.	22.7171	120.206	116.365	722
chr11	48801175	48801367	SRR8550326_PAIRED_rmdup.narrowPeak_peak_9497	15	.	2.56802	3.49999	1.5519	131
chr11	48807037	48808019	SRR8550326_PAIRED_rmdup.narrowPeak_peak_9498	70	.	4.34588	9.33848	7.05879	469
chr11	48808489	48808665	SRR8550326_PAIRED_rmdup.narrowPeak_peak_9499	25	.	2.9631	4.62471	2.58154	69
chr11	48810050	48810223	SRR8550326_PAIRED_rmdup.narrowPeak_peak_9500	20	.	2.76556	4.0481	2.04957	7
chr11	48816593	48819081	SRR8550326_PAIRED_rmdup.narrowPeak_peak_9501	1007	.	20.5441	104.448	100.765	717
chr11	48823458	48824338	SRR8550326_PAIRED_rmdup.narrowPeak_peak_9502	329	.	9.87699	35.7729	32.9296	402
chr11	48825991	48827021	SRR8550326_PAIRED_rmdup.narrowPeak_peak_9503	395	.	11.0622	42.493	39.5498	756
chr11	48833522	48834587	SRR8550326_PAIRED_rmdup.narrowPeak_peak_9504	672	.	15.6057	70.6005	67.296	890
chr11	48837381	48838670	SRR8550326_PAIRED_rmdup.narrowPeak_peak_9505	160	.	6.51882	18.5585	16.0225	207
chr11	48852917	48854071	SRR8550326_PAIRED_rmdup.narrowPeak_peak_9506	647	.	15.2106	68.0277	64.7536	724
chr11	48855322	48857282	SRR8550326_PAIRED_rmdup.narrowPeak_peak_9507	1106	.	21.9269	114.421	110.637	1450
chr11	48857830	48858436	SRR8550326_PAIRED_rmdup.narrowPeak_peak_9508	43	.	3.55572	6.50978	4.35268	92
chr11	48858750	48859342	SRR8550326_PAIRED_rmdup.narrowPeak_peak_9509	160	.	6.51882	18.5585	16.0225	451
chr11	48870927	48871530	SRR8550326_PAIRED_rmdup.narrowPeak_peak_9510	31	.	3.16064	5.22816	3.14406	333
chr11	48871749	48872690	SRR8550326_PAIRED_rmdup.narrowPeak_peak_9511	117	.	5.53112	14.1377	11.7086	537
chr11	48874436	48874887	SRR8550326_PAIRED_rmdup.narrowPeak_peak_9512	297	.	9.28438	32.5264	29.7338	239
chr11	49103297	49103722	SRR8550326_PAIRED_rmdup.narrowPeak_peak_9513	151	.	6.32128	17.647	15.1315	216
chr11	49108939	49109142	SRR8550326_PAIRED_rmdup.narrowPeak_peak_9514	63	.	4.14834	8.6007	6.34937	29
chr11	49169075	49169727	SRR8550326_PAIRED_rmdup.narrowPeak_peak_9515	151	.	6.32128	17.647	15.1315	337
chr11	49189884	49190144	SRR8550326_PAIRED_rmdup.narrowPeak_peak_9516	43	.	3.55572	6.50978	4.35268	121
chr11	49202611	49204240	SRR8550326_PAIRED_rmdup.narrowPeak_peak_9517	609	.	14.618	64.2107	60.9836	851
chr11	49243190	49244491	SRR8550326_PAIRED_rmdup.narrowPeak_peak_9518	1192	.	23.1122	123.122	119.252	658
chr11	49244641	49245372	SRR8550326_PAIRED_rmdup.narrowPeak_peak_9519	70	.	4.34588	9.33848	7.05879	116
chr11	49250162	49251222	SRR8550326_PAIRED_rmdup.narrowPeak_peak_9520	711	.	16.1983	74.5004	71.1498	429
chr11	49271247	49271634	SRR8550326_PAIRED_rmdup.narrowPeak_peak_9521	235	.	8.09914	26.2851	23.5973	216
chr11	49486155	49486346	SRR8550326_PAIRED_rmdup.narrowPeak_peak_9522	25	.	2.9631	4.62471	2.58154	56
chr11	49609188	49610267	SRR8550326_PAIRED_rmdup.narrowPeak_peak_9523	133	.	5.9262	15.8641	13.3908	561
chr11	49636581	49636761	SRR8550326_PAIRED_rmdup.narrowPeak_peak_9524	49	.	3.75326	7.18539	4.99512	49
chr11	49652889	49653313	SRR8550326_PAIRED_rmdup.narrowPeak_peak_9525	216	.	7.70406	24.2854	21.6344	83
chr11	49669895	49670154	SRR8550326_PAIRED_rmdup.narrowPeak_peak_9526	25	.	2.9631	4.62471	2.58154	105
chr11	49712008	49714179	SRR8550326_PAIRED_rmdup.narrowPeak_peak_9527	1063	.	21.3343	110.123	106.381	771
chr11	49763568	49764296	SRR8550326_PAIRED_rmdup.narrowPeak_peak_9528	77	.	4.54342	10.0952	7.78834	143
chr11	49764705	49765011	SRR8550326_PAIRED_rmdup.narrowPeak_peak_9529	142	.	6.12374	16.7487	14.2541	147
chr11	49793805	49795151	SRR8550326_PAIRED_rmdup.narrowPeak_peak_9530	750	.	16.7909	78.4477	75.0511	277
chr11	49846282	49847649	SRR8550326_PAIRED_rmdup.narrowPeak_peak_9531	1007	.	20.5441	104.448	100.765	468
chr11	49869878	49870041	SRR8550326_PAIRED_rmdup.narrowPeak_peak_9532	70	.	4.34588	9.33848	7.05879	91
chr11	49871928	49872169	SRR8550326_PAIRED_rmdup.narrowPeak_peak_9533	85	.	4.74096	10.8701	8.53713	110
chr11	49901492	49902462	SRR8550326_PAIRED_rmdup.narrowPeak_peak_9534	169	.	6.71636	19.4829	16.9269	687
chr11	49903319	49903640	SRR8550326_PAIRED_rmdup.narrowPeak_peak_9535	108	.	5.33358	13.2968	10.8905	178
chr11	49927167	49927397	SRR8550326_PAIRED_rmdup.narrowPeak_peak_9536	77	.	4.54342	10.0952	7.78834	153
chr11	49931968	49932447	SRR8550326_PAIRED_rmdup.narrowPeak_peak_9537	125	.	5.72866	14.9936	12.5421	124
chr11	49955941	49956271	SRR8550326_PAIRED_rmdup.narrowPeak_peak_9538	125	.	5.72866	14.9936	12.5421	141
chr11	49986336	49986720	SRR8550326_PAIRED_rmdup.narrowPeak_peak_9539	43	.	3.55572	6.50978	4.35268	269
chr11	50024702	50025927	SRR8550326_PAIRED_rmdup.narrowPeak_peak_9540	698	.	16.0007	73.1951	69.8598	462
chr11	50130597	50131906	SRR8550326_PAIRED_rmdup.narrowPeak_peak_9541	464	.	12.2475	49.4896	46.4504	648
chr11	50161701	50161880	SRR8550326_PAIRED_rmdup.narrowPeak_peak_9542	37	.	3.35818	5.85696	3.73519	102
chr11	50174422	50175150	SRR8550326_PAIRED_rmdup.narrowPeak_peak_9543	523	.	13.2352	55.5119	52.394	407
chr11	50209852	50211115	SRR8550326_PAIRED_rmdup.narrowPeak_peak_9544	384	.	10.8647	41.353	38.4262	919
chr11	50224609	50226179	SRR8550326_PAIRED_rmdup.narrowPeak_peak_9545	351	.	10.2721	37.9803	35.1033	457
chr11	50228802	50229167	SRR8550326_PAIRED_rmdup.narrowPeak_peak_9546	43	.	3.55572	6.50978	4.35268	45
chr11	50236361	50237447	SRR8550326_PAIRED_rmdup.narrowPeak_peak_9547	256	.	8.49422	28.3263	25.6029	615
chr11	50291399	50292890	SRR8550326_PAIRED_rmdup.narrowPeak_peak_9548	1207	.	23.3097	124.585	120.702	1086
chr11	50325030	50326312	SRR8550326_PAIRED_rmdup.narrowPeak_peak_9549	1207	.	23.3097	124.585	120.702	720
chr11	50359016	50359859	SRR8550326_PAIRED_rmdup.narrowPeak_peak_9550	142	.	6.12374	16.7487	14.2541	630
chr11	50364652	50364813	SRR8550326_PAIRED_rmdup.narrowPeak_peak_9551	70	.	4.34588	9.33848	7.05879	74
chr11	50371244	50371767	SRR8550326_PAIRED_rmdup.narrowPeak_peak_9552	70	.	4.34588	9.33848	7.05879	461
chr11	50376772	50378780	SRR8550326_PAIRED_rmdup.narrowPeak_peak_9553	1092	.	21.7294	112.984	109.214	809
chr11	50421863	50422377	SRR8550326_PAIRED_rmdup.narrowPeak_peak_9554	256	.	8.49422	28.3263	25.6029	182
chr11	50430430	50431209	SRR8550326_PAIRED_rmdup.narrowPeak_peak_9555	429	.	11.6549	45.9585	42.9668	571
chr11	50601661	50602829	SRR8550326_PAIRED_rmdup.narrowPeak_peak_9556	151	.	6.32128	17.647	15.1315	582
chr11	50603052	50603480	SRR8550326_PAIRED_rmdup.narrowPeak_peak_9557	70	.	4.34588	9.33848	7.05879	175
chr11	50622124	50623126	SRR8550326_PAIRED_rmdup.narrowPeak_peak_9558	418	.	11.4573	44.7959	41.8202	333
chr11	50718785	50719095	SRR8550326_PAIRED_rmdup.narrowPeak_peak_9559	43	.	3.55572	6.50978	4.35268	239
chr11	50769218	50769744	SRR8550326_PAIRED_rmdup.narrowPeak_peak_9560	286	.	9.08683	31.4622	28.6867	349
chr11	50827167	50828017	SRR8550326_PAIRED_rmdup.narrowPeak_peak_9561	245	.	8.29668	27.3006	24.595	570
chr11	50841173	50841780	SRR8550326_PAIRED_rmdup.narrowPeak_peak_9562	488	.	12.6426	51.8784	48.8079	421
chr11	50851068	50851497	SRR8550326_PAIRED_rmdup.narrowPeak_peak_9563	49	.	3.75326	7.18539	4.99512	200
chr11	50887286	50887922	SRR8550326_PAIRED_rmdup.narrowPeak_peak_9564	672	.	15.6057	70.6005	67.296	363
chr11	50915647	50916484	SRR8550326_PAIRED_rmdup.narrowPeak_peak_9565	572	.	14.0253	60.4461	57.2655	537
chr11	50931276	50931986	SRR8550326_PAIRED_rmdup.narrowPeak_peak_9566	276	.	8.88929	30.4074	27.649	435
chr11	50939844	50940072	SRR8550326_PAIRED_rmdup.narrowPeak_peak_9567	37	.	3.35818	5.85696	3.73519	175
chr11	51059067	51059691	SRR8550326_PAIRED_rmdup.narrowPeak_peak_9568	548	.	13.6303	57.9665	54.8172	286
chr11	51262623	51263698	SRR8550326_PAIRED_rmdup.narrowPeak_peak_9569	476	.	12.445	50.6806	47.6257	458
chr11	51289432	51290604	SRR8550326_PAIRED_rmdup.narrowPeak_peak_9570	536	.	13.4327	56.7361	53.6024	246
chr11	51304110	51304321	SRR8550326_PAIRED_rmdup.narrowPeak_peak_9571	25	.	2.9631	4.62471	2.58154	191
chr11	51418777	51419036	SRR8550326_PAIRED_rmdup.narrowPeak_peak_9572	77	.	4.54342	10.0952	7.78834	107
chr11	51430107	51430340	SRR8550326_PAIRED_rmdup.narrowPeak_peak_9573	31	.	3.16064	5.22816	3.14406	162
chr11	51469227	51469717	SRR8550326_PAIRED_rmdup.narrowPeak_peak_9574	93	.	4.9385	11.6624	9.30416	336
chr11	51484921	51485097	SRR8550326_PAIRED_rmdup.narrowPeak_peak_9575	49	.	3.75326	7.18539	4.99512	96
chr11	51485338	51485895	SRR8550326_PAIRED_rmdup.narrowPeak_peak_9576	43	.	3.55572	6.50978	4.35268	262
chr11	51488916	51489230	SRR8550326_PAIRED_rmdup.narrowPeak_peak_9577	56	.	3.9508	7.88269	5.66104	84
chr11	51523172	51523554	SRR8550326_PAIRED_rmdup.narrowPeak_peak_9578	93	.	4.9385	11.6624	9.30416	196
chr11	51533276	51533545	SRR8550326_PAIRED_rmdup.narrowPeak_peak_9579	56	.	3.9508	7.88269	5.66104	92
chr11	51538572	51538898	SRR8550326_PAIRED_rmdup.narrowPeak_peak_9580	31	.	3.16064	5.22816	3.14406	104
chr11	51539548	51539929	SRR8550326_PAIRED_rmdup.narrowPeak_peak_9581	373	.	10.6672	40.2208	37.3105	246
chr11	51542387	51542832	SRR8550326_PAIRED_rmdup.narrowPeak_peak_9582	49	.	3.75326	7.18539	4.99512	242
chr11	51543431	51544099	SRR8550326_PAIRED_rmdup.narrowPeak_peak_9583	216	.	7.70406	24.2854	21.6344	170
chr11	51582833	51582987	SRR8550326_PAIRED_rmdup.narrowPeak_peak_9584	77	.	4.54342	10.0952	7.78834	62
chr11	51584067	51585394	SRR8550326_PAIRED_rmdup.narrowPeak_peak_9585	647	.	15.2106	68.0277	64.7536	546
chr11	51585593	51585865	SRR8550326_PAIRED_rmdup.narrowPeak_peak_9586	25	.	2.9631	4.62471	2.58154	12
chr11	51595224	51595439	SRR8550326_PAIRED_rmdup.narrowPeak_peak_9587	20	.	2.76556	4.0481	2.04957	28
chr11	51597424	51597746	SRR8550326_PAIRED_rmdup.narrowPeak_peak_9588	43	.	3.55572	6.50978	4.35268	132
chr11	51601269	51601621	SRR8550326_PAIRED_rmdup.narrowPeak_peak_9589	49	.	3.75326	7.18539	4.99512	96
chr11	51605720	51607504	SRR8550326_PAIRED_rmdup.narrowPeak_peak_9590	464	.	12.2475	49.4896	46.4504	1123
chr11	51615704	51616051	SRR8550326_PAIRED_rmdup.narrowPeak_peak_9591	70	.	4.34588	9.33848	7.05879	71
chr11	51619330	51620048	SRR8550326_PAIRED_rmdup.narrowPeak_peak_9592	511	.	13.0376	54.2942	51.1921	353
chr11	51635413	51636038	SRR8550326_PAIRED_rmdup.narrowPeak_peak_9593	178	.	6.9139	20.4197	17.8443	463
chr11	51636442	51636699	SRR8550326_PAIRED_rmdup.narrowPeak_peak_9594	151	.	6.32128	17.647	15.1315	121
chr11	51638028	51638283	SRR8550326_PAIRED_rmdup.narrowPeak_peak_9595	100	.	5.13604	12.4715	10.0888	113
chr11	51650662	51651330	SRR8550326_PAIRED_rmdup.narrowPeak_peak_9596	133	.	5.9262	15.8641	13.3908	401
chr11	51755809	51756776	SRR8550326_PAIRED_rmdup.narrowPeak_peak_9598	206	.	7.50652	23.3019	20.6696	422
chr11	51763587	51763745	SRR8550326_PAIRED_rmdup.narrowPeak_peak_9599	63	.	4.14834	8.6007	6.34937	108
chr11	51805305	51805622	SRR8550326_PAIRED_rmdup.narrowPeak_peak_9600	43	.	3.55572	6.50978	4.35268	49
chr11	51820979	51821127	SRR8550326_PAIRED_rmdup.narrowPeak_peak_9601	31	.	3.16064	5.22816	3.14406	41
chr11	51855459	51856031	SRR8550326_PAIRED_rmdup.narrowPeak_peak_9602	77	.	4.54342	10.0952	7.78834	412
chr11	51856360	51856629	SRR8550326_PAIRED_rmdup.narrowPeak_peak_9603	25	.	2.9631	4.62471	2.58154	49
chr11	51857193	51857355	SRR8550326_PAIRED_rmdup.narrowPeak_peak_9604	20	.	2.76556	4.0481	2.04957	114
chr11	51967342	51968056	SRR8550326_PAIRED_rmdup.narrowPeak_peak_9605	256	.	8.49422	28.3263	25.6029	341
chr11	51999694	52001137	SRR8550326_PAIRED_rmdup.narrowPeak_peak_9606	395	.	11.0622	42.493	39.5498	1156
chr11	52003831	52004788	SRR8550326_PAIRED_rmdup.narrowPeak_peak_9607	441	.	11.8524	47.1284	44.1209	403
chr11	52066021	52066238	SRR8550326_PAIRED_rmdup.narrowPeak_peak_9608	31	.	3.16064	5.22816	3.14406	16
chr11	52080100	52080253	SRR8550326_PAIRED_rmdup.narrowPeak_peak_9609	93	.	4.9385	11.6624	9.30416	114
chr11	52098332	52099612	SRR8550326_PAIRED_rmdup.narrowPeak_peak_9610	776	.	17.186	81.1047	77.677	340
chr11	52231594	52232461	SRR8550326_PAIRED_rmdup.narrowPeak_peak_9611	266	.	8.69176	29.362	26.621	209
chr11	52282874	52283669	SRR8550326_PAIRED_rmdup.narrowPeak_peak_9612	178	.	6.9139	20.4197	17.8443	473
chr11	52286812	52287162	SRR8550326_PAIRED_rmdup.narrowPeak_peak_9613	160	.	6.51882	18.5585	16.0225	279
chr11	52297321	52297597	SRR8550326_PAIRED_rmdup.narrowPeak_peak_9614	70	.	4.34588	9.33848	7.05879	181
chr11	52346406	52347027	SRR8550326_PAIRED_rmdup.narrowPeak_peak_9615	77	.	4.54342	10.0952	7.78834	98
chr11	52358699	52358891	SRR8550326_PAIRED_rmdup.narrowPeak_peak_9616	31	.	3.16064	5.22816	3.14406	132
chr11	52360298	52361852	SRR8550326_PAIRED_rmdup.narrowPeak_peak_9617	536	.	13.4327	56.7361	53.6024	672
chr11	52396130	52396871	SRR8550326_PAIRED_rmdup.narrowPeak_peak_9618	245	.	8.29668	27.3006	24.595	197
chr11	52642041	52642237	SRR8550326_PAIRED_rmdup.narrowPeak_peak_9619	37	.	3.35818	5.85696	3.73519	136
chr11	52764542	52765071	SRR8550326_PAIRED_rmdup.narrowPeak_peak_9620	43	.	3.55572	6.50978	4.35268	306
chr11	53063069	53063530	SRR8550326_PAIRED_rmdup.narrowPeak_peak_9621	206	.	7.50652	23.3019	20.6696	324
chr11	53250999	53251187	SRR8550326_PAIRED_rmdup.narrowPeak_peak_9622	70	.	4.34588	9.33848	7.05879	105
chr11	53299813	53301042	SRR8550326_PAIRED_rmdup.narrowPeak_peak_9623	1120	.	22.1245	115.862	112.063	743
chr11	53324573	53324916	SRR8550326_PAIRED_rmdup.narrowPeak_peak_9624	187	.	7.11144	21.3687	18.7741	64
chr11	53350230	53351196	SRR8550326_PAIRED_rmdup.narrowPeak_peak_9625	206	.	7.50652	23.3019	20.6696	510
chr11	53351643	53351997	SRR8550326_PAIRED_rmdup.narrowPeak_peak_9626	85	.	4.74096	10.8701	8.53713	214
chr11	53430441	53431592	SRR8550326_PAIRED_rmdup.narrowPeak_peak_9627	843	.	18.1737	87.8329	84.3283	525
chr11	53456558	53457826	SRR8550326_PAIRED_rmdup.narrowPeak_peak_9628	133	.	5.9262	15.8641	13.3908	560
chr11	53463447	53464021	SRR8550326_PAIRED_rmdup.narrowPeak_peak_9629	49	.	3.75326	7.18539	4.99512	104
chr11	53466650	53466985	SRR8550326_PAIRED_rmdup.narrowPeak_peak_9630	100	.	5.13604	12.4715	10.0888	121
chr11	53469956	53470437	SRR8550326_PAIRED_rmdup.narrowPeak_peak_9631	77	.	4.54342	10.0952	7.78834	214
chr11	53478657	53479416	SRR8550326_PAIRED_rmdup.narrowPeak_peak_9632	37	.	3.35818	5.85696	3.73519	380
chr11	53479629	53479776	SRR8550326_PAIRED_rmdup.narrowPeak_peak_9633	15	.	2.56802	3.49999	1.5519	1
chr11	53519406	53520105	SRR8550326_PAIRED_rmdup.narrowPeak_peak_9634	256	.	8.49422	28.3263	25.6029	244
chr11	53567132	53567896	SRR8550326_PAIRED_rmdup.narrowPeak_peak_9635	329	.	9.87699	35.7729	32.9296	206
chr11	53637078	53637414	SRR8550326_PAIRED_rmdup.narrowPeak_peak_9636	56	.	3.9508	7.88269	5.66104	178
chr11	53706897	53707617	SRR8550326_PAIRED_rmdup.narrowPeak_peak_9637	206	.	7.50652	23.3019	20.6696	360
chr11	53735719	53736064	SRR8550326_PAIRED_rmdup.narrowPeak_peak_9638	108	.	5.33358	13.2968	10.8905	83
chr11	53737088	53737382	SRR8550326_PAIRED_rmdup.narrowPeak_peak_9639	100	.	5.13604	12.4715	10.0888	153
chr11	53763615	53764055	SRR8550326_PAIRED_rmdup.narrowPeak_peak_9640	197	.	7.30898	22.3296	19.716	235
chr11	53769806	53770727	SRR8550326_PAIRED_rmdup.narrowPeak_peak_9641	235	.	8.09914	26.2851	23.5973	101
chr11	53849997	53850275	SRR8550326_PAIRED_rmdup.narrowPeak_peak_9642	160	.	6.51882	18.5585	16.0225	82
chr11	53859114	53859308	SRR8550326_PAIRED_rmdup.narrowPeak_peak_9643	49	.	3.75326	7.18539	4.99512	135
chr11	53891216	53892366	SRR8550326_PAIRED_rmdup.narrowPeak_peak_9644	750	.	16.7909	78.4477	75.0511	688
chr11	53904182	53904376	SRR8550326_PAIRED_rmdup.narrowPeak_peak_9645	43	.	3.55572	6.50978	4.35268	101
chr11	53979820	53980608	SRR8550326_PAIRED_rmdup.narrowPeak_peak_9646	197	.	7.30898	22.3296	19.716	464
chr11	54002827	54002974	SRR8550326_PAIRED_rmdup.narrowPeak_peak_9647	100	.	5.13604	12.4715	10.0888	89
chr11	54027924	54028655	SRR8550326_PAIRED_rmdup.narrowPeak_peak_9648	125	.	5.72866	14.9936	12.5421	160
chr11	54057454	54057965	SRR8550326_PAIRED_rmdup.narrowPeak_peak_9649	85	.	4.74096	10.8701	8.53713	325
chr11	54060274	54060888	SRR8550326_PAIRED_rmdup.narrowPeak_peak_9650	206	.	7.50652	23.3019	20.6696	312
chr11	54067854	54068288	SRR8550326_PAIRED_rmdup.narrowPeak_peak_9651	56	.	3.9508	7.88269	5.66104	340
chr11	54068678	54069320	SRR8550326_PAIRED_rmdup.narrowPeak_peak_9652	100	.	5.13604	12.4715	10.0888	216
chr11	54089004	54089157	SRR8550326_PAIRED_rmdup.narrowPeak_peak_9653	49	.	3.75326	7.18539	4.99512	116
chr11	54100480	54101444	SRR8550326_PAIRED_rmdup.narrowPeak_peak_9654	133	.	5.9262	15.8641	13.3908	492
chr11	54112688	54113416	SRR8550326_PAIRED_rmdup.narrowPeak_peak_9655	318	.	9.67945	34.6819	31.8554	358
chr11	54126541	54127410	SRR8550326_PAIRED_rmdup.narrowPeak_peak_9656	93	.	4.9385	11.6624	9.30416	764
chr11	54162921	54163353	SRR8550326_PAIRED_rmdup.narrowPeak_peak_9658	100	.	5.13604	12.4715	10.0888	202
chr11	54264716	54265006	SRR8550326_PAIRED_rmdup.narrowPeak_peak_9659	49	.	3.75326	7.18539	4.99512	71
chr11	54303915	54304414	SRR8550326_PAIRED_rmdup.narrowPeak_peak_9660	56	.	3.9508	7.88269	5.66104	158
chr11	54343885	54344122	SRR8550326_PAIRED_rmdup.narrowPeak_peak_9661	25	.	2.9631	4.62471	2.58154	55
chr11	54354547	54354856	SRR8550326_PAIRED_rmdup.narrowPeak_peak_9662	43	.	3.55572	6.50978	4.35268	155
chr11	54437556	54438812	SRR8550326_PAIRED_rmdup.narrowPeak_peak_9663	488	.	12.6426	51.8784	48.8079	622
chr11	54522310	54523347	SRR8550326_PAIRED_rmdup.narrowPeak_peak_9664	724	.	16.3958	75.811	72.4451	413
chr11	54786774	54788272	SRR8550326_PAIRED_rmdup.narrowPeak_peak_9665	843	.	18.1737	87.8329	84.3283	777
chr11	54860001	54861023	SRR8550326_PAIRED_rmdup.narrowPeak_peak_9666	1236	.	23.7048	127.523	123.611	739
chr11	54862939	54863351	SRR8550326_PAIRED_rmdup.narrowPeak_peak_9667	85	.	4.74096	10.8701	8.53713	216
chr11	54865925	54867128	SRR8550326_PAIRED_rmdup.narrowPeak_peak_9668	464	.	12.2475	49.4896	46.4504	615
chr11	54879423	54879612	SRR8550326_PAIRED_rmdup.narrowPeak_peak_9669	70	.	4.34588	9.33848	7.05879	112
chr11	54902581	54903221	SRR8550326_PAIRED_rmdup.narrowPeak_peak_9670	206	.	7.50652	23.3019	20.6696	235
chr11	54927871	54928030	SRR8550326_PAIRED_rmdup.narrowPeak_peak_9671	49	.	3.75326	7.18539	4.99512	29
chr11	54955617	54956361	SRR8550326_PAIRED_rmdup.narrowPeak_peak_9672	883	.	18.7663	91.9265	88.3759	462
chr11	54998313	54998606	SRR8550326_PAIRED_rmdup.narrowPeak_peak_9673	77	.	4.54342	10.0952	7.78834	152
chr11	55023141	55023417	SRR8550326_PAIRED_rmdup.narrowPeak_peak_9674	43	.	3.55572	6.50978	4.35268	71
chr11	55033003	55033900	SRR8550326_PAIRED_rmdup.narrowPeak_peak_9675	197	.	7.30898	22.3296	19.716	359
chr11	55077433	55077773	SRR8550326_PAIRED_rmdup.narrowPeak_peak_9676	70	.	4.34588	9.33848	7.05879	191
chr11	55097470	55098500	SRR8550326_PAIRED_rmdup.narrowPeak_peak_9677	724	.	16.3958	75.811	72.4451	536
chr11	55158919	55159104	SRR8550326_PAIRED_rmdup.narrowPeak_peak_9678	117	.	5.53112	14.1377	11.7086	52
chr11	55204018	55204735	SRR8550326_PAIRED_rmdup.narrowPeak_peak_9679	297	.	9.28438	32.5264	29.7338	345
chr11	55386377	55386849	SRR8550326_PAIRED_rmdup.narrowPeak_peak_9680	297	.	9.28438	32.5264	29.7338	277
chr11	55387543	55387787	SRR8550326_PAIRED_rmdup.narrowPeak_peak_9681	31	.	3.16064	5.22816	3.14406	109
chr11	55389882	55390038	SRR8550326_PAIRED_rmdup.narrowPeak_peak_9682	77	.	4.54342	10.0952	7.78834	89
chr11	55417983	55418419	SRR8550326_PAIRED_rmdup.narrowPeak_peak_9683	63	.	4.14834	8.6007	6.34937	193
chr11	55419826	55420162	SRR8550326_PAIRED_rmdup.narrowPeak_peak_9684	77	.	4.54342	10.0952	7.78834	92
chr11	55428052	55428620	SRR8550326_PAIRED_rmdup.narrowPeak_peak_9685	169	.	6.71636	19.4829	16.9269	340
chr11	55444922	55445072	SRR8550326_PAIRED_rmdup.narrowPeak_peak_9686	108	.	5.33358	13.2968	10.8905	50
chr11	55446615	55447049	SRR8550326_PAIRED_rmdup.narrowPeak_peak_9687	245	.	8.29668	27.3006	24.595	247
chr11	55460553	55461693	SRR8550326_PAIRED_rmdup.narrowPeak_peak_9688	856	.	18.3712	89.1928	85.6731	763
chr11	55468576	55470540	SRR8550326_PAIRED_rmdup.narrowPeak_peak_9689	2168	.	35.5572	221.479	216.874	911
chr11	55497986	55498137	SRR8550326_PAIRED_rmdup.narrowPeak_peak_9690	85	.	4.74096	10.8701	8.53713	70
chr11	55518718	55519281	SRR8550326_PAIRED_rmdup.narrowPeak_peak_9691	197	.	7.30898	22.3296	19.716	207
chr11	55566459	55566895	SRR8550326_PAIRED_rmdup.narrowPeak_peak_9692	93	.	4.9385	11.6624	9.30416	48
chr11	55607701	55608050	SRR8550326_PAIRED_rmdup.narrowPeak_peak_9693	142	.	6.12374	16.7487	14.2541	188
chr11	56041011	56041240	SRR8550326_PAIRED_rmdup.narrowPeak_peak_9694	43	.	3.55572	6.50978	4.35268	31
chr11	56108030	56108283	SRR8550326_PAIRED_rmdup.narrowPeak_peak_9695	93	.	4.9385	11.6624	9.30416	33
chr11	56116608	56116818	SRR8550326_PAIRED_rmdup.narrowPeak_peak_9696	63	.	4.14834	8.6007	6.34937	135
chr11	56159540	56159688	SRR8550326_PAIRED_rmdup.narrowPeak_peak_9697	77	.	4.54342	10.0952	7.78834	33
chr11	56270060	56270487	SRR8550326_PAIRED_rmdup.narrowPeak_peak_9698	70	.	4.34588	9.33848	7.05879	234
chr11	56833022	56833942	SRR8550326_PAIRED_rmdup.narrowPeak_peak_9699	245	.	8.29668	27.3006	24.595	420
chr11	56871599	56871979	SRR8550326_PAIRED_rmdup.narrowPeak_peak_9700	49	.	3.75326	7.18539	4.99512	201
chr11	57236558	57237110	SRR8550326_PAIRED_rmdup.narrowPeak_peak_9701	93	.	4.9385	11.6624	9.30416	55
chr11	57239888	57240215	SRR8550326_PAIRED_rmdup.narrowPeak_peak_9702	178	.	6.9139	20.4197	17.8443	116
chr11	57298276	57298533	SRR8550326_PAIRED_rmdup.narrowPeak_peak_9703	56	.	3.9508	7.88269	5.66104	164
chr11	57299911	57300076	SRR8550326_PAIRED_rmdup.narrowPeak_peak_9704	31	.	3.16064	5.22816	3.14406	117
chr11	57310916	57311131	SRR8550326_PAIRED_rmdup.narrowPeak_peak_9705	85	.	4.74096	10.8701	8.53713	30
chr11	57434299	57434486	SRR8550326_PAIRED_rmdup.narrowPeak_peak_9706	70	.	4.34588	9.33848	7.05879	72
chr11	57454676	57455026	SRR8550326_PAIRED_rmdup.narrowPeak_peak_9707	100	.	5.13604	12.4715	10.0888	88
chr11	57467703	57468072	SRR8550326_PAIRED_rmdup.narrowPeak_peak_9708	117	.	5.53112	14.1377	11.7086	163
chr11	57518100	57518913	SRR8550326_PAIRED_rmdup.narrowPeak_peak_9709	266	.	8.69176	29.362	26.621	206
chr11	57548962	57549503	SRR8550326_PAIRED_rmdup.narrowPeak_peak_9710	226	.	7.9016	25.2799	22.6103	162
chr11	57644811	57645761	SRR8550326_PAIRED_rmdup.narrowPeak_peak_9711	340	.	10.0745	36.8724	34.0122	546
chr11	57747727	57747934	SRR8550326_PAIRED_rmdup.narrowPeak_peak_9712	43	.	3.55572	6.50978	4.35268	156
chr11	57760603	57761199	SRR8550326_PAIRED_rmdup.narrowPeak_peak_9713	100	.	5.13604	12.4715	10.0888	131
chr11	57778452	57778726	SRR8550326_PAIRED_rmdup.narrowPeak_peak_9714	133	.	5.9262	15.8641	13.3908	57
chr11	57787007	57787325	SRR8550326_PAIRED_rmdup.narrowPeak_peak_9715	49	.	3.75326	7.18539	4.99512	253
chr11	57800831	57802641	SRR8550326_PAIRED_rmdup.narrowPeak_peak_9716	672	.	15.6057	70.6005	67.296	716
chr11	57820096	57820242	SRR8550326_PAIRED_rmdup.narrowPeak_peak_9717	56	.	3.9508	7.88269	5.66104	99
chr11	57828111	57828367	SRR8550326_PAIRED_rmdup.narrowPeak_peak_9718	25	.	2.9631	4.62471	2.58154	188
chr11	57831403	57831639	SRR8550326_PAIRED_rmdup.narrowPeak_peak_9719	43	.	3.55572	6.50978	4.35268	131
chr11	57831931	57832149	SRR8550326_PAIRED_rmdup.narrowPeak_peak_9720	20	.	2.76556	4.0481	2.04957	195
chr11	57833639	57834044	SRR8550326_PAIRED_rmdup.narrowPeak_peak_9721	37	.	3.35818	5.85696	3.73519	176
chr11	57882883	57883286	SRR8550326_PAIRED_rmdup.narrowPeak_peak_9722	70	.	4.34588	9.33848	7.05879	105
chr11	57885959	57886479	SRR8550326_PAIRED_rmdup.narrowPeak_peak_9723	329	.	9.87699	35.7729	32.9296	270
chr11	57929533	57929738	SRR8550326_PAIRED_rmdup.narrowPeak_peak_9724	49	.	3.75326	7.18539	4.99512	111
chr11	57934525	57934749	SRR8550326_PAIRED_rmdup.narrowPeak_peak_9725	56	.	3.9508	7.88269	5.66104	167
chr11	57962181	57963064	SRR8550326_PAIRED_rmdup.narrowPeak_peak_9726	307	.	9.48191	33.5997	30.7901	355
chr11	58008336	58010014	SRR8550326_PAIRED_rmdup.narrowPeak_peak_9727	373	.	10.6672	40.2208	37.3105	295
chr11	58093014	58093315	SRR8550326_PAIRED_rmdup.narrowPeak_peak_9728	117	.	5.53112	14.1377	11.7086	206
chr11	58097889	58098427	SRR8550326_PAIRED_rmdup.narrowPeak_peak_9729	31	.	3.16064	5.22816	3.14406	390
chr11	58103486	58104676	SRR8550326_PAIRED_rmdup.narrowPeak_peak_9730	406	.	11.2598	43.6407	40.6812	624
chr11	58167970	58168671	SRR8550326_PAIRED_rmdup.narrowPeak_peak_9731	286	.	9.08683	31.4622	28.6867	500
chr11	58171399	58172108	SRR8550326_PAIRED_rmdup.narrowPeak_peak_9732	476	.	12.445	50.6806	47.6257	186
chr11	58199315	58199574	SRR8550326_PAIRED_rmdup.narrowPeak_peak_9733	70	.	4.34588	9.33848	7.05879	50
chr11	58225774	58225960	SRR8550326_PAIRED_rmdup.narrowPeak_peak_9734	77	.	4.54342	10.0952	7.78834	63
chr11	58301038	58301407	SRR8550326_PAIRED_rmdup.narrowPeak_peak_9735	117	.	5.53112	14.1377	11.7086	88
chr11	58301806	58302989	SRR8550326_PAIRED_rmdup.narrowPeak_peak_9736	763	.	16.9884	79.7737	76.3615	837
chr11	58306812	58307939	SRR8550326_PAIRED_rmdup.narrowPeak_peak_9737	340	.	10.0745	36.8724	34.0122	252
chr11	58322707	58323852	SRR8550326_PAIRED_rmdup.narrowPeak_peak_9738	536	.	13.4327	56.7361	53.6024	569
chr11	58329972	58330993	SRR8550326_PAIRED_rmdup.narrowPeak_peak_9739	938	.	19.5564	97.4481	93.8378	674
chr11	58402211	58402393	SRR8550326_PAIRED_rmdup.narrowPeak_peak_9740	117	.	5.53112	14.1377	11.7086	63
chr11	58437563	58438407	SRR8550326_PAIRED_rmdup.narrowPeak_peak_9741	187	.	7.11144	21.3687	18.7741	513
chr11	58453620	58453861	SRR8550326_PAIRED_rmdup.narrowPeak_peak_9742	93	.	4.9385	11.6624	9.30416	144
chr11	58588045	58588332	SRR8550326_PAIRED_rmdup.narrowPeak_peak_9743	77	.	4.54342	10.0952	7.78834	265
chr11	58640391	58640804	SRR8550326_PAIRED_rmdup.narrowPeak_peak_9744	93	.	4.9385	11.6624	9.30416	217
chr11	58801874	58802258	SRR8550326_PAIRED_rmdup.narrowPeak_peak_9745	187	.	7.11144	21.3687	18.7741	137
chr11	58846799	58847481	SRR8550326_PAIRED_rmdup.narrowPeak_peak_9746	789	.	17.3835	82.4406	78.9975	288
chr11	58866984	58867495	SRR8550326_PAIRED_rmdup.narrowPeak_peak_9747	276	.	8.88929	30.4074	27.649	260
chr11	58903626	58904523	SRR8550326_PAIRED_rmdup.narrowPeak_peak_9748	572	.	14.0253	60.4461	57.2655	543
chr11	58914745	58914954	SRR8550326_PAIRED_rmdup.narrowPeak_peak_9749	49	.	3.75326	7.18539	4.99512	181
chr11	58938320	58939238	SRR8550326_PAIRED_rmdup.narrowPeak_peak_9750	384	.	10.8647	41.353	38.4262	566
chr11	58948479	58949180	SRR8550326_PAIRED_rmdup.narrowPeak_peak_9751	384	.	10.8647	41.353	38.4262	334
chr11	58953850	58954154	SRR8550326_PAIRED_rmdup.narrowPeak_peak_9752	43	.	3.55572	6.50978	4.35268	173
chr11	58954307	58955387	SRR8550326_PAIRED_rmdup.narrowPeak_peak_9753	597	.	14.4204	62.9499	59.7385	271
chr11	58959875	58960429	SRR8550326_PAIRED_rmdup.narrowPeak_peak_9754	197	.	7.30898	22.3296	19.716	339
chr11	58977993	58978546	SRR8550326_PAIRED_rmdup.narrowPeak_peak_9755	169	.	6.71636	19.4829	16.9269	127
chr11	59163093	59163994	SRR8550326_PAIRED_rmdup.narrowPeak_peak_9756	711	.	16.1983	74.5004	71.1498	393
chr11	59191526	59192258	SRR8550326_PAIRED_rmdup.narrowPeak_peak_9757	142	.	6.12374	16.7487	14.2541	590
chr11	59202463	59202781	SRR8550326_PAIRED_rmdup.narrowPeak_peak_9758	117	.	5.53112	14.1377	11.7086	78
chr11	59208156	59208788	SRR8550326_PAIRED_rmdup.narrowPeak_peak_9759	235	.	8.09914	26.2851	23.5973	123
chr11	59209049	59209508	SRR8550326_PAIRED_rmdup.narrowPeak_peak_9760	100	.	5.13604	12.4715	10.0888	327
chr11	59227827	59228598	SRR8550326_PAIRED_rmdup.narrowPeak_peak_9761	597	.	14.4204	62.9499	59.7385	366
chr11	59230597	59230782	SRR8550326_PAIRED_rmdup.narrowPeak_peak_9762	56	.	3.9508	7.88269	5.66104	37
chr11	59239036	59239605	SRR8550326_PAIRED_rmdup.narrowPeak_peak_9763	70	.	4.34588	9.33848	7.05879	184
chr11	59263804	59264359	SRR8550326_PAIRED_rmdup.narrowPeak_peak_9764	43	.	3.55572	6.50978	4.35268	247
chr11	59306575	59307541	SRR8550326_PAIRED_rmdup.narrowPeak_peak_9765	70	.	4.34588	9.33848	7.05879	379
chr11	59307740	59308274	SRR8550326_PAIRED_rmdup.narrowPeak_peak_9766	93	.	4.9385	11.6624	9.30416	295
chr11	59309006	59309538	SRR8550326_PAIRED_rmdup.narrowPeak_peak_9767	93	.	4.9385	11.6624	9.30416	351
chr11	59330681	59330940	SRR8550326_PAIRED_rmdup.narrowPeak_peak_9768	77	.	4.54342	10.0952	7.78834	101
chr11	59384373	59385223	SRR8550326_PAIRED_rmdup.narrowPeak_peak_9769	77	.	4.54342	10.0952	7.78834	256
chr11	59393626	59393971	SRR8550326_PAIRED_rmdup.narrowPeak_peak_9770	235	.	8.09914	26.2851	23.5973	209
chr11	59449879	59450407	SRR8550326_PAIRED_rmdup.narrowPeak_peak_9771	133	.	5.9262	15.8641	13.3908	82
chr11	59472249	59472638	SRR8550326_PAIRED_rmdup.narrowPeak_peak_9772	206	.	7.50652	23.3019	20.6696	216
chr11	59505337	59506884	SRR8550326_PAIRED_rmdup.narrowPeak_peak_9773	362	.	10.4696	39.0965	36.2027	935
chr11	59525331	59525527	SRR8550326_PAIRED_rmdup.narrowPeak_peak_9774	49	.	3.75326	7.18539	4.99512	130
chr11	59531016	59531456	SRR8550326_PAIRED_rmdup.narrowPeak_peak_9775	100	.	5.13604	12.4715	10.0888	390
chr11	59662038	59662945	SRR8550326_PAIRED_rmdup.narrowPeak_peak_9776	476	.	12.445	50.6806	47.6257	300
chr11	59787176	59787789	SRR8550326_PAIRED_rmdup.narrowPeak_peak_9777	117	.	5.53112	14.1377	11.7086	383
chr11	59809477	59810507	SRR8550326_PAIRED_rmdup.narrowPeak_peak_9778	406	.	11.2598	43.6407	40.6812	594
chr11	59839064	59840143	SRR8550326_PAIRED_rmdup.narrowPeak_peak_9779	441	.	11.8524	47.1284	44.1209	505
chr11	59847803	59848452	SRR8550326_PAIRED_rmdup.narrowPeak_peak_9780	187	.	7.11144	21.3687	18.7741	426
chr11	59880044	59880237	SRR8550326_PAIRED_rmdup.narrowPeak_peak_9781	206	.	7.50652	23.3019	20.6696	46
chr11	59947929	59948277	SRR8550326_PAIRED_rmdup.narrowPeak_peak_9782	160	.	6.51882	18.5585	16.0225	234
chr11	59964746	59965728	SRR8550326_PAIRED_rmdup.narrowPeak_peak_9783	160	.	6.51882	18.5585	16.0225	233
chr11	60045839	60046726	SRR8550326_PAIRED_rmdup.narrowPeak_peak_9784	776	.	17.186	81.1047	77.677	502
chr11	60104631	60107190	SRR8550326_PAIRED_rmdup.narrowPeak_peak_9785	256	.	8.49422	28.3263	25.6029	1932
chr11	60114264	60114521	SRR8550326_PAIRED_rmdup.narrowPeak_peak_9786	25	.	2.9631	4.62471	2.58154	169
chr11	60114837	60115655	SRR8550326_PAIRED_rmdup.narrowPeak_peak_9787	226	.	7.9016	25.2799	22.6103	572
chr11	60139642	60140828	SRR8550326_PAIRED_rmdup.narrowPeak_peak_9788	329	.	9.87699	35.7729	32.9296	438
chr11	60175414	60177445	SRR8550326_PAIRED_rmdup.narrowPeak_peak_9789	169	.	6.71636	19.4829	16.9269	1368
chr11	60199775	60200188	SRR8550326_PAIRED_rmdup.narrowPeak_peak_9790	206	.	7.50652	23.3019	20.6696	99
chr11	60210056	60210871	SRR8550326_PAIRED_rmdup.narrowPeak_peak_9791	406	.	11.2598	43.6407	40.6812	393
chr11	60220133	60220870	SRR8550326_PAIRED_rmdup.narrowPeak_peak_9792	452	.	12.0499	48.3054	45.2821	435
chr11	60222534	60223359	SRR8550326_PAIRED_rmdup.narrowPeak_peak_9793	226	.	7.9016	25.2799	22.6103	435
chr11	60273480	60273766	SRR8550326_PAIRED_rmdup.narrowPeak_peak_9794	108	.	5.33358	13.2968	10.8905	98
chr11	60292701	60293012	SRR8550326_PAIRED_rmdup.narrowPeak_peak_9795	43	.	3.55572	6.50978	4.35268	224
chr11	60352467	60353657	SRR8550326_PAIRED_rmdup.narrowPeak_peak_9796	1134	.	22.322	117.306	113.493	684
chr11	60366401	60366642	SRR8550326_PAIRED_rmdup.narrowPeak_peak_9797	31	.	3.16064	5.22816	3.14406	170
chr11	60367240	60367434	SRR8550326_PAIRED_rmdup.narrowPeak_peak_9798	20	.	2.76556	4.0481	2.04957	4
chr11	60416648	60417966	SRR8550326_PAIRED_rmdup.narrowPeak_peak_9799	476	.	12.445	50.6806	47.6257	518
chr11	60454306	60454871	SRR8550326_PAIRED_rmdup.narrowPeak_peak_9800	187	.	7.11144	21.3687	18.7741	264
chr11	60509644	60509804	SRR8550326_PAIRED_rmdup.narrowPeak_peak_9801	43	.	3.55572	6.50978	4.35268	63
chr11	60536713	60538782	SRR8550326_PAIRED_rmdup.narrowPeak_peak_9802	297	.	9.28438	32.5264	29.7338	833
chr11	60726761	60727457	SRR8550326_PAIRED_rmdup.narrowPeak_peak_9805	276	.	8.88929	30.4074	27.649	429
chr11	60728271	60728692	SRR8550326_PAIRED_rmdup.narrowPeak_peak_9806	384	.	10.8647	41.353	38.4262	153
chr11	60776691	60777736	SRR8550326_PAIRED_rmdup.narrowPeak_peak_9807	499	.	12.8401	53.083	49.9967	745
chr11	60810985	60811545	SRR8550326_PAIRED_rmdup.narrowPeak_peak_9808	187	.	7.11144	21.3687	18.7741	276
chr11	60830402	60831021	SRR8550326_PAIRED_rmdup.narrowPeak_peak_9809	266	.	8.69176	29.362	26.621	195
chr11	60878294	60879693	SRR8550326_PAIRED_rmdup.narrowPeak_peak_9810	647	.	15.2106	68.0277	64.7536	716
chr11	60895825	60896374	SRR8550326_PAIRED_rmdup.narrowPeak_peak_9811	151	.	6.32128	17.647	15.1315	398
chr11	60913470	60914355	SRR8550326_PAIRED_rmdup.narrowPeak_peak_9812	226	.	7.9016	25.2799	22.6103	375
chr11	60927365	60927696	SRR8550326_PAIRED_rmdup.narrowPeak_peak_9813	452	.	12.0499	48.3054	45.2821	108
chr11	60931637	60932562	SRR8550326_PAIRED_rmdup.narrowPeak_peak_9814	488	.	12.6426	51.8784	48.8079	287
chr11	60953799	60954098	SRR8550326_PAIRED_rmdup.narrowPeak_peak_9815	169	.	6.71636	19.4829	16.9269	164
chr11	61022317	61022668	SRR8550326_PAIRED_rmdup.narrowPeak_peak_9816	56	.	3.9508	7.88269	5.66104	73
chr11	61104248	61104676	SRR8550326_PAIRED_rmdup.narrowPeak_peak_9817	226	.	7.9016	25.2799	22.6103	217
chr11	61174370	61175830	SRR8550326_PAIRED_rmdup.narrowPeak_peak_9818	993	.	20.3466	103.04	99.3709	828
chr11	61231477	61231882	SRR8550326_PAIRED_rmdup.narrowPeak_peak_9819	117	.	5.53112	14.1377	11.7086	85
chr11	61266725	61267459	SRR8550326_PAIRED_rmdup.narrowPeak_peak_9820	548	.	13.6303	57.9665	54.8172	327
chr11	61483413	61483779	SRR8550326_PAIRED_rmdup.narrowPeak_peak_9824	70	.	4.34588	9.33848	7.05879	186
chr11	61484283	61485663	SRR8550326_PAIRED_rmdup.narrowPeak_peak_9825	297	.	9.28438	32.5264	29.7338	980
chr11	61493821	61495057	SRR8550326_PAIRED_rmdup.narrowPeak_peak_9826	724	.	16.3958	75.811	72.4451	467
chr11	61504767	61505473	SRR8550326_PAIRED_rmdup.narrowPeak_peak_9827	351	.	10.2721	37.9803	35.1033	272
chr11	61578679	61579902	SRR8550326_PAIRED_rmdup.narrowPeak_peak_9828	245	.	8.29668	27.3006	24.595	550
chr11	61674657	61675021	SRR8550326_PAIRED_rmdup.narrowPeak_peak_9829	178	.	6.9139	20.4197	17.8443	250
chr11	61684101	61684945	SRR8550326_PAIRED_rmdup.narrowPeak_peak_9830	100	.	5.13604	12.4715	10.0888	126
chr11	61714667	61714852	SRR8550326_PAIRED_rmdup.narrowPeak_peak_9831	70	.	4.34588	9.33848	7.05879	168
chr11	61761561	61762480	SRR8550326_PAIRED_rmdup.narrowPeak_peak_9832	464	.	12.2475	49.4896	46.4504	462
chr11	61854063	61855493	SRR8550326_PAIRED_rmdup.narrowPeak_peak_9833	441	.	11.8524	47.1284	44.1209	460
chr11	61929788	61930672	SRR8550326_PAIRED_rmdup.narrowPeak_peak_9834	329	.	9.87699	35.7729	32.9296	381
chr11	61956671	61957247	SRR8550326_PAIRED_rmdup.narrowPeak_peak_9835	108	.	5.33358	13.2968	10.8905	130
chr11	62076485	62077744	SRR8550326_PAIRED_rmdup.narrowPeak_peak_9836	523	.	13.2352	55.5119	52.394	571
chr11	62248568	62249762	SRR8550326_PAIRED_rmdup.narrowPeak_peak_9837	384	.	10.8647	41.353	38.4262	464
chr11	62251143	62251563	SRR8550326_PAIRED_rmdup.narrowPeak_peak_9838	142	.	6.12374	16.7487	14.2541	128
chr11	62278039	62278334	SRR8550326_PAIRED_rmdup.narrowPeak_peak_9839	43	.	3.55572	6.50978	4.35268	224
chr11	62280749	62281966	SRR8550326_PAIRED_rmdup.narrowPeak_peak_9840	286	.	9.08683	31.4622	28.6867	507
chr11	62456767	62458129	SRR8550326_PAIRED_rmdup.narrowPeak_peak_9841	441	.	11.8524	47.1284	44.1209	638
chr11	62458337	62458919	SRR8550326_PAIRED_rmdup.narrowPeak_peak_9842	169	.	6.71636	19.4829	16.9269	166
chr11	62494777	62495254	SRR8550326_PAIRED_rmdup.narrowPeak_peak_9843	160	.	6.51882	18.5585	16.0225	176
chr11	62524648	62524801	SRR8550326_PAIRED_rmdup.narrowPeak_peak_9844	25	.	2.9631	4.62471	2.58154	5
chr11	62538389	62539597	SRR8550326_PAIRED_rmdup.narrowPeak_peak_9845	151	.	6.32128	17.647	15.1315	907
chr11	62549651	62551513	SRR8550326_PAIRED_rmdup.narrowPeak_peak_9846	488	.	12.6426	51.8784	48.8079	1493
chr11	62575362	62575512	SRR8550326_PAIRED_rmdup.narrowPeak_peak_9847	108	.	5.33358	13.2968	10.8905	87
chr11	62602233	62603262	SRR8550326_PAIRED_rmdup.narrowPeak_peak_9848	685	.	15.8032	71.8951	68.5753	581
chr11	62603418	62603884	SRR8550326_PAIRED_rmdup.narrowPeak_peak_9849	43	.	3.55572	6.50978	4.35268	69
chr11	62605768	62605998	SRR8550326_PAIRED_rmdup.narrowPeak_peak_9850	31	.	3.16064	5.22816	3.14406	125
chr11	62608069	62608245	SRR8550326_PAIRED_rmdup.narrowPeak_peak_9851	63	.	4.14834	8.6007	6.34937	127
chr11	62613507	62614185	SRR8550326_PAIRED_rmdup.narrowPeak_peak_9852	584	.	14.2229	61.695	58.4991	370
chr11	62624449	62624909	SRR8550326_PAIRED_rmdup.narrowPeak_peak_9853	100	.	5.13604	12.4715	10.0888	246
chr11	62629350	62629907	SRR8550326_PAIRED_rmdup.narrowPeak_peak_9854	85	.	4.74096	10.8701	8.53713	405
chr11	62647791	62649062	SRR8550326_PAIRED_rmdup.narrowPeak_peak_9855	206	.	7.50652	23.3019	20.6696	783
chr11	62649214	62649480	SRR8550326_PAIRED_rmdup.narrowPeak_peak_9856	31	.	3.16064	5.22816	3.14406	238
chr11	62675834	62676256	SRR8550326_PAIRED_rmdup.narrowPeak_peak_9857	197	.	7.30898	22.3296	19.716	92
chr11	62693393	62693712	SRR8550326_PAIRED_rmdup.narrowPeak_peak_9858	197	.	7.30898	22.3296	19.716	69
chr11	62731405	62732227	SRR8550326_PAIRED_rmdup.narrowPeak_peak_9859	351	.	10.2721	37.9803	35.1033	445
chr11	62742370	62742801	SRR8550326_PAIRED_rmdup.narrowPeak_peak_9860	93	.	4.9385	11.6624	9.30416	306
chr11	62745882	62746689	SRR8550326_PAIRED_rmdup.narrowPeak_peak_9861	178	.	6.9139	20.4197	17.8443	508
chr11	62756636	62757326	SRR8550326_PAIRED_rmdup.narrowPeak_peak_9862	488	.	12.6426	51.8784	48.8079	308
chr11	62789057	62789724	SRR8550326_PAIRED_rmdup.narrowPeak_peak_9863	351	.	10.2721	37.9803	35.1033	395
chr11	62820102	62820431	SRR8550326_PAIRED_rmdup.narrowPeak_peak_9864	49	.	3.75326	7.18539	4.99512	189
chr11	62846965	62847216	SRR8550326_PAIRED_rmdup.narrowPeak_peak_9865	125	.	5.72866	14.9936	12.5421	110
chr11	62921185	62921957	SRR8550326_PAIRED_rmdup.narrowPeak_peak_9867	178	.	6.9139	20.4197	17.8443	140
chr11	62966963	62967557	SRR8550326_PAIRED_rmdup.narrowPeak_peak_9868	151	.	6.32128	17.647	15.1315	419
chr11	62986781	62986929	SRR8550326_PAIRED_rmdup.narrowPeak_peak_9869	31	.	3.16064	5.22816	3.14406	124
chr11	63004730	63004912	SRR8550326_PAIRED_rmdup.narrowPeak_peak_9870	77	.	4.54342	10.0952	7.78834	83
chr11	63021430	63021729	SRR8550326_PAIRED_rmdup.narrowPeak_peak_9871	49	.	3.75326	7.18539	4.99512	220
chr11	63040026	63040174	SRR8550326_PAIRED_rmdup.narrowPeak_peak_9872	20	.	2.76556	4.0481	2.04957	112
chr11	63061570	63061735	SRR8550326_PAIRED_rmdup.narrowPeak_peak_9873	20	.	2.76556	4.0481	2.04957	57
chr11	63132463	63133019	SRR8550326_PAIRED_rmdup.narrowPeak_peak_9874	108	.	5.33358	13.2968	10.8905	451
chr11	63135650	63136013	SRR8550326_PAIRED_rmdup.narrowPeak_peak_9875	125	.	5.72866	14.9936	12.5421	118
chr11	63168893	63169130	SRR8550326_PAIRED_rmdup.narrowPeak_peak_9876	43	.	3.55572	6.50978	4.35268	84
chr11	63253085	63253538	SRR8550326_PAIRED_rmdup.narrowPeak_peak_9877	133	.	5.9262	15.8641	13.3908	202
chr11	63300069	63300527	SRR8550326_PAIRED_rmdup.narrowPeak_peak_9878	63	.	4.14834	8.6007	6.34937	176
chr11	63775466	63775631	SRR8550326_PAIRED_rmdup.narrowPeak_peak_9879	70	.	4.34588	9.33848	7.05879	51
chr11	63789613	63789995	SRR8550326_PAIRED_rmdup.narrowPeak_peak_9880	151	.	6.32128	17.647	15.1315	183
chr11	63914404	63914568	SRR8550326_PAIRED_rmdup.narrowPeak_peak_9881	70	.	4.34588	9.33848	7.05879	78
chr11	63919300	63919511	SRR8550326_PAIRED_rmdup.narrowPeak_peak_9882	25	.	2.9631	4.62471	2.58154	120
chr11	63920448	63921251	SRR8550326_PAIRED_rmdup.narrowPeak_peak_9883	77	.	4.54342	10.0952	7.78834	193
chr11	63921438	63922724	SRR8550326_PAIRED_rmdup.narrowPeak_peak_9884	266	.	8.69176	29.362	26.621	939
chr11	63925105	63925511	SRR8550326_PAIRED_rmdup.narrowPeak_peak_9885	31	.	3.16064	5.22816	3.14406	364
chr11	63952092	63952384	SRR8550326_PAIRED_rmdup.narrowPeak_peak_9886	56	.	3.9508	7.88269	5.66104	106
chr11	64024497	64024877	SRR8550326_PAIRED_rmdup.narrowPeak_peak_9887	100	.	5.13604	12.4715	10.0888	280
chr11	64053512	64053830	SRR8550326_PAIRED_rmdup.narrowPeak_peak_9888	37	.	3.35818	5.85696	3.73519	61
chr11	64079170	64079880	SRR8550326_PAIRED_rmdup.narrowPeak_peak_9889	307	.	9.48191	33.5997	30.7901	342
chr11	64435007	64436628	SRR8550326_PAIRED_rmdup.narrowPeak_peak_9890	226	.	7.9016	25.2799	22.6103	231
chr11	64454818	64454966	SRR8550326_PAIRED_rmdup.narrowPeak_peak_9891	31	.	3.16064	5.22816	3.14406	100
chr11	64485062	64485566	SRR8550326_PAIRED_rmdup.narrowPeak_peak_9892	56	.	3.9508	7.88269	5.66104	57
chr11	64587808	64588851	SRR8550326_PAIRED_rmdup.narrowPeak_peak_9893	362	.	10.4696	39.0965	36.2027	384
chr11	64634669	64635016	SRR8550326_PAIRED_rmdup.narrowPeak_peak_9894	49	.	3.75326	7.18539	4.99512	257
chr11	64671807	64672413	SRR8550326_PAIRED_rmdup.narrowPeak_peak_9895	160	.	6.51882	18.5585	16.0225	318
chr11	64673385	64673680	SRR8550326_PAIRED_rmdup.narrowPeak_peak_9896	160	.	6.51882	18.5585	16.0225	120
chr11	64723405	64723549	SRR8550326_PAIRED_rmdup.narrowPeak_peak_9897	31	.	3.16064	5.22816	3.14406	51
chr11	64738940	64739235	SRR8550326_PAIRED_rmdup.narrowPeak_peak_9898	49	.	3.75326	7.18539	4.99512	225
chr11	64746394	64746546	SRR8550326_PAIRED_rmdup.narrowPeak_peak_9899	70	.	4.34588	9.33848	7.05879	78
chr11	64833660	64834186	SRR8550326_PAIRED_rmdup.narrowPeak_peak_9901	169	.	6.71636	19.4829	16.9269	376
chr11	64834420	64834646	SRR8550326_PAIRED_rmdup.narrowPeak_peak_9902	31	.	3.16064	5.22816	3.14406	26
chr11	64859642	64859978	SRR8550326_PAIRED_rmdup.narrowPeak_peak_9903	63	.	4.14834	8.6007	6.34937	156
chr11	64880758	64880915	SRR8550326_PAIRED_rmdup.narrowPeak_peak_9904	25	.	2.9631	4.62471	2.58154	55
chr11	64898769	64899331	SRR8550326_PAIRED_rmdup.narrowPeak_peak_9905	63	.	4.14834	8.6007	6.34937	243
chr11	64899743	64900106	SRR8550326_PAIRED_rmdup.narrowPeak_peak_9906	93	.	4.9385	11.6624	9.30416	227
chr11	64916900	64917095	SRR8550326_PAIRED_rmdup.narrowPeak_peak_9907	85	.	4.74096	10.8701	8.53713	127
chr11	64952792	64953320	SRR8550326_PAIRED_rmdup.narrowPeak_peak_9908	70	.	4.34588	9.33848	7.05879	206
chr11	64957085	64957713	SRR8550326_PAIRED_rmdup.narrowPeak_peak_9909	43	.	3.55572	6.50978	4.35268	40
chr11	64968369	64969537	SRR8550326_PAIRED_rmdup.narrowPeak_peak_9910	452	.	12.0499	48.3054	45.2821	796
chr11	64978741	64979407	SRR8550326_PAIRED_rmdup.narrowPeak_peak_9911	1163	.	22.7171	120.206	116.365	213
chr11	65088936	65089131	SRR8550326_PAIRED_rmdup.narrowPeak_peak_9912	31	.	3.16064	5.22816	3.14406	77
chr11	65125229	65125390	SRR8550326_PAIRED_rmdup.narrowPeak_peak_9913	31	.	3.16064	5.22816	3.14406	109
chr11	65162300	65163213	SRR8550326_PAIRED_rmdup.narrowPeak_peak_9914	395	.	11.0622	42.493	39.5498	476
chr11	65197408	65197563	SRR8550326_PAIRED_rmdup.narrowPeak_peak_9915	85	.	4.74096	10.8701	8.53713	75
chr11	65226615	65227064	SRR8550326_PAIRED_rmdup.narrowPeak_peak_9916	77	.	4.54342	10.0952	7.78834	309
chr11	65269703	65270544	SRR8550326_PAIRED_rmdup.narrowPeak_peak_9917	362	.	10.4696	39.0965	36.2027	356
chr11	65352657	65352838	SRR8550326_PAIRED_rmdup.narrowPeak_peak_9918	142	.	6.12374	16.7487	14.2541	64
chr11	65495095	65495360	SRR8550326_PAIRED_rmdup.narrowPeak_peak_9919	93	.	4.9385	11.6624	9.30416	163
chr11	65505087	65505622	SRR8550326_PAIRED_rmdup.narrowPeak_peak_9920	108	.	5.33358	13.2968	10.8905	226
chr11	65597597	65597792	SRR8550326_PAIRED_rmdup.narrowPeak_peak_9921	70	.	4.34588	9.33848	7.05879	97
chr11	65678921	65679265	SRR8550326_PAIRED_rmdup.narrowPeak_peak_9922	93	.	4.9385	11.6624	9.30416	64
chr11	65787416	65788796	SRR8550326_PAIRED_rmdup.narrowPeak_peak_9923	1035	.	20.9392	107.277	103.565	895
chr11	65806626	65807778	SRR8550326_PAIRED_rmdup.narrowPeak_peak_9924	560	.	13.8278	59.2033	56.0383	491
chr11	65820385	65820544	SRR8550326_PAIRED_rmdup.narrowPeak_peak_9925	49	.	3.75326	7.18539	4.99512	75
chr11	65820894	65821251	SRR8550326_PAIRED_rmdup.narrowPeak_peak_9926	297	.	9.28438	32.5264	29.7338	159
chr11	65861407	65861654	SRR8550326_PAIRED_rmdup.narrowPeak_peak_9927	43	.	3.55572	6.50978	4.35268	142
chr11	66032604	66032811	SRR8550326_PAIRED_rmdup.narrowPeak_peak_9928	25	.	2.9631	4.62471	2.58154	110
chr11	66167644	66168830	SRR8550326_PAIRED_rmdup.narrowPeak_peak_9929	373	.	10.6672	40.2208	37.3105	795
chr11	66203553	66203746	SRR8550326_PAIRED_rmdup.narrowPeak_peak_9930	49	.	3.75326	7.18539	4.99512	160
chr11	66258872	66259084	SRR8550326_PAIRED_rmdup.narrowPeak_peak_9931	43	.	3.55572	6.50978	4.35268	140
chr11	66384096	66384355	SRR8550326_PAIRED_rmdup.narrowPeak_peak_9932	49	.	3.75326	7.18539	4.99512	60
chr11	66525559	66526884	SRR8550326_PAIRED_rmdup.narrowPeak_peak_9933	297	.	9.28438	32.5264	29.7338	890
chr11	66527165	66527732	SRR8550326_PAIRED_rmdup.narrowPeak_peak_9934	43	.	3.55572	6.50978	4.35268	328
chr11	66858844	66859103	SRR8550326_PAIRED_rmdup.narrowPeak_peak_9935	37	.	3.35818	5.85696	3.73519	110
chr11	66871823	66871968	SRR8550326_PAIRED_rmdup.narrowPeak_peak_9936	63	.	4.14834	8.6007	6.34937	40
chr11	66905776	66906315	SRR8550326_PAIRED_rmdup.narrowPeak_peak_9937	256	.	8.49422	28.3263	25.6029	241
chr11	66982767	66983004	SRR8550326_PAIRED_rmdup.narrowPeak_peak_9938	56	.	3.9508	7.88269	5.66104	164
chr11	66983299	66983869	SRR8550326_PAIRED_rmdup.narrowPeak_peak_9939	77	.	4.54342	10.0952	7.78834	203
chr11	66984316	66985275	SRR8550326_PAIRED_rmdup.narrowPeak_peak_9940	151	.	6.32128	17.647	15.1315	763
chr11	67001696	67002109	SRR8550326_PAIRED_rmdup.narrowPeak_peak_9941	37	.	3.35818	5.85696	3.73519	204
chr11	67010569	67010728	SRR8550326_PAIRED_rmdup.narrowPeak_peak_9942	70	.	4.34588	9.33848	7.05879	88
chr11	67020916	67021298	SRR8550326_PAIRED_rmdup.narrowPeak_peak_9943	178	.	6.9139	20.4197	17.8443	277
chr11	67024693	67025648	SRR8550326_PAIRED_rmdup.narrowPeak_peak_9944	429	.	11.6549	45.9585	42.9668	544
chr11	67052119	67053077	SRR8550326_PAIRED_rmdup.narrowPeak_peak_9945	548	.	13.6303	57.9665	54.8172	538
chr11	67080208	67080484	SRR8550326_PAIRED_rmdup.narrowPeak_peak_9946	169	.	6.71636	19.4829	16.9269	175
chr11	67081143	67081600	SRR8550326_PAIRED_rmdup.narrowPeak_peak_9947	178	.	6.9139	20.4197	17.8443	212
chr11	67085463	67085837	SRR8550326_PAIRED_rmdup.narrowPeak_peak_9948	100	.	5.13604	12.4715	10.0888	179
chr11	67110280	67110640	SRR8550326_PAIRED_rmdup.narrowPeak_peak_9949	160	.	6.51882	18.5585	16.0225	163
chr11	67112848	67113048	SRR8550326_PAIRED_rmdup.narrowPeak_peak_9950	49	.	3.75326	7.18539	4.99512	64
chr11	67235867	67236014	SRR8550326_PAIRED_rmdup.narrowPeak_peak_9951	20	.	2.76556	4.0481	2.04957	4
chr11	67350480	67350640	SRR8550326_PAIRED_rmdup.narrowPeak_peak_9952	108	.	5.33358	13.2968	10.8905	74
chr11	67454751	67456143	SRR8550326_PAIRED_rmdup.narrowPeak_peak_9953	340	.	10.0745	36.8724	34.0122	439
chr11	67647790	67648022	SRR8550326_PAIRED_rmdup.narrowPeak_peak_9954	133	.	5.9262	15.8641	13.3908	139
chr11	67652465	67652614	SRR8550326_PAIRED_rmdup.narrowPeak_peak_9955	49	.	3.75326	7.18539	4.99512	34
chr11	67657670	67657932	SRR8550326_PAIRED_rmdup.narrowPeak_peak_9956	85	.	4.74096	10.8701	8.53713	177
chr11	67820199	67820888	SRR8550326_PAIRED_rmdup.narrowPeak_peak_9957	206	.	7.50652	23.3019	20.6696	212
chr11	67897230	67897644	SRR8550326_PAIRED_rmdup.narrowPeak_peak_9958	70	.	4.34588	9.33848	7.05879	293
chr11	67921533	67922534	SRR8550326_PAIRED_rmdup.narrowPeak_peak_9959	108	.	5.33358	13.2968	10.8905	641
chr11	67922837	67923028	SRR8550326_PAIRED_rmdup.narrowPeak_peak_9960	142	.	6.12374	16.7487	14.2541	112
chr11	67965435	67965710	SRR8550326_PAIRED_rmdup.narrowPeak_peak_9961	70	.	4.34588	9.33848	7.05879	197
chr11	67965939	67966595	SRR8550326_PAIRED_rmdup.narrowPeak_peak_9962	63	.	4.14834	8.6007	6.34937	384
chr11	68036490	68036990	SRR8550326_PAIRED_rmdup.narrowPeak_peak_9963	77	.	4.54342	10.0952	7.78834	186
chr11	68049299	68049572	SRR8550326_PAIRED_rmdup.narrowPeak_peak_9964	117	.	5.53112	14.1377	11.7086	149
chr11	68089900	68090308	SRR8550326_PAIRED_rmdup.narrowPeak_peak_9965	77	.	4.54342	10.0952	7.78834	145
chr11	68188529	68188699	SRR8550326_PAIRED_rmdup.narrowPeak_peak_9966	31	.	3.16064	5.22816	3.14406	130
chr11	68195319	68196253	SRR8550326_PAIRED_rmdup.narrowPeak_peak_9967	117	.	5.53112	14.1377	11.7086	509
chr11	68215244	68215498	SRR8550326_PAIRED_rmdup.narrowPeak_peak_9968	77	.	4.54342	10.0952	7.78834	177
chr11	68229032	68229590	SRR8550326_PAIRED_rmdup.narrowPeak_peak_9969	37	.	3.35818	5.85696	3.73519	372
chr11	68239887	68240044	SRR8550326_PAIRED_rmdup.narrowPeak_peak_9970	49	.	3.75326	7.18539	4.99512	84
chr11	68290777	68291037	SRR8550326_PAIRED_rmdup.narrowPeak_peak_9971	37	.	3.35818	5.85696	3.73519	247
chr11	68315657	68315917	SRR8550326_PAIRED_rmdup.narrowPeak_peak_9972	49	.	3.75326	7.18539	4.99512	139
chr11	68378965	68379111	SRR8550326_PAIRED_rmdup.narrowPeak_peak_9973	25	.	2.9631	4.62471	2.58154	119
chr11	68385177	68387560	SRR8550326_PAIRED_rmdup.narrowPeak_peak_9974	187	.	7.11144	21.3687	18.7741	1953
chr11	68399572	68399744	SRR8550326_PAIRED_rmdup.narrowPeak_peak_9975	20	.	2.76556	4.0481	2.04957	163
chr11	68425780	68426326	SRR8550326_PAIRED_rmdup.narrowPeak_peak_9976	197	.	7.30898	22.3296	19.716	136
chr11	68431960	68432384	SRR8550326_PAIRED_rmdup.narrowPeak_peak_9977	169	.	6.71636	19.4829	16.9269	298
chr11	68566568	68566822	SRR8550326_PAIRED_rmdup.narrowPeak_peak_9978	49	.	3.75326	7.18539	4.99512	73
chr11	68601397	68601861	SRR8550326_PAIRED_rmdup.narrowPeak_peak_9979	70	.	4.34588	9.33848	7.05879	149
chr11	68602259	68602448	SRR8550326_PAIRED_rmdup.narrowPeak_peak_9980	37	.	3.35818	5.85696	3.73519	158
chr11	68613312	68613780	SRR8550326_PAIRED_rmdup.narrowPeak_peak_9981	100	.	5.13604	12.4715	10.0888	227
```
