## Supplemental Data File 1 for "A gene desert required for regulatory control of pleiotropic *Shox2* expression and embryonic survival": NP_Tissieres_2020_ATAC_r2.narrowPeak (part 2 of 7)

```
chr11	68623320	68624007	SRR8550326_PAIRED_rmdup.narrowPeak_peak_9982	464	.	12.2475	49.4896	46.4504	372
chr11	68637980	68638625	SRR8550326_PAIRED_rmdup.narrowPeak_peak_9983	169	.	6.71636	19.4829	16.9269	481
chr11	68665700	68666046	SRR8550326_PAIRED_rmdup.narrowPeak_peak_9984	25	.	2.9631	4.62471	2.58154	161
chr11	68691179	68692513	SRR8550326_PAIRED_rmdup.narrowPeak_peak_9985	883	.	18.7663	91.9265	88.3759	449
chr11	68692755	68693085	SRR8550326_PAIRED_rmdup.narrowPeak_peak_9986	63	.	4.14834	8.6007	6.34937	216
chr11	68693413	68693656	SRR8550326_PAIRED_rmdup.narrowPeak_peak_9987	37	.	3.35818	5.85696	3.73519	13
chr11	68754235	68754546	SRR8550326_PAIRED_rmdup.narrowPeak_peak_9988	85	.	4.74096	10.8701	8.53713	219
chr11	68852356	68853523	SRR8550326_PAIRED_rmdup.narrowPeak_peak_9989	685	.	15.8032	71.8951	68.5753	806
chr11	68897297	68897441	SRR8550326_PAIRED_rmdup.narrowPeak_peak_9990	31	.	3.16064	5.22816	3.14406	9
chr11	68901207	68901963	SRR8550326_PAIRED_rmdup.narrowPeak_peak_9991	351	.	10.2721	37.9803	35.1033	362
chr11	68939540	68940205	SRR8550326_PAIRED_rmdup.narrowPeak_peak_9992	464	.	12.2475	49.4896	46.4504	347
chr11	68967762	68968304	SRR8550326_PAIRED_rmdup.narrowPeak_peak_9993	266	.	8.69176	29.362	26.621	234
chr11	68973293	68974120	SRR8550326_PAIRED_rmdup.narrowPeak_peak_9994	187	.	7.11144	21.3687	18.7741	571
chr11	68982793	68982944	SRR8550326_PAIRED_rmdup.narrowPeak_peak_9995	93	.	4.9385	11.6624	9.30416	90
chr11	69008223	69008790	SRR8550326_PAIRED_rmdup.narrowPeak_peak_9996	108	.	5.33358	13.2968	10.8905	284
chr11	69012022	69012774	SRR8550326_PAIRED_rmdup.narrowPeak_peak_9997	256	.	8.49422	28.3263	25.6029	478
chr11	69015607	69016393	SRR8550326_PAIRED_rmdup.narrowPeak_peak_9998	318	.	9.67945	34.6819	31.8554	411
chr11	69036003	69036182	SRR8550326_PAIRED_rmdup.narrowPeak_peak_9999	77	.	4.54342	10.0952	7.78834	91
chr11	69036818	69038020	SRR8550326_PAIRED_rmdup.narrowPeak_peak_10000	187	.	7.11144	21.3687	18.7741	740
chr11	69039777	69042222	SRR8550326_PAIRED_rmdup.narrowPeak_peak_10001	418	.	11.4573	44.7959	41.8202	1313
chr11	69045333	69045950	SRR8550326_PAIRED_rmdup.narrowPeak_peak_10002	160	.	6.51882	18.5585	16.0225	299
chr11	69059279	69060332	SRR8550326_PAIRED_rmdup.narrowPeak_peak_10003	418	.	11.4573	44.7959	41.8202	344
chr11	69062160	69064111	SRR8550326_PAIRED_rmdup.narrowPeak_peak_10004	307	.	9.48191	33.5997	30.7901	865
chr11	69066802	69067292	SRR8550326_PAIRED_rmdup.narrowPeak_peak_10005	108	.	5.33358	13.2968	10.8905	319
chr11	69070470	69071095	SRR8550326_PAIRED_rmdup.narrowPeak_peak_10006	286	.	9.08683	31.4622	28.6867	328
chr11	69072924	69073812	SRR8550326_PAIRED_rmdup.narrowPeak_peak_10007	429	.	11.6549	45.9585	42.9668	617
chr11	69088396	69089047	SRR8550326_PAIRED_rmdup.narrowPeak_peak_10008	56	.	3.9508	7.88269	5.66104	146
chr11	69092491	69092722	SRR8550326_PAIRED_rmdup.narrowPeak_peak_10009	49	.	3.75326	7.18539	4.99512	8
chr11	69094633	69095267	SRR8550326_PAIRED_rmdup.narrowPeak_peak_10010	634	.	15.013	66.7497	63.4912	487
chr11	69096973	69097276	SRR8550326_PAIRED_rmdup.narrowPeak_peak_10011	25	.	2.9631	4.62471	2.58154	277
chr11	69098609	69099163	SRR8550326_PAIRED_rmdup.narrowPeak_peak_10012	206	.	7.50652	23.3019	20.6696	241
chr11	69099958	69100286	SRR8550326_PAIRED_rmdup.narrowPeak_peak_10013	133	.	5.9262	15.8641	13.3908	183
chr11	69110397	69111173	SRR8550326_PAIRED_rmdup.narrowPeak_peak_10014	216	.	7.70406	24.2854	21.6344	404
chr11	69117973	69118302	SRR8550326_PAIRED_rmdup.narrowPeak_peak_10015	37	.	3.35818	5.85696	3.73519	262
chr11	69118560	69119117	SRR8550326_PAIRED_rmdup.narrowPeak_peak_10016	197	.	7.30898	22.3296	19.716	361
chr11	69122343	69122933	SRR8550326_PAIRED_rmdup.narrowPeak_peak_10017	117	.	5.53112	14.1377	11.7086	264
chr11	69123267	69123596	SRR8550326_PAIRED_rmdup.narrowPeak_peak_10018	108	.	5.33358	13.2968	10.8905	259
chr11	69123834	69125766	SRR8550326_PAIRED_rmdup.narrowPeak_peak_10019	384	.	10.8647	41.353	38.4262	590
chr11	69133933	69134122	SRR8550326_PAIRED_rmdup.narrowPeak_peak_10020	43	.	3.55572	6.50978	4.35268	119
chr11	69134298	69134550	SRR8550326_PAIRED_rmdup.narrowPeak_peak_10021	37	.	3.35818	5.85696	3.73519	62
chr11	69150649	69150861	SRR8550326_PAIRED_rmdup.narrowPeak_peak_10022	43	.	3.55572	6.50978	4.35268	17
chr11	69235443	69236084	SRR8550326_PAIRED_rmdup.narrowPeak_peak_10023	49	.	3.75326	7.18539	4.99512	21
chr11	69323723	69324209	SRR8550326_PAIRED_rmdup.narrowPeak_peak_10024	488	.	12.6426	51.8784	48.8079	237
chr11	69326178	69326669	SRR8550326_PAIRED_rmdup.narrowPeak_peak_10025	63	.	4.14834	8.6007	6.34937	173
chr11	69331870	69332295	SRR8550326_PAIRED_rmdup.narrowPeak_peak_10026	31	.	3.16064	5.22816	3.14406	237
chr11	69340380	69341525	SRR8550326_PAIRED_rmdup.narrowPeak_peak_10027	464	.	12.2475	49.4896	46.4504	501
chr11	69364932	69365247	SRR8550326_PAIRED_rmdup.narrowPeak_peak_10028	37	.	3.35818	5.85696	3.73519	250
chr11	69366294	69366890	SRR8550326_PAIRED_rmdup.narrowPeak_peak_10029	206	.	7.50652	23.3019	20.6696	218
chr11	69367937	69369072	SRR8550326_PAIRED_rmdup.narrowPeak_peak_10030	100	.	5.13604	12.4715	10.0888	894
chr11	69394955	69396398	SRR8550326_PAIRED_rmdup.narrowPeak_peak_10031	329	.	9.87699	35.7729	32.9296	1192
chr11	69398230	69398581	SRR8550326_PAIRED_rmdup.narrowPeak_peak_10032	49	.	3.75326	7.18539	4.99512	239
chr11	69399265	69399889	SRR8550326_PAIRED_rmdup.narrowPeak_peak_10033	85	.	4.74096	10.8701	8.53713	385
chr11	69401223	69401709	SRR8550326_PAIRED_rmdup.narrowPeak_peak_10034	151	.	6.32128	17.647	15.1315	189
chr11	69408550	69409266	SRR8550326_PAIRED_rmdup.narrowPeak_peak_10035	216	.	7.70406	24.2854	21.6344	177
chr11	69409643	69410165	SRR8550326_PAIRED_rmdup.narrowPeak_peak_10036	70	.	4.34588	9.33848	7.05879	233
chr11	69410955	69411817	SRR8550326_PAIRED_rmdup.narrowPeak_peak_10037	77	.	4.54342	10.0952	7.78834	322
chr11	69415146	69415378	SRR8550326_PAIRED_rmdup.narrowPeak_peak_10038	63	.	4.14834	8.6007	6.34937	93
chr11	69416025	69416204	SRR8550326_PAIRED_rmdup.narrowPeak_peak_10039	31	.	3.16064	5.22816	3.14406	115
chr11	69417564	69418231	SRR8550326_PAIRED_rmdup.narrowPeak_peak_10040	206	.	7.50652	23.3019	20.6696	78
chr11	69418865	69419300	SRR8550326_PAIRED_rmdup.narrowPeak_peak_10041	597	.	14.4204	62.9499	59.7385	198
chr11	69420422	69420602	SRR8550326_PAIRED_rmdup.narrowPeak_peak_10042	43	.	3.55572	6.50978	4.35268	23
chr11	69546450	69547257	SRR8550326_PAIRED_rmdup.narrowPeak_peak_10043	100	.	5.13604	12.4715	10.0888	511
chr11	69559968	69560405	SRR8550326_PAIRED_rmdup.narrowPeak_peak_10044	31	.	3.16064	5.22816	3.14406	294
chr11	69560951	69561784	SRR8550326_PAIRED_rmdup.narrowPeak_peak_10045	43	.	3.55572	6.50978	4.35268	54
chr11	69579000	69579579	SRR8550326_PAIRED_rmdup.narrowPeak_peak_10046	464	.	12.2475	49.4896	46.4504	355
chr11	69580040	69580529	SRR8550326_PAIRED_rmdup.narrowPeak_peak_10047	160	.	6.51882	18.5585	16.0225	240
chr11	69580821	69581773	SRR8550326_PAIRED_rmdup.narrowPeak_peak_10048	418	.	11.4573	44.7959	41.8202	638
chr11	69605798	69606264	SRR8550326_PAIRED_rmdup.narrowPeak_peak_10049	125	.	5.72866	14.9936	12.5421	191
chr11	69621737	69622155	SRR8550326_PAIRED_rmdup.narrowPeak_peak_10050	43	.	3.55572	6.50978	4.35268	340
chr11	69632241	69633546	SRR8550326_PAIRED_rmdup.narrowPeak_peak_10051	843	.	18.1737	87.8329	84.3283	527
chr11	69655375	69655630	SRR8550326_PAIRED_rmdup.narrowPeak_peak_10052	117	.	5.53112	14.1377	11.7086	162
chr11	69657155	69657515	SRR8550326_PAIRED_rmdup.narrowPeak_peak_10053	49	.	3.75326	7.18539	4.99512	207
chr11	69662254	69662880	SRR8550326_PAIRED_rmdup.narrowPeak_peak_10054	329	.	9.87699	35.7729	32.9296	475
chr11	69670913	69671529	SRR8550326_PAIRED_rmdup.narrowPeak_peak_10055	77	.	4.54342	10.0952	7.78834	513
chr11	69671711	69672038	SRR8550326_PAIRED_rmdup.narrowPeak_peak_10056	31	.	3.16064	5.22816	3.14406	38
chr11	69672222	69673048	SRR8550326_PAIRED_rmdup.narrowPeak_peak_10057	979	.	20.1491	101.635	97.9813	241
chr11	69681665	69682194	SRR8550326_PAIRED_rmdup.narrowPeak_peak_10058	133	.	5.9262	15.8641	13.3908	339
chr11	69682791	69683115	SRR8550326_PAIRED_rmdup.narrowPeak_peak_10059	169	.	6.71636	19.4829	16.9269	133
chr11	69695574	69696139	SRR8550326_PAIRED_rmdup.narrowPeak_peak_10060	37	.	3.35818	5.85696	3.73519	85
chr11	69714740	69714947	SRR8550326_PAIRED_rmdup.narrowPeak_peak_10061	56	.	3.9508	7.88269	5.66104	41
chr11	69715993	69716298	SRR8550326_PAIRED_rmdup.narrowPeak_peak_10062	43	.	3.55572	6.50978	4.35268	51
chr11	69757981	69758289	SRR8550326_PAIRED_rmdup.narrowPeak_peak_10063	63	.	4.14834	8.6007	6.34937	214
chr11	69758535	69759694	SRR8550326_PAIRED_rmdup.narrowPeak_peak_10064	429	.	11.6549	45.9585	42.9668	305
chr11	69766165	69766486	SRR8550326_PAIRED_rmdup.narrowPeak_peak_10065	25	.	2.9631	4.62471	2.58154	114
chr11	69795170	69795954	SRR8550326_PAIRED_rmdup.narrowPeak_peak_10066	384	.	10.8647	41.353	38.4262	270
chr11	69800290	69801010	SRR8550326_PAIRED_rmdup.narrowPeak_peak_10067	160	.	6.51882	18.5585	16.0225	468
chr11	69803663	69804009	SRR8550326_PAIRED_rmdup.narrowPeak_peak_10068	85	.	4.74096	10.8701	8.53713	207
chr11	69833985	69834300	SRR8550326_PAIRED_rmdup.narrowPeak_peak_10069	25	.	2.9631	4.62471	2.58154	157
chr11	69836866	69838747	SRR8550326_PAIRED_rmdup.narrowPeak_peak_10070	499	.	12.8401	53.083	49.9967	1589
chr11	69846095	69846921	SRR8550326_PAIRED_rmdup.narrowPeak_peak_10071	297	.	9.28438	32.5264	29.7338	400
chr11	69877009	69877261	SRR8550326_PAIRED_rmdup.narrowPeak_peak_10072	63	.	4.14834	8.6007	6.34937	120
chr11	69880593	69881714	SRR8550326_PAIRED_rmdup.narrowPeak_peak_10073	226	.	7.9016	25.2799	22.6103	667
chr11	69900526	69902082	SRR8550326_PAIRED_rmdup.narrowPeak_peak_10074	216	.	7.70406	24.2854	21.6344	471
chr11	69913710	69914579	SRR8550326_PAIRED_rmdup.narrowPeak_peak_10075	276	.	8.88929	30.4074	27.649	265
chr11	69920393	69922053	SRR8550326_PAIRED_rmdup.narrowPeak_peak_10076	672	.	15.6057	70.6005	67.296	1095
chr11	69935387	69936053	SRR8550326_PAIRED_rmdup.narrowPeak_peak_10077	85	.	4.74096	10.8701	8.53713	229
chr11	69947510	69949171	SRR8550326_PAIRED_rmdup.narrowPeak_peak_10078	245	.	8.29668	27.3006	24.595	1597
chr11	69965416	69965702	SRR8550326_PAIRED_rmdup.narrowPeak_peak_10079	31	.	3.16064	5.22816	3.14406	197
chr11	69966611	69967033	SRR8550326_PAIRED_rmdup.narrowPeak_peak_10080	77	.	4.54342	10.0952	7.78834	238
chr11	69980055	69981538	SRR8550326_PAIRED_rmdup.narrowPeak_peak_10081	685	.	15.8032	71.8951	68.5753	671
chr11	69990816	69991815	SRR8550326_PAIRED_rmdup.narrowPeak_peak_10082	206	.	7.50652	23.3019	20.6696	679
chr11	69995190	69996048	SRR8550326_PAIRED_rmdup.narrowPeak_peak_10083	452	.	12.0499	48.3054	45.2821	470
chr11	69996923	69997631	SRR8550326_PAIRED_rmdup.narrowPeak_peak_10084	63	.	4.14834	8.6007	6.34937	265
chr11	70000438	70001050	SRR8550326_PAIRED_rmdup.narrowPeak_peak_10085	160	.	6.51882	18.5585	16.0225	247
chr11	70014968	70015662	SRR8550326_PAIRED_rmdup.narrowPeak_peak_10086	117	.	5.53112	14.1377	11.7086	452
chr11	70020306	70020492	SRR8550326_PAIRED_rmdup.narrowPeak_peak_10087	31	.	3.16064	5.22816	3.14406	121
chr11	70020657	70022039	SRR8550326_PAIRED_rmdup.narrowPeak_peak_10088	187	.	7.11144	21.3687	18.7741	281
chr11	70026827	70026993	SRR8550326_PAIRED_rmdup.narrowPeak_peak_10089	70	.	4.34588	9.33848	7.05879	110
chr11	70028991	70029872	SRR8550326_PAIRED_rmdup.narrowPeak_peak_10090	340	.	10.0745	36.8724	34.0122	700
chr11	70055719	70055968	SRR8550326_PAIRED_rmdup.narrowPeak_peak_10091	56	.	3.9508	7.88269	5.66104	82
chr11	70074820	70075057	SRR8550326_PAIRED_rmdup.narrowPeak_peak_10092	63	.	4.14834	8.6007	6.34937	92
chr11	70179359	70179591	SRR8550326_PAIRED_rmdup.narrowPeak_peak_10093	31	.	3.16064	5.22816	3.14406	202
chr11	70201724	70202005	SRR8550326_PAIRED_rmdup.narrowPeak_peak_10094	85	.	4.74096	10.8701	8.53713	101
chr11	70220693	70221429	SRR8550326_PAIRED_rmdup.narrowPeak_peak_10095	276	.	8.88929	30.4074	27.649	515
chr11	70229010	70229290	SRR8550326_PAIRED_rmdup.narrowPeak_peak_10096	70	.	4.34588	9.33848	7.05879	83
chr11	70230392	70230695	SRR8550326_PAIRED_rmdup.narrowPeak_peak_10097	160	.	6.51882	18.5585	16.0225	207
chr11	70237437	70238174	SRR8550326_PAIRED_rmdup.narrowPeak_peak_10098	384	.	10.8647	41.353	38.4262	457
chr11	70239666	70240162	SRR8550326_PAIRED_rmdup.narrowPeak_peak_10099	226	.	7.9016	25.2799	22.6103	396
chr11	70321876	70322025	SRR8550326_PAIRED_rmdup.narrowPeak_peak_10100	20	.	2.76556	4.0481	2.04957	94
chr11	70409666	70410454	SRR8550326_PAIRED_rmdup.narrowPeak_peak_10101	373	.	10.6672	40.2208	37.3105	457
chr11	70431968	70432962	SRR8550326_PAIRED_rmdup.narrowPeak_peak_10102	698	.	16.0007	73.1951	69.8598	367
chr11	70451673	70452558	SRR8550326_PAIRED_rmdup.narrowPeak_peak_10103	724	.	16.3958	75.811	72.4451	314
chr11	70520057	70520525	SRR8550326_PAIRED_rmdup.narrowPeak_peak_10104	93	.	4.9385	11.6624	9.30416	337
chr11	70525127	70525542	SRR8550326_PAIRED_rmdup.narrowPeak_peak_10105	429	.	11.6549	45.9585	42.9668	151
chr11	70539950	70540524	SRR8550326_PAIRED_rmdup.narrowPeak_peak_10106	206	.	7.50652	23.3019	20.6696	124
chr11	70562375	70563210	SRR8550326_PAIRED_rmdup.narrowPeak_peak_10107	452	.	12.0499	48.3054	45.2821	290
chr11	70605184	70605606	SRR8550326_PAIRED_rmdup.narrowPeak_peak_10108	31	.	3.16064	5.22816	3.14406	142
chr11	70615110	70615400	SRR8550326_PAIRED_rmdup.narrowPeak_peak_10109	100	.	5.13604	12.4715	10.0888	123
chr11	70646534	70647664	SRR8550326_PAIRED_rmdup.narrowPeak_peak_10110	476	.	12.445	50.6806	47.6257	566
chr11	70647863	70648135	SRR8550326_PAIRED_rmdup.narrowPeak_peak_10111	56	.	3.9508	7.88269	5.66104	53
chr11	70653656	70655850	SRR8550326_PAIRED_rmdup.narrowPeak_peak_10112	187	.	7.11144	21.3687	18.7741	826
chr11	70656069	70657118	SRR8550326_PAIRED_rmdup.narrowPeak_peak_10113	125	.	5.72866	14.9936	12.5421	678
chr11	70668249	70669839	SRR8550326_PAIRED_rmdup.narrowPeak_peak_10114	1035	.	20.9392	107.277	103.565	590
chr11	70670043	70670237	SRR8550326_PAIRED_rmdup.narrowPeak_peak_10115	70	.	4.34588	9.33848	7.05879	44
chr11	70682110	70682283	SRR8550326_PAIRED_rmdup.narrowPeak_peak_10116	31	.	3.16064	5.22816	3.14406	111
chr11	70687553	70688326	SRR8550326_PAIRED_rmdup.narrowPeak_peak_10117	187	.	7.11144	21.3687	18.7741	260
chr11	70699899	70700923	SRR8550326_PAIRED_rmdup.narrowPeak_peak_10118	286	.	9.08683	31.4622	28.6867	351
chr11	70764172	70765017	SRR8550326_PAIRED_rmdup.narrowPeak_peak_10119	151	.	6.32128	17.647	15.1315	445
chr11	70777302	70777466	SRR8550326_PAIRED_rmdup.narrowPeak_peak_10120	49	.	3.75326	7.18539	4.99512	40
chr11	70778217	70778504	SRR8550326_PAIRED_rmdup.narrowPeak_peak_10121	56	.	3.9508	7.88269	5.66104	41
chr11	70815674	70815995	SRR8550326_PAIRED_rmdup.narrowPeak_peak_10122	70	.	4.34588	9.33848	7.05879	235
chr11	70844159	70845437	SRR8550326_PAIRED_rmdup.narrowPeak_peak_10123	276	.	8.88929	30.4074	27.649	656
chr11	70969421	70971071	SRR8550326_PAIRED_rmdup.narrowPeak_peak_10124	750	.	16.7909	78.4477	75.0511	634
chr11	70982712	70983195	SRR8550326_PAIRED_rmdup.narrowPeak_peak_10125	266	.	8.69176	29.362	26.621	348
chr11	71003636	71004818	SRR8550326_PAIRED_rmdup.narrowPeak_peak_10126	1035	.	20.9392	107.277	103.565	916
chr11	71018668	71020255	SRR8550326_PAIRED_rmdup.narrowPeak_peak_10127	1957	.	32.9892	200.266	195.78	704
chr11	71032486	71033980	SRR8550326_PAIRED_rmdup.narrowPeak_peak_10128	536	.	13.4327	56.7361	53.6024	1107
chr11	71389676	71389957	SRR8550326_PAIRED_rmdup.narrowPeak_peak_10129	63	.	4.14834	8.6007	6.34937	102
chr11	71439764	71440335	SRR8550326_PAIRED_rmdup.narrowPeak_peak_10130	85	.	4.74096	10.8701	8.53713	382
chr11	71512454	71512965	SRR8550326_PAIRED_rmdup.narrowPeak_peak_10131	49	.	3.75326	7.18539	4.99512	65
chr11	71517320	71517663	SRR8550326_PAIRED_rmdup.narrowPeak_peak_10132	63	.	4.14834	8.6007	6.34937	304
chr11	71750593	71751428	SRR8550326_PAIRED_rmdup.narrowPeak_peak_10133	117	.	5.53112	14.1377	11.7086	264
chr11	71758576	71758864	SRR8550326_PAIRED_rmdup.narrowPeak_peak_10134	49	.	3.75326	7.18539	4.99512	138
chr11	71792655	71793076	SRR8550326_PAIRED_rmdup.narrowPeak_peak_10135	63	.	4.14834	8.6007	6.34937	178
chr11	71887233	71887585	SRR8550326_PAIRED_rmdup.narrowPeak_peak_10136	276	.	8.88929	30.4074	27.649	127
chr11	71987229	71987494	SRR8550326_PAIRED_rmdup.narrowPeak_peak_10137	31	.	3.16064	5.22816	3.14406	8
chr11	71996009	71996295	SRR8550326_PAIRED_rmdup.narrowPeak_peak_10138	85	.	4.74096	10.8701	8.53713	134
chr11	72029261	72029413	SRR8550326_PAIRED_rmdup.narrowPeak_peak_10139	56	.	3.9508	7.88269	5.66104	92
chr11	72041193	72041385	SRR8550326_PAIRED_rmdup.narrowPeak_peak_10140	31	.	3.16064	5.22816	3.14406	26
chr11	72041849	72042499	SRR8550326_PAIRED_rmdup.narrowPeak_peak_10141	560	.	13.8278	59.2033	56.0383	297
chr11	72042659	72043189	SRR8550326_PAIRED_rmdup.narrowPeak_peak_10142	43	.	3.55572	6.50978	4.35268	29
chr11	72050700	72051427	SRR8550326_PAIRED_rmdup.narrowPeak_peak_10143	117	.	5.53112	14.1377	11.7086	555
chr11	72086705	72086871	SRR8550326_PAIRED_rmdup.narrowPeak_peak_10144	37	.	3.35818	5.85696	3.73519	48
chr11	72135692	72136090	SRR8550326_PAIRED_rmdup.narrowPeak_peak_10145	31	.	3.16064	5.22816	3.14406	298
chr11	72206465	72207843	SRR8550326_PAIRED_rmdup.narrowPeak_peak_10146	870	.	18.5688	90.5574	87.0222	1005
chr11	72214694	72215780	SRR8550326_PAIRED_rmdup.narrowPeak_peak_10147	560	.	13.8278	59.2033	56.0383	553
chr11	72221438	72221660	SRR8550326_PAIRED_rmdup.narrowPeak_peak_10148	31	.	3.16064	5.22816	3.14406	1
chr11	72224992	72225175	SRR8550326_PAIRED_rmdup.narrowPeak_peak_10149	100	.	5.13604	12.4715	10.0888	83
chr11	72245092	72245623	SRR8550326_PAIRED_rmdup.narrowPeak_peak_10150	49	.	3.75326	7.18539	4.99512	381
chr11	72266319	72267200	SRR8550326_PAIRED_rmdup.narrowPeak_peak_10151	160	.	6.51882	18.5585	16.0225	457
chr11	72342635	72342866	SRR8550326_PAIRED_rmdup.narrowPeak_peak_10152	169	.	6.71636	19.4829	16.9269	127
chr11	72343945	72344150	SRR8550326_PAIRED_rmdup.narrowPeak_peak_10153	77	.	4.54342	10.0952	7.78834	136
chr11	72355019	72355379	SRR8550326_PAIRED_rmdup.narrowPeak_peak_10154	49	.	3.75326	7.18539	4.99512	169
chr11	72361645	72362402	SRR8550326_PAIRED_rmdup.narrowPeak_peak_10155	464	.	12.2475	49.4896	46.4504	317
chr11	72410845	72412081	SRR8550326_PAIRED_rmdup.narrowPeak_peak_10156	622	.	14.8155	65.4773	62.2345	825
chr11	72429434	72429666	SRR8550326_PAIRED_rmdup.narrowPeak_peak_10157	56	.	3.9508	7.88269	5.66104	146
chr11	72440834	72441613	SRR8550326_PAIRED_rmdup.narrowPeak_peak_10158	384	.	10.8647	41.353	38.4262	412
chr11	72446473	72446632	SRR8550326_PAIRED_rmdup.narrowPeak_peak_10159	37	.	3.35818	5.85696	3.73519	35
chr11	72488828	72490425	SRR8550326_PAIRED_rmdup.narrowPeak_peak_10160	297	.	9.28438	32.5264	29.7338	1194
chr11	72564371	72564547	SRR8550326_PAIRED_rmdup.narrowPeak_peak_10161	56	.	3.9508	7.88269	5.66104	61
chr11	72570626	72570883	SRR8550326_PAIRED_rmdup.narrowPeak_peak_10162	117	.	5.53112	14.1377	11.7086	135
chr11	72606597	72608769	SRR8550326_PAIRED_rmdup.narrowPeak_peak_10163	1007	.	20.5441	104.448	100.765	1847
chr11	72689689	72690657	SRR8550326_PAIRED_rmdup.narrowPeak_peak_10164	351	.	10.2721	37.9803	35.1033	471
chr11	72723266	72723489	SRR8550326_PAIRED_rmdup.narrowPeak_peak_10165	31	.	3.16064	5.22816	3.14406	95
chr11	72723945	72724139	SRR8550326_PAIRED_rmdup.narrowPeak_peak_10166	43	.	3.55572	6.50978	4.35268	107
chr11	72795316	72796789	SRR8550326_PAIRED_rmdup.narrowPeak_peak_10167	406	.	11.2598	43.6407	40.6812	836
chr11	72926693	72926892	SRR8550326_PAIRED_rmdup.narrowPeak_peak_10168	56	.	3.9508	7.88269	5.66104	35
chr11	72940629	72941095	SRR8550326_PAIRED_rmdup.narrowPeak_peak_10169	77	.	4.54342	10.0952	7.78834	437
chr11	72960968	72961662	SRR8550326_PAIRED_rmdup.narrowPeak_peak_10170	43	.	3.55572	6.50978	4.35268	391
chr11	72998994	72999138	SRR8550326_PAIRED_rmdup.narrowPeak_peak_10171	20	.	2.76556	4.0481	2.04957	79
chr11	73001137	73001307	SRR8550326_PAIRED_rmdup.narrowPeak_peak_10172	125	.	5.72866	14.9936	12.5421	91
chr11	73006394	73006714	SRR8550326_PAIRED_rmdup.narrowPeak_peak_10173	100	.	5.13604	12.4715	10.0888	207
chr11	73018643	73019602	SRR8550326_PAIRED_rmdup.narrowPeak_peak_10174	672	.	15.6057	70.6005	67.296	295
chr11	73030727	73031341	SRR8550326_PAIRED_rmdup.narrowPeak_peak_10175	318	.	9.67945	34.6819	31.8554	366
chr11	73039454	73039813	SRR8550326_PAIRED_rmdup.narrowPeak_peak_10176	151	.	6.32128	17.647	15.1315	182
chr11	73047437	73048670	SRR8550326_PAIRED_rmdup.narrowPeak_peak_10177	763	.	16.9884	79.7737	76.3615	369
chr11	73049283	73049644	SRR8550326_PAIRED_rmdup.narrowPeak_peak_10178	197	.	7.30898	22.3296	19.716	216
chr11	73071801	73072024	SRR8550326_PAIRED_rmdup.narrowPeak_peak_10179	56	.	3.9508	7.88269	5.66104	171
chr11	73084253	73084605	SRR8550326_PAIRED_rmdup.narrowPeak_peak_10180	43	.	3.55572	6.50978	4.35268	267
chr11	73137537	73138661	SRR8550326_PAIRED_rmdup.narrowPeak_peak_10181	816	.	17.7786	85.1272	81.6531	720
chr11	73160111	73160713	SRR8550326_PAIRED_rmdup.narrowPeak_peak_10182	125	.	5.72866	14.9936	12.5421	228
chr11	73169238	73169631	SRR8550326_PAIRED_rmdup.narrowPeak_peak_10183	169	.	6.71636	19.4829	16.9269	196
chr11	73176433	73178187	SRR8550326_PAIRED_rmdup.narrowPeak_peak_10184	1134	.	22.322	117.306	113.493	727
chr11	73198668	73199882	SRR8550326_PAIRED_rmdup.narrowPeak_peak_10185	1035	.	20.9392	107.277	103.565	741
chr11	73280765	73280930	SRR8550326_PAIRED_rmdup.narrowPeak_peak_10186	43	.	3.55572	6.50978	4.35268	99
chr11	73281548	73281901	SRR8550326_PAIRED_rmdup.narrowPeak_peak_10187	63	.	4.14834	8.6007	6.34937	175
chr11	74371650	74371941	SRR8550326_PAIRED_rmdup.narrowPeak_peak_10188	108	.	5.33358	13.2968	10.8905	151
chr11	74376967	74377115	SRR8550326_PAIRED_rmdup.narrowPeak_peak_10189	100	.	5.13604	12.4715	10.0888	61
chr11	74499569	74499796	SRR8550326_PAIRED_rmdup.narrowPeak_peak_10190	20	.	2.76556	4.0481	2.04957	81
chr11	74522122	74523321	SRR8550326_PAIRED_rmdup.narrowPeak_peak_10191	197	.	7.30898	22.3296	19.716	561
chr11	74526701	74526910	SRR8550326_PAIRED_rmdup.narrowPeak_peak_10192	43	.	3.55572	6.50978	4.35268	86
chr11	74536238	74536464	SRR8550326_PAIRED_rmdup.narrowPeak_peak_10193	56	.	3.9508	7.88269	5.66104	209
chr11	74582113	74582323	SRR8550326_PAIRED_rmdup.narrowPeak_peak_10195	37	.	3.35818	5.85696	3.73519	145
chr11	74619121	74619410	SRR8550326_PAIRED_rmdup.narrowPeak_peak_10196	197	.	7.30898	22.3296	19.716	190
chr11	74634581	74634762	SRR8550326_PAIRED_rmdup.narrowPeak_peak_10197	169	.	6.71636	19.4829	16.9269	117
chr11	74637683	74638847	SRR8550326_PAIRED_rmdup.narrowPeak_peak_10198	441	.	11.8524	47.1284	44.1209	688
chr11	74649057	74650141	SRR8550326_PAIRED_rmdup.narrowPeak_peak_10199	672	.	15.6057	70.6005	67.296	323
chr11	74723492	74724918	SRR8550326_PAIRED_rmdup.narrowPeak_peak_10200	1207	.	23.3097	124.585	120.702	1114
chr11	74770513	74771449	SRR8550326_PAIRED_rmdup.narrowPeak_peak_10201	698	.	16.0007	73.1951	69.8598	291
chr11	74829692	74832819	SRR8550326_PAIRED_rmdup.narrowPeak_peak_10202	1178	.	22.9146	121.662	117.807	699
chr11	74837605	74839103	SRR8550326_PAIRED_rmdup.narrowPeak_peak_10203	297	.	9.28438	32.5264	29.7338	386
chr11	74847961	74848324	SRR8550326_PAIRED_rmdup.narrowPeak_peak_10204	56	.	3.9508	7.88269	5.66104	102
chr11	74925434	74926417	SRR8550326_PAIRED_rmdup.narrowPeak_peak_10206	340	.	10.0745	36.8724	34.0122	497
chr11	75012969	75013777	SRR8550326_PAIRED_rmdup.narrowPeak_peak_10207	70	.	4.34588	9.33848	7.05879	99
chr11	75014143	75014304	SRR8550326_PAIRED_rmdup.narrowPeak_peak_10208	93	.	4.9385	11.6624	9.30416	86
chr11	75047094	75047583	SRR8550326_PAIRED_rmdup.narrowPeak_peak_10209	70	.	4.34588	9.33848	7.05879	258
chr11	75049786	75050144	SRR8550326_PAIRED_rmdup.narrowPeak_peak_10210	133	.	5.9262	15.8641	13.3908	264
chr11	75051551	75052042	SRR8550326_PAIRED_rmdup.narrowPeak_peak_10211	49	.	3.75326	7.18539	4.99512	331
chr11	75074580	75074925	SRR8550326_PAIRED_rmdup.narrowPeak_peak_10212	70	.	4.34588	9.33848	7.05879	279
chr11	75137032	75137252	SRR8550326_PAIRED_rmdup.narrowPeak_peak_10213	25	.	2.9631	4.62471	2.58154	112
chr11	75139475	75139888	SRR8550326_PAIRED_rmdup.narrowPeak_peak_10214	108	.	5.33358	13.2968	10.8905	268
chr11	75147016	75148134	SRR8550326_PAIRED_rmdup.narrowPeak_peak_10215	276	.	8.88929	30.4074	27.649	323
chr11	75165359	75166084	SRR8550326_PAIRED_rmdup.narrowPeak_peak_10216	56	.	3.9508	7.88269	5.66104	376
chr11	75166390	75167374	SRR8550326_PAIRED_rmdup.narrowPeak_peak_10217	37	.	3.35818	5.85696	3.73519	469
chr11	75168489	75169321	SRR8550326_PAIRED_rmdup.narrowPeak_peak_10218	216	.	7.70406	24.2854	21.6344	685
chr11	75170206	75170891	SRR8550326_PAIRED_rmdup.narrowPeak_peak_10219	441	.	11.8524	47.1284	44.1209	416
chr11	75173008	75173923	SRR8550326_PAIRED_rmdup.narrowPeak_peak_10220	266	.	8.69176	29.362	26.621	562
chr11	75178564	75179227	SRR8550326_PAIRED_rmdup.narrowPeak_peak_10221	660	.	15.4081	69.3114	66.0219	367
chr11	75190186	75190811	SRR8550326_PAIRED_rmdup.narrowPeak_peak_10222	511	.	13.0376	54.2942	51.1921	313
chr11	75193922	75194251	SRR8550326_PAIRED_rmdup.narrowPeak_peak_10223	56	.	3.9508	7.88269	5.66104	198
chr11	75194759	75195387	SRR8550326_PAIRED_rmdup.narrowPeak_peak_10224	37	.	3.35818	5.85696	3.73519	143
chr11	75213536	75213883	SRR8550326_PAIRED_rmdup.narrowPeak_peak_10225	37	.	3.35818	5.85696	3.73519	240
chr11	75231863	75232011	SRR8550326_PAIRED_rmdup.narrowPeak_peak_10226	49	.	3.75326	7.18539	4.99512	82
chr11	75263612	75264035	SRR8550326_PAIRED_rmdup.narrowPeak_peak_10227	37	.	3.35818	5.85696	3.73519	178
chr11	75265712	75265910	SRR8550326_PAIRED_rmdup.narrowPeak_peak_10228	37	.	3.35818	5.85696	3.73519	86
chr11	75291003	75291350	SRR8550326_PAIRED_rmdup.narrowPeak_peak_10229	206	.	7.50652	23.3019	20.6696	127
chr11	75348043	75348845	SRR8550326_PAIRED_rmdup.narrowPeak_peak_10230	685	.	15.8032	71.8951	68.5753	381
chr11	75402180	75402483	SRR8550326_PAIRED_rmdup.narrowPeak_peak_10231	85	.	4.74096	10.8701	8.53713	226
chr11	75421386	75421582	SRR8550326_PAIRED_rmdup.narrowPeak_peak_10232	85	.	4.74096	10.8701	8.53713	47
chr11	75421740	75421968	SRR8550326_PAIRED_rmdup.narrowPeak_peak_10233	25	.	2.9631	4.62471	2.58154	143
chr11	75422488	75422662	SRR8550326_PAIRED_rmdup.narrowPeak_peak_10234	85	.	4.74096	10.8701	8.53713	108
chr11	75454265	75454914	SRR8550326_PAIRED_rmdup.narrowPeak_peak_10235	452	.	12.0499	48.3054	45.2821	410
chr11	75460156	75460322	SRR8550326_PAIRED_rmdup.narrowPeak_peak_10236	15	.	2.56802	3.49999	1.5519	22
chr11	75460488	75462087	SRR8550326_PAIRED_rmdup.narrowPeak_peak_10237	1265	.	24.0999	130.474	126.535	1041
chr11	75462828	75463343	SRR8550326_PAIRED_rmdup.narrowPeak_peak_10238	197	.	7.30898	22.3296	19.716	385
chr11	75467732	75468271	SRR8550326_PAIRED_rmdup.narrowPeak_peak_10239	56	.	3.9508	7.88269	5.66104	189
chr11	75486437	75487078	SRR8550326_PAIRED_rmdup.narrowPeak_peak_10240	737	.	16.5934	77.1268	73.7457	312
chr11	75510090	75511075	SRR8550326_PAIRED_rmdup.narrowPeak_peak_10241	373	.	10.6672	40.2208	37.3105	590
chr11	75530472	75532526	SRR8550326_PAIRED_rmdup.narrowPeak_peak_10242	307	.	9.48191	33.5997	30.7901	1357
chr11	75573333	75573626	SRR8550326_PAIRED_rmdup.narrowPeak_peak_10243	169	.	6.71636	19.4829	16.9269	195
chr11	75587837	75588623	SRR8550326_PAIRED_rmdup.narrowPeak_peak_10244	307	.	9.48191	33.5997	30.7901	221
chr11	75630582	75631261	SRR8550326_PAIRED_rmdup.narrowPeak_peak_10245	672	.	15.6057	70.6005	67.296	360
chr11	75651559	75651850	SRR8550326_PAIRED_rmdup.narrowPeak_peak_10246	63	.	4.14834	8.6007	6.34937	170
chr11	75652059	75652210	SRR8550326_PAIRED_rmdup.narrowPeak_peak_10247	20	.	2.76556	4.0481	2.04957	43
chr11	75653877	75654343	SRR8550326_PAIRED_rmdup.narrowPeak_peak_10248	142	.	6.12374	16.7487	14.2541	195
chr11	75655844	75656310	SRR8550326_PAIRED_rmdup.narrowPeak_peak_10249	63	.	4.14834	8.6007	6.34937	272
chr11	75678965	75679796	SRR8550326_PAIRED_rmdup.narrowPeak_peak_10250	452	.	12.0499	48.3054	45.2821	218
chr11	75679955	75680119	SRR8550326_PAIRED_rmdup.narrowPeak_peak_10251	43	.	3.55572	6.50978	4.35268	120
chr11	75732469	75733768	SRR8550326_PAIRED_rmdup.narrowPeak_peak_10252	226	.	7.9016	25.2799	22.6103	448
chr11	75769019	75769557	SRR8550326_PAIRED_rmdup.narrowPeak_peak_10253	187	.	7.11144	21.3687	18.7741	413
chr11	75795032	75795306	SRR8550326_PAIRED_rmdup.narrowPeak_peak_10254	37	.	3.35818	5.85696	3.73519	196
chr11	75796060	75796219	SRR8550326_PAIRED_rmdup.narrowPeak_peak_10255	15	.	2.56802	3.49999	1.5519	7
chr11	75843195	75843600	SRR8550326_PAIRED_rmdup.narrowPeak_peak_10256	77	.	4.54342	10.0952	7.78834	136
chr11	75846755	75846971	SRR8550326_PAIRED_rmdup.narrowPeak_peak_10257	25	.	2.9631	4.62471	2.58154	27
chr11	75913221	75913478	SRR8550326_PAIRED_rmdup.narrowPeak_peak_10258	25	.	2.9631	4.62471	2.58154	40
chr11	75937481	75937865	SRR8550326_PAIRED_rmdup.narrowPeak_peak_10259	133	.	5.9262	15.8641	13.3908	276
chr11	75963995	75964195	SRR8550326_PAIRED_rmdup.narrowPeak_peak_10260	63	.	4.14834	8.6007	6.34937	130
chr11	75966785	75967225	SRR8550326_PAIRED_rmdup.narrowPeak_peak_10261	108	.	5.33358	13.2968	10.8905	278
chr11	75999722	76000193	SRR8550326_PAIRED_rmdup.narrowPeak_peak_10262	63	.	4.14834	8.6007	6.34937	267
chr11	76027162	76028441	SRR8550326_PAIRED_rmdup.narrowPeak_peak_10263	418	.	11.4573	44.7959	41.8202	438
chr11	76083942	76084428	SRR8550326_PAIRED_rmdup.narrowPeak_peak_10264	56	.	3.9508	7.88269	5.66104	124
chr11	76179282	76179901	SRR8550326_PAIRED_rmdup.narrowPeak_peak_10265	216	.	7.70406	24.2854	21.6344	369
chr11	76201719	76202633	SRR8550326_PAIRED_rmdup.narrowPeak_peak_10266	307	.	9.48191	33.5997	30.7901	413
chr11	76217100	76217859	SRR8550326_PAIRED_rmdup.narrowPeak_peak_10267	634	.	15.013	66.7497	63.4912	525
chr11	76243426	76244005	SRR8550326_PAIRED_rmdup.narrowPeak_peak_10268	117	.	5.53112	14.1377	11.7086	256
chr11	76253383	76253575	SRR8550326_PAIRED_rmdup.narrowPeak_peak_10269	37	.	3.35818	5.85696	3.73519	38
chr11	76255939	76256525	SRR8550326_PAIRED_rmdup.narrowPeak_peak_10270	93	.	4.9385	11.6624	9.30416	441
chr11	76310026	76310176	SRR8550326_PAIRED_rmdup.narrowPeak_peak_10271	43	.	3.55572	6.50978	4.35268	35
chr11	76341960	76342175	SRR8550326_PAIRED_rmdup.narrowPeak_peak_10272	56	.	3.9508	7.88269	5.66104	92
chr11	76361583	76361748	SRR8550326_PAIRED_rmdup.narrowPeak_peak_10273	25	.	2.9631	4.62471	2.58154	134
chr11	76374702	76375193	SRR8550326_PAIRED_rmdup.narrowPeak_peak_10274	93	.	4.9385	11.6624	9.30416	190
chr11	76380023	76380394	SRR8550326_PAIRED_rmdup.narrowPeak_peak_10275	43	.	3.55572	6.50978	4.35268	218
chr11	76398099	76399260	SRR8550326_PAIRED_rmdup.narrowPeak_peak_10276	362	.	10.4696	39.0965	36.2027	886
chr11	76406571	76407432	SRR8550326_PAIRED_rmdup.narrowPeak_peak_10277	750	.	16.7909	78.4477	75.0511	284
chr11	76429292	76429666	SRR8550326_PAIRED_rmdup.narrowPeak_peak_10278	25	.	2.9631	4.62471	2.58154	15
chr11	76429817	76430477	SRR8550326_PAIRED_rmdup.narrowPeak_peak_10279	266	.	8.69176	29.362	26.621	336
chr11	76436961	76437392	SRR8550326_PAIRED_rmdup.narrowPeak_peak_10280	133	.	5.9262	15.8641	13.3908	209
chr11	76445494	76445671	SRR8550326_PAIRED_rmdup.narrowPeak_peak_10281	93	.	4.9385	11.6624	9.30416	105
chr11	76446207	76446358	SRR8550326_PAIRED_rmdup.narrowPeak_peak_10282	37	.	3.35818	5.85696	3.73519	36
chr11	76449687	76450405	SRR8550326_PAIRED_rmdup.narrowPeak_peak_10283	93	.	4.9385	11.6624	9.30416	330
chr11	76454557	76454762	SRR8550326_PAIRED_rmdup.narrowPeak_peak_10284	43	.	3.55572	6.50978	4.35268	57
chr11	76456253	76456556	SRR8550326_PAIRED_rmdup.narrowPeak_peak_10285	85	.	4.74096	10.8701	8.53713	209
chr11	76472763	76472972	SRR8550326_PAIRED_rmdup.narrowPeak_peak_10286	56	.	3.9508	7.88269	5.66104	58
chr11	76493836	76494008	SRR8550326_PAIRED_rmdup.narrowPeak_peak_10287	20	.	2.76556	4.0481	2.04957	91
chr11	76494318	76494960	SRR8550326_PAIRED_rmdup.narrowPeak_peak_10288	125	.	5.72866	14.9936	12.5421	493
chr11	76506963	76507271	SRR8550326_PAIRED_rmdup.narrowPeak_peak_10289	85	.	4.74096	10.8701	8.53713	27
chr11	76525996	76526366	SRR8550326_PAIRED_rmdup.narrowPeak_peak_10290	197	.	7.30898	22.3296	19.716	134
chr11	76570905	76571745	SRR8550326_PAIRED_rmdup.narrowPeak_peak_10291	125	.	5.72866	14.9936	12.5421	170
chr11	76577797	76578119	SRR8550326_PAIRED_rmdup.narrowPeak_peak_10292	197	.	7.30898	22.3296	19.716	241
chr11	76586255	76586430	SRR8550326_PAIRED_rmdup.narrowPeak_peak_10293	37	.	3.35818	5.85696	3.73519	109
chr11	76612763	76613024	SRR8550326_PAIRED_rmdup.narrowPeak_peak_10294	37	.	3.35818	5.85696	3.73519	126
chr11	76622173	76622559	SRR8550326_PAIRED_rmdup.narrowPeak_peak_10295	37	.	3.35818	5.85696	3.73519	309
chr11	76623148	76623796	SRR8550326_PAIRED_rmdup.narrowPeak_peak_10296	108	.	5.33358	13.2968	10.8905	184
chr11	76645914	76646340	SRR8550326_PAIRED_rmdup.narrowPeak_peak_10297	187	.	7.11144	21.3687	18.7741	220
chr11	76647207	76647390	SRR8550326_PAIRED_rmdup.narrowPeak_peak_10298	15	.	2.56802	3.49999	1.5519	14
chr11	76647710	76648013	SRR8550326_PAIRED_rmdup.narrowPeak_peak_10299	56	.	3.9508	7.88269	5.66104	108
chr11	76655177	76655346	SRR8550326_PAIRED_rmdup.narrowPeak_peak_10300	49	.	3.75326	7.18539	4.99512	65
chr11	76658956	76659695	SRR8550326_PAIRED_rmdup.narrowPeak_peak_10301	117	.	5.53112	14.1377	11.7086	454
chr11	76672799	76673053	SRR8550326_PAIRED_rmdup.narrowPeak_peak_10302	49	.	3.75326	7.18539	4.99512	66
chr11	76763326	76763727	SRR8550326_PAIRED_rmdup.narrowPeak_peak_10303	197	.	7.30898	22.3296	19.716	248
chr11	76826650	76826946	SRR8550326_PAIRED_rmdup.narrowPeak_peak_10304	37	.	3.35818	5.85696	3.73519	201
chr11	76945334	76945839	SRR8550326_PAIRED_rmdup.narrowPeak_peak_10306	160	.	6.51882	18.5585	16.0225	208
chr11	76997209	76997706	SRR8550326_PAIRED_rmdup.narrowPeak_peak_10307	108	.	5.33358	13.2968	10.8905	319
chr11	77078123	77078695	SRR8550326_PAIRED_rmdup.narrowPeak_peak_10308	216	.	7.70406	24.2854	21.6344	354
chr11	77100286	77100541	SRR8550326_PAIRED_rmdup.narrowPeak_peak_10309	85	.	4.74096	10.8701	8.53713	83
chr11	77194354	77194519	SRR8550326_PAIRED_rmdup.narrowPeak_peak_10310	15	.	2.56802	3.49999	1.5519	16
chr11	77216023	77216388	SRR8550326_PAIRED_rmdup.narrowPeak_peak_10311	93	.	4.9385	11.6624	9.30416	175
chr11	77216562	77216811	SRR8550326_PAIRED_rmdup.narrowPeak_peak_10312	37	.	3.35818	5.85696	3.73519	54
chr11	77347976	77348537	SRR8550326_PAIRED_rmdup.narrowPeak_peak_10313	151	.	6.32128	17.647	15.1315	229
chr11	77462244	77462777	SRR8550326_PAIRED_rmdup.narrowPeak_peak_10314	63	.	4.14834	8.6007	6.34937	287
chr11	77488872	77489140	SRR8550326_PAIRED_rmdup.narrowPeak_peak_10315	37	.	3.35818	5.85696	3.73519	107
chr11	77489332	77490214	SRR8550326_PAIRED_rmdup.narrowPeak_peak_10316	125	.	5.72866	14.9936	12.5421	733
chr11	77491148	77491974	SRR8550326_PAIRED_rmdup.narrowPeak_peak_10317	373	.	10.6672	40.2208	37.3105	210
chr11	77492702	77494020	SRR8550326_PAIRED_rmdup.narrowPeak_peak_10318	226	.	7.9016	25.2799	22.6103	494
chr11	77497472	77497725	SRR8550326_PAIRED_rmdup.narrowPeak_peak_10319	77	.	4.54342	10.0952	7.78834	181
chr11	77508021	77508658	SRR8550326_PAIRED_rmdup.narrowPeak_peak_10320	169	.	6.71636	19.4829	16.9269	347
chr11	77512888	77513747	SRR8550326_PAIRED_rmdup.narrowPeak_peak_10321	256	.	8.49422	28.3263	25.6029	215
chr11	77514962	77515934	SRR8550326_PAIRED_rmdup.narrowPeak_peak_10322	108	.	5.33358	13.2968	10.8905	259
chr11	77607342	77608252	SRR8550326_PAIRED_rmdup.narrowPeak_peak_10323	151	.	6.32128	17.647	15.1315	364
chr11	77629462	77629773	SRR8550326_PAIRED_rmdup.narrowPeak_peak_10324	43	.	3.55572	6.50978	4.35268	304
chr11	77685787	77686239	SRR8550326_PAIRED_rmdup.narrowPeak_peak_10325	536	.	13.4327	56.7361	53.6024	284
chr11	77686735	77687453	SRR8550326_PAIRED_rmdup.narrowPeak_peak_10326	108	.	5.33358	13.2968	10.8905	532
chr11	77762968	77764010	SRR8550326_PAIRED_rmdup.narrowPeak_peak_10327	151	.	6.32128	17.647	15.1315	176
chr11	77766465	77766804	SRR8550326_PAIRED_rmdup.narrowPeak_peak_10328	77	.	4.54342	10.0952	7.78834	237
chr11	77793117	77793628	SRR8550326_PAIRED_rmdup.narrowPeak_peak_10329	206	.	7.50652	23.3019	20.6696	206
chr11	77917217	77917816	SRR8550326_PAIRED_rmdup.narrowPeak_peak_10330	108	.	5.33358	13.2968	10.8905	193
chr11	77930778	77931239	SRR8550326_PAIRED_rmdup.narrowPeak_peak_10331	108	.	5.33358	13.2968	10.8905	315
chr11	77980347	77980777	SRR8550326_PAIRED_rmdup.narrowPeak_peak_10332	100	.	5.13604	12.4715	10.0888	169
chr11	77981263	77983215	SRR8550326_PAIRED_rmdup.narrowPeak_peak_10333	724	.	16.3958	75.811	72.4451	517
chr11	77983416	77983625	SRR8550326_PAIRED_rmdup.narrowPeak_peak_10334	15	.	2.56802	3.49999	1.5519	59
chr11	77984191	77984864	SRR8550326_PAIRED_rmdup.narrowPeak_peak_10335	70	.	4.34588	9.33848	7.05879	528
chr11	78031886	78032833	SRR8550326_PAIRED_rmdup.narrowPeak_peak_10336	395	.	11.0622	42.493	39.5498	553
chr11	78037713	78038226	SRR8550326_PAIRED_rmdup.narrowPeak_peak_10337	85	.	4.74096	10.8701	8.53713	301
chr11	78080186	78080569	SRR8550326_PAIRED_rmdup.narrowPeak_peak_10338	70	.	4.34588	9.33848	7.05879	153
chr11	78094359	78095004	SRR8550326_PAIRED_rmdup.narrowPeak_peak_10339	160	.	6.51882	18.5585	16.0225	239
chr11	78115319	78115920	SRR8550326_PAIRED_rmdup.narrowPeak_peak_10340	572	.	14.0253	60.4461	57.2655	176
chr11	78159185	78159452	SRR8550326_PAIRED_rmdup.narrowPeak_peak_10341	142	.	6.12374	16.7487	14.2541	73
chr11	78163701	78164218	SRR8550326_PAIRED_rmdup.narrowPeak_peak_10342	133	.	5.9262	15.8641	13.3908	354
chr11	78164857	78166090	SRR8550326_PAIRED_rmdup.narrowPeak_peak_10343	216	.	7.70406	24.2854	21.6344	638
chr11	78176016	78176910	SRR8550326_PAIRED_rmdup.narrowPeak_peak_10344	406	.	11.2598	43.6407	40.6812	438
chr11	78177695	78179289	SRR8550326_PAIRED_rmdup.narrowPeak_peak_10345	362	.	10.4696	39.0965	36.2027	317
chr11	78183222	78184000	SRR8550326_PAIRED_rmdup.narrowPeak_peak_10346	406	.	11.2598	43.6407	40.6812	365
chr11	78188166	78189895	SRR8550326_PAIRED_rmdup.narrowPeak_peak_10347	297	.	9.28438	32.5264	29.7338	1394
chr11	78194782	78194934	SRR8550326_PAIRED_rmdup.narrowPeak_peak_10348	25	.	2.9631	4.62471	2.58154	5
chr11	78245641	78246320	SRR8550326_PAIRED_rmdup.narrowPeak_peak_10349	178	.	6.9139	20.4197	17.8443	438
chr11	78261320	78262084	SRR8550326_PAIRED_rmdup.narrowPeak_peak_10350	77	.	4.54342	10.0952	7.78834	539
chr11	78262639	78262811	SRR8550326_PAIRED_rmdup.narrowPeak_peak_10351	56	.	3.9508	7.88269	5.66104	119
chr11	78301298	78302000	SRR8550326_PAIRED_rmdup.narrowPeak_peak_10352	169	.	6.71636	19.4829	16.9269	163
chr11	78322817	78323158	SRR8550326_PAIRED_rmdup.narrowPeak_peak_10353	70	.	4.34588	9.33848	7.05879	184
chr11	78327995	78328839	SRR8550326_PAIRED_rmdup.narrowPeak_peak_10354	340	.	10.0745	36.8724	34.0122	408
chr11	78343209	78344136	SRR8550326_PAIRED_rmdup.narrowPeak_peak_10355	197	.	7.30898	22.3296	19.716	470
chr11	78397532	78397701	SRR8550326_PAIRED_rmdup.narrowPeak_peak_10356	100	.	5.13604	12.4715	10.0888	58
chr11	78435851	78436233	SRR8550326_PAIRED_rmdup.narrowPeak_peak_10357	37	.	3.35818	5.85696	3.73519	100
chr11	78465623	78466372	SRR8550326_PAIRED_rmdup.narrowPeak_peak_10358	108	.	5.33358	13.2968	10.8905	94
chr11	78488318	78488478	SRR8550326_PAIRED_rmdup.narrowPeak_peak_10359	25	.	2.9631	4.62471	2.58154	144
chr11	78490610	78490935	SRR8550326_PAIRED_rmdup.narrowPeak_peak_10360	25	.	2.9631	4.62471	2.58154	170
chr11	78497066	78498096	SRR8550326_PAIRED_rmdup.narrowPeak_peak_10361	329	.	9.87699	35.7729	32.9296	772
chr11	78511936	78512785	SRR8550326_PAIRED_rmdup.narrowPeak_peak_10362	276	.	8.88929	30.4074	27.649	393
chr11	78535914	78536603	SRR8550326_PAIRED_rmdup.narrowPeak_peak_10363	597	.	14.4204	62.9499	59.7385	360
chr11	78550249	78551155	SRR8550326_PAIRED_rmdup.narrowPeak_peak_10364	776	.	17.186	81.1047	77.677	540
chr11	78596818	78597135	SRR8550326_PAIRED_rmdup.narrowPeak_peak_10365	108	.	5.33358	13.2968	10.8905	158
chr11	78697002	78698163	SRR8550326_PAIRED_rmdup.narrowPeak_peak_10366	499	.	12.8401	53.083	49.9967	657
chr11	78751334	78751843	SRR8550326_PAIRED_rmdup.narrowPeak_peak_10367	245	.	8.29668	27.3006	24.595	310
chr11	78826387	78826874	SRR8550326_PAIRED_rmdup.narrowPeak_peak_10368	117	.	5.53112	14.1377	11.7086	113
chr11	78887209	78887607	SRR8550326_PAIRED_rmdup.narrowPeak_peak_10369	85	.	4.74096	10.8701	8.53713	298
chr11	78923137	78923455	SRR8550326_PAIRED_rmdup.narrowPeak_peak_10370	85	.	4.74096	10.8701	8.53713	123
chr11	79023214	79023796	SRR8550326_PAIRED_rmdup.narrowPeak_peak_10371	56	.	3.9508	7.88269	5.66104	443
chr11	79141356	79141533	SRR8550326_PAIRED_rmdup.narrowPeak_peak_10372	49	.	3.75326	7.18539	4.99512	109
chr11	79145949	79146871	SRR8550326_PAIRED_rmdup.narrowPeak_peak_10373	464	.	12.2475	49.4896	46.4504	287
chr11	79214045	79214197	SRR8550326_PAIRED_rmdup.narrowPeak_peak_10374	70	.	4.34588	9.33848	7.05879	51
chr11	79224576	79224929	SRR8550326_PAIRED_rmdup.narrowPeak_peak_10375	117	.	5.53112	14.1377	11.7086	116
chr11	79254011	79255023	SRR8550326_PAIRED_rmdup.narrowPeak_peak_10376	297	.	9.28438	32.5264	29.7338	669
chr11	79280228	79280416	SRR8550326_PAIRED_rmdup.narrowPeak_peak_10377	25	.	2.9631	4.62471	2.58154	61
chr11	79294037	79294229	SRR8550326_PAIRED_rmdup.narrowPeak_peak_10378	20	.	2.76556	4.0481	2.04957	184
chr11	79339262	79340034	SRR8550326_PAIRED_rmdup.narrowPeak_peak_10379	297	.	9.28438	32.5264	29.7338	281
chr11	79340279	79340515	SRR8550326_PAIRED_rmdup.narrowPeak_peak_10380	37	.	3.35818	5.85696	3.73519	53
chr11	79591253	79591481	SRR8550326_PAIRED_rmdup.narrowPeak_peak_10381	31	.	3.16064	5.22816	3.14406	183
chr11	79660288	79661010	SRR8550326_PAIRED_rmdup.narrowPeak_peak_10382	197	.	7.30898	22.3296	19.716	289
chr11	79670145	79670290	SRR8550326_PAIRED_rmdup.narrowPeak_peak_10383	37	.	3.35818	5.85696	3.73519	70
chr11	79703540	79703704	SRR8550326_PAIRED_rmdup.narrowPeak_peak_10384	31	.	3.16064	5.22816	3.14406	53
chr11	79703905	79705231	SRR8550326_PAIRED_rmdup.narrowPeak_peak_10385	318	.	9.67945	34.6819	31.8554	505
chr11	79710735	79711852	SRR8550326_PAIRED_rmdup.narrowPeak_peak_10386	142	.	6.12374	16.7487	14.2541	634
chr11	79805950	79806495	SRR8550326_PAIRED_rmdup.narrowPeak_peak_10387	340	.	10.0745	36.8724	34.0122	322
chr11	79962141	79962953	SRR8550326_PAIRED_rmdup.narrowPeak_peak_10388	418	.	11.4573	44.7959	41.8202	292
chr11	79974273	79974462	SRR8550326_PAIRED_rmdup.narrowPeak_peak_10389	25	.	2.9631	4.62471	2.58154	24
chr11	79992541	79993292	SRR8550326_PAIRED_rmdup.narrowPeak_peak_10390	429	.	11.6549	45.9585	42.9668	553
chr11	79993558	79994033	SRR8550326_PAIRED_rmdup.narrowPeak_peak_10391	31	.	3.16064	5.22816	3.14406	180
chr11	80080555	80081442	SRR8550326_PAIRED_rmdup.narrowPeak_peak_10392	226	.	7.9016	25.2799	22.6103	642
chr11	80086986	80087152	SRR8550326_PAIRED_rmdup.narrowPeak_peak_10393	169	.	6.71636	19.4829	16.9269	112
chr11	80089106	80089790	SRR8550326_PAIRED_rmdup.narrowPeak_peak_10394	206	.	7.50652	23.3019	20.6696	391
chr11	80141860	80142464	SRR8550326_PAIRED_rmdup.narrowPeak_peak_10395	256	.	8.49422	28.3263	25.6029	279
chr11	80153962	80154331	SRR8550326_PAIRED_rmdup.narrowPeak_peak_10396	125	.	5.72866	14.9936	12.5421	100
chr11	80183458	80183645	SRR8550326_PAIRED_rmdup.narrowPeak_peak_10397	93	.	4.9385	11.6624	9.30416	76
chr11	80183834	80184138	SRR8550326_PAIRED_rmdup.narrowPeak_peak_10398	85	.	4.74096	10.8701	8.53713	189
chr11	80208719	80209747	SRR8550326_PAIRED_rmdup.narrowPeak_peak_10399	362	.	10.4696	39.0965	36.2027	263
chr11	80287311	80287479	SRR8550326_PAIRED_rmdup.narrowPeak_peak_10400	93	.	4.9385	11.6624	9.30416	70
chr11	80289923	80290355	SRR8550326_PAIRED_rmdup.narrowPeak_peak_10401	100	.	5.13604	12.4715	10.0888	354
chr11	80300586	80301880	SRR8550326_PAIRED_rmdup.narrowPeak_peak_10402	100	.	5.13604	12.4715	10.0888	1223
chr11	80302582	80302837	SRR8550326_PAIRED_rmdup.narrowPeak_peak_10403	77	.	4.54342	10.0952	7.78834	194
chr11	80351809	80352064	SRR8550326_PAIRED_rmdup.narrowPeak_peak_10404	63	.	4.14834	8.6007	6.34937	164
chr11	80377737	80378088	SRR8550326_PAIRED_rmdup.narrowPeak_peak_10405	142	.	6.12374	16.7487	14.2541	183
chr11	80382961	80383491	SRR8550326_PAIRED_rmdup.narrowPeak_peak_10406	151	.	6.32128	17.647	15.1315	231
chr11	80428251	80429252	SRR8550326_PAIRED_rmdup.narrowPeak_peak_10407	329	.	9.87699	35.7729	32.9296	336
chr11	80476333	80477609	SRR8550326_PAIRED_rmdup.narrowPeak_peak_10408	329	.	9.87699	35.7729	32.9296	535
chr11	80504172	80504360	SRR8550326_PAIRED_rmdup.narrowPeak_peak_10409	93	.	4.9385	11.6624	9.30416	86
chr11	80518641	80518816	SRR8550326_PAIRED_rmdup.narrowPeak_peak_10410	56	.	3.9508	7.88269	5.66104	100
chr11	80613574	80613766	SRR8550326_PAIRED_rmdup.narrowPeak_peak_10411	93	.	4.9385	11.6624	9.30416	170
chr11	80670509	80670690	SRR8550326_PAIRED_rmdup.narrowPeak_peak_10412	85	.	4.74096	10.8701	8.53713	82
chr11	80777694	80777872	SRR8550326_PAIRED_rmdup.narrowPeak_peak_10413	25	.	2.9631	4.62471	2.58154	33
chr11	80779486	80780475	SRR8550326_PAIRED_rmdup.narrowPeak_peak_10414	418	.	11.4573	44.7959	41.8202	459
chr11	80809809	80810784	SRR8550326_PAIRED_rmdup.narrowPeak_peak_10415	142	.	6.12374	16.7487	14.2541	401
chr11	80818013	80818533	SRR8550326_PAIRED_rmdup.narrowPeak_peak_10416	256	.	8.49422	28.3263	25.6029	215
chr11	81115756	81115953	SRR8550326_PAIRED_rmdup.narrowPeak_peak_10417	93	.	4.9385	11.6624	9.30416	138
chr11	81151861	81153771	SRR8550326_PAIRED_rmdup.narrowPeak_peak_10418	108	.	5.33358	13.2968	10.8905	1634
chr11	81299011	81299658	SRR8550326_PAIRED_rmdup.narrowPeak_peak_10419	142	.	6.12374	16.7487	14.2541	159
chr11	81370158	81370458	SRR8550326_PAIRED_rmdup.narrowPeak_peak_10420	77	.	4.54342	10.0952	7.78834	122
chr11	81371998	81372276	SRR8550326_PAIRED_rmdup.narrowPeak_peak_10421	93	.	4.9385	11.6624	9.30416	58
chr11	81385657	81386222	SRR8550326_PAIRED_rmdup.narrowPeak_peak_10422	151	.	6.32128	17.647	15.1315	86
chr11	81448659	81448860	SRR8550326_PAIRED_rmdup.narrowPeak_peak_10423	63	.	4.14834	8.6007	6.34937	174
chr11	81449084	81449884	SRR8550326_PAIRED_rmdup.narrowPeak_peak_10424	245	.	8.29668	27.3006	24.595	636
chr11	81531719	81532251	SRR8550326_PAIRED_rmdup.narrowPeak_peak_10425	93	.	4.9385	11.6624	9.30416	354
chr11	81534692	81534941	SRR8550326_PAIRED_rmdup.narrowPeak_peak_10426	20	.	2.76556	4.0481	2.04957	205
chr11	81588715	81588883	SRR8550326_PAIRED_rmdup.narrowPeak_peak_10427	31	.	3.16064	5.22816	3.14406	61
chr11	81634920	81635076	SRR8550326_PAIRED_rmdup.narrowPeak_peak_10428	25	.	2.9631	4.62471	2.58154	7
chr11	81978711	81978902	SRR8550326_PAIRED_rmdup.narrowPeak_peak_10429	37	.	3.35818	5.85696	3.73519	58
chr11	81981939	81982677	SRR8550326_PAIRED_rmdup.narrowPeak_peak_10430	266	.	8.69176	29.362	26.621	305
chr11	81983292	81983542	SRR8550326_PAIRED_rmdup.narrowPeak_peak_10431	85	.	4.74096	10.8701	8.53713	91
chr11	82047725	82048310	SRR8550326_PAIRED_rmdup.narrowPeak_peak_10432	142	.	6.12374	16.7487	14.2541	530
chr11	82054761	82055043	SRR8550326_PAIRED_rmdup.narrowPeak_peak_10433	56	.	3.9508	7.88269	5.66104	71
chr11	82340195	82340533	SRR8550326_PAIRED_rmdup.narrowPeak_peak_10435	37	.	3.35818	5.85696	3.73519	37
chr11	82386962	82387590	SRR8550326_PAIRED_rmdup.narrowPeak_peak_10436	133	.	5.9262	15.8641	13.3908	186
chr11	82388144	82389622	SRR8550326_PAIRED_rmdup.narrowPeak_peak_10437	70	.	4.34588	9.33848	7.05879	345
chr11	82406688	82406998	SRR8550326_PAIRED_rmdup.narrowPeak_peak_10438	43	.	3.55572	6.50978	4.35268	182
chr11	82424365	82424738	SRR8550326_PAIRED_rmdup.narrowPeak_peak_10439	93	.	4.9385	11.6624	9.30416	86
chr11	82434347	82434602	SRR8550326_PAIRED_rmdup.narrowPeak_peak_10440	25	.	2.9631	4.62471	2.58154	69
chr11	82487700	82488051	SRR8550326_PAIRED_rmdup.narrowPeak_peak_10441	85	.	4.74096	10.8701	8.53713	336
chr11	82518756	82519187	SRR8550326_PAIRED_rmdup.narrowPeak_peak_10442	93	.	4.9385	11.6624	9.30416	49
chr11	82763732	82764644	SRR8550326_PAIRED_rmdup.narrowPeak_peak_10443	647	.	15.2106	68.0277	64.7536	558
chr11	82780939	82781824	SRR8550326_PAIRED_rmdup.narrowPeak_peak_10444	647	.	15.2106	68.0277	64.7536	270
chr11	82820991	82821135	SRR8550326_PAIRED_rmdup.narrowPeak_peak_10445	31	.	3.16064	5.22816	3.14406	107
chr11	82870532	82871524	SRR8550326_PAIRED_rmdup.narrowPeak_peak_10446	160	.	6.51882	18.5585	16.0225	609
chr11	82890070	82890753	SRR8550326_PAIRED_rmdup.narrowPeak_peak_10447	351	.	10.2721	37.9803	35.1033	507
chr11	82908060	82908526	SRR8550326_PAIRED_rmdup.narrowPeak_peak_10448	256	.	8.49422	28.3263	25.6029	346
chr11	82915037	82915355	SRR8550326_PAIRED_rmdup.narrowPeak_peak_10449	235	.	8.09914	26.2851	23.5973	159
chr11	82930585	82930910	SRR8550326_PAIRED_rmdup.narrowPeak_peak_10450	31	.	3.16064	5.22816	3.14406	183
chr11	82970909	82971194	SRR8550326_PAIRED_rmdup.narrowPeak_peak_10451	100	.	5.13604	12.4715	10.0888	146
chr11	82991089	82991508	SRR8550326_PAIRED_rmdup.narrowPeak_peak_10452	125	.	5.72866	14.9936	12.5421	136
chr11	82991896	82992047	SRR8550326_PAIRED_rmdup.narrowPeak_peak_10453	49	.	3.75326	7.18539	4.99512	81
chr11	83270801	83272299	SRR8550326_PAIRED_rmdup.narrowPeak_peak_10455	979	.	20.1491	101.635	97.9813	899
chr11	83291203	83292021	SRR8550326_PAIRED_rmdup.narrowPeak_peak_10456	711	.	16.1983	74.5004	71.1498	417
chr11	83298686	83299408	SRR8550326_PAIRED_rmdup.narrowPeak_peak_10457	622	.	14.8155	65.4773	62.2345	373
chr11	83302525	83303238	SRR8550326_PAIRED_rmdup.narrowPeak_peak_10458	406	.	11.2598	43.6407	40.6812	173
chr11	83409262	83409711	SRR8550326_PAIRED_rmdup.narrowPeak_peak_10459	63	.	4.14834	8.6007	6.34937	154
chr11	83409865	83410122	SRR8550326_PAIRED_rmdup.narrowPeak_peak_10460	25	.	2.9631	4.62471	2.58154	101
chr11	83421424	83421677	SRR8550326_PAIRED_rmdup.narrowPeak_peak_10461	70	.	4.34588	9.33848	7.05879	34
chr11	83440261	83441016	SRR8550326_PAIRED_rmdup.narrowPeak_peak_10462	511	.	13.0376	54.2942	51.1921	365
chr11	83443014	83443315	SRR8550326_PAIRED_rmdup.narrowPeak_peak_10463	142	.	6.12374	16.7487	14.2541	46
chr11	83462443	83463314	SRR8550326_PAIRED_rmdup.narrowPeak_peak_10464	85	.	4.74096	10.8701	8.53713	568
chr11	83472299	83473714	SRR8550326_PAIRED_rmdup.narrowPeak_peak_10465	1192	.	23.1122	123.122	119.252	686
chr11	83534861	83535078	SRR8550326_PAIRED_rmdup.narrowPeak_peak_10466	49	.	3.75326	7.18539	4.99512	129
chr11	83556383	83556703	SRR8550326_PAIRED_rmdup.narrowPeak_peak_10467	133	.	5.9262	15.8641	13.3908	120
chr11	83753597	83754226	SRR8550326_PAIRED_rmdup.narrowPeak_peak_10468	548	.	13.6303	57.9665	54.8172	139
chr11	83851504	83851673	SRR8550326_PAIRED_rmdup.narrowPeak_peak_10469	31	.	3.16064	5.22816	3.14406	106
chr11	83851920	83852255	SRR8550326_PAIRED_rmdup.narrowPeak_peak_10470	25	.	2.9631	4.62471	2.58154	223
chr11	83853008	83853265	SRR8550326_PAIRED_rmdup.narrowPeak_peak_10471	31	.	3.16064	5.22816	3.14406	23
chr11	83853470	83853665	SRR8550326_PAIRED_rmdup.narrowPeak_peak_10472	15	.	2.56802	3.49999	1.5519	105
chr11	83941886	83942439	SRR8550326_PAIRED_rmdup.narrowPeak_peak_10473	441	.	11.8524	47.1284	44.1209	269
chr11	83963973	83964811	SRR8550326_PAIRED_rmdup.narrowPeak_peak_10474	197	.	7.30898	22.3296	19.716	289
chr11	84001867	84002013	SRR8550326_PAIRED_rmdup.narrowPeak_peak_10475	31	.	3.16064	5.22816	3.14406	48
chr11	84043794	84044046	SRR8550326_PAIRED_rmdup.narrowPeak_peak_10476	43	.	3.55572	6.50978	4.35268	213
chr11	84068024	84068631	SRR8550326_PAIRED_rmdup.narrowPeak_peak_10477	117	.	5.53112	14.1377	11.7086	131
chr11	84129052	84130053	SRR8550326_PAIRED_rmdup.narrowPeak_peak_10478	395	.	11.0622	42.493	39.5498	494
chr11	84178933	84180637	SRR8550326_PAIRED_rmdup.narrowPeak_peak_10479	622	.	14.8155	65.4773	62.2345	665
chr11	84412589	84413014	SRR8550326_PAIRED_rmdup.narrowPeak_peak_10480	117	.	5.53112	14.1377	11.7086	117
chr11	84513220	84514115	SRR8550326_PAIRED_rmdup.narrowPeak_peak_10481	763	.	16.9884	79.7737	76.3615	287
chr11	84523928	84524229	SRR8550326_PAIRED_rmdup.narrowPeak_peak_10482	31	.	3.16064	5.22816	3.14406	39
chr11	84524969	84526207	SRR8550326_PAIRED_rmdup.narrowPeak_peak_10483	169	.	6.71636	19.4829	16.9269	595
chr11	84568566	84568743	SRR8550326_PAIRED_rmdup.narrowPeak_peak_10484	25	.	2.9631	4.62471	2.58154	84
chr11	84642580	84643077	SRR8550326_PAIRED_rmdup.narrowPeak_peak_10485	125	.	5.72866	14.9936	12.5421	150
chr11	84738908	84739144	SRR8550326_PAIRED_rmdup.narrowPeak_peak_10486	63	.	4.14834	8.6007	6.34937	142
chr11	84794473	84794918	SRR8550326_PAIRED_rmdup.narrowPeak_peak_10487	70	.	4.34588	9.33848	7.05879	266
chr11	84797831	84798172	SRR8550326_PAIRED_rmdup.narrowPeak_peak_10488	117	.	5.53112	14.1377	11.7086	250
chr11	84818150	84818457	SRR8550326_PAIRED_rmdup.narrowPeak_peak_10489	142	.	6.12374	16.7487	14.2541	73
chr11	84818750	84819833	SRR8550326_PAIRED_rmdup.narrowPeak_peak_10490	245	.	8.29668	27.3006	24.595	777
chr11	84828766	84829556	SRR8550326_PAIRED_rmdup.narrowPeak_peak_10491	297	.	9.28438	32.5264	29.7338	330
chr11	84869641	84871450	SRR8550326_PAIRED_rmdup.narrowPeak_peak_10492	340	.	10.0745	36.8724	34.0122	984
chr11	84879814	84880971	SRR8550326_PAIRED_rmdup.narrowPeak_peak_10493	362	.	10.4696	39.0965	36.2027	322
chr11	84916091	84916588	SRR8550326_PAIRED_rmdup.narrowPeak_peak_10494	286	.	9.08683	31.4622	28.6867	339
chr11	84918590	84918761	SRR8550326_PAIRED_rmdup.narrowPeak_peak_10495	117	.	5.53112	14.1377	11.7086	77
chr11	84944057	84944201	SRR8550326_PAIRED_rmdup.narrowPeak_peak_10496	93	.	4.9385	11.6624	9.30416	41
chr11	84957775	84957926	SRR8550326_PAIRED_rmdup.narrowPeak_peak_10497	31	.	3.16064	5.22816	3.14406	95
chr11	85139702	85140569	SRR8550326_PAIRED_rmdup.narrowPeak_peak_10498	441	.	11.8524	47.1284	44.1209	514
chr11	85170135	85170503	SRR8550326_PAIRED_rmdup.narrowPeak_peak_10499	142	.	6.12374	16.7487	14.2541	81
chr11	85182969	85183458	SRR8550326_PAIRED_rmdup.narrowPeak_peak_10500	216	.	7.70406	24.2854	21.6344	131
chr11	85234407	85235435	SRR8550326_PAIRED_rmdup.narrowPeak_peak_10501	429	.	11.6549	45.9585	42.9668	682
chr11	85270600	85270820	SRR8550326_PAIRED_rmdup.narrowPeak_peak_10502	37	.	3.35818	5.85696	3.73519	183
chr11	85310767	85311865	SRR8550326_PAIRED_rmdup.narrowPeak_peak_10503	373	.	10.6672	40.2208	37.3105	387
chr11	85352462	85353407	SRR8550326_PAIRED_rmdup.narrowPeak_peak_10504	883	.	18.7663	91.9265	88.3759	614
chr11	85382171	85382476	SRR8550326_PAIRED_rmdup.narrowPeak_peak_10505	117	.	5.53112	14.1377	11.7086	54
chr11	85431113	85431471	SRR8550326_PAIRED_rmdup.narrowPeak_peak_10506	56	.	3.9508	7.88269	5.66104	104
chr11	85584153	85584361	SRR8550326_PAIRED_rmdup.narrowPeak_peak_10507	43	.	3.55572	6.50978	4.35268	73
chr11	85618943	85619145	SRR8550326_PAIRED_rmdup.narrowPeak_peak_10508	93	.	4.9385	11.6624	9.30416	117
chr11	85625050	85625239	SRR8550326_PAIRED_rmdup.narrowPeak_peak_10509	20	.	2.76556	4.0481	2.04957	168
chr11	85626886	85627058	SRR8550326_PAIRED_rmdup.narrowPeak_peak_10510	31	.	3.16064	5.22816	3.14406	72
chr11	85628707	85628866	SRR8550326_PAIRED_rmdup.narrowPeak_peak_10511	49	.	3.75326	7.18539	4.99512	54
chr11	85632356	85633142	SRR8550326_PAIRED_rmdup.narrowPeak_peak_10512	216	.	7.70406	24.2854	21.6344	504
chr11	85639005	85639293	SRR8550326_PAIRED_rmdup.narrowPeak_peak_10513	25	.	2.9631	4.62471	2.58154	222
chr11	85675330	85675510	SRR8550326_PAIRED_rmdup.narrowPeak_peak_10514	25	.	2.9631	4.62471	2.58154	32
chr11	85696286	85696921	SRR8550326_PAIRED_rmdup.narrowPeak_peak_10515	63	.	4.14834	8.6007	6.34937	265
chr11	85713290	85713648	SRR8550326_PAIRED_rmdup.narrowPeak_peak_10516	25	.	2.9631	4.62471	2.58154	248
chr11	85720351	85720806	SRR8550326_PAIRED_rmdup.narrowPeak_peak_10517	63	.	4.14834	8.6007	6.34937	253
chr11	85734485	85734751	SRR8550326_PAIRED_rmdup.narrowPeak_peak_10518	49	.	3.75326	7.18539	4.99512	108
chr11	85737246	85738034	SRR8550326_PAIRED_rmdup.narrowPeak_peak_10519	100	.	5.13604	12.4715	10.0888	82
chr11	85739719	85739969	SRR8550326_PAIRED_rmdup.narrowPeak_peak_10520	31	.	3.16064	5.22816	3.14406	66
chr11	85766183	85766435	SRR8550326_PAIRED_rmdup.narrowPeak_peak_10521	49	.	3.75326	7.18539	4.99512	120
chr11	85786326	85786592	SRR8550326_PAIRED_rmdup.narrowPeak_peak_10522	70	.	4.34588	9.33848	7.05879	203
chr11	85799673	85800168	SRR8550326_PAIRED_rmdup.narrowPeak_peak_10523	56	.	3.9508	7.88269	5.66104	379
chr11	85823439	85823590	SRR8550326_PAIRED_rmdup.narrowPeak_peak_10524	37	.	3.35818	5.85696	3.73519	23
chr11	85829915	85830441	SRR8550326_PAIRED_rmdup.narrowPeak_peak_10525	63	.	4.14834	8.6007	6.34937	344
chr11	85830823	85831232	SRR8550326_PAIRED_rmdup.narrowPeak_peak_10526	37	.	3.35818	5.85696	3.73519	390
chr11	85831825	85832912	SRR8550326_PAIRED_rmdup.narrowPeak_peak_10527	133	.	5.9262	15.8641	13.3908	761
chr11	85833100	85833944	SRR8550326_PAIRED_rmdup.narrowPeak_peak_10528	63	.	4.14834	8.6007	6.34937	80
chr11	85837542	85838113	SRR8550326_PAIRED_rmdup.narrowPeak_peak_10529	63	.	4.14834	8.6007	6.34937	273
chr11	85841494	85841714	SRR8550326_PAIRED_rmdup.narrowPeak_peak_10530	49	.	3.75326	7.18539	4.99512	71
chr11	85841934	85842284	SRR8550326_PAIRED_rmdup.narrowPeak_peak_10531	133	.	5.9262	15.8641	13.3908	230
chr11	85843192	85843769	SRR8550326_PAIRED_rmdup.narrowPeak_peak_10532	206	.	7.50652	23.3019	20.6696	245
chr11	85843975	85845077	SRR8550326_PAIRED_rmdup.narrowPeak_peak_10533	235	.	8.09914	26.2851	23.5973	540
chr11	85848987	85849387	SRR8550326_PAIRED_rmdup.narrowPeak_peak_10534	197	.	7.30898	22.3296	19.716	324
chr11	85875901	85876788	SRR8550326_PAIRED_rmdup.narrowPeak_peak_10535	307	.	9.48191	33.5997	30.7901	708
chr11	85885987	85886444	SRR8550326_PAIRED_rmdup.narrowPeak_peak_10536	37	.	3.35818	5.85696	3.73519	266
chr11	85888271	85888906	SRR8550326_PAIRED_rmdup.narrowPeak_peak_10537	37	.	3.35818	5.85696	3.73519	239
chr11	85889728	85890048	SRR8550326_PAIRED_rmdup.narrowPeak_peak_10538	31	.	3.16064	5.22816	3.14406	148
chr11	85895022	85895239	SRR8550326_PAIRED_rmdup.narrowPeak_peak_10539	31	.	3.16064	5.22816	3.14406	53
chr11	85910134	85910517	SRR8550326_PAIRED_rmdup.narrowPeak_peak_10540	133	.	5.9262	15.8641	13.3908	230
chr11	85917140	85917687	SRR8550326_PAIRED_rmdup.narrowPeak_peak_10541	56	.	3.9508	7.88269	5.66104	402
chr11	85917847	85918441	SRR8550326_PAIRED_rmdup.narrowPeak_peak_10542	125	.	5.72866	14.9936	12.5421	227
chr11	85925162	85925644	SRR8550326_PAIRED_rmdup.narrowPeak_peak_10543	85	.	4.74096	10.8701	8.53713	253
chr11	85941939	85942330	SRR8550326_PAIRED_rmdup.narrowPeak_peak_10544	63	.	4.14834	8.6007	6.34937	101
chr11	86016039	86016197	SRR8550326_PAIRED_rmdup.narrowPeak_peak_10545	43	.	3.55572	6.50978	4.35268	67
chr11	86026750	86026930	SRR8550326_PAIRED_rmdup.narrowPeak_peak_10546	37	.	3.35818	5.85696	3.73519	10
chr11	86051553	86051818	SRR8550326_PAIRED_rmdup.narrowPeak_peak_10547	49	.	3.75326	7.18539	4.99512	88
chr11	86200796	86201840	SRR8550326_PAIRED_rmdup.narrowPeak_peak_10548	560	.	13.8278	59.2033	56.0383	482
chr11	86257308	86257748	SRR8550326_PAIRED_rmdup.narrowPeak_peak_10549	108	.	5.33358	13.2968	10.8905	201
chr11	86357329	86358719	SRR8550326_PAIRED_rmdup.narrowPeak_peak_10550	340	.	10.0745	36.8724	34.0122	920
chr11	86464358	86464533	SRR8550326_PAIRED_rmdup.narrowPeak_peak_10551	70	.	4.34588	9.33848	7.05879	59
chr11	86484127	86485154	SRR8550326_PAIRED_rmdup.narrowPeak_peak_10552	609	.	14.618	64.2107	60.9836	403
chr11	86544057	86545243	SRR8550326_PAIRED_rmdup.narrowPeak_peak_10553	910	.	19.1614	94.6784	91.0975	781
chr11	86570074	86570714	SRR8550326_PAIRED_rmdup.narrowPeak_peak_10554	133	.	5.9262	15.8641	13.3908	378
chr11	86570957	86571470	SRR8550326_PAIRED_rmdup.narrowPeak_peak_10555	63	.	4.14834	8.6007	6.34937	451
chr11	86683240	86684294	SRR8550326_PAIRED_rmdup.narrowPeak_peak_10556	373	.	10.6672	40.2208	37.3105	550
chr11	86757278	86758435	SRR8550326_PAIRED_rmdup.narrowPeak_peak_10557	395	.	11.0622	42.493	39.5498	734
chr11	86807066	86807221	SRR8550326_PAIRED_rmdup.narrowPeak_peak_10558	31	.	3.16064	5.22816	3.14406	52
chr11	86807379	86807915	SRR8550326_PAIRED_rmdup.narrowPeak_peak_10559	85	.	4.74096	10.8701	8.53713	201
chr11	86894249	86894468	SRR8550326_PAIRED_rmdup.narrowPeak_peak_10560	93	.	4.9385	11.6624	9.30416	151
chr11	86959188	86959351	SRR8550326_PAIRED_rmdup.narrowPeak_peak_10561	37	.	3.35818	5.85696	3.73519	94
chr11	86969374	86969757	SRR8550326_PAIRED_rmdup.narrowPeak_peak_10562	70	.	4.34588	9.33848	7.05879	244
chr11	86992905	86994090	SRR8550326_PAIRED_rmdup.narrowPeak_peak_10563	373	.	10.6672	40.2208	37.3105	883
chr11	87073256	87073495	SRR8550326_PAIRED_rmdup.narrowPeak_peak_10564	43	.	3.55572	6.50978	4.35268	42
chr11	87073815	87074409	SRR8550326_PAIRED_rmdup.narrowPeak_peak_10565	169	.	6.71636	19.4829	16.9269	348
chr11	87086501	87086853	SRR8550326_PAIRED_rmdup.narrowPeak_peak_10566	100	.	5.13604	12.4715	10.0888	298
chr11	87108430	87109536	SRR8550326_PAIRED_rmdup.narrowPeak_peak_10567	1383	.	25.6802	142.421	138.375	588
chr11	87109778	87110141	SRR8550326_PAIRED_rmdup.narrowPeak_peak_10568	63	.	4.14834	8.6007	6.34937	197
chr11	87126420	87127672	SRR8550326_PAIRED_rmdup.narrowPeak_peak_10569	329	.	9.87699	35.7729	32.9296	452
chr11	87214336	87214525	SRR8550326_PAIRED_rmdup.narrowPeak_peak_10570	100	.	5.13604	12.4715	10.0888	88
chr11	87358290	87359336	SRR8550326_PAIRED_rmdup.narrowPeak_peak_10571	125	.	5.72866	14.9936	12.5421	927
chr11	87404103	87404951	SRR8550326_PAIRED_rmdup.narrowPeak_peak_10572	488	.	12.6426	51.8784	48.8079	373
chr11	87422315	87423856	SRR8550326_PAIRED_rmdup.narrowPeak_peak_10573	737	.	16.5934	77.1268	73.7457	746
chr11	87426270	87426459	SRR8550326_PAIRED_rmdup.narrowPeak_peak_10574	85	.	4.74096	10.8701	8.53713	144
chr11	87426644	87427373	SRR8550326_PAIRED_rmdup.narrowPeak_peak_10575	737	.	16.5934	77.1268	73.7457	258
chr11	87442697	87442976	SRR8550326_PAIRED_rmdup.narrowPeak_peak_10576	169	.	6.71636	19.4829	16.9269	142
chr11	87443294	87444049	SRR8550326_PAIRED_rmdup.narrowPeak_peak_10577	1063	.	21.3343	110.123	106.381	168
chr11	87448049	87449343	SRR8550326_PAIRED_rmdup.narrowPeak_peak_10578	1309	.	24.6925	134.929	130.948	879
chr11	87453538	87453695	SRR8550326_PAIRED_rmdup.narrowPeak_peak_10579	49	.	3.75326	7.18539	4.99512	68
chr11	87461800	87462032	SRR8550326_PAIRED_rmdup.narrowPeak_peak_10580	77	.	4.54342	10.0952	7.78834	147
chr11	87462366	87462968	SRR8550326_PAIRED_rmdup.narrowPeak_peak_10581	870	.	18.5688	90.5574	87.0222	188
chr11	87470854	87471120	SRR8550326_PAIRED_rmdup.narrowPeak_peak_10582	125	.	5.72866	14.9936	12.5421	106
chr11	87471485	87471767	SRR8550326_PAIRED_rmdup.narrowPeak_peak_10583	488	.	12.6426	51.8784	48.8079	155
chr11	87504910	87505111	SRR8550326_PAIRED_rmdup.narrowPeak_peak_10584	37	.	3.35818	5.85696	3.73519	154
chr11	87578253	87578751	SRR8550326_PAIRED_rmdup.narrowPeak_peak_10585	77	.	4.54342	10.0952	7.78834	312
chr11	87591472	87592614	SRR8550326_PAIRED_rmdup.narrowPeak_peak_10586	1519	.	27.458	156.116	151.948	506
chr11	87595276	87596087	SRR8550326_PAIRED_rmdup.narrowPeak_peak_10587	276	.	8.88929	30.4074	27.649	313
chr11	87639033	87639512	SRR8550326_PAIRED_rmdup.narrowPeak_peak_10588	142	.	6.12374	16.7487	14.2541	344
chr11	87662463	87662815	SRR8550326_PAIRED_rmdup.narrowPeak_peak_10589	160	.	6.51882	18.5585	16.0225	84
chr11	87710012	87710395	SRR8550326_PAIRED_rmdup.narrowPeak_peak_10590	56	.	3.9508	7.88269	5.66104	127
chr11	87726010	87726493	SRR8550326_PAIRED_rmdup.narrowPeak_peak_10591	93	.	4.9385	11.6624	9.30416	95
chr11	87736785	87737623	SRR8550326_PAIRED_rmdup.narrowPeak_peak_10592	307	.	9.48191	33.5997	30.7901	750
chr11	87763549	87764314	SRR8550326_PAIRED_rmdup.narrowPeak_peak_10593	56	.	3.9508	7.88269	5.66104	162
chr11	87778268	87778944	SRR8550326_PAIRED_rmdup.narrowPeak_peak_10594	178	.	6.9139	20.4197	17.8443	521
chr11	87817182	87817369	SRR8550326_PAIRED_rmdup.narrowPeak_peak_10595	56	.	3.9508	7.88269	5.66104	25
chr11	87852897	87853452	SRR8550326_PAIRED_rmdup.narrowPeak_peak_10596	235	.	8.09914	26.2851	23.5973	338
chr11	87966286	87966502	SRR8550326_PAIRED_rmdup.narrowPeak_peak_10597	31	.	3.16064	5.22816	3.14406	139
chr11	87967766	87968110	SRR8550326_PAIRED_rmdup.narrowPeak_peak_10598	70	.	4.34588	9.33848	7.05879	118
chr11	87986351	87986661	SRR8550326_PAIRED_rmdup.narrowPeak_peak_10599	25	.	2.9631	4.62471	2.58154	66
chr11	87986895	87987920	SRR8550326_PAIRED_rmdup.narrowPeak_peak_10600	373	.	10.6672	40.2208	37.3105	582
chr11	88046997	88048722	SRR8550326_PAIRED_rmdup.narrowPeak_peak_10601	464	.	12.2475	49.4896	46.4504	521
chr11	88054740	88054908	SRR8550326_PAIRED_rmdup.narrowPeak_peak_10602	63	.	4.14834	8.6007	6.34937	54
chr11	88059134	88059469	SRR8550326_PAIRED_rmdup.narrowPeak_peak_10603	85	.	4.74096	10.8701	8.53713	108
chr11	88067743	88069397	SRR8550326_PAIRED_rmdup.narrowPeak_peak_10604	362	.	10.4696	39.0965	36.2027	269
chr11	88086896	88087384	SRR8550326_PAIRED_rmdup.narrowPeak_peak_10605	373	.	10.6672	40.2208	37.3105	240
chr11	88098935	88099990	SRR8550326_PAIRED_rmdup.narrowPeak_peak_10606	197	.	7.30898	22.3296	19.716	416
chr11	88118819	88119365	SRR8550326_PAIRED_rmdup.narrowPeak_peak_10607	151	.	6.32128	17.647	15.1315	214
chr11	88138957	88139596	SRR8550326_PAIRED_rmdup.narrowPeak_peak_10608	178	.	6.9139	20.4197	17.8443	485
chr11	88148955	88149141	SRR8550326_PAIRED_rmdup.narrowPeak_peak_10609	56	.	3.9508	7.88269	5.66104	86
chr11	88161152	88161492	SRR8550326_PAIRED_rmdup.narrowPeak_peak_10610	178	.	6.9139	20.4197	17.8443	171
chr11	88161821	88162360	SRR8550326_PAIRED_rmdup.narrowPeak_peak_10611	77	.	4.54342	10.0952	7.78834	405
chr11	88173025	88173211	SRR8550326_PAIRED_rmdup.narrowPeak_peak_10612	70	.	4.34588	9.33848	7.05879	122
chr11	88173663	88173997	SRR8550326_PAIRED_rmdup.narrowPeak_peak_10613	63	.	4.14834	8.6007	6.34937	114
chr11	88180915	88181596	SRR8550326_PAIRED_rmdup.narrowPeak_peak_10614	178	.	6.9139	20.4197	17.8443	486
chr11	88187553	88187896	SRR8550326_PAIRED_rmdup.narrowPeak_peak_10615	178	.	6.9139	20.4197	17.8443	209
chr11	88203749	88204622	SRR8550326_PAIRED_rmdup.narrowPeak_peak_10616	384	.	10.8647	41.353	38.4262	577
chr11	88216326	88216496	SRR8550326_PAIRED_rmdup.narrowPeak_peak_10617	43	.	3.55572	6.50978	4.35268	98
chr11	88235122	88235292	SRR8550326_PAIRED_rmdup.narrowPeak_peak_10618	31	.	3.16064	5.22816	3.14406	94
chr11	88235485	88235768	SRR8550326_PAIRED_rmdup.narrowPeak_peak_10619	56	.	3.9508	7.88269	5.66104	26
chr11	88240855	88241383	SRR8550326_PAIRED_rmdup.narrowPeak_peak_10620	70	.	4.34588	9.33848	7.05879	235
chr11	88252209	88252716	SRR8550326_PAIRED_rmdup.narrowPeak_peak_10621	197	.	7.30898	22.3296	19.716	181
chr11	88288586	88288797	SRR8550326_PAIRED_rmdup.narrowPeak_peak_10622	25	.	2.9631	4.62471	2.58154	185
chr11	88332322	88332668	SRR8550326_PAIRED_rmdup.narrowPeak_peak_10623	286	.	9.08683	31.4622	28.6867	111
chr11	88356877	88357226	SRR8550326_PAIRED_rmdup.narrowPeak_peak_10624	85	.	4.74096	10.8701	8.53713	173
chr11	88412605	88412776	SRR8550326_PAIRED_rmdup.narrowPeak_peak_10625	25	.	2.9631	4.62471	2.58154	48
chr11	88425766	88425979	SRR8550326_PAIRED_rmdup.narrowPeak_peak_10626	100	.	5.13604	12.4715	10.0888	132
chr11	88454963	88455454	SRR8550326_PAIRED_rmdup.narrowPeak_peak_10627	93	.	4.9385	11.6624	9.30416	381
chr11	88460398	88460689	SRR8550326_PAIRED_rmdup.narrowPeak_peak_10628	43	.	3.55572	6.50978	4.35268	135
chr11	88467746	88467977	SRR8550326_PAIRED_rmdup.narrowPeak_peak_10629	20	.	2.76556	4.0481	2.04957	76
chr11	88506661	88507250	SRR8550326_PAIRED_rmdup.narrowPeak_peak_10630	125	.	5.72866	14.9936	12.5421	397
chr11	88528664	88528948	SRR8550326_PAIRED_rmdup.narrowPeak_peak_10631	77	.	4.54342	10.0952	7.78834	30
chr11	88540299	88540535	SRR8550326_PAIRED_rmdup.narrowPeak_peak_10632	31	.	3.16064	5.22816	3.14406	59
chr11	88555861	88556439	SRR8550326_PAIRED_rmdup.narrowPeak_peak_10633	151	.	6.32128	17.647	15.1315	248
chr11	88566456	88567060	SRR8550326_PAIRED_rmdup.narrowPeak_peak_10634	85	.	4.74096	10.8701	8.53713	313
chr11	88599262	88599650	SRR8550326_PAIRED_rmdup.narrowPeak_peak_10635	37	.	3.35818	5.85696	3.73519	340
chr11	88620299	88620607	SRR8550326_PAIRED_rmdup.narrowPeak_peak_10636	43	.	3.55572	6.50978	4.35268	229
chr11	88689889	88690497	SRR8550326_PAIRED_rmdup.narrowPeak_peak_10637	297	.	9.28438	32.5264	29.7338	367
chr11	88693469	88694628	SRR8550326_PAIRED_rmdup.narrowPeak_peak_10638	297	.	9.28438	32.5264	29.7338	612
chr11	88694819	88695339	SRR8550326_PAIRED_rmdup.narrowPeak_peak_10639	43	.	3.55572	6.50978	4.35268	86
chr11	88716120	88716431	SRR8550326_PAIRED_rmdup.narrowPeak_peak_10640	93	.	4.9385	11.6624	9.30416	109
chr11	88717659	88719103	SRR8550326_PAIRED_rmdup.narrowPeak_peak_10641	266	.	8.69176	29.362	26.621	877
chr11	88823019	88823446	SRR8550326_PAIRED_rmdup.narrowPeak_peak_10642	133	.	5.9262	15.8641	13.3908	175
chr11	88847765	88847928	SRR8550326_PAIRED_rmdup.narrowPeak_peak_10643	15	.	2.56802	3.49999	1.5519	114
chr11	88848702	88848982	SRR8550326_PAIRED_rmdup.narrowPeak_peak_10644	100	.	5.13604	12.4715	10.0888	116
chr11	88856560	88856790	SRR8550326_PAIRED_rmdup.narrowPeak_peak_10645	100	.	5.13604	12.4715	10.0888	76
chr11	88863945	88865222	SRR8550326_PAIRED_rmdup.narrowPeak_peak_10646	763	.	16.9884	79.7737	76.3615	806
chr11	88954845	88955797	SRR8550326_PAIRED_rmdup.narrowPeak_peak_10647	256	.	8.49422	28.3263	25.6029	549
chr11	88973773	88974571	SRR8550326_PAIRED_rmdup.narrowPeak_peak_10648	441	.	11.8524	47.1284	44.1209	208
chr11	88999283	88999801	SRR8550326_PAIRED_rmdup.narrowPeak_peak_10649	70	.	4.34588	9.33848	7.05879	193
chr11	89059943	89061090	SRR8550326_PAIRED_rmdup.narrowPeak_peak_10650	750	.	16.7909	78.4477	75.0511	938
chr11	89123893	89124041	SRR8550326_PAIRED_rmdup.narrowPeak_peak_10653	31	.	3.16064	5.22816	3.14406	86
chr11	89175548	89175874	SRR8550326_PAIRED_rmdup.narrowPeak_peak_10654	37	.	3.35818	5.85696	3.73519	102
chr11	89186883	89187658	SRR8550326_PAIRED_rmdup.narrowPeak_peak_10655	329	.	9.87699	35.7729	32.9296	202
chr11	89209566	89209955	SRR8550326_PAIRED_rmdup.narrowPeak_peak_10656	85	.	4.74096	10.8701	8.53713	338
chr11	89243319	89243583	SRR8550326_PAIRED_rmdup.narrowPeak_peak_10657	93	.	4.9385	11.6624	9.30416	195
chr11	89298148	89298716	SRR8550326_PAIRED_rmdup.narrowPeak_peak_10658	226	.	7.9016	25.2799	22.6103	257
chr11	89298951	89299349	SRR8550326_PAIRED_rmdup.narrowPeak_peak_10659	77	.	4.54342	10.0952	7.78834	308
chr11	89301416	89303039	SRR8550326_PAIRED_rmdup.narrowPeak_peak_10660	318	.	9.67945	34.6819	31.8554	803
chr11	89303458	89303691	SRR8550326_PAIRED_rmdup.narrowPeak_peak_10661	187	.	7.11144	21.3687	18.7741	150
chr11	89327559	89327869	SRR8550326_PAIRED_rmdup.narrowPeak_peak_10662	31	.	3.16064	5.22816	3.14406	251
chr11	89340206	89340373	SRR8550326_PAIRED_rmdup.narrowPeak_peak_10663	20	.	2.76556	4.0481	2.04957	23
chr11	89429437	89429734	SRR8550326_PAIRED_rmdup.narrowPeak_peak_10664	31	.	3.16064	5.22816	3.14406	288
chr11	89455799	89455978	SRR8550326_PAIRED_rmdup.narrowPeak_peak_10665	43	.	3.55572	6.50978	4.35268	46
chr11	89545309	89545765	SRR8550326_PAIRED_rmdup.narrowPeak_peak_10666	31	.	3.16064	5.22816	3.14406	72
chr11	89546043	89546577	SRR8550326_PAIRED_rmdup.narrowPeak_peak_10667	197	.	7.30898	22.3296	19.716	368
chr11	89587294	89587471	SRR8550326_PAIRED_rmdup.narrowPeak_peak_10668	15	.	2.56802	3.49999	1.5519	153
chr11	89611640	89612130	SRR8550326_PAIRED_rmdup.narrowPeak_peak_10669	235	.	8.09914	26.2851	23.5973	168
chr11	89665161	89665748	SRR8550326_PAIRED_rmdup.narrowPeak_peak_10670	77	.	4.54342	10.0952	7.78834	255
chr11	89720805	89721310	SRR8550326_PAIRED_rmdup.narrowPeak_peak_10671	178	.	6.9139	20.4197	17.8443	200
chr11	89763260	89763697	SRR8550326_PAIRED_rmdup.narrowPeak_peak_10672	43	.	3.55572	6.50978	4.35268	406
chr11	89856278	89856622	SRR8550326_PAIRED_rmdup.narrowPeak_peak_10673	77	.	4.54342	10.0952	7.78834	170
chr11	89921311	89921476	SRR8550326_PAIRED_rmdup.narrowPeak_peak_10674	56	.	3.9508	7.88269	5.66104	106
chr11	89971438	89971622	SRR8550326_PAIRED_rmdup.narrowPeak_peak_10675	31	.	3.16064	5.22816	3.14406	121
chr11	89988992	89989348	SRR8550326_PAIRED_rmdup.narrowPeak_peak_10676	235	.	8.09914	26.2851	23.5973	112
chr11	90002599	90003258	SRR8550326_PAIRED_rmdup.narrowPeak_peak_10677	511	.	13.0376	54.2942	51.1921	258
chr11	90007743	90008057	SRR8550326_PAIRED_rmdup.narrowPeak_peak_10678	56	.	3.9508	7.88269	5.66104	71
chr11	90026173	90026473	SRR8550326_PAIRED_rmdup.narrowPeak_peak_10679	43	.	3.55572	6.50978	4.35268	175
chr11	90030387	90030928	SRR8550326_PAIRED_rmdup.narrowPeak_peak_10680	245	.	8.29668	27.3006	24.595	275
chr11	90038239	90038400	SRR8550326_PAIRED_rmdup.narrowPeak_peak_10681	37	.	3.35818	5.85696	3.73519	34
chr11	90066701	90067271	SRR8550326_PAIRED_rmdup.narrowPeak_peak_10682	93	.	4.9385	11.6624	9.30416	268
chr11	90105964	90106949	SRR8550326_PAIRED_rmdup.narrowPeak_peak_10683	511	.	13.0376	54.2942	51.1921	735
chr11	90129943	90130367	SRR8550326_PAIRED_rmdup.narrowPeak_peak_10684	77	.	4.54342	10.0952	7.78834	230
chr11	90169918	90170316	SRR8550326_PAIRED_rmdup.narrowPeak_peak_10685	151	.	6.32128	17.647	15.1315	274
chr11	90183364	90183610	SRR8550326_PAIRED_rmdup.narrowPeak_peak_10686	31	.	3.16064	5.22816	3.14406	170
chr11	90224429	90224695	SRR8550326_PAIRED_rmdup.narrowPeak_peak_10687	25	.	2.9631	4.62471	2.58154	200
chr11	90232523	90233069	SRR8550326_PAIRED_rmdup.narrowPeak_peak_10688	93	.	4.9385	11.6624	9.30416	375
chr11	90248762	90250086	SRR8550326_PAIRED_rmdup.narrowPeak_peak_10689	2038	.	33.9769	208.375	203.842	534
chr11	90250272	90250602	SRR8550326_PAIRED_rmdup.narrowPeak_peak_10690	125	.	5.72866	14.9936	12.5421	226
chr11	90269475	90269654	SRR8550326_PAIRED_rmdup.narrowPeak_peak_10691	20	.	2.76556	4.0481	2.04957	148
chr11	90317425	90317696	SRR8550326_PAIRED_rmdup.narrowPeak_peak_10692	25	.	2.9631	4.62471	2.58154	22
chr11	90363398	90363590	SRR8550326_PAIRED_rmdup.narrowPeak_peak_10693	31	.	3.16064	5.22816	3.14406	44
chr11	90369716	90369973	SRR8550326_PAIRED_rmdup.narrowPeak_peak_10694	31	.	3.16064	5.22816	3.14406	162
chr11	90381207	90381411	SRR8550326_PAIRED_rmdup.narrowPeak_peak_10695	108	.	5.33358	13.2968	10.8905	55
chr11	90381965	90382267	SRR8550326_PAIRED_rmdup.narrowPeak_peak_10696	63	.	4.14834	8.6007	6.34937	232
chr11	90390061	90391133	SRR8550326_PAIRED_rmdup.narrowPeak_peak_10697	488	.	12.6426	51.8784	48.8079	941
chr11	90417715	90418370	SRR8550326_PAIRED_rmdup.narrowPeak_peak_10698	803	.	17.5811	83.7815	80.3229	417
chr11	90424144	90425049	SRR8550326_PAIRED_rmdup.narrowPeak_peak_10699	297	.	9.28438	32.5264	29.7338	414
chr11	90538813	90539048	SRR8550326_PAIRED_rmdup.narrowPeak_peak_10700	37	.	3.35818	5.85696	3.73519	31
chr11	90612217	90612572	SRR8550326_PAIRED_rmdup.narrowPeak_peak_10701	133	.	5.9262	15.8641	13.3908	98
chr11	90616620	90616803	SRR8550326_PAIRED_rmdup.narrowPeak_peak_10702	56	.	3.9508	7.88269	5.66104	79
chr11	90623596	90623920	SRR8550326_PAIRED_rmdup.narrowPeak_peak_10703	49	.	3.75326	7.18539	4.99512	53
chr11	90637179	90639221	SRR8550326_PAIRED_rmdup.narrowPeak_peak_10704	1489	.	27.063	153.05	148.908	892
chr11	90664460	90665678	SRR8550326_PAIRED_rmdup.narrowPeak_peak_10705	206	.	7.50652	23.3019	20.6696	726
chr11	90687025	90688104	SRR8550326_PAIRED_rmdup.narrowPeak_peak_10706	384	.	10.8647	41.353	38.4262	596
chr11	90690284	90690620	SRR8550326_PAIRED_rmdup.narrowPeak_peak_10707	63	.	4.14834	8.6007	6.34937	189
chr11	90697413	90698287	SRR8550326_PAIRED_rmdup.narrowPeak_peak_10708	429	.	11.6549	45.9585	42.9668	132
chr11	90740072	90740310	SRR8550326_PAIRED_rmdup.narrowPeak_peak_10709	20	.	2.76556	4.0481	2.04957	71
chr11	90782827	90783252	SRR8550326_PAIRED_rmdup.narrowPeak_peak_10710	142	.	6.12374	16.7487	14.2541	329
chr11	90787652	90788011	SRR8550326_PAIRED_rmdup.narrowPeak_peak_10711	49	.	3.75326	7.18539	4.99512	91
chr11	90808629	90808843	SRR8550326_PAIRED_rmdup.narrowPeak_peak_10712	25	.	2.9631	4.62471	2.58154	155
chr11	90844510	90845181	SRR8550326_PAIRED_rmdup.narrowPeak_peak_10713	93	.	4.9385	11.6624	9.30416	128
chr11	91079192	91079363	SRR8550326_PAIRED_rmdup.narrowPeak_peak_10714	31	.	3.16064	5.22816	3.14406	77
chr11	91096293	91096514	SRR8550326_PAIRED_rmdup.narrowPeak_peak_10715	63	.	4.14834	8.6007	6.34937	102
chr11	91165446	91165970	SRR8550326_PAIRED_rmdup.narrowPeak_peak_10716	93	.	4.9385	11.6624	9.30416	122
chr11	91167333	91167512	SRR8550326_PAIRED_rmdup.narrowPeak_peak_10717	31	.	3.16064	5.22816	3.14406	108
chr11	91240322	91240595	SRR8550326_PAIRED_rmdup.narrowPeak_peak_10718	25	.	2.9631	4.62471	2.58154	24
chr11	91262303	91262519	SRR8550326_PAIRED_rmdup.narrowPeak_peak_10719	108	.	5.33358	13.2968	10.8905	70
chr11	91270414	91270565	SRR8550326_PAIRED_rmdup.narrowPeak_peak_10720	20	.	2.76556	4.0481	2.04957	54
chr11	91289193	91289445	SRR8550326_PAIRED_rmdup.narrowPeak_peak_10721	85	.	4.74096	10.8701	8.53713	121
chr11	91324576	91324897	SRR8550326_PAIRED_rmdup.narrowPeak_peak_10722	93	.	4.9385	11.6624	9.30416	122
chr11	91336905	91337061	SRR8550326_PAIRED_rmdup.narrowPeak_peak_10723	25	.	2.9631	4.62471	2.58154	75
chr11	91398753	91399491	SRR8550326_PAIRED_rmdup.narrowPeak_peak_10724	329	.	9.87699	35.7729	32.9296	299
chr11	91921314	91921525	SRR8550326_PAIRED_rmdup.narrowPeak_peak_10725	56	.	3.9508	7.88269	5.66104	73
chr11	92157225	92157547	SRR8550326_PAIRED_rmdup.narrowPeak_peak_10726	93	.	4.9385	11.6624	9.30416	212
chr11	92233581	92234331	SRR8550326_PAIRED_rmdup.narrowPeak_peak_10727	286	.	9.08683	31.4622	28.6867	220
chr11	92504244	92504658	SRR8550326_PAIRED_rmdup.narrowPeak_peak_10728	20	.	2.76556	4.0481	2.04957	295
chr11	92629300	92629761	SRR8550326_PAIRED_rmdup.narrowPeak_peak_10729	117	.	5.53112	14.1377	11.7086	179
chr11	92636090	92636300	SRR8550326_PAIRED_rmdup.narrowPeak_peak_10730	43	.	3.55572	6.50978	4.35268	146
chr11	92774823	92775076	SRR8550326_PAIRED_rmdup.narrowPeak_peak_10731	85	.	4.74096	10.8701	8.53713	154
chr11	92890056	92890496	SRR8550326_PAIRED_rmdup.narrowPeak_peak_10732	340	.	10.0745	36.8724	34.0122	215
chr11	92899327	92899903	SRR8550326_PAIRED_rmdup.narrowPeak_peak_10733	142	.	6.12374	16.7487	14.2541	71
chr11	92919965	92920170	SRR8550326_PAIRED_rmdup.narrowPeak_peak_10734	25	.	2.9631	4.62471	2.58154	31
chr11	93014197	93014581	SRR8550326_PAIRED_rmdup.narrowPeak_peak_10735	70	.	4.34588	9.33848	7.05879	346
chr11	93096932	93097465	SRR8550326_PAIRED_rmdup.narrowPeak_peak_10736	318	.	9.67945	34.6819	31.8554	284
chr11	93098199	93098640	SRR8550326_PAIRED_rmdup.narrowPeak_peak_10737	93	.	4.9385	11.6624	9.30416	263
chr11	93098928	93099199	SRR8550326_PAIRED_rmdup.narrowPeak_peak_10738	49	.	3.75326	7.18539	4.99512	174
chr11	93099443	93099700	SRR8550326_PAIRED_rmdup.narrowPeak_peak_10739	31	.	3.16064	5.22816	3.14406	98
chr11	93099923	93100098	SRR8550326_PAIRED_rmdup.narrowPeak_peak_10740	31	.	3.16064	5.22816	3.14406	153
chr11	93111021	93111363	SRR8550326_PAIRED_rmdup.narrowPeak_peak_10741	49	.	3.75326	7.18539	4.99512	310
chr11	93144681	93145110	SRR8550326_PAIRED_rmdup.narrowPeak_peak_10742	206	.	7.50652	23.3019	20.6696	94
chr11	93232204	93232400	SRR8550326_PAIRED_rmdup.narrowPeak_peak_10743	25	.	2.9631	4.62471	2.58154	153
chr11	93470453	93470676	SRR8550326_PAIRED_rmdup.narrowPeak_peak_10744	85	.	4.74096	10.8701	8.53713	157
chr11	93471678	93472317	SRR8550326_PAIRED_rmdup.narrowPeak_peak_10745	373	.	10.6672	40.2208	37.3105	402
chr11	93500383	93500959	SRR8550326_PAIRED_rmdup.narrowPeak_peak_10746	256	.	8.49422	28.3263	25.6029	316
chr11	93503623	93503869	SRR8550326_PAIRED_rmdup.narrowPeak_peak_10747	49	.	3.75326	7.18539	4.99512	24
chr11	93509702	93510018	SRR8550326_PAIRED_rmdup.narrowPeak_peak_10748	63	.	4.14834	8.6007	6.34937	70
chr11	93519796	93520201	SRR8550326_PAIRED_rmdup.narrowPeak_peak_10749	77	.	4.54342	10.0952	7.78834	85
chr11	93550877	93551321	SRR8550326_PAIRED_rmdup.narrowPeak_peak_10750	160	.	6.51882	18.5585	16.0225	199
chr11	93572092	93572303	SRR8550326_PAIRED_rmdup.narrowPeak_peak_10751	20	.	2.76556	4.0481	2.04957	166
chr11	93655548	93656163	SRR8550326_PAIRED_rmdup.narrowPeak_peak_10752	384	.	10.8647	41.353	38.4262	309
chr11	93658641	93659245	SRR8550326_PAIRED_rmdup.narrowPeak_peak_10753	70	.	4.34588	9.33848	7.05879	93
chr11	93683323	93684199	SRR8550326_PAIRED_rmdup.narrowPeak_peak_10754	216	.	7.70406	24.2854	21.6344	553
chr11	93733229	93734118	SRR8550326_PAIRED_rmdup.narrowPeak_peak_10755	286	.	9.08683	31.4622	28.6867	347
chr11	93763016	93763682	SRR8550326_PAIRED_rmdup.narrowPeak_peak_10756	609	.	14.618	64.2107	60.9836	344
chr11	93812479	93812782	SRR8550326_PAIRED_rmdup.narrowPeak_peak_10757	117	.	5.53112	14.1377	11.7086	235
chr11	93817832	93818777	SRR8550326_PAIRED_rmdup.narrowPeak_peak_10758	429	.	11.6549	45.9585	42.9668	409
chr11	93856137	93856923	SRR8550326_PAIRED_rmdup.narrowPeak_peak_10759	351	.	10.2721	37.9803	35.1033	387
chr11	93884536	93887273	SRR8550326_PAIRED_rmdup.narrowPeak_peak_10760	2400	.	38.3227	244.778	240.06	1501
chr11	93945109	93945284	SRR8550326_PAIRED_rmdup.narrowPeak_peak_10761	37	.	3.35818	5.85696	3.73519	60
chr11	93955052	93956505	SRR8550326_PAIRED_rmdup.narrowPeak_peak_10762	816	.	17.7786	85.1272	81.6531	952
chr11	93967375	93969040	SRR8550326_PAIRED_rmdup.narrowPeak_peak_10763	883	.	18.7663	91.9265	88.3759	1022
chr11	93975184	93975338	SRR8550326_PAIRED_rmdup.narrowPeak_peak_10764	20	.	2.76556	4.0481	2.04957	9
chr11	93979512	93979851	SRR8550326_PAIRED_rmdup.narrowPeak_peak_10765	37	.	3.35818	5.85696	3.73519	121
chr11	93995327	93997058	SRR8550326_PAIRED_rmdup.narrowPeak_peak_10766	724	.	16.3958	75.811	72.4451	887
chr11	94036212	94036380	SRR8550326_PAIRED_rmdup.narrowPeak_peak_10767	20	.	2.76556	4.0481	2.04957	29
chr11	94043865	94044914	SRR8550326_PAIRED_rmdup.narrowPeak_peak_10768	897	.	18.9638	93.3002	89.7343	226
chr11	94127920	94128320	SRR8550326_PAIRED_rmdup.narrowPeak_peak_10769	297	.	9.28438	32.5264	29.7338	190
chr11	94129738	94129907	SRR8550326_PAIRED_rmdup.narrowPeak_peak_10770	178	.	6.9139	20.4197	17.8443	102
chr11	94133310	94133908	SRR8550326_PAIRED_rmdup.narrowPeak_peak_10771	108	.	5.33358	13.2968	10.8905	436
chr11	94138570	94138901	SRR8550326_PAIRED_rmdup.narrowPeak_peak_10772	43	.	3.55572	6.50978	4.35268	94
chr11	94148943	94149971	SRR8550326_PAIRED_rmdup.narrowPeak_peak_10773	85	.	4.74096	10.8701	8.53713	192
chr11	94160441	94161102	SRR8550326_PAIRED_rmdup.narrowPeak_peak_10774	536	.	13.4327	56.7361	53.6024	218
chr11	94209791	94212689	SRR8550326_PAIRED_rmdup.narrowPeak_peak_10775	698	.	16.0007	73.1951	69.8598	570
chr11	94226099	94226243	SRR8550326_PAIRED_rmdup.narrowPeak_peak_10776	49	.	3.75326	7.18539	4.99512	63
chr11	94236140	94236530	SRR8550326_PAIRED_rmdup.narrowPeak_peak_10777	226	.	7.9016	25.2799	22.6103	77
chr11	94242918	94243792	SRR8550326_PAIRED_rmdup.narrowPeak_peak_10778	93	.	4.9385	11.6624	9.30416	493
chr11	94246204	94246872	SRR8550326_PAIRED_rmdup.narrowPeak_peak_10779	266	.	8.69176	29.362	26.621	250
chr11	94265205	94265735	SRR8550326_PAIRED_rmdup.narrowPeak_peak_10780	93	.	4.9385	11.6624	9.30416	164
chr11	94276911	94277592	SRR8550326_PAIRED_rmdup.narrowPeak_peak_10781	340	.	10.0745	36.8724	34.0122	242
chr11	94321517	94322430	SRR8550326_PAIRED_rmdup.narrowPeak_peak_10782	499	.	12.8401	53.083	49.9967	468
chr11	94327156	94327300	SRR8550326_PAIRED_rmdup.narrowPeak_peak_10783	31	.	3.16064	5.22816	3.14406	52
chr11	94327623	94329062	SRR8550326_PAIRED_rmdup.narrowPeak_peak_10784	499	.	12.8401	53.083	49.9967	292
chr11	94340249	94340446	SRR8550326_PAIRED_rmdup.narrowPeak_peak_10785	56	.	3.9508	7.88269	5.66104	80
chr11	94342384	94342700	SRR8550326_PAIRED_rmdup.narrowPeak_peak_10786	37	.	3.35818	5.85696	3.73519	88
chr11	94386115	94386347	SRR8550326_PAIRED_rmdup.narrowPeak_peak_10787	56	.	3.9508	7.88269	5.66104	38
chr11	94392735	94392904	SRR8550326_PAIRED_rmdup.narrowPeak_peak_10788	25	.	2.9631	4.62471	2.58154	7
chr11	94407929	94408154	SRR8550326_PAIRED_rmdup.narrowPeak_peak_10789	43	.	3.55572	6.50978	4.35268	146
chr11	94409494	94409709	SRR8550326_PAIRED_rmdup.narrowPeak_peak_10790	25	.	2.9631	4.62471	2.58154	38
chr11	94428408	94428741	SRR8550326_PAIRED_rmdup.narrowPeak_peak_10791	43	.	3.55572	6.50978	4.35268	172
chr11	94468497	94469380	SRR8550326_PAIRED_rmdup.narrowPeak_peak_10792	63	.	4.14834	8.6007	6.34937	683
chr11	94470412	94470748	SRR8550326_PAIRED_rmdup.narrowPeak_peak_10793	85	.	4.74096	10.8701	8.53713	230
chr11	94473060	94474716	SRR8550326_PAIRED_rmdup.narrowPeak_peak_10794	441	.	11.8524	47.1284	44.1209	1336
chr11	94486034	94486465	SRR8550326_PAIRED_rmdup.narrowPeak_peak_10795	85	.	4.74096	10.8701	8.53713	168
chr11	94491075	94491535	SRR8550326_PAIRED_rmdup.narrowPeak_peak_10796	117	.	5.53112	14.1377	11.7086	67
chr11	94499345	94500199	SRR8550326_PAIRED_rmdup.narrowPeak_peak_10797	142	.	6.12374	16.7487	14.2541	503
chr11	94521226	94521827	SRR8550326_PAIRED_rmdup.narrowPeak_peak_10798	216	.	7.70406	24.2854	21.6344	181
chr11	94526165	94526860	SRR8550326_PAIRED_rmdup.narrowPeak_peak_10799	77	.	4.54342	10.0952	7.78834	384
chr11	94548865	94549556	SRR8550326_PAIRED_rmdup.narrowPeak_peak_10800	763	.	16.9884	79.7737	76.3615	392
chr11	94564509	94565280	SRR8550326_PAIRED_rmdup.narrowPeak_peak_10801	63	.	4.14834	8.6007	6.34937	260
chr11	94601270	94602388	SRR8550326_PAIRED_rmdup.narrowPeak_peak_10802	235	.	8.09914	26.2851	23.5973	517
chr11	94653511	94654236	SRR8550326_PAIRED_rmdup.narrowPeak_peak_10804	351	.	10.2721	37.9803	35.1033	235
chr11	94676820	94677803	SRR8550326_PAIRED_rmdup.narrowPeak_peak_10805	395	.	11.0622	42.493	39.5498	742
chr11	94786184	94786471	SRR8550326_PAIRED_rmdup.narrowPeak_peak_10806	93	.	4.9385	11.6624	9.30416	31
chr11	94866666	94866976	SRR8550326_PAIRED_rmdup.narrowPeak_peak_10807	108	.	5.33358	13.2968	10.8905	109
chr11	94869986	94870136	SRR8550326_PAIRED_rmdup.narrowPeak_peak_10808	117	.	5.53112	14.1377	11.7086	73
chr11	94870328	94870493	SRR8550326_PAIRED_rmdup.narrowPeak_peak_10809	25	.	2.9631	4.62471	2.58154	125
chr11	94880721	94883100	SRR8550326_PAIRED_rmdup.narrowPeak_peak_10810	373	.	10.6672	40.2208	37.3105	1325
chr11	94928677	94929371	SRR8550326_PAIRED_rmdup.narrowPeak_peak_10811	340	.	10.0745	36.8724	34.0122	258
chr11	94929695	94929941	SRR8550326_PAIRED_rmdup.narrowPeak_peak_10812	37	.	3.35818	5.85696	3.73519	127
chr11	94930391	94930639	SRR8550326_PAIRED_rmdup.narrowPeak_peak_10813	43	.	3.55572	6.50978	4.35268	196
chr11	94936903	94937473	SRR8550326_PAIRED_rmdup.narrowPeak_peak_10814	373	.	10.6672	40.2208	37.3105	162
chr11	94978765	94979448	SRR8550326_PAIRED_rmdup.narrowPeak_peak_10815	307	.	9.48191	33.5997	30.7901	359
chr11	94989485	94989985	SRR8550326_PAIRED_rmdup.narrowPeak_peak_10816	100	.	5.13604	12.4715	10.0888	367
chr11	94990720	94992180	SRR8550326_PAIRED_rmdup.narrowPeak_peak_10817	307	.	9.48191	33.5997	30.7901	205
chr11	94992891	94993253	SRR8550326_PAIRED_rmdup.narrowPeak_peak_10818	37	.	3.35818	5.85696	3.73519	70
chr11	95001007	95001419	SRR8550326_PAIRED_rmdup.narrowPeak_peak_10819	235	.	8.09914	26.2851	23.5973	274
chr11	95009478	95010007	SRR8550326_PAIRED_rmdup.narrowPeak_peak_10820	178	.	6.9139	20.4197	17.8443	398
chr11	95010417	95010627	SRR8550326_PAIRED_rmdup.narrowPeak_peak_10821	20	.	2.76556	4.0481	2.04957	110
chr11	95041118	95041715	SRR8550326_PAIRED_rmdup.narrowPeak_peak_10822	1063	.	21.3343	110.123	106.381	354
chr11	95042112	95042421	SRR8550326_PAIRED_rmdup.narrowPeak_peak_10823	160	.	6.51882	18.5585	16.0225	221
chr11	95047108	95047270	SRR8550326_PAIRED_rmdup.narrowPeak_peak_10824	85	.	4.74096	10.8701	8.53713	80
chr11	95076140	95076540	SRR8550326_PAIRED_rmdup.narrowPeak_peak_10825	43	.	3.55572	6.50978	4.35268	53
chr11	95076778	95077098	SRR8550326_PAIRED_rmdup.narrowPeak_peak_10826	77	.	4.54342	10.0952	7.78834	61
chr11	95106807	95107100	SRR8550326_PAIRED_rmdup.narrowPeak_peak_10827	63	.	4.14834	8.6007	6.34937	272
chr11	95117084	95117276	SRR8550326_PAIRED_rmdup.narrowPeak_peak_10828	206	.	7.50652	23.3019	20.6696	99
chr11	95120078	95120528	SRR8550326_PAIRED_rmdup.narrowPeak_peak_10829	100	.	5.13604	12.4715	10.0888	182
chr11	95126689	95126843	SRR8550326_PAIRED_rmdup.narrowPeak_peak_10830	25	.	2.9631	4.62471	2.58154	12
chr11	95143136	95143299	SRR8550326_PAIRED_rmdup.narrowPeak_peak_10831	25	.	2.9631	4.62471	2.58154	130
chr11	95146093	95146372	SRR8550326_PAIRED_rmdup.narrowPeak_peak_10832	20	.	2.76556	4.0481	2.04957	267
chr11	95210696	95210879	SRR8550326_PAIRED_rmdup.narrowPeak_peak_10833	37	.	3.35818	5.85696	3.73519	156
chr11	95232147	95232424	SRR8550326_PAIRED_rmdup.narrowPeak_peak_10834	117	.	5.53112	14.1377	11.7086	102
chr11	95251428	95251687	SRR8550326_PAIRED_rmdup.narrowPeak_peak_10835	43	.	3.55572	6.50978	4.35268	56
chr11	95258990	95259810	SRR8550326_PAIRED_rmdup.narrowPeak_peak_10836	286	.	9.08683	31.4622	28.6867	369
chr11	95309442	95310738	SRR8550326_PAIRED_rmdup.narrowPeak_peak_10837	829	.	17.9761	86.4777	82.9884	867
chr11	95336615	95337688	SRR8550326_PAIRED_rmdup.narrowPeak_peak_10838	476	.	12.445	50.6806	47.6257	150
chr11	95384306	95385218	SRR8550326_PAIRED_rmdup.narrowPeak_peak_10839	698	.	16.0007	73.1951	69.8598	345
chr11	95413749	95413981	SRR8550326_PAIRED_rmdup.narrowPeak_peak_10840	151	.	6.32128	17.647	15.1315	163
chr11	95414364	95415249	SRR8550326_PAIRED_rmdup.narrowPeak_peak_10841	373	.	10.6672	40.2208	37.3105	375
chr11	95513614	95513770	SRR8550326_PAIRED_rmdup.narrowPeak_peak_10842	25	.	2.9631	4.62471	2.58154	27
chr11	95514447	95514882	SRR8550326_PAIRED_rmdup.narrowPeak_peak_10843	85	.	4.74096	10.8701	8.53713	232
chr11	95520656	95521161	SRR8550326_PAIRED_rmdup.narrowPeak_peak_10844	70	.	4.34588	9.33848	7.05879	167
chr11	95521694	95521865	SRR8550326_PAIRED_rmdup.narrowPeak_peak_10845	49	.	3.75326	7.18539	4.99512	59
chr11	95533693	95534208	SRR8550326_PAIRED_rmdup.narrowPeak_peak_10846	125	.	5.72866	14.9936	12.5421	323
chr11	95555314	95555679	SRR8550326_PAIRED_rmdup.narrowPeak_peak_10847	100	.	5.13604	12.4715	10.0888	260
chr11	95576052	95576252	SRR8550326_PAIRED_rmdup.narrowPeak_peak_10848	31	.	3.16064	5.22816	3.14406	58
chr11	95585268	95585698	SRR8550326_PAIRED_rmdup.narrowPeak_peak_10849	216	.	7.70406	24.2854	21.6344	119
chr11	95586296	95586670	SRR8550326_PAIRED_rmdup.narrowPeak_peak_10850	100	.	5.13604	12.4715	10.0888	169
chr11	95587407	95587944	SRR8550326_PAIRED_rmdup.narrowPeak_peak_10851	31	.	3.16064	5.22816	3.14406	146
chr11	95595896	95596217	SRR8550326_PAIRED_rmdup.narrowPeak_peak_10852	43	.	3.55572	6.50978	4.35268	165
chr11	95645481	95645662	SRR8550326_PAIRED_rmdup.narrowPeak_peak_10853	31	.	3.16064	5.22816	3.14406	163
chr11	95666596	95667240	SRR8550326_PAIRED_rmdup.narrowPeak_peak_10854	536	.	13.4327	56.7361	53.6024	189
chr11	95676270	95676552	SRR8550326_PAIRED_rmdup.narrowPeak_peak_10855	49	.	3.75326	7.18539	4.99512	246
chr11	95681877	95682326	SRR8550326_PAIRED_rmdup.narrowPeak_peak_10856	56	.	3.9508	7.88269	5.66104	279
chr11	95712239	95713746	SRR8550326_PAIRED_rmdup.narrowPeak_peak_10857	197	.	7.30898	22.3296	19.716	457
chr11	95796554	95796974	SRR8550326_PAIRED_rmdup.narrowPeak_peak_10858	37	.	3.35818	5.85696	3.73519	159
chr11	95823962	95824677	SRR8550326_PAIRED_rmdup.narrowPeak_peak_10859	441	.	11.8524	47.1284	44.1209	316
chr11	95858287	95859775	SRR8550326_PAIRED_rmdup.narrowPeak_peak_10860	418	.	11.4573	44.7959	41.8202	626
chr11	95859987	95860453	SRR8550326_PAIRED_rmdup.narrowPeak_peak_10861	70	.	4.34588	9.33848	7.05879	302
chr11	95876169	95876534	SRR8550326_PAIRED_rmdup.narrowPeak_peak_10862	43	.	3.55572	6.50978	4.35268	331
chr11	95990777	95992013	SRR8550326_PAIRED_rmdup.narrowPeak_peak_10863	351	.	10.2721	37.9803	35.1033	545
chr11	96004436	96004711	SRR8550326_PAIRED_rmdup.narrowPeak_peak_10864	37	.	3.35818	5.85696	3.73519	226
chr11	96005659	96007931	SRR8550326_PAIRED_rmdup.narrowPeak_peak_10865	329	.	9.87699	35.7729	32.9296	1766
chr11	96034634	96035111	SRR8550326_PAIRED_rmdup.narrowPeak_peak_10866	133	.	5.9262	15.8641	13.3908	300
chr11	96124500	96124704	SRR8550326_PAIRED_rmdup.narrowPeak_peak_10870	25	.	2.9631	4.62471	2.58154	176
chr11	96145815	96146002	SRR8550326_PAIRED_rmdup.narrowPeak_peak_10871	56	.	3.9508	7.88269	5.66104	45
chr11	96240192	96240398	SRR8550326_PAIRED_rmdup.narrowPeak_peak_10872	20	.	2.76556	4.0481	2.04957	155
chr11	96261439	96261802	SRR8550326_PAIRED_rmdup.narrowPeak_peak_10873	77	.	4.54342	10.0952	7.78834	209
chr11	96272152	96272752	SRR8550326_PAIRED_rmdup.narrowPeak_peak_10874	49	.	3.75326	7.18539	4.99512	222
chr11	96283070	96283287	SRR8550326_PAIRED_rmdup.narrowPeak_peak_10875	43	.	3.55572	6.50978	4.35268	181
chr11	96284265	96284682	SRR8550326_PAIRED_rmdup.narrowPeak_peak_10876	70	.	4.34588	9.33848	7.05879	375
chr11	96286480	96287171	SRR8550326_PAIRED_rmdup.narrowPeak_peak_10877	37	.	3.35818	5.85696	3.73519	583
chr11	96292309	96292479	SRR8550326_PAIRED_rmdup.narrowPeak_peak_10878	56	.	3.9508	7.88269	5.66104	108
chr11	96294501	96294917	SRR8550326_PAIRED_rmdup.narrowPeak_peak_10879	93	.	4.9385	11.6624	9.30416	228
chr11	96298957	96299478	SRR8550326_PAIRED_rmdup.narrowPeak_peak_10880	56	.	3.9508	7.88269	5.66104	213
chr11	96303207	96303796	SRR8550326_PAIRED_rmdup.narrowPeak_peak_10881	63	.	4.14834	8.6007	6.34937	179
chr11	96307032	96307179	SRR8550326_PAIRED_rmdup.narrowPeak_peak_10882	37	.	3.35818	5.85696	3.73519	32
chr11	96311688	96312248	SRR8550326_PAIRED_rmdup.narrowPeak_peak_10883	151	.	6.32128	17.647	15.1315	95
chr11	96314611	96315096	SRR8550326_PAIRED_rmdup.narrowPeak_peak_10884	37	.	3.35818	5.85696	3.73519	395
chr11	96318502	96320177	SRR8550326_PAIRED_rmdup.narrowPeak_peak_10885	235	.	8.09914	26.2851	23.5973	183
chr11	96332692	96333170	SRR8550326_PAIRED_rmdup.narrowPeak_peak_10886	125	.	5.72866	14.9936	12.5421	65
chr11	96340825	96341275	SRR8550326_PAIRED_rmdup.narrowPeak_peak_10887	307	.	9.48191	33.5997	30.7901	340
chr11	96344696	96344855	SRR8550326_PAIRED_rmdup.narrowPeak_peak_10888	31	.	3.16064	5.22816	3.14406	73
chr11	96345937	96346150	SRR8550326_PAIRED_rmdup.narrowPeak_peak_10889	43	.	3.55572	6.50978	4.35268	64
chr11	96350150	96350303	SRR8550326_PAIRED_rmdup.narrowPeak_peak_10890	20	.	2.76556	4.0481	2.04957	28
chr11	96351306	96351606	SRR8550326_PAIRED_rmdup.narrowPeak_peak_10891	70	.	4.34588	9.33848	7.05879	227
chr11	96352896	96353498	SRR8550326_PAIRED_rmdup.narrowPeak_peak_10892	117	.	5.53112	14.1377	11.7086	113
chr11	96354459	96354882	SRR8550326_PAIRED_rmdup.narrowPeak_peak_10893	142	.	6.12374	16.7487	14.2541	139
chr11	96397185	96397440	SRR8550326_PAIRED_rmdup.narrowPeak_peak_10894	43	.	3.55572	6.50978	4.35268	160
chr11	96407513	96407961	SRR8550326_PAIRED_rmdup.narrowPeak_peak_10895	70	.	4.34588	9.33848	7.05879	299
chr11	96421558	96421904	SRR8550326_PAIRED_rmdup.narrowPeak_peak_10896	85	.	4.74096	10.8701	8.53713	100
chr11	96431656	96432363	SRR8550326_PAIRED_rmdup.narrowPeak_peak_10897	160	.	6.51882	18.5585	16.0225	409
chr11	96462306	96462613	SRR8550326_PAIRED_rmdup.narrowPeak_peak_10898	56	.	3.9508	7.88269	5.66104	123
chr11	96621240	96621442	SRR8550326_PAIRED_rmdup.narrowPeak_peak_10899	70	.	4.34588	9.33848	7.05879	84
chr11	96642493	96642724	SRR8550326_PAIRED_rmdup.narrowPeak_peak_10900	100	.	5.13604	12.4715	10.0888	133
chr11	96673780	96674046	SRR8550326_PAIRED_rmdup.narrowPeak_peak_10901	56	.	3.9508	7.88269	5.66104	202
chr11	96735841	96736376	SRR8550326_PAIRED_rmdup.narrowPeak_peak_10902	125	.	5.72866	14.9936	12.5421	196
chr11	96777343	96778019	SRR8550326_PAIRED_rmdup.narrowPeak_peak_10903	511	.	13.0376	54.2942	51.1921	391
chr11	96788857	96789546	SRR8550326_PAIRED_rmdup.narrowPeak_peak_10904	406	.	11.2598	43.6407	40.6812	241
chr11	96823975	96824577	SRR8550326_PAIRED_rmdup.narrowPeak_peak_10905	476	.	12.445	50.6806	47.6257	241
chr11	96829424	96830686	SRR8550326_PAIRED_rmdup.narrowPeak_peak_10906	711	.	16.1983	74.5004	71.1498	651
chr11	96847175	96847618	SRR8550326_PAIRED_rmdup.narrowPeak_peak_10907	133	.	5.9262	15.8641	13.3908	264
chr11	96849913	96850129	SRR8550326_PAIRED_rmdup.narrowPeak_peak_10908	43	.	3.55572	6.50978	4.35268	92
chr11	96860565	96860818	SRR8550326_PAIRED_rmdup.narrowPeak_peak_10909	43	.	3.55572	6.50978	4.35268	175
chr11	96861873	96862316	SRR8550326_PAIRED_rmdup.narrowPeak_peak_10910	318	.	9.67945	34.6819	31.8554	257
chr11	96863801	96863952	SRR8550326_PAIRED_rmdup.narrowPeak_peak_10911	49	.	3.75326	7.18539	4.99512	38
chr11	96867354	96867568	SRR8550326_PAIRED_rmdup.narrowPeak_peak_10912	31	.	3.16064	5.22816	3.14406	99
chr11	96875899	96876116	SRR8550326_PAIRED_rmdup.narrowPeak_peak_10913	31	.	3.16064	5.22816	3.14406	80
chr11	96876378	96876798	SRR8550326_PAIRED_rmdup.narrowPeak_peak_10914	49	.	3.75326	7.18539	4.99512	116
chr11	96916101	96917020	SRR8550326_PAIRED_rmdup.narrowPeak_peak_10915	789	.	17.3835	82.4406	78.9975	406
chr11	96943790	96944396	SRR8550326_PAIRED_rmdup.narrowPeak_peak_10916	499	.	12.8401	53.083	49.9967	355
chr11	96963559	96963739	SRR8550326_PAIRED_rmdup.narrowPeak_peak_10917	25	.	2.9631	4.62471	2.58154	172
chr11	96977041	96978362	SRR8550326_PAIRED_rmdup.narrowPeak_peak_10918	1077	.	21.5318	111.552	107.796	815
chr11	96997395	96997593	SRR8550326_PAIRED_rmdup.narrowPeak_peak_10919	31	.	3.16064	5.22816	3.14406	114
chr11	97022025	97022422	SRR8550326_PAIRED_rmdup.narrowPeak_peak_10920	117	.	5.53112	14.1377	11.7086	185
chr11	97025869	97026351	SRR8550326_PAIRED_rmdup.narrowPeak_peak_10921	133	.	5.9262	15.8641	13.3908	348
chr11	97029767	97030425	SRR8550326_PAIRED_rmdup.narrowPeak_peak_10922	133	.	5.9262	15.8641	13.3908	83
chr11	97041161	97041807	SRR8550326_PAIRED_rmdup.narrowPeak_peak_10923	142	.	6.12374	16.7487	14.2541	387
chr11	97072790	97072946	SRR8550326_PAIRED_rmdup.narrowPeak_peak_10924	25	.	2.9631	4.62471	2.58154	16
chr11	97114639	97115154	SRR8550326_PAIRED_rmdup.narrowPeak_peak_10925	77	.	4.54342	10.0952	7.78834	214
chr11	97127253	97127402	SRR8550326_PAIRED_rmdup.narrowPeak_peak_10926	70	.	4.34588	9.33848	7.05879	87
chr11	97138608	97138968	SRR8550326_PAIRED_rmdup.narrowPeak_peak_10927	85	.	4.74096	10.8701	8.53713	167
chr11	97150572	97151282	SRR8550326_PAIRED_rmdup.narrowPeak_peak_10928	151	.	6.32128	17.647	15.1315	70
chr11	97186817	97188950	SRR8550326_PAIRED_rmdup.narrowPeak_peak_10929	660	.	15.4081	69.3114	66.0219	1476
chr11	97279602	97280392	SRR8550326_PAIRED_rmdup.narrowPeak_peak_10930	117	.	5.53112	14.1377	11.7086	635
chr11	97310119	97310426	SRR8550326_PAIRED_rmdup.narrowPeak_peak_10931	117	.	5.53112	14.1377	11.7086	245
chr11	97311381	97311658	SRR8550326_PAIRED_rmdup.narrowPeak_peak_10932	93	.	4.9385	11.6624	9.30416	206
chr11	97315415	97316107	SRR8550326_PAIRED_rmdup.narrowPeak_peak_10933	464	.	12.2475	49.4896	46.4504	346
chr11	97361905	97363256	SRR8550326_PAIRED_rmdup.narrowPeak_peak_10934	297	.	9.28438	32.5264	29.7338	277
chr11	97400374	97400814	SRR8550326_PAIRED_rmdup.narrowPeak_peak_10935	216	.	7.70406	24.2854	21.6344	151
chr11	97404431	97404654	SRR8550326_PAIRED_rmdup.narrowPeak_peak_10936	56	.	3.9508	7.88269	5.66104	155
chr11	97415232	97416243	SRR8550326_PAIRED_rmdup.narrowPeak_peak_10937	125	.	5.72866	14.9936	12.5421	560
chr11	97428006	97428606	SRR8550326_PAIRED_rmdup.narrowPeak_peak_10938	340	.	10.0745	36.8724	34.0122	274
chr11	97434725	97435336	SRR8550326_PAIRED_rmdup.narrowPeak_peak_10939	206	.	7.50652	23.3019	20.6696	450
chr11	97440154	97440757	SRR8550326_PAIRED_rmdup.narrowPeak_peak_10940	49	.	3.75326	7.18539	4.99512	322
chr11	97449910	97450238	SRR8550326_PAIRED_rmdup.narrowPeak_peak_10941	160	.	6.51882	18.5585	16.0225	186
chr11	97468963	97469147	SRR8550326_PAIRED_rmdup.narrowPeak_peak_10942	63	.	4.14834	8.6007	6.34937	123
chr11	97476617	97476870	SRR8550326_PAIRED_rmdup.narrowPeak_peak_10943	31	.	3.16064	5.22816	3.14406	63
chr11	97500279	97500938	SRR8550326_PAIRED_rmdup.narrowPeak_peak_10944	93	.	4.9385	11.6624	9.30416	289
chr11	97523965	97524241	SRR8550326_PAIRED_rmdup.narrowPeak_peak_10945	43	.	3.55572	6.50978	4.35268	99
chr11	97531800	97532157	SRR8550326_PAIRED_rmdup.narrowPeak_peak_10946	142	.	6.12374	16.7487	14.2541	84
chr11	97536948	97537223	SRR8550326_PAIRED_rmdup.narrowPeak_peak_10947	49	.	3.75326	7.18539	4.99512	94
chr11	97547001	97547391	SRR8550326_PAIRED_rmdup.narrowPeak_peak_10948	43	.	3.55572	6.50978	4.35268	182
chr11	97568573	97569123	SRR8550326_PAIRED_rmdup.narrowPeak_peak_10949	142	.	6.12374	16.7487	14.2541	212
chr11	97575635	97575971	SRR8550326_PAIRED_rmdup.narrowPeak_peak_10950	117	.	5.53112	14.1377	11.7086	285
chr11	97628532	97629929	SRR8550326_PAIRED_rmdup.narrowPeak_peak_10951	226	.	7.9016	25.2799	22.6103	1250
chr11	97660100	97660672	SRR8550326_PAIRED_rmdup.narrowPeak_peak_10952	70	.	4.34588	9.33848	7.05879	50
chr11	97661771	97661993	SRR8550326_PAIRED_rmdup.narrowPeak_peak_10953	63	.	4.14834	8.6007	6.34937	77
chr11	97662835	97663256	SRR8550326_PAIRED_rmdup.narrowPeak_peak_10954	125	.	5.72866	14.9936	12.5421	237
chr11	97663409	97663659	SRR8550326_PAIRED_rmdup.narrowPeak_peak_10955	43	.	3.55572	6.50978	4.35268	186
chr11	97685605	97685987	SRR8550326_PAIRED_rmdup.narrowPeak_peak_10956	56	.	3.9508	7.88269	5.66104	216
chr11	97697743	97697953	SRR8550326_PAIRED_rmdup.narrowPeak_peak_10957	43	.	3.55572	6.50978	4.35268	154
chr11	97698452	97699490	SRR8550326_PAIRED_rmdup.narrowPeak_peak_10958	70	.	4.34588	9.33848	7.05879	857
chr11	97699754	97700743	SRR8550326_PAIRED_rmdup.narrowPeak_peak_10959	187	.	7.11144	21.3687	18.7741	688
chr11	97702408	97703510	SRR8550326_PAIRED_rmdup.narrowPeak_peak_10960	924	.	19.3589	96.0611	92.4654	879
chr11	97733905	97734203	SRR8550326_PAIRED_rmdup.narrowPeak_peak_10961	85	.	4.74096	10.8701	8.53713	151
chr11	97744111	97745600	SRR8550326_PAIRED_rmdup.narrowPeak_peak_10962	429	.	11.6549	45.9585	42.9668	863
chr11	97766334	97766844	SRR8550326_PAIRED_rmdup.narrowPeak_peak_10963	151	.	6.32128	17.647	15.1315	355
chr11	97781877	97782685	SRR8550326_PAIRED_rmdup.narrowPeak_peak_10964	160	.	6.51882	18.5585	16.0225	523
chr11	97797057	97797226	SRR8550326_PAIRED_rmdup.narrowPeak_peak_10965	43	.	3.55572	6.50978	4.35268	98
chr11	97798831	97799042	SRR8550326_PAIRED_rmdup.narrowPeak_peak_10966	43	.	3.55572	6.50978	4.35268	129
chr11	97799199	97800660	SRR8550326_PAIRED_rmdup.narrowPeak_peak_10967	216	.	7.70406	24.2854	21.6344	902
chr11	97841129	97841520	SRR8550326_PAIRED_rmdup.narrowPeak_peak_10968	256	.	8.49422	28.3263	25.6029	93
chr11	97883654	97884796	SRR8550326_PAIRED_rmdup.narrowPeak_peak_10969	597	.	14.4204	62.9499	59.7385	519
chr11	97980561	97980768	SRR8550326_PAIRED_rmdup.narrowPeak_peak_10970	37	.	3.35818	5.85696	3.73519	136
chr11	97986135	97986305	SRR8550326_PAIRED_rmdup.narrowPeak_peak_10971	25	.	2.9631	4.62471	2.58154	20
chr11	97987360	97989237	SRR8550326_PAIRED_rmdup.narrowPeak_peak_10972	226	.	7.9016	25.2799	22.6103	389
chr11	97995767	97996217	SRR8550326_PAIRED_rmdup.narrowPeak_peak_10973	49	.	3.75326	7.18539	4.99512	299
chr11	98022272	98023220	SRR8550326_PAIRED_rmdup.narrowPeak_peak_10974	63	.	4.14834	8.6007	6.34937	145
chr11	98026484	98027508	SRR8550326_PAIRED_rmdup.narrowPeak_peak_10975	384	.	10.8647	41.353	38.4262	328
chr11	98031405	98031726	SRR8550326_PAIRED_rmdup.narrowPeak_peak_10976	70	.	4.34588	9.33848	7.05879	181
chr11	98053183	98053579	SRR8550326_PAIRED_rmdup.narrowPeak_peak_10977	169	.	6.71636	19.4829	16.9269	353
chr11	98075481	98075793	SRR8550326_PAIRED_rmdup.narrowPeak_peak_10978	25	.	2.9631	4.62471	2.58154	75
chr11	98149123	98150864	SRR8550326_PAIRED_rmdup.narrowPeak_peak_10979	329	.	9.87699	35.7729	32.9296	1469
chr11	98192802	98193438	SRR8550326_PAIRED_rmdup.narrowPeak_peak_10980	362	.	10.4696	39.0965	36.2027	485
chr11	98202365	98203588	SRR8550326_PAIRED_rmdup.narrowPeak_peak_10981	536	.	13.4327	56.7361	53.6024	420
chr11	98294533	98294890	SRR8550326_PAIRED_rmdup.narrowPeak_peak_10982	108	.	5.33358	13.2968	10.8905	97
chr11	98342512	98342907	SRR8550326_PAIRED_rmdup.narrowPeak_peak_10983	100	.	5.13604	12.4715	10.0888	211
chr11	98345414	98345576	SRR8550326_PAIRED_rmdup.narrowPeak_peak_10984	100	.	5.13604	12.4715	10.0888	71
chr11	98355822	98356013	SRR8550326_PAIRED_rmdup.narrowPeak_peak_10985	108	.	5.33358	13.2968	10.8905	135
chr11	98358037	98358758	SRR8550326_PAIRED_rmdup.narrowPeak_peak_10986	125	.	5.72866	14.9936	12.5421	524
chr11	98399960	98400664	SRR8550326_PAIRED_rmdup.narrowPeak_peak_10987	429	.	11.6549	45.9585	42.9668	348
chr11	98412243	98413056	SRR8550326_PAIRED_rmdup.narrowPeak_peak_10988	142	.	6.12374	16.7487	14.2541	429
chr11	98438724	98439269	SRR8550326_PAIRED_rmdup.narrowPeak_peak_10989	318	.	9.67945	34.6819	31.8554	236
chr11	98457415	98458210	SRR8550326_PAIRED_rmdup.narrowPeak_peak_10990	169	.	6.71636	19.4829	16.9269	190
chr11	98497990	98498249	SRR8550326_PAIRED_rmdup.narrowPeak_peak_10991	31	.	3.16064	5.22816	3.14406	132
chr11	98545920	98546088	SRR8550326_PAIRED_rmdup.narrowPeak_peak_10992	43	.	3.55572	6.50978	4.35268	19
chr11	98550787	98551468	SRR8550326_PAIRED_rmdup.narrowPeak_peak_10993	499	.	12.8401	53.083	49.9967	408
chr11	98682048	98682992	SRR8550326_PAIRED_rmdup.narrowPeak_peak_10996	1106	.	21.9269	114.421	110.637	342
chr11	98710397	98710794	SRR8550326_PAIRED_rmdup.narrowPeak_peak_10997	77	.	4.54342	10.0952	7.78834	238
chr11	98729201	98729695	SRR8550326_PAIRED_rmdup.narrowPeak_peak_10998	362	.	10.4696	39.0965	36.2027	251
chr11	98740522	98740679	SRR8550326_PAIRED_rmdup.narrowPeak_peak_10999	43	.	3.55572	6.50978	4.35268	131
chr11	98741795	98742319	SRR8550326_PAIRED_rmdup.narrowPeak_peak_11000	226	.	7.9016	25.2799	22.6103	217
chr11	98747384	98747632	SRR8550326_PAIRED_rmdup.narrowPeak_peak_11001	37	.	3.35818	5.85696	3.73519	103
chr11	98773759	98774167	SRR8550326_PAIRED_rmdup.narrowPeak_peak_11002	418	.	11.4573	44.7959	41.8202	321
chr11	98775045	98775815	SRR8550326_PAIRED_rmdup.narrowPeak_peak_11003	340	.	10.0745	36.8724	34.0122	363
chr11	98776025	98776201	SRR8550326_PAIRED_rmdup.narrowPeak_peak_11004	25	.	2.9631	4.62471	2.58154	122
chr11	98776932	98777098	SRR8550326_PAIRED_rmdup.narrowPeak_peak_11005	142	.	6.12374	16.7487	14.2541	77
chr11	98783261	98783695	SRR8550326_PAIRED_rmdup.narrowPeak_peak_11006	151	.	6.32128	17.647	15.1315	222
chr11	98786948	98787207	SRR8550326_PAIRED_rmdup.narrowPeak_peak_11007	297	.	9.28438	32.5264	29.7338	71
chr11	98788944	98789134	SRR8550326_PAIRED_rmdup.narrowPeak_peak_11008	286	.	9.08683	31.4622	28.6867	91
chr11	98793906	98794140	SRR8550326_PAIRED_rmdup.narrowPeak_peak_11009	25	.	2.9631	4.62471	2.58154	17
chr11	98794301	98796657	SRR8550326_PAIRED_rmdup.narrowPeak_peak_11010	235	.	8.09914	26.2851	23.5973	411
chr11	98796873	98797023	SRR8550326_PAIRED_rmdup.narrowPeak_peak_11011	20	.	2.76556	4.0481	2.04957	82
chr11	98809414	98810194	SRR8550326_PAIRED_rmdup.narrowPeak_peak_11012	647	.	15.2106	68.0277	64.7536	278
chr11	98836643	98837393	SRR8550326_PAIRED_rmdup.narrowPeak_peak_11013	340	.	10.0745	36.8724	34.0122	259
chr11	98859238	98859392	SRR8550326_PAIRED_rmdup.narrowPeak_peak_11014	77	.	4.54342	10.0952	7.78834	80
chr11	98863347	98863706	SRR8550326_PAIRED_rmdup.narrowPeak_peak_11015	216	.	7.70406	24.2854	21.6344	193
chr11	98864045	98864383	SRR8550326_PAIRED_rmdup.narrowPeak_peak_11016	37	.	3.35818	5.85696	3.73519	84
chr11	98902711	98903062	SRR8550326_PAIRED_rmdup.narrowPeak_peak_11017	63	.	4.14834	8.6007	6.34937	49
chr11	98907396	98908037	SRR8550326_PAIRED_rmdup.narrowPeak_peak_11018	763	.	16.9884	79.7737	76.3615	302
chr11	98922896	98923253	SRR8550326_PAIRED_rmdup.narrowPeak_peak_11019	108	.	5.33358	13.2968	10.8905	234
chr11	98925871	98926337	SRR8550326_PAIRED_rmdup.narrowPeak_peak_11020	117	.	5.53112	14.1377	11.7086	325
chr11	98936018	98936602	SRR8550326_PAIRED_rmdup.narrowPeak_peak_11021	93	.	4.9385	11.6624	9.30416	345
chr11	98936805	98937124	SRR8550326_PAIRED_rmdup.narrowPeak_peak_11022	31	.	3.16064	5.22816	3.14406	80
chr11	98937501	98938259	SRR8550326_PAIRED_rmdup.narrowPeak_peak_11023	235	.	8.09914	26.2851	23.5973	67
chr11	98942025	98942333	SRR8550326_PAIRED_rmdup.narrowPeak_peak_11024	133	.	5.9262	15.8641	13.3908	215
chr11	98954391	98954549	SRR8550326_PAIRED_rmdup.narrowPeak_peak_11025	49	.	3.75326	7.18539	4.99512	27
chr11	98959548	98959816	SRR8550326_PAIRED_rmdup.narrowPeak_peak_11026	117	.	5.53112	14.1377	11.7086	140
chr11	98960267	98960712	SRR8550326_PAIRED_rmdup.narrowPeak_peak_11027	63	.	4.14834	8.6007	6.34937	233
chr11	98963213	98964193	SRR8550326_PAIRED_rmdup.narrowPeak_peak_11028	169	.	6.71636	19.4829	16.9269	639
chr11	98968561	98969361	SRR8550326_PAIRED_rmdup.narrowPeak_peak_11029	108	.	5.33358	13.2968	10.8905	314
chr11	98982060	98982848	SRR8550326_PAIRED_rmdup.narrowPeak_peak_11030	307	.	9.48191	33.5997	30.7901	377
chr11	98991308	98991494	SRR8550326_PAIRED_rmdup.narrowPeak_peak_11031	20	.	2.76556	4.0481	2.04957	27
chr11	99023959	99024704	SRR8550326_PAIRED_rmdup.narrowPeak_peak_11032	429	.	11.6549	45.9585	42.9668	260
chr11	99039871	99040604	SRR8550326_PAIRED_rmdup.narrowPeak_peak_11033	256	.	8.49422	28.3263	25.6029	82
chr11	99040870	99041711	SRR8550326_PAIRED_rmdup.narrowPeak_peak_11034	286	.	9.08683	31.4622	28.6867	272
chr11	99047104	99047404	SRR8550326_PAIRED_rmdup.narrowPeak_peak_11035	142	.	6.12374	16.7487	14.2541	128
chr11	99055518	99056156	SRR8550326_PAIRED_rmdup.narrowPeak_peak_11036	307	.	9.48191	33.5997	30.7901	338
chr11	99071650	99072075	SRR8550326_PAIRED_rmdup.narrowPeak_peak_11037	197	.	7.30898	22.3296	19.716	227
chr11	99072277	99072447	SRR8550326_PAIRED_rmdup.narrowPeak_peak_11038	31	.	3.16064	5.22816	3.14406	74
chr11	99096965	99097197	SRR8550326_PAIRED_rmdup.narrowPeak_peak_11039	77	.	4.54342	10.0952	7.78834	117
chr11	99113168	99113501	SRR8550326_PAIRED_rmdup.narrowPeak_peak_11040	151	.	6.32128	17.647	15.1315	207
chr11	99132153	99132638	SRR8550326_PAIRED_rmdup.narrowPeak_peak_11041	329	.	9.87699	35.7729	32.9296	228
chr11	99147322	99148463	SRR8550326_PAIRED_rmdup.narrowPeak_peak_11042	93	.	4.9385	11.6624	9.30416	383
chr11	99150008	99150352	SRR8550326_PAIRED_rmdup.narrowPeak_peak_11043	169	.	6.71636	19.4829	16.9269	143
chr11	99189438	99189602	SRR8550326_PAIRED_rmdup.narrowPeak_peak_11044	25	.	2.9631	4.62471	2.58154	114
chr11	99230037	99231278	SRR8550326_PAIRED_rmdup.narrowPeak_peak_11045	511	.	13.0376	54.2942	51.1921	592
chr11	99310967	99311134	SRR8550326_PAIRED_rmdup.narrowPeak_peak_11046	49	.	3.75326	7.18539	4.99512	112
chr11	99379739	99379896	SRR8550326_PAIRED_rmdup.narrowPeak_peak_11047	43	.	3.55572	6.50978	4.35268	65
chr11	99385686	99386710	SRR8550326_PAIRED_rmdup.narrowPeak_peak_11048	169	.	6.71636	19.4829	16.9269	714
chr11	99464883	99465044	SRR8550326_PAIRED_rmdup.narrowPeak_peak_11049	43	.	3.55572	6.50978	4.35268	80
chr11	99493252	99493411	SRR8550326_PAIRED_rmdup.narrowPeak_peak_11050	15	.	2.56802	3.49999	1.5519	37
chr11	99574045	99574418	SRR8550326_PAIRED_rmdup.narrowPeak_peak_11051	429	.	11.6549	45.9585	42.9668	238
chr11	99778585	99778770	SRR8550326_PAIRED_rmdup.narrowPeak_peak_11052	49	.	3.75326	7.18539	4.99512	79
chr11	100004861	100005040	SRR8550326_PAIRED_rmdup.narrowPeak_peak_11053	56	.	3.9508	7.88269	5.66104	172
chr11	100168944	100169553	SRR8550326_PAIRED_rmdup.narrowPeak_peak_11054	226	.	7.9016	25.2799	22.6103	238
chr11	100203576	100203746	SRR8550326_PAIRED_rmdup.narrowPeak_peak_11055	49	.	3.75326	7.18539	4.99512	64
chr11	100281788	100282368	SRR8550326_PAIRED_rmdup.narrowPeak_peak_11056	151	.	6.32128	17.647	15.1315	367
chr11	100282568	100282815	SRR8550326_PAIRED_rmdup.narrowPeak_peak_11057	77	.	4.54342	10.0952	7.78834	172
chr11	100295316	100295639	SRR8550326_PAIRED_rmdup.narrowPeak_peak_11058	329	.	9.87699	35.7729	32.9296	209
chr11	100298322	100298727	SRR8550326_PAIRED_rmdup.narrowPeak_peak_11059	169	.	6.71636	19.4829	16.9269	226
chr11	100300382	100300710	SRR8550326_PAIRED_rmdup.narrowPeak_peak_11060	70	.	4.34588	9.33848	7.05879	167
chr11	100319275	100320755	SRR8550326_PAIRED_rmdup.narrowPeak_peak_11061	660	.	15.4081	69.3114	66.0219	454
chr11	100323038	100324047	SRR8550326_PAIRED_rmdup.narrowPeak_peak_11062	187	.	7.11144	21.3687	18.7741	742
chr11	100335931	100336136	SRR8550326_PAIRED_rmdup.narrowPeak_peak_11063	20	.	2.76556	4.0481	2.04957	36
chr11	100355871	100356388	SRR8550326_PAIRED_rmdup.narrowPeak_peak_11064	178	.	6.9139	20.4197	17.8443	313
chr11	100362527	100362847	SRR8550326_PAIRED_rmdup.narrowPeak_peak_11065	108	.	5.33358	13.2968	10.8905	121
chr11	100395408	100395600	SRR8550326_PAIRED_rmdup.narrowPeak_peak_11066	31	.	3.16064	5.22816	3.14406	149
chr11	100397478	100398351	SRR8550326_PAIRED_rmdup.narrowPeak_peak_11067	560	.	13.8278	59.2033	56.0383	400
chr11	100408145	100408326	SRR8550326_PAIRED_rmdup.narrowPeak_peak_11068	77	.	4.54342	10.0952	7.78834	101
chr11	100414028	100415173	SRR8550326_PAIRED_rmdup.narrowPeak_peak_11069	938	.	19.5564	97.4481	93.8378	513
chr11	100415375	100416032	SRR8550326_PAIRED_rmdup.narrowPeak_peak_11070	77	.	4.54342	10.0952	7.78834	201
chr11	100440685	100441125	SRR8550326_PAIRED_rmdup.narrowPeak_peak_11071	151	.	6.32128	17.647	15.1315	213
chr11	100472279	100473111	SRR8550326_PAIRED_rmdup.narrowPeak_peak_11072	476	.	12.445	50.6806	47.6257	603
chr11	100527097	100528609	SRR8550326_PAIRED_rmdup.narrowPeak_peak_11073	429	.	11.6549	45.9585	42.9668	878
chr11	100545341	100545805	SRR8550326_PAIRED_rmdup.narrowPeak_peak_11074	178	.	6.9139	20.4197	17.8443	179
chr11	100555665	100555832	SRR8550326_PAIRED_rmdup.narrowPeak_peak_11075	93	.	4.9385	11.6624	9.30416	112
chr11	100570581	100570813	SRR8550326_PAIRED_rmdup.narrowPeak_peak_11076	100	.	5.13604	12.4715	10.0888	80
chr11	100574839	100575086	SRR8550326_PAIRED_rmdup.narrowPeak_peak_11077	70	.	4.34588	9.33848	7.05879	74
chr11	100575250	100575466	SRR8550326_PAIRED_rmdup.narrowPeak_peak_11078	31	.	3.16064	5.22816	3.14406	87
chr11	100618920	100620265	SRR8550326_PAIRED_rmdup.narrowPeak_peak_11079	572	.	14.0253	60.4461	57.2655	776
chr11	100622753	100623215	SRR8550326_PAIRED_rmdup.narrowPeak_peak_11080	307	.	9.48191	33.5997	30.7901	208
chr11	100626867	100627147	SRR8550326_PAIRED_rmdup.narrowPeak_peak_11081	20	.	2.76556	4.0481	2.04957	189
chr11	100640199	100640508	SRR8550326_PAIRED_rmdup.narrowPeak_peak_11082	93	.	4.9385	11.6624	9.30416	171
chr11	100702593	100702753	SRR8550326_PAIRED_rmdup.narrowPeak_peak_11083	63	.	4.14834	8.6007	6.34937	47
chr11	100712092	100712766	SRR8550326_PAIRED_rmdup.narrowPeak_peak_11084	276	.	8.88929	30.4074	27.649	442
chr11	100714523	100714811	SRR8550326_PAIRED_rmdup.narrowPeak_peak_11085	56	.	3.9508	7.88269	5.66104	196
chr11	100737864	100738812	SRR8550326_PAIRED_rmdup.narrowPeak_peak_11086	660	.	15.4081	69.3114	66.0219	399
chr11	100761627	100762019	SRR8550326_PAIRED_rmdup.narrowPeak_peak_11087	70	.	4.34588	9.33848	7.05879	53
chr11	100770714	100770970	SRR8550326_PAIRED_rmdup.narrowPeak_peak_11088	63	.	4.14834	8.6007	6.34937	64
chr11	100799828	100800009	SRR8550326_PAIRED_rmdup.narrowPeak_peak_11089	15	.	2.56802	3.49999	1.5519	145
chr11	100820156	100820438	SRR8550326_PAIRED_rmdup.narrowPeak_peak_11090	85	.	4.74096	10.8701	8.53713	173
chr11	100850161	100850968	SRR8550326_PAIRED_rmdup.narrowPeak_peak_11091	160	.	6.51882	18.5585	16.0225	259
chr11	100851133	100851475	SRR8550326_PAIRED_rmdup.narrowPeak_peak_11092	25	.	2.9631	4.62471	2.58154	79
chr11	100860231	100860761	SRR8550326_PAIRED_rmdup.narrowPeak_peak_11093	133	.	5.9262	15.8641	13.3908	204
chr11	100893522	100893850	SRR8550326_PAIRED_rmdup.narrowPeak_peak_11094	151	.	6.32128	17.647	15.1315	142
chr11	100939116	100940208	SRR8550326_PAIRED_rmdup.narrowPeak_peak_11095	1163	.	22.7171	120.206	116.365	615
chr11	100959541	100959756	SRR8550326_PAIRED_rmdup.narrowPeak_peak_11096	85	.	4.74096	10.8701	8.53713	112
chr11	100969953	100970371	SRR8550326_PAIRED_rmdup.narrowPeak_peak_11097	56	.	3.9508	7.88269	5.66104	233
chr11	100983307	100983665	SRR8550326_PAIRED_rmdup.narrowPeak_peak_11098	100	.	5.13604	12.4715	10.0888	235
chr11	101009124	101009818	SRR8550326_PAIRED_rmdup.narrowPeak_peak_11099	452	.	12.0499	48.3054	45.2821	292
chr11	101066996	101067489	SRR8550326_PAIRED_rmdup.narrowPeak_peak_11100	117	.	5.53112	14.1377	11.7086	208
chr11	101069772	101070529	SRR8550326_PAIRED_rmdup.narrowPeak_peak_11101	266	.	8.69176	29.362	26.621	235
chr11	101082212	101083227	SRR8550326_PAIRED_rmdup.narrowPeak_peak_11102	256	.	8.49422	28.3263	25.6029	231
chr11	101086858	101087520	SRR8550326_PAIRED_rmdup.narrowPeak_peak_11103	351	.	10.2721	37.9803	35.1033	418
chr11	101095026	101095906	SRR8550326_PAIRED_rmdup.narrowPeak_peak_11104	499	.	12.8401	53.083	49.9967	410
chr11	101119590	101120375	SRR8550326_PAIRED_rmdup.narrowPeak_peak_11105	829	.	17.9761	86.4777	82.9884	364
chr11	101138961	101139218	SRR8550326_PAIRED_rmdup.narrowPeak_peak_11106	100	.	5.13604	12.4715	10.0888	97
chr11	101143749	101144017	SRR8550326_PAIRED_rmdup.narrowPeak_peak_11107	37	.	3.35818	5.85696	3.73519	199
chr11	101149429	101149859	SRR8550326_PAIRED_rmdup.narrowPeak_peak_11108	37	.	3.35818	5.85696	3.73519	65
chr11	101155834	101156196	SRR8550326_PAIRED_rmdup.narrowPeak_peak_11109	100	.	5.13604	12.4715	10.0888	102
chr11	101170867	101172433	SRR8550326_PAIRED_rmdup.narrowPeak_peak_11110	429	.	11.6549	45.9585	42.9668	593
chr11	101173697	101174499	SRR8550326_PAIRED_rmdup.narrowPeak_peak_11111	197	.	7.30898	22.3296	19.716	197
chr11	101211997	101212293	SRR8550326_PAIRED_rmdup.narrowPeak_peak_11112	117	.	5.53112	14.1377	11.7086	135
chr11	101226117	101226664	SRR8550326_PAIRED_rmdup.narrowPeak_peak_11113	117	.	5.53112	14.1377	11.7086	444
chr11	101244831	101245474	SRR8550326_PAIRED_rmdup.narrowPeak_peak_11114	49	.	3.75326	7.18539	4.99512	389
chr11	101246048	101246204	SRR8550326_PAIRED_rmdup.narrowPeak_peak_11115	15	.	2.56802	3.49999	1.5519	119
chr11	101246476	101246780	SRR8550326_PAIRED_rmdup.narrowPeak_peak_11116	31	.	3.16064	5.22816	3.14406	221
chr11	101253629	101253957	SRR8550326_PAIRED_rmdup.narrowPeak_peak_11117	85	.	4.74096	10.8701	8.53713	97
chr11	101260310	101260952	SRR8550326_PAIRED_rmdup.narrowPeak_peak_11118	117	.	5.53112	14.1377	11.7086	348
chr11	101278699	101279311	SRR8550326_PAIRED_rmdup.narrowPeak_peak_11119	548	.	13.6303	57.9665	54.8172	308
chr11	101302020	101302400	SRR8550326_PAIRED_rmdup.narrowPeak_peak_11120	117	.	5.53112	14.1377	11.7086	240
chr11	101315673	101316490	SRR8550326_PAIRED_rmdup.narrowPeak_peak_11121	266	.	8.69176	29.362	26.621	468
chr11	101323660	101323843	SRR8550326_PAIRED_rmdup.narrowPeak_peak_11122	56	.	3.9508	7.88269	5.66104	161
chr11	101334607	101334983	SRR8550326_PAIRED_rmdup.narrowPeak_peak_11123	43	.	3.55572	6.50978	4.35268	67
chr11	101338354	101338888	SRR8550326_PAIRED_rmdup.narrowPeak_peak_11124	235	.	8.09914	26.2851	23.5973	219
chr11	101417094	101417652	SRR8550326_PAIRED_rmdup.narrowPeak_peak_11125	133	.	5.9262	15.8641	13.3908	122
chr11	101424690	101425518	SRR8550326_PAIRED_rmdup.narrowPeak_peak_11126	307	.	9.48191	33.5997	30.7901	257
chr11	101442089	101443048	SRR8550326_PAIRED_rmdup.narrowPeak_peak_11127	763	.	16.9884	79.7737	76.3615	150
chr11	101465544	101466236	SRR8550326_PAIRED_rmdup.narrowPeak_peak_11128	133	.	5.9262	15.8641	13.3908	343
chr11	101467814	101468645	SRR8550326_PAIRED_rmdup.narrowPeak_peak_11129	77	.	4.54342	10.0952	7.78834	161
chr11	101551650	101553090	SRR8550326_PAIRED_rmdup.narrowPeak_peak_11130	897	.	18.9638	93.3002	89.7343	1106
chr11	101562530	101562728	SRR8550326_PAIRED_rmdup.narrowPeak_peak_11131	49	.	3.75326	7.18539	4.99512	85
chr11	101604568	101605028	SRR8550326_PAIRED_rmdup.narrowPeak_peak_11132	187	.	7.11144	21.3687	18.7741	262
chr11	101626832	101627403	SRR8550326_PAIRED_rmdup.narrowPeak_peak_11133	206	.	7.50652	23.3019	20.6696	277
chr11	101627745	101628345	SRR8550326_PAIRED_rmdup.narrowPeak_peak_11134	49	.	3.75326	7.18539	4.99512	229
chr11	101641256	101642437	SRR8550326_PAIRED_rmdup.narrowPeak_peak_11135	763	.	16.9884	79.7737	76.3615	823
chr11	101657675	101659051	SRR8550326_PAIRED_rmdup.narrowPeak_peak_11136	1207	.	23.3097	124.585	120.702	788
chr11	101665335	101665989	SRR8550326_PAIRED_rmdup.narrowPeak_peak_11137	318	.	9.67945	34.6819	31.8554	213
chr11	101772374	101772827	SRR8550326_PAIRED_rmdup.narrowPeak_peak_11139	373	.	10.6672	40.2208	37.3105	296
chr11	101784526	101784718	SRR8550326_PAIRED_rmdup.narrowPeak_peak_11140	43	.	3.55572	6.50978	4.35268	46
chr11	101785009	101785695	SRR8550326_PAIRED_rmdup.narrowPeak_peak_11141	235	.	8.09914	26.2851	23.5973	398
chr11	101813371	101813670	SRR8550326_PAIRED_rmdup.narrowPeak_peak_11142	43	.	3.55572	6.50978	4.35268	109
chr11	101814907	101815231	SRR8550326_PAIRED_rmdup.narrowPeak_peak_11143	43	.	3.55572	6.50978	4.35268	34
chr11	101830016	101830455	SRR8550326_PAIRED_rmdup.narrowPeak_peak_11144	31	.	3.16064	5.22816	3.14406	378
chr11	101867568	101867914	SRR8550326_PAIRED_rmdup.narrowPeak_peak_11145	43	.	3.55572	6.50978	4.35268	241
chr11	101894331	101894540	SRR8550326_PAIRED_rmdup.narrowPeak_peak_11146	108	.	5.33358	13.2968	10.8905	150
chr11	101897054	101897227	SRR8550326_PAIRED_rmdup.narrowPeak_peak_11147	125	.	5.72866	14.9936	12.5421	61
chr11	101910350	101910513	SRR8550326_PAIRED_rmdup.narrowPeak_peak_11148	85	.	4.74096	10.8701	8.53713	41
chr11	101919699	101919926	SRR8550326_PAIRED_rmdup.narrowPeak_peak_11149	49	.	3.75326	7.18539	4.99512	79
chr11	101963716	101964127	SRR8550326_PAIRED_rmdup.narrowPeak_peak_11150	37	.	3.35818	5.85696	3.73519	169
chr11	101968506	101969084	SRR8550326_PAIRED_rmdup.narrowPeak_peak_11151	70	.	4.34588	9.33848	7.05879	508
chr11	101984174	101985052	SRR8550326_PAIRED_rmdup.narrowPeak_peak_11152	77	.	4.54342	10.0952	7.78834	71
chr11	101986098	101986484	SRR8550326_PAIRED_rmdup.narrowPeak_peak_11153	77	.	4.54342	10.0952	7.78834	155
chr11	102026683	102027492	SRR8550326_PAIRED_rmdup.narrowPeak_peak_11154	245	.	8.29668	27.3006	24.595	407
chr11	102040158	102040630	SRR8550326_PAIRED_rmdup.narrowPeak_peak_11155	151	.	6.32128	17.647	15.1315	142
chr11	102082278	102082639	SRR8550326_PAIRED_rmdup.narrowPeak_peak_11156	117	.	5.53112	14.1377	11.7086	271
chr11	102087123	102087745	SRR8550326_PAIRED_rmdup.narrowPeak_peak_11157	63	.	4.14834	8.6007	6.34937	562
chr11	102088264	102089612	SRR8550326_PAIRED_rmdup.narrowPeak_peak_11158	178	.	6.9139	20.4197	17.8443	980
chr11	102102541	102102756	SRR8550326_PAIRED_rmdup.narrowPeak_peak_11159	37	.	3.35818	5.85696	3.73519	131
chr11	102138372	102138686	SRR8550326_PAIRED_rmdup.narrowPeak_peak_11160	108	.	5.33358	13.2968	10.8905	202
chr11	102156142	102156881	SRR8550326_PAIRED_rmdup.narrowPeak_peak_11161	85	.	4.74096	10.8701	8.53713	227
chr11	102184904	102185416	SRR8550326_PAIRED_rmdup.narrowPeak_peak_11162	151	.	6.32128	17.647	15.1315	278
chr11	102189368	102190097	SRR8550326_PAIRED_rmdup.narrowPeak_peak_11163	216	.	7.70406	24.2854	21.6344	307
chr11	102218746	102219045	SRR8550326_PAIRED_rmdup.narrowPeak_peak_11164	160	.	6.51882	18.5585	16.0225	201
chr11	102229784	102230612	SRR8550326_PAIRED_rmdup.narrowPeak_peak_11165	307	.	9.48191	33.5997	30.7901	500
chr11	102248617	102249140	SRR8550326_PAIRED_rmdup.narrowPeak_peak_11166	418	.	11.4573	44.7959	41.8202	235
chr11	102276372	102276826	SRR8550326_PAIRED_rmdup.narrowPeak_peak_11167	142	.	6.12374	16.7487	14.2541	189
chr11	102284434	102285162	SRR8550326_PAIRED_rmdup.narrowPeak_peak_11168	362	.	10.4696	39.0965	36.2027	416
chr11	102295931	102297759	SRR8550326_PAIRED_rmdup.narrowPeak_peak_11169	429	.	11.6549	45.9585	42.9668	1279
chr11	102308840	102309501	SRR8550326_PAIRED_rmdup.narrowPeak_peak_11170	464	.	12.2475	49.4896	46.4504	279
chr11	102316567	102319806	SRR8550326_PAIRED_rmdup.narrowPeak_peak_11171	226	.	7.9016	25.2799	22.6103	1891
chr11	102320243	102320574	SRR8550326_PAIRED_rmdup.narrowPeak_peak_11172	108	.	5.33358	13.2968	10.8905	81
chr11	102393134	102393728	SRR8550326_PAIRED_rmdup.narrowPeak_peak_11173	108	.	5.33358	13.2968	10.8905	353
chr11	102407086	102408894	SRR8550326_PAIRED_rmdup.narrowPeak_peak_11174	384	.	10.8647	41.353	38.4262	1502
chr11	102430133	102430688	SRR8550326_PAIRED_rmdup.narrowPeak_peak_11175	499	.	12.8401	53.083	49.9967	297
chr11	102431161	102431379	SRR8550326_PAIRED_rmdup.narrowPeak_peak_11176	43	.	3.55572	6.50978	4.35268	34
chr11	102434528	102434797	SRR8550326_PAIRED_rmdup.narrowPeak_peak_11177	187	.	7.11144	21.3687	18.7741	107
chr11	102437325	102438730	SRR8550326_PAIRED_rmdup.narrowPeak_peak_11178	125	.	5.72866	14.9936	12.5421	1102
chr11	102447050	102447959	SRR8550326_PAIRED_rmdup.narrowPeak_peak_11179	125	.	5.72866	14.9936	12.5421	491
chr11	102455749	102456452	SRR8550326_PAIRED_rmdup.narrowPeak_peak_11180	197	.	7.30898	22.3296	19.716	191
chr11	102466989	102467515	SRR8550326_PAIRED_rmdup.narrowPeak_peak_11181	178	.	6.9139	20.4197	17.8443	328
chr11	102555685	102556777	SRR8550326_PAIRED_rmdup.narrowPeak_peak_11182	362	.	10.4696	39.0965	36.2027	301
chr11	102572930	102573401	SRR8550326_PAIRED_rmdup.narrowPeak_peak_11183	133	.	5.9262	15.8641	13.3908	81
chr11	102578738	102579090	SRR8550326_PAIRED_rmdup.narrowPeak_peak_11184	93	.	4.9385	11.6624	9.30416	113
chr11	102579379	102579558	SRR8550326_PAIRED_rmdup.narrowPeak_peak_11185	37	.	3.35818	5.85696	3.73519	105
chr11	102595350	102595883	SRR8550326_PAIRED_rmdup.narrowPeak_peak_11186	93	.	4.9385	11.6624	9.30416	324
chr11	102602920	102603370	SRR8550326_PAIRED_rmdup.narrowPeak_peak_11187	56	.	3.9508	7.88269	5.66104	300
chr11	102603654	102605464	SRR8550326_PAIRED_rmdup.narrowPeak_peak_11188	464	.	12.2475	49.4896	46.4504	759
chr11	102605684	102606297	SRR8550326_PAIRED_rmdup.narrowPeak_peak_11189	49	.	3.75326	7.18539	4.99512	113
chr11	102607853	102608277	SRR8550326_PAIRED_rmdup.narrowPeak_peak_11190	56	.	3.9508	7.88269	5.66104	107
chr11	102623967	102624964	SRR8550326_PAIRED_rmdup.narrowPeak_peak_11191	216	.	7.70406	24.2854	21.6344	428
chr11	102625109	102625398	SRR8550326_PAIRED_rmdup.narrowPeak_peak_11192	43	.	3.55572	6.50978	4.35268	23
chr11	102631021	102631496	SRR8550326_PAIRED_rmdup.narrowPeak_peak_11193	49	.	3.75326	7.18539	4.99512	259
chr11	102690218	102690449	SRR8550326_PAIRED_rmdup.narrowPeak_peak_11194	63	.	4.14834	8.6007	6.34937	155
chr11	102697369	102698071	SRR8550326_PAIRED_rmdup.narrowPeak_peak_11195	235	.	8.09914	26.2851	23.5973	476
chr11	102739329	102739617	SRR8550326_PAIRED_rmdup.narrowPeak_peak_11196	49	.	3.75326	7.18539	4.99512	70
chr11	102761627	102761828	SRR8550326_PAIRED_rmdup.narrowPeak_peak_11197	25	.	2.9631	4.62471	2.58154	27
chr11	102773812	102775340	SRR8550326_PAIRED_rmdup.narrowPeak_peak_11198	572	.	14.0253	60.4461	57.2655	1159
chr11	102818354	102819966	SRR8550326_PAIRED_rmdup.narrowPeak_peak_11199	276	.	8.88929	30.4074	27.649	1079
chr11	102880676	102881447	SRR8550326_PAIRED_rmdup.narrowPeak_peak_11200	256	.	8.49422	28.3263	25.6029	346
chr11	102892974	102893610	SRR8550326_PAIRED_rmdup.narrowPeak_peak_11201	169	.	6.71636	19.4829	16.9269	120
chr11	102900940	102901234	SRR8550326_PAIRED_rmdup.narrowPeak_peak_11202	77	.	4.54342	10.0952	7.78834	23
chr11	102924796	102925626	SRR8550326_PAIRED_rmdup.narrowPeak_peak_11203	276	.	8.88929	30.4074	27.649	387
chr11	102946320	102946818	SRR8550326_PAIRED_rmdup.narrowPeak_peak_11204	125	.	5.72866	14.9936	12.5421	189
chr11	102963199	102963631	SRR8550326_PAIRED_rmdup.narrowPeak_peak_11205	37	.	3.35818	5.85696	3.73519	377
chr11	102989898	102990386	SRR8550326_PAIRED_rmdup.narrowPeak_peak_11206	49	.	3.75326	7.18539	4.99512	240
chr11	103080541	103080915	SRR8550326_PAIRED_rmdup.narrowPeak_peak_11210	20	.	2.76556	4.0481	2.04957	262
chr11	103101440	103102182	SRR8550326_PAIRED_rmdup.narrowPeak_peak_11211	85	.	4.74096	10.8701	8.53713	207
chr11	103102597	103103186	SRR8550326_PAIRED_rmdup.narrowPeak_peak_11212	584	.	14.2229	61.695	58.4991	379
chr11	103111907	103112236	SRR8550326_PAIRED_rmdup.narrowPeak_peak_11213	70	.	4.34588	9.33848	7.05879	124
chr11	103115297	103117345	SRR8550326_PAIRED_rmdup.narrowPeak_peak_11214	803	.	17.5811	83.7815	80.3229	761
chr11	103131803	103133577	SRR8550326_PAIRED_rmdup.narrowPeak_peak_11215	1049	.	21.1368	108.698	104.971	1307
chr11	103158674	103159306	SRR8550326_PAIRED_rmdup.narrowPeak_peak_11216	100	.	5.13604	12.4715	10.0888	480
chr11	103170760	103171189	SRR8550326_PAIRED_rmdup.narrowPeak_peak_11217	43	.	3.55572	6.50978	4.35268	307
chr11	103266888	103268086	SRR8550326_PAIRED_rmdup.narrowPeak_peak_11218	1339	.	25.0876	137.916	133.908	698
chr11	103292194	103292550	SRR8550326_PAIRED_rmdup.narrowPeak_peak_11219	43	.	3.55572	6.50978	4.35268	264
chr11	103312024	103312592	SRR8550326_PAIRED_rmdup.narrowPeak_peak_11220	197	.	7.30898	22.3296	19.716	343
chr11	103327043	103327202	SRR8550326_PAIRED_rmdup.narrowPeak_peak_11221	77	.	4.54342	10.0952	7.78834	72
chr11	103332496	103333011	SRR8550326_PAIRED_rmdup.narrowPeak_peak_11222	117	.	5.53112	14.1377	11.7086	273
chr11	103333971	103334265	SRR8550326_PAIRED_rmdup.narrowPeak_peak_11223	85	.	4.74096	10.8701	8.53713	214
chr11	103358998	103359505	SRR8550326_PAIRED_rmdup.narrowPeak_peak_11224	125	.	5.72866	14.9936	12.5421	278
chr11	103360134	103360877	SRR8550326_PAIRED_rmdup.narrowPeak_peak_11225	235	.	8.09914	26.2851	23.5973	432
chr11	103361340	103361570	SRR8550326_PAIRED_rmdup.narrowPeak_peak_11226	63	.	4.14834	8.6007	6.34937	189
chr11	103362145	103362316	SRR8550326_PAIRED_rmdup.narrowPeak_peak_11227	25	.	2.9631	4.62471	2.58154	116
chr11	103362653	103363441	SRR8550326_PAIRED_rmdup.narrowPeak_peak_11228	31	.	3.16064	5.22816	3.14406	647
chr11	103395140	103395535	SRR8550326_PAIRED_rmdup.narrowPeak_peak_11229	37	.	3.35818	5.85696	3.73519	169
chr11	103412338	103413213	SRR8550326_PAIRED_rmdup.narrowPeak_peak_11230	362	.	10.4696	39.0965	36.2027	347
chr11	103639483	103639789	SRR8550326_PAIRED_rmdup.narrowPeak_peak_11231	108	.	5.33358	13.2968	10.8905	162
chr11	103648119	103648510	SRR8550326_PAIRED_rmdup.narrowPeak_peak_11232	100	.	5.13604	12.4715	10.0888	155
chr11	103649783	103650289	SRR8550326_PAIRED_rmdup.narrowPeak_peak_11233	49	.	3.75326	7.18539	4.99512	78
chr11	103688994	103689288	SRR8550326_PAIRED_rmdup.narrowPeak_peak_11234	37	.	3.35818	5.85696	3.73519	270
chr11	103696791	103698203	SRR8550326_PAIRED_rmdup.narrowPeak_peak_11235	685	.	15.8032	71.8951	68.5753	1122
chr11	103711982	103712285	SRR8550326_PAIRED_rmdup.narrowPeak_peak_11236	37	.	3.35818	5.85696	3.73519	206
chr11	103721484	103721802	SRR8550326_PAIRED_rmdup.narrowPeak_peak_11237	43	.	3.55572	6.50978	4.35268	77
chr11	103721978	103722220	SRR8550326_PAIRED_rmdup.narrowPeak_peak_11238	70	.	4.34588	9.33848	7.05879	145
chr11	103749477	103750223	SRR8550326_PAIRED_rmdup.narrowPeak_peak_11239	117	.	5.53112	14.1377	11.7086	453
chr11	103758906	103759065	SRR8550326_PAIRED_rmdup.narrowPeak_peak_11240	31	.	3.16064	5.22816	3.14406	64
chr11	103763887	103764168	SRR8550326_PAIRED_rmdup.narrowPeak_peak_11241	49	.	3.75326	7.18539	4.99512	124
chr11	103773659	103774353	SRR8550326_PAIRED_rmdup.narrowPeak_peak_11242	77	.	4.54342	10.0952	7.78834	381
chr11	103795346	103795523	SRR8550326_PAIRED_rmdup.narrowPeak_peak_11243	20	.	2.76556	4.0481	2.04957	128
chr11	103809757	103810682	SRR8550326_PAIRED_rmdup.narrowPeak_peak_11244	151	.	6.32128	17.647	15.1315	498
chr11	103840972	103841142	SRR8550326_PAIRED_rmdup.narrowPeak_peak_11245	77	.	4.54342	10.0952	7.78834	82
chr11	103841762	103841990	SRR8550326_PAIRED_rmdup.narrowPeak_peak_11246	37	.	3.35818	5.85696	3.73519	117
chr11	103884852	103885219	SRR8550326_PAIRED_rmdup.narrowPeak_peak_11247	226	.	7.9016	25.2799	22.6103	149
chr11	103953406	103954334	SRR8550326_PAIRED_rmdup.narrowPeak_peak_11248	318	.	9.67945	34.6819	31.8554	420
chr11	103966133	103967217	SRR8550326_PAIRED_rmdup.narrowPeak_peak_11249	1007	.	20.5441	104.448	100.765	308
chr11	103987382	103987649	SRR8550326_PAIRED_rmdup.narrowPeak_peak_11250	151	.	6.32128	17.647	15.1315	177
chr11	104053313	104053489	SRR8550326_PAIRED_rmdup.narrowPeak_peak_11251	77	.	4.54342	10.0952	7.78834	101
chr11	104114722	104115193	SRR8550326_PAIRED_rmdup.narrowPeak_peak_11252	672	.	15.6057	70.6005	67.296	159
chr11	104131807	104132216	SRR8550326_PAIRED_rmdup.narrowPeak_peak_11253	125	.	5.72866	14.9936	12.5421	87
chr11	104132491	104133260	SRR8550326_PAIRED_rmdup.narrowPeak_peak_11254	70	.	4.34588	9.33848	7.05879	353
chr11	104133431	104133759	SRR8550326_PAIRED_rmdup.narrowPeak_peak_11255	31	.	3.16064	5.22816	3.14406	52
chr11	104157790	104158526	SRR8550326_PAIRED_rmdup.narrowPeak_peak_11256	373	.	10.6672	40.2208	37.3105	301
chr11	104171637	104171883	SRR8550326_PAIRED_rmdup.narrowPeak_peak_11257	77	.	4.54342	10.0952	7.78834	96
chr11	104195713	104196196	SRR8550326_PAIRED_rmdup.narrowPeak_peak_11258	187	.	7.11144	21.3687	18.7741	290
chr11	104230973	104231830	SRR8550326_PAIRED_rmdup.narrowPeak_peak_11259	395	.	11.0622	42.493	39.5498	336
chr11	104232200	104232743	SRR8550326_PAIRED_rmdup.narrowPeak_peak_11260	56	.	3.9508	7.88269	5.66104	275
chr11	104258934	104259161	SRR8550326_PAIRED_rmdup.narrowPeak_peak_11261	43	.	3.55572	6.50978	4.35268	71
chr11	104289096	104290132	SRR8550326_PAIRED_rmdup.narrowPeak_peak_11262	464	.	12.2475	49.4896	46.4504	796
chr11	104302670	104302838	SRR8550326_PAIRED_rmdup.narrowPeak_peak_11263	31	.	3.16064	5.22816	3.14406	110
chr11	104303353	104303761	SRR8550326_PAIRED_rmdup.narrowPeak_peak_11264	100	.	5.13604	12.4715	10.0888	143
chr11	104315659	104315970	SRR8550326_PAIRED_rmdup.narrowPeak_peak_11265	108	.	5.33358	13.2968	10.8905	279
chr11	104319014	104319646	SRR8550326_PAIRED_rmdup.narrowPeak_peak_11266	133	.	5.9262	15.8641	13.3908	122
chr11	104441451	104443383	SRR8550326_PAIRED_rmdup.narrowPeak_peak_11267	870	.	18.5688	90.5574	87.0222	1098
chr11	104468688	104470012	SRR8550326_PAIRED_rmdup.narrowPeak_peak_11268	763	.	16.9884	79.7737	76.3615	784
chr11	104549763	104551514	SRR8550326_PAIRED_rmdup.narrowPeak_peak_11269	1178	.	22.9146	121.662	117.807	922
chr11	104571309	104571718	SRR8550326_PAIRED_rmdup.narrowPeak_peak_11270	70	.	4.34588	9.33848	7.05879	376
chr11	104578285	104578601	SRR8550326_PAIRED_rmdup.narrowPeak_peak_11271	37	.	3.35818	5.85696	3.73519	269
chr11	104590056	104590514	SRR8550326_PAIRED_rmdup.narrowPeak_peak_11272	499	.	12.8401	53.083	49.9967	211
chr11	104595735	104595890	SRR8550326_PAIRED_rmdup.narrowPeak_peak_11273	25	.	2.9631	4.62471	2.58154	65
chr11	104607420	104608563	SRR8550326_PAIRED_rmdup.narrowPeak_peak_11274	169	.	6.71636	19.4829	16.9269	511
chr11	104624803	104625702	SRR8550326_PAIRED_rmdup.narrowPeak_peak_11275	169	.	6.71636	19.4829	16.9269	287
chr11	104626080	104626357	SRR8550326_PAIRED_rmdup.narrowPeak_peak_11276	117	.	5.53112	14.1377	11.7086	64
chr11	104638177	104638329	SRR8550326_PAIRED_rmdup.narrowPeak_peak_11277	43	.	3.55572	6.50978	4.35268	126
chr11	104685596	104685790	SRR8550326_PAIRED_rmdup.narrowPeak_peak_11278	43	.	3.55572	6.50978	4.35268	60
chr11	104767997	104768497	SRR8550326_PAIRED_rmdup.narrowPeak_peak_11279	142	.	6.12374	16.7487	14.2541	224
chr11	105071252	105071634	SRR8550326_PAIRED_rmdup.narrowPeak_peak_11280	49	.	3.75326	7.18539	4.99512	140
chr11	105124096	105124453	SRR8550326_PAIRED_rmdup.narrowPeak_peak_11281	169	.	6.71636	19.4829	16.9269	96
chr11	105125758	105126912	SRR8550326_PAIRED_rmdup.narrowPeak_peak_11282	499	.	12.8401	53.083	49.9967	752
chr11	105153102	105154060	SRR8550326_PAIRED_rmdup.narrowPeak_peak_11283	634	.	15.013	66.7497	63.4912	597
chr11	105180504	105182561	SRR8550326_PAIRED_rmdup.narrowPeak_peak_11284	776	.	17.186	81.1047	77.677	693
chr11	105241155	105241317	SRR8550326_PAIRED_rmdup.narrowPeak_peak_11285	43	.	3.55572	6.50978	4.35268	110
chr11	105261715	105262097	SRR8550326_PAIRED_rmdup.narrowPeak_peak_11286	226	.	7.9016	25.2799	22.6103	71
chr11	105270162	105270435	SRR8550326_PAIRED_rmdup.narrowPeak_peak_11287	70	.	4.34588	9.33848	7.05879	147
chr11	105282046	105282204	SRR8550326_PAIRED_rmdup.narrowPeak_peak_11288	25	.	2.9631	4.62471	2.58154	32
chr11	105282527	105282840	SRR8550326_PAIRED_rmdup.narrowPeak_peak_11289	206	.	7.50652	23.3019	20.6696	131
chr11	105285709	105286127	SRR8550326_PAIRED_rmdup.narrowPeak_peak_11290	100	.	5.13604	12.4715	10.0888	169
chr11	105291524	105292935	SRR8550326_PAIRED_rmdup.narrowPeak_peak_11291	406	.	11.2598	43.6407	40.6812	958
chr11	105293157	105293469	SRR8550326_PAIRED_rmdup.narrowPeak_peak_11292	226	.	7.9016	25.2799	22.6103	180
chr11	105293993	105294139	SRR8550326_PAIRED_rmdup.narrowPeak_peak_11293	25	.	2.9631	4.62471	2.58154	36
chr11	105312661	105313915	SRR8550326_PAIRED_rmdup.narrowPeak_peak_11294	395	.	11.0622	42.493	39.5498	517
chr11	105353314	105353565	SRR8550326_PAIRED_rmdup.narrowPeak_peak_11295	25	.	2.9631	4.62471	2.58154	111
chr11	105362853	105363554	SRR8550326_PAIRED_rmdup.narrowPeak_peak_11296	362	.	10.4696	39.0965	36.2027	335
chr11	105388490	105388794	SRR8550326_PAIRED_rmdup.narrowPeak_peak_11297	31	.	3.16064	5.22816	3.14406	179
chr11	105456495	105456962	SRR8550326_PAIRED_rmdup.narrowPeak_peak_11298	77	.	4.54342	10.0952	7.78834	185
chr11	105507830	105508816	SRR8550326_PAIRED_rmdup.narrowPeak_peak_11299	362	.	10.4696	39.0965	36.2027	267
chr11	105525668	105525875	SRR8550326_PAIRED_rmdup.narrowPeak_peak_11300	70	.	4.34588	9.33848	7.05879	171
chr11	105589211	105590468	SRR8550326_PAIRED_rmdup.narrowPeak_peak_11301	952	.	19.754	98.8395	95.2147	291
chr11	105592000	105592235	SRR8550326_PAIRED_rmdup.narrowPeak_peak_11302	108	.	5.33358	13.2968	10.8905	110
chr11	105758515	105759468	SRR8550326_PAIRED_rmdup.narrowPeak_peak_11303	384	.	10.8647	41.353	38.4262	243
chr11	105760245	105760422	SRR8550326_PAIRED_rmdup.narrowPeak_peak_11304	25	.	2.9631	4.62471	2.58154	29
chr11	105801738	105802062	SRR8550326_PAIRED_rmdup.narrowPeak_peak_11305	142	.	6.12374	16.7487	14.2541	88
chr11	105855559	105855892	SRR8550326_PAIRED_rmdup.narrowPeak_peak_11306	151	.	6.32128	17.647	15.1315	220
chr11	105911533	105911872	SRR8550326_PAIRED_rmdup.narrowPeak_peak_11307	160	.	6.51882	18.5585	16.0225	234
chr11	105926945	105927473	SRR8550326_PAIRED_rmdup.narrowPeak_peak_11308	169	.	6.71636	19.4829	16.9269	294
chr11	105943758	105944567	SRR8550326_PAIRED_rmdup.narrowPeak_peak_11309	142	.	6.12374	16.7487	14.2541	428
chr11	105967525	105967786	SRR8550326_PAIRED_rmdup.narrowPeak_peak_11310	43	.	3.55572	6.50978	4.35268	200
chr11	105967952	105968656	SRR8550326_PAIRED_rmdup.narrowPeak_peak_11311	100	.	5.13604	12.4715	10.0888	271
chr11	106007942	106008207	SRR8550326_PAIRED_rmdup.narrowPeak_peak_11312	63	.	4.14834	8.6007	6.34937	74
chr11	106065724	106066655	SRR8550326_PAIRED_rmdup.narrowPeak_peak_11314	609	.	14.618	64.2107	60.9836	265
chr11	106076472	106076748	SRR8550326_PAIRED_rmdup.narrowPeak_peak_11315	56	.	3.9508	7.88269	5.66104	24
chr11	106083519	106085609	SRR8550326_PAIRED_rmdup.narrowPeak_peak_11316	1798	.	31.0138	184.246	179.862	807
chr11	106158452	106158962	SRR8550326_PAIRED_rmdup.narrowPeak_peak_11317	37	.	3.35818	5.85696	3.73519	67
chr11	106159172	106161465	SRR8550326_PAIRED_rmdup.narrowPeak_peak_11318	441	.	11.8524	47.1284	44.1209	617
chr11	106193057	106194137	SRR8550326_PAIRED_rmdup.narrowPeak_peak_11319	856	.	18.3712	89.1928	85.6731	479
chr11	106216060	106217376	SRR8550326_PAIRED_rmdup.narrowPeak_peak_11320	924	.	19.3589	96.0611	92.4654	440
chr11	106302778	106302943	SRR8550326_PAIRED_rmdup.narrowPeak_peak_11328	160	.	6.51882	18.5585	16.0225	73
chr11	106316532	106316689	SRR8550326_PAIRED_rmdup.narrowPeak_peak_11329	63	.	4.14834	8.6007	6.34937	52
chr11	106325826	106326233	SRR8550326_PAIRED_rmdup.narrowPeak_peak_11330	43	.	3.55572	6.50978	4.35268	157
chr11	106391966	106392289	SRR8550326_PAIRED_rmdup.narrowPeak_peak_11331	151	.	6.32128	17.647	15.1315	110
chr11	106418669	106418928	SRR8550326_PAIRED_rmdup.narrowPeak_peak_11332	125	.	5.72866	14.9936	12.5421	88
chr11	106486563	106486730	SRR8550326_PAIRED_rmdup.narrowPeak_peak_11333	56	.	3.9508	7.88269	5.66104	57
chr11	106487146	106488292	SRR8550326_PAIRED_rmdup.narrowPeak_peak_11334	536	.	13.4327	56.7361	53.6024	513
chr11	106491324	106491686	SRR8550326_PAIRED_rmdup.narrowPeak_peak_11335	56	.	3.9508	7.88269	5.66104	211
chr11	106500344	106501994	SRR8550326_PAIRED_rmdup.narrowPeak_peak_11336	750	.	16.7909	78.4477	75.0511	494
chr11	106513294	106513574	SRR8550326_PAIRED_rmdup.narrowPeak_peak_11337	93	.	4.9385	11.6624	9.30416	95
chr11	106518148	106518369	SRR8550326_PAIRED_rmdup.narrowPeak_peak_11338	49	.	3.75326	7.18539	4.99512	97
chr11	106526964	106527141	SRR8550326_PAIRED_rmdup.narrowPeak_peak_11339	31	.	3.16064	5.22816	3.14406	125
chr11	106612443	106613574	SRR8550326_PAIRED_rmdup.narrowPeak_peak_11340	418	.	11.4573	44.7959	41.8202	787
chr11	106627875	106628057	SRR8550326_PAIRED_rmdup.narrowPeak_peak_11341	117	.	5.53112	14.1377	11.7086	72
chr11	106658018	106658243	SRR8550326_PAIRED_rmdup.narrowPeak_peak_11342	31	.	3.16064	5.22816	3.14406	103
chr11	106674556	106674982	SRR8550326_PAIRED_rmdup.narrowPeak_peak_11343	43	.	3.55572	6.50978	4.35268	216
chr11	106727997	106728262	SRR8550326_PAIRED_rmdup.narrowPeak_peak_11344	49	.	3.75326	7.18539	4.99512	29
chr11	106737276	106737590	SRR8550326_PAIRED_rmdup.narrowPeak_peak_11345	37	.	3.35818	5.85696	3.73519	96
chr11	106778718	106780101	SRR8550326_PAIRED_rmdup.narrowPeak_peak_11346	789	.	17.3835	82.4406	78.9975	752
chr11	106787211	106790216	SRR8550326_PAIRED_rmdup.narrowPeak_peak_11347	548	.	13.6303	57.9665	54.8172	1915
chr11	106919903	106921163	SRR8550326_PAIRED_rmdup.narrowPeak_peak_11348	523	.	13.2352	55.5119	52.394	737
chr11	106980577	106980888	SRR8550326_PAIRED_rmdup.narrowPeak_peak_11349	160	.	6.51882	18.5585	16.0225	51
chr11	106998892	106999915	SRR8550326_PAIRED_rmdup.narrowPeak_peak_11350	286	.	9.08683	31.4622	28.6867	577
chr11	107001887	107002168	SRR8550326_PAIRED_rmdup.narrowPeak_peak_11351	108	.	5.33358	13.2968	10.8905	81
chr11	107012420	107013008	SRR8550326_PAIRED_rmdup.narrowPeak_peak_11352	395	.	11.0622	42.493	39.5498	384
chr11	107027608	107028609	SRR8550326_PAIRED_rmdup.narrowPeak_peak_11353	384	.	10.8647	41.353	38.4262	548
chr11	107131219	107132866	SRR8550326_PAIRED_rmdup.narrowPeak_peak_11354	373	.	10.6672	40.2208	37.3105	996
chr11	107159091	107159250	SRR8550326_PAIRED_rmdup.narrowPeak_peak_11355	37	.	3.35818	5.85696	3.73519	42
chr11	107223938	107224213	SRR8550326_PAIRED_rmdup.narrowPeak_peak_11357	49	.	3.75326	7.18539	4.99512	69
chr11	107279207	107279506	SRR8550326_PAIRED_rmdup.narrowPeak_peak_11358	93	.	4.9385	11.6624	9.30416	148
chr11	107341486	107341707	SRR8550326_PAIRED_rmdup.narrowPeak_peak_11359	43	.	3.55572	6.50978	4.35268	107
chr11	107376291	107376596	SRR8550326_PAIRED_rmdup.narrowPeak_peak_11360	77	.	4.54342	10.0952	7.78834	141
chr11	107413315	107413870	SRR8550326_PAIRED_rmdup.narrowPeak_peak_11361	100	.	5.13604	12.4715	10.0888	86
chr11	107468770	107471180	SRR8550326_PAIRED_rmdup.narrowPeak_peak_11362	737	.	16.5934	77.1268	73.7457	2086
chr11	107471351	107472178	SRR8550326_PAIRED_rmdup.narrowPeak_peak_11363	178	.	6.9139	20.4197	17.8443	162
chr11	107473152	107473899	SRR8550326_PAIRED_rmdup.narrowPeak_peak_11364	266	.	8.69176	29.362	26.621	234
chr11	107479149	107479820	SRR8550326_PAIRED_rmdup.narrowPeak_peak_11365	226	.	7.9016	25.2799	22.6103	283
chr11	107510786	107511238	SRR8550326_PAIRED_rmdup.narrowPeak_peak_11366	37	.	3.35818	5.85696	3.73519	141
chr11	107546713	107548506	SRR8550326_PAIRED_rmdup.narrowPeak_peak_11367	307	.	9.48191	33.5997	30.7901	746
chr11	107573451	107573630	SRR8550326_PAIRED_rmdup.narrowPeak_peak_11368	63	.	4.14834	8.6007	6.34937	82
chr11	107585243	107585492	SRR8550326_PAIRED_rmdup.narrowPeak_peak_11369	49	.	3.75326	7.18539	4.99512	181
chr11	107684209	107684414	SRR8550326_PAIRED_rmdup.narrowPeak_peak_11370	37	.	3.35818	5.85696	3.73519	84
chr11	107703377	107703578	SRR8550326_PAIRED_rmdup.narrowPeak_peak_11371	20	.	2.76556	4.0481	2.04957	24
chr11	107793589	107793847	SRR8550326_PAIRED_rmdup.narrowPeak_peak_11372	56	.	3.9508	7.88269	5.66104	195
chr11	107794004	107794973	SRR8550326_PAIRED_rmdup.narrowPeak_peak_11373	187	.	7.11144	21.3687	18.7741	367
chr11	107859404	107859701	SRR8550326_PAIRED_rmdup.narrowPeak_peak_11374	85	.	4.74096	10.8701	8.53713	49
chr11	107914807	107915149	SRR8550326_PAIRED_rmdup.narrowPeak_peak_11375	187	.	7.11144	21.3687	18.7741	83
chr11	107920048	107920365	SRR8550326_PAIRED_rmdup.narrowPeak_peak_11376	63	.	4.14834	8.6007	6.34937	200
chr11	107982457	107982751	SRR8550326_PAIRED_rmdup.narrowPeak_peak_11377	108	.	5.33358	13.2968	10.8905	224
chr11	107994460	107994869	SRR8550326_PAIRED_rmdup.narrowPeak_peak_11378	108	.	5.33358	13.2968	10.8905	211
chr11	108025926	108026150	SRR8550326_PAIRED_rmdup.narrowPeak_peak_11379	37	.	3.35818	5.85696	3.73519	59
chr11	108031115	108031362	SRR8550326_PAIRED_rmdup.narrowPeak_peak_11380	56	.	3.9508	7.88269	5.66104	135
chr11	108128700	108128938	SRR8550326_PAIRED_rmdup.narrowPeak_peak_11381	85	.	4.74096	10.8701	8.53713	92
chr11	108237076	108237301	SRR8550326_PAIRED_rmdup.narrowPeak_peak_11382	63	.	4.14834	8.6007	6.34937	141
chr11	108334229	108334441	SRR8550326_PAIRED_rmdup.narrowPeak_peak_11383	20	.	2.76556	4.0481	2.04957	153
chr11	108342833	108344592	SRR8550326_PAIRED_rmdup.narrowPeak_peak_11384	597	.	14.4204	62.9499	59.7385	1157
chr11	108418708	108419099	SRR8550326_PAIRED_rmdup.narrowPeak_peak_11386	37	.	3.35818	5.85696	3.73519	75
chr11	108424169	108425893	SRR8550326_PAIRED_rmdup.narrowPeak_peak_11387	1178	.	22.9146	121.662	117.807	938
chr11	108449885	108450195	SRR8550326_PAIRED_rmdup.narrowPeak_peak_11388	63	.	4.14834	8.6007	6.34937	129
chr11	108527839	108528305	SRR8550326_PAIRED_rmdup.narrowPeak_peak_11389	93	.	4.9385	11.6624	9.30416	60
chr11	108552434	108552700	SRR8550326_PAIRED_rmdup.narrowPeak_peak_11390	56	.	3.9508	7.88269	5.66104	60
chr11	108552958	108553696	SRR8550326_PAIRED_rmdup.narrowPeak_peak_11391	441	.	11.8524	47.1284	44.1209	311
chr11	108586434	108587146	SRR8550326_PAIRED_rmdup.narrowPeak_peak_11392	266	.	8.69176	29.362	26.621	420
chr11	108620580	108622023	SRR8550326_PAIRED_rmdup.narrowPeak_peak_11393	178	.	6.9139	20.4197	17.8443	265
chr11	108777139	108777349	SRR8550326_PAIRED_rmdup.narrowPeak_peak_11394	20	.	2.76556	4.0481	2.04957	87
chr11	108829251	108829500	SRR8550326_PAIRED_rmdup.narrowPeak_peak_11395	56	.	3.9508	7.88269	5.66104	165
chr11	108881623	108881938	SRR8550326_PAIRED_rmdup.narrowPeak_peak_11396	63	.	4.14834	8.6007	6.34937	107
chr11	108890038	108890199	SRR8550326_PAIRED_rmdup.narrowPeak_peak_11397	25	.	2.9631	4.62471	2.58154	46
chr11	108891138	108891886	SRR8550326_PAIRED_rmdup.narrowPeak_peak_11398	100	.	5.13604	12.4715	10.0888	62
chr11	108920089	108923356	SRR8550326_PAIRED_rmdup.narrowPeak_peak_11399	897	.	18.9638	93.3002	89.7343	357
chr11	108925190	108925701	SRR8550326_PAIRED_rmdup.narrowPeak_peak_11400	384	.	10.8647	41.353	38.4262	184
chr11	108928879	108929388	SRR8550326_PAIRED_rmdup.narrowPeak_peak_11401	31	.	3.16064	5.22816	3.14406	406
chr11	108936220	108936409	SRR8550326_PAIRED_rmdup.narrowPeak_peak_11402	20	.	2.76556	4.0481	2.04957	19
chr11	108936599	108936947	SRR8550326_PAIRED_rmdup.narrowPeak_peak_11403	108	.	5.33358	13.2968	10.8905	64
chr11	108946989	108947992	SRR8550326_PAIRED_rmdup.narrowPeak_peak_11404	763	.	16.9884	79.7737	76.3615	632
chr11	108961508	108962080	SRR8550326_PAIRED_rmdup.narrowPeak_peak_11405	151	.	6.32128	17.647	15.1315	333
chr11	109080909	109081425	SRR8550326_PAIRED_rmdup.narrowPeak_peak_11407	178	.	6.9139	20.4197	17.8443	264
chr11	109092084	109092402	SRR8550326_PAIRED_rmdup.narrowPeak_peak_11408	56	.	3.9508	7.88269	5.66104	68
chr11	109097983	109098150	SRR8550326_PAIRED_rmdup.narrowPeak_peak_11409	31	.	3.16064	5.22816	3.14406	123
chr11	109106882	109107046	SRR8550326_PAIRED_rmdup.narrowPeak_peak_11410	43	.	3.55572	6.50978	4.35268	16
chr11	109144938	109145254	SRR8550326_PAIRED_rmdup.narrowPeak_peak_11411	49	.	3.75326	7.18539	4.99512	141
chr11	109168675	109168826	SRR8550326_PAIRED_rmdup.narrowPeak_peak_11412	20	.	2.76556	4.0481	2.04957	3
chr11	109178813	109179056	SRR8550326_PAIRED_rmdup.narrowPeak_peak_11413	77	.	4.54342	10.0952	7.78834	171
chr11	109192926	109193451	SRR8550326_PAIRED_rmdup.narrowPeak_peak_11414	256	.	8.49422	28.3263	25.6029	428
chr11	109244681	109244994	SRR8550326_PAIRED_rmdup.narrowPeak_peak_11415	117	.	5.53112	14.1377	11.7086	90
chr11	109252128	109252383	SRR8550326_PAIRED_rmdup.narrowPeak_peak_11416	43	.	3.55572	6.50978	4.35268	71
chr11	109252541	109252812	SRR8550326_PAIRED_rmdup.narrowPeak_peak_11417	93	.	4.9385	11.6624	9.30416	119
chr11	109269494	109270679	SRR8550326_PAIRED_rmdup.narrowPeak_peak_11418	340	.	10.0745	36.8724	34.0122	646
chr11	109292181	109292519	SRR8550326_PAIRED_rmdup.narrowPeak_peak_11419	63	.	4.14834	8.6007	6.34937	101
chr11	109297881	109298339	SRR8550326_PAIRED_rmdup.narrowPeak_peak_11420	511	.	13.0376	54.2942	51.1921	295
chr11	109312257	109312586	SRR8550326_PAIRED_rmdup.narrowPeak_peak_11421	226	.	7.9016	25.2799	22.6103	53
chr11	109331407	109331784	SRR8550326_PAIRED_rmdup.narrowPeak_peak_11422	441	.	11.8524	47.1284	44.1209	97
chr11	109360678	109360839	SRR8550326_PAIRED_rmdup.narrowPeak_peak_11423	25	.	2.9631	4.62471	2.58154	58
chr11	109361830	109362018	SRR8550326_PAIRED_rmdup.narrowPeak_peak_11424	31	.	3.16064	5.22816	3.14406	155
chr11	109362367	109363812	SRR8550326_PAIRED_rmdup.narrowPeak_peak_11425	362	.	10.4696	39.0965	36.2027	210
chr11	109375859	109376250	SRR8550326_PAIRED_rmdup.narrowPeak_peak_11426	31	.	3.16064	5.22816	3.14406	34
chr11	109376747	109376997	SRR8550326_PAIRED_rmdup.narrowPeak_peak_11427	70	.	4.34588	9.33848	7.05879	151
chr11	109377395	109377611	SRR8550326_PAIRED_rmdup.narrowPeak_peak_11428	37	.	3.35818	5.85696	3.73519	157
chr11	109425332	109426634	SRR8550326_PAIRED_rmdup.narrowPeak_peak_11429	737	.	16.5934	77.1268	73.7457	411
chr11	109439874	109440287	SRR8550326_PAIRED_rmdup.narrowPeak_peak_11430	100	.	5.13604	12.4715	10.0888	167
chr11	109445644	109445992	SRR8550326_PAIRED_rmdup.narrowPeak_peak_11431	206	.	7.50652	23.3019	20.6696	178
chr11	109472087	109472827	SRR8550326_PAIRED_rmdup.narrowPeak_peak_11432	56	.	3.9508	7.88269	5.66104	499
chr11	109472975	109474342	SRR8550326_PAIRED_rmdup.narrowPeak_peak_11433	395	.	11.0622	42.493	39.5498	258
chr11	109560847	109561200	SRR8550326_PAIRED_rmdup.narrowPeak_peak_11434	37	.	3.35818	5.85696	3.73519	230
chr11	109585023	109585440	SRR8550326_PAIRED_rmdup.narrowPeak_peak_11435	206	.	7.50652	23.3019	20.6696	208
chr11	109593424	109594149	SRR8550326_PAIRED_rmdup.narrowPeak_peak_11436	511	.	13.0376	54.2942	51.1921	374
chr11	109610188	109610419	SRR8550326_PAIRED_rmdup.narrowPeak_peak_11437	37	.	3.35818	5.85696	3.73519	185
chr11	109610693	109612299	SRR8550326_PAIRED_rmdup.narrowPeak_peak_11438	1565	.	28.0507	160.737	156.532	1206
chr11	109616473	109616998	SRR8550326_PAIRED_rmdup.narrowPeak_peak_11439	85	.	4.74096	10.8701	8.53713	216
chr11	109622561	109622810	SRR8550326_PAIRED_rmdup.narrowPeak_peak_11440	43	.	3.55572	6.50978	4.35268	143
chr11	109650144	109651784	SRR8550326_PAIRED_rmdup.narrowPeak_peak_11441	1324	.	24.89	136.42	132.426	832
chr11	109670329	109670665	SRR8550326_PAIRED_rmdup.narrowPeak_peak_11442	125	.	5.72866	14.9936	12.5421	202
chr11	109715343	109715733	SRR8550326_PAIRED_rmdup.narrowPeak_peak_11443	133	.	5.9262	15.8641	13.3908	263
chr11	109721022	109721189	SRR8550326_PAIRED_rmdup.narrowPeak_peak_11444	25	.	2.9631	4.62471	2.58154	33
chr11	109721361	109722422	SRR8550326_PAIRED_rmdup.narrowPeak_peak_11445	178	.	6.9139	20.4197	17.8443	478
chr11	109736351	109736716	SRR8550326_PAIRED_rmdup.narrowPeak_peak_11446	63	.	4.14834	8.6007	6.34937	308
chr11	109751796	109752092	SRR8550326_PAIRED_rmdup.narrowPeak_peak_11447	37	.	3.35818	5.85696	3.73519	63
chr11	109843156	109843339	SRR8550326_PAIRED_rmdup.narrowPeak_peak_11448	31	.	3.16064	5.22816	3.14406	106
chr11	109853487	109853771	SRR8550326_PAIRED_rmdup.narrowPeak_peak_11449	37	.	3.35818	5.85696	3.73519	59
chr11	109860701	109861035	SRR8550326_PAIRED_rmdup.narrowPeak_peak_11450	178	.	6.9139	20.4197	17.8443	161
chr11	109863496	109863858	SRR8550326_PAIRED_rmdup.narrowPeak_peak_11451	25	.	2.9631	4.62471	2.58154	71
chr11	109884808	109885083	SRR8550326_PAIRED_rmdup.narrowPeak_peak_11452	63	.	4.14834	8.6007	6.34937	148
chr11	109900280	109901140	SRR8550326_PAIRED_rmdup.narrowPeak_peak_11453	406	.	11.2598	43.6407	40.6812	378
chr11	109902245	109903346	SRR8550326_PAIRED_rmdup.narrowPeak_peak_11454	395	.	11.0622	42.493	39.5498	503
chr11	109909325	109910352	SRR8550326_PAIRED_rmdup.narrowPeak_peak_11455	206	.	7.50652	23.3019	20.6696	561
chr11	109933328	109933502	SRR8550326_PAIRED_rmdup.narrowPeak_peak_11456	93	.	4.9385	11.6624	9.30416	54
chr11	109961738	109961919	SRR8550326_PAIRED_rmdup.narrowPeak_peak_11457	56	.	3.9508	7.88269	5.66104	144
chr11	109987349	109987577	SRR8550326_PAIRED_rmdup.narrowPeak_peak_11458	25	.	2.9631	4.62471	2.58154	196
chr11	109995052	109996226	SRR8550326_PAIRED_rmdup.narrowPeak_peak_11459	672	.	15.6057	70.6005	67.296	745
chr11	110165440	110165965	SRR8550326_PAIRED_rmdup.narrowPeak_peak_11460	117	.	5.53112	14.1377	11.7086	266
chr11	110268431	110268747	SRR8550326_PAIRED_rmdup.narrowPeak_peak_11461	187	.	7.11144	21.3687	18.7741	242
chr11	110271692	110272183	SRR8550326_PAIRED_rmdup.narrowPeak_peak_11462	178	.	6.9139	20.4197	17.8443	204
chr11	110303357	110303936	SRR8550326_PAIRED_rmdup.narrowPeak_peak_11463	178	.	6.9139	20.4197	17.8443	239
chr11	110336763	110338127	SRR8550326_PAIRED_rmdup.narrowPeak_peak_11464	584	.	14.2229	61.695	58.4991	1111
chr11	110357872	110358161	SRR8550326_PAIRED_rmdup.narrowPeak_peak_11465	93	.	4.9385	11.6624	9.30416	61
chr11	110365074	110365311	SRR8550326_PAIRED_rmdup.narrowPeak_peak_11466	70	.	4.34588	9.33848	7.05879	161
chr11	110379543	110380460	SRR8550326_PAIRED_rmdup.narrowPeak_peak_11467	256	.	8.49422	28.3263	25.6029	570
chr11	110398818	110400134	SRR8550326_PAIRED_rmdup.narrowPeak_peak_11468	1049	.	21.1368	108.698	104.971	297
chr11	110427277	110427474	SRR8550326_PAIRED_rmdup.narrowPeak_peak_11469	70	.	4.34588	9.33848	7.05879	111
chr11	110448273	110448598	SRR8550326_PAIRED_rmdup.narrowPeak_peak_11470	117	.	5.53112	14.1377	11.7086	218
chr11	110448904	110449279	SRR8550326_PAIRED_rmdup.narrowPeak_peak_11471	43	.	3.55572	6.50978	4.35268	165
chr11	110479025	110479471	SRR8550326_PAIRED_rmdup.narrowPeak_peak_11472	142	.	6.12374	16.7487	14.2541	215
chr11	110483208	110483454	SRR8550326_PAIRED_rmdup.narrowPeak_peak_11473	117	.	5.53112	14.1377	11.7086	159
chr11	110498678	110499072	SRR8550326_PAIRED_rmdup.narrowPeak_peak_11474	85	.	4.74096	10.8701	8.53713	245
chr11	110537470	110537783	SRR8550326_PAIRED_rmdup.narrowPeak_peak_11475	77	.	4.54342	10.0952	7.78834	276
chr11	110572511	110572963	SRR8550326_PAIRED_rmdup.narrowPeak_peak_11476	100	.	5.13604	12.4715	10.0888	252
chr11	110649666	110650268	SRR8550326_PAIRED_rmdup.narrowPeak_peak_11477	286	.	9.08683	31.4622	28.6867	224
chr11	110942941	110943093	SRR8550326_PAIRED_rmdup.narrowPeak_peak_11478	63	.	4.14834	8.6007	6.34937	21
chr11	110956575	110957138	SRR8550326_PAIRED_rmdup.narrowPeak_peak_11479	256	.	8.49422	28.3263	25.6029	216
chr11	110961598	110962163	SRR8550326_PAIRED_rmdup.narrowPeak_peak_11480	70	.	4.34588	9.33848	7.05879	86
chr11	111009217	111009785	SRR8550326_PAIRED_rmdup.narrowPeak_peak_11481	276	.	8.88929	30.4074	27.649	481
chr11	111064735	111066699	SRR8550326_PAIRED_rmdup.narrowPeak_peak_11482	965	.	19.9515	100.235	96.5957	1437
chr11	111088843	111089152	SRR8550326_PAIRED_rmdup.narrowPeak_peak_11483	37	.	3.35818	5.85696	3.73519	140
chr11	111212469	111212732	SRR8550326_PAIRED_rmdup.narrowPeak_peak_11484	63	.	4.14834	8.6007	6.34937	79
chr11	111260731	111260928	SRR8550326_PAIRED_rmdup.narrowPeak_peak_11485	31	.	3.16064	5.22816	3.14406	75
chr11	111281136	111281436	SRR8550326_PAIRED_rmdup.narrowPeak_peak_11486	37	.	3.35818	5.85696	3.73519	148
chr11	111283599	111284043	SRR8550326_PAIRED_rmdup.narrowPeak_peak_11487	25	.	2.9631	4.62471	2.58154	240
chr11	111296555	111296978	SRR8550326_PAIRED_rmdup.narrowPeak_peak_11488	93	.	4.9385	11.6624	9.30416	216
chr11	111299403	111300579	SRR8550326_PAIRED_rmdup.narrowPeak_peak_11489	133	.	5.9262	15.8641	13.3908	236
chr11	111312277	111312643	SRR8550326_PAIRED_rmdup.narrowPeak_peak_11490	37	.	3.35818	5.85696	3.73519	72
chr11	111321912	111322093	SRR8550326_PAIRED_rmdup.narrowPeak_peak_11491	20	.	2.76556	4.0481	2.04957	165
chr11	111373010	111373510	SRR8550326_PAIRED_rmdup.narrowPeak_peak_11492	125	.	5.72866	14.9936	12.5421	114
chr11	111445883	111446450	SRR8550326_PAIRED_rmdup.narrowPeak_peak_11493	70	.	4.34588	9.33848	7.05879	65
chr11	111535992	111536307	SRR8550326_PAIRED_rmdup.narrowPeak_peak_11494	70	.	4.34588	9.33848	7.05879	271
chr11	111536694	111536846	SRR8550326_PAIRED_rmdup.narrowPeak_peak_11495	20	.	2.76556	4.0481	2.04957	135
chr11	111537684	111537977	SRR8550326_PAIRED_rmdup.narrowPeak_peak_11496	108	.	5.33358	13.2968	10.8905	191
chr11	111540027	111540286	SRR8550326_PAIRED_rmdup.narrowPeak_peak_11497	133	.	5.9262	15.8641	13.3908	149
chr11	111563146	111563853	SRR8550326_PAIRED_rmdup.narrowPeak_peak_11498	151	.	6.32128	17.647	15.1315	456
chr11	111568781	111569350	SRR8550326_PAIRED_rmdup.narrowPeak_peak_11499	178	.	6.9139	20.4197	17.8443	220
chr11	111578003	111578396	SRR8550326_PAIRED_rmdup.narrowPeak_peak_11500	63	.	4.14834	8.6007	6.34937	168
chr11	111648106	111648401	SRR8550326_PAIRED_rmdup.narrowPeak_peak_11501	63	.	4.14834	8.6007	6.34937	112
chr11	111658436	111658732	SRR8550326_PAIRED_rmdup.narrowPeak_peak_11502	63	.	4.14834	8.6007	6.34937	107
chr11	111666563	111666764	SRR8550326_PAIRED_rmdup.narrowPeak_peak_11503	37	.	3.35818	5.85696	3.73519	56
chr11	111715321	111715831	SRR8550326_PAIRED_rmdup.narrowPeak_peak_11504	70	.	4.34588	9.33848	7.05879	107
chr11	111732101	111732505	SRR8550326_PAIRED_rmdup.narrowPeak_peak_11505	151	.	6.32128	17.647	15.1315	163
chr11	111742311	111742477	SRR8550326_PAIRED_rmdup.narrowPeak_peak_11506	31	.	3.16064	5.22816	3.14406	49
chr11	111743432	111743651	SRR8550326_PAIRED_rmdup.narrowPeak_peak_11507	37	.	3.35818	5.85696	3.73519	102
chr11	111747460	111747772	SRR8550326_PAIRED_rmdup.narrowPeak_peak_11508	63	.	4.14834	8.6007	6.34937	36
chr11	111818167	111818689	SRR8550326_PAIRED_rmdup.narrowPeak_peak_11509	49	.	3.75326	7.18539	4.99512	174
chr11	111828437	111828962	SRR8550326_PAIRED_rmdup.narrowPeak_peak_11510	117	.	5.53112	14.1377	11.7086	355
chr11	111843606	111844719	SRR8550326_PAIRED_rmdup.narrowPeak_peak_11511	108	.	5.33358	13.2968	10.8905	267
chr11	111848291	111848599	SRR8550326_PAIRED_rmdup.narrowPeak_peak_11512	37	.	3.35818	5.85696	3.73519	293
chr11	111882285	111882445	SRR8550326_PAIRED_rmdup.narrowPeak_peak_11513	37	.	3.35818	5.85696	3.73519	63
chr11	111961343	111961615	SRR8550326_PAIRED_rmdup.narrowPeak_peak_11514	63	.	4.14834	8.6007	6.34937	228
chr11	111961977	111962272	SRR8550326_PAIRED_rmdup.narrowPeak_peak_11515	125	.	5.72866	14.9936	12.5421	56
chr11	112027872	112028369	SRR8550326_PAIRED_rmdup.narrowPeak_peak_11516	142	.	6.12374	16.7487	14.2541	266
chr11	112125179	112125657	SRR8550326_PAIRED_rmdup.narrowPeak_peak_11517	93	.	4.9385	11.6624	9.30416	280
chr11	112137631	112138014	SRR8550326_PAIRED_rmdup.narrowPeak_peak_11518	125	.	5.72866	14.9936	12.5421	272
chr11	112209372	112209568	SRR8550326_PAIRED_rmdup.narrowPeak_peak_11519	31	.	3.16064	5.22816	3.14406	70
chr11	112282924	112283386	SRR8550326_PAIRED_rmdup.narrowPeak_peak_11520	77	.	4.54342	10.0952	7.78834	185
chr11	112345852	112346034	SRR8550326_PAIRED_rmdup.narrowPeak_peak_11521	25	.	2.9631	4.62471	2.58154	33
chr11	112389501	112389724	SRR8550326_PAIRED_rmdup.narrowPeak_peak_11522	43	.	3.55572	6.50978	4.35268	92
chr11	112412230	112412771	SRR8550326_PAIRED_rmdup.narrowPeak_peak_11523	245	.	8.29668	27.3006	24.595	386
chr11	112449705	112449905	SRR8550326_PAIRED_rmdup.narrowPeak_peak_11524	100	.	5.13604	12.4715	10.0888	115
chr11	112450141	112450718	SRR8550326_PAIRED_rmdup.narrowPeak_peak_11525	216	.	7.70406	24.2854	21.6344	271
chr11	112455003	112455165	SRR8550326_PAIRED_rmdup.narrowPeak_peak_11526	31	.	3.16064	5.22816	3.14406	105
chr11	112526835	112527175	SRR8550326_PAIRED_rmdup.narrowPeak_peak_11527	56	.	3.9508	7.88269	5.66104	101
chr11	112562937	112563516	SRR8550326_PAIRED_rmdup.narrowPeak_peak_11528	133	.	5.9262	15.8641	13.3908	255
chr11	112620928	112621269	SRR8550326_PAIRED_rmdup.narrowPeak_peak_11529	25	.	2.9631	4.62471	2.58154	267
chr11	112657483	112657721	SRR8550326_PAIRED_rmdup.narrowPeak_peak_11530	63	.	4.14834	8.6007	6.34937	48
chr11	112781150	112781701	SRR8550326_PAIRED_rmdup.narrowPeak_peak_11531	49	.	3.75326	7.18539	4.99512	386
chr11	112782087	112783099	SRR8550326_PAIRED_rmdup.narrowPeak_peak_11532	286	.	9.08683	31.4622	28.6867	111
chr11	112783401	112784115	SRR8550326_PAIRED_rmdup.narrowPeak_peak_11533	108	.	5.33358	13.2968	10.8905	557
chr11	112785725	112785969	SRR8550326_PAIRED_rmdup.narrowPeak_peak_11534	37	.	3.35818	5.85696	3.73519	47
chr11	112786488	112786712	SRR8550326_PAIRED_rmdup.narrowPeak_peak_11535	43	.	3.55572	6.50978	4.35268	129
chr11	112788058	112788264	SRR8550326_PAIRED_rmdup.narrowPeak_peak_11536	25	.	2.9631	4.62471	2.58154	60
chr11	112826914	112827275	SRR8550326_PAIRED_rmdup.narrowPeak_peak_11537	31	.	3.16064	5.22816	3.14406	236
chr11	112835533	112835908	SRR8550326_PAIRED_rmdup.narrowPeak_peak_11538	85	.	4.74096	10.8701	8.53713	149
chr11	112870088	112870513	SRR8550326_PAIRED_rmdup.narrowPeak_peak_11539	37	.	3.35818	5.85696	3.73519	286
chr11	112925223	112925439	SRR8550326_PAIRED_rmdup.narrowPeak_peak_11540	93	.	4.9385	11.6624	9.30416	58
chr11	112976784	112977138	SRR8550326_PAIRED_rmdup.narrowPeak_peak_11541	117	.	5.53112	14.1377	11.7086	238
chr11	112977405	112977691	SRR8550326_PAIRED_rmdup.narrowPeak_peak_11542	31	.	3.16064	5.22816	3.14406	13
chr11	112982606	112982933	SRR8550326_PAIRED_rmdup.narrowPeak_peak_11543	117	.	5.53112	14.1377	11.7086	132
chr11	112990192	112990433	SRR8550326_PAIRED_rmdup.narrowPeak_peak_11544	93	.	4.9385	11.6624	9.30416	149
chr11	113014333	113014955	SRR8550326_PAIRED_rmdup.narrowPeak_peak_11545	169	.	6.71636	19.4829	16.9269	526
chr11	113046321	113046500	SRR8550326_PAIRED_rmdup.narrowPeak_peak_11546	63	.	4.14834	8.6007	6.34937	119
chr11	113122059	113122364	SRR8550326_PAIRED_rmdup.narrowPeak_peak_11547	56	.	3.9508	7.88269	5.66104	24
chr11	113165004	113165806	SRR8550326_PAIRED_rmdup.narrowPeak_peak_11548	133	.	5.9262	15.8641	13.3908	334
chr11	113175464	113175666	SRR8550326_PAIRED_rmdup.narrowPeak_peak_11549	43	.	3.55572	6.50978	4.35268	62
chr11	113201422	113202181	SRR8550326_PAIRED_rmdup.narrowPeak_peak_11550	750	.	16.7909	78.4477	75.0511	422
chr11	113221516	113221854	SRR8550326_PAIRED_rmdup.narrowPeak_peak_11551	25	.	2.9631	4.62471	2.58154	105
chr11	113292314	113292622	SRR8550326_PAIRED_rmdup.narrowPeak_peak_11552	93	.	4.9385	11.6624	9.30416	142
chr11	113297742	113298230	SRR8550326_PAIRED_rmdup.narrowPeak_peak_11553	108	.	5.33358	13.2968	10.8905	201
chr11	113326474	113326756	SRR8550326_PAIRED_rmdup.narrowPeak_peak_11554	160	.	6.51882	18.5585	16.0225	112
chr11	113452576	113453135	SRR8550326_PAIRED_rmdup.narrowPeak_peak_11555	160	.	6.51882	18.5585	16.0225	385
chr11	113453292	113453468	SRR8550326_PAIRED_rmdup.narrowPeak_peak_11556	63	.	4.14834	8.6007	6.34937	132
chr11	113565407	113566060	SRR8550326_PAIRED_rmdup.narrowPeak_peak_11557	395	.	11.0622	42.493	39.5498	385
chr11	113612290	113612598	SRR8550326_PAIRED_rmdup.narrowPeak_peak_11558	151	.	6.32128	17.647	15.1315	219
chr11	113618729	113619593	SRR8550326_PAIRED_rmdup.narrowPeak_peak_11559	63	.	4.14834	8.6007	6.34937	305
chr11	113648205	113648583	SRR8550326_PAIRED_rmdup.narrowPeak_peak_11560	77	.	4.54342	10.0952	7.78834	188
chr11	113649238	113650394	SRR8550326_PAIRED_rmdup.narrowPeak_peak_11561	418	.	11.4573	44.7959	41.8202	434
chr11	113654639	113655037	SRR8550326_PAIRED_rmdup.narrowPeak_peak_11562	93	.	4.9385	11.6624	9.30416	145
chr11	113683177	113684857	SRR8550326_PAIRED_rmdup.narrowPeak_peak_11563	499	.	12.8401	53.083	49.9967	924
chr11	113703692	113704150	SRR8550326_PAIRED_rmdup.narrowPeak_peak_11564	169	.	6.71636	19.4829	16.9269	271
chr11	113709744	113709890	SRR8550326_PAIRED_rmdup.narrowPeak_peak_11565	25	.	2.9631	4.62471	2.58154	131
chr11	113710160	113710673	SRR8550326_PAIRED_rmdup.narrowPeak_peak_11566	178	.	6.9139	20.4197	17.8443	191
chr11	113727094	113727286	SRR8550326_PAIRED_rmdup.narrowPeak_peak_11567	31	.	3.16064	5.22816	3.14406	18
chr11	113728069	113728386	SRR8550326_PAIRED_rmdup.narrowPeak_peak_11568	70	.	4.34588	9.33848	7.05879	165
chr11	113747134	113747377	SRR8550326_PAIRED_rmdup.narrowPeak_peak_11569	25	.	2.9631	4.62471	2.58154	115
chr11	113749176	113749349	SRR8550326_PAIRED_rmdup.narrowPeak_peak_11570	20	.	2.76556	4.0481	2.04957	18
chr11	113749756	113752299	SRR8550326_PAIRED_rmdup.narrowPeak_peak_11571	499	.	12.8401	53.083	49.9967	2047
chr11	113785122	113786202	SRR8550326_PAIRED_rmdup.narrowPeak_peak_11572	672	.	15.6057	70.6005	67.296	457
chr11	113811105	113811472	SRR8550326_PAIRED_rmdup.narrowPeak_peak_11573	226	.	7.9016	25.2799	22.6103	245
chr11	113849361	113849584	SRR8550326_PAIRED_rmdup.narrowPeak_peak_11574	25	.	2.9631	4.62471	2.58154	151
chr11	113865716	113866019	SRR8550326_PAIRED_rmdup.narrowPeak_peak_11575	133	.	5.9262	15.8641	13.3908	54
chr11	113931901	113932106	SRR8550326_PAIRED_rmdup.narrowPeak_peak_11576	49	.	3.75326	7.18539	4.99512	23
chr11	113990311	113990894	SRR8550326_PAIRED_rmdup.narrowPeak_peak_11577	286	.	9.08683	31.4622	28.6867	467
chr11	114027781	114027991	SRR8550326_PAIRED_rmdup.narrowPeak_peak_11578	37	.	3.35818	5.85696	3.73519	55
chr11	114028444	114028612	SRR8550326_PAIRED_rmdup.narrowPeak_peak_11579	25	.	2.9631	4.62471	2.58154	121
chr11	114040497	114040802	SRR8550326_PAIRED_rmdup.narrowPeak_peak_11580	70	.	4.34588	9.33848	7.05879	200
chr11	114047803	114048536	SRR8550326_PAIRED_rmdup.narrowPeak_peak_11581	226	.	7.9016	25.2799	22.6103	279
chr11	114065850	114067394	SRR8550326_PAIRED_rmdup.narrowPeak_peak_11582	286	.	9.08683	31.4622	28.6867	944
chr11	114068371	114068769	SRR8550326_PAIRED_rmdup.narrowPeak_peak_11583	178	.	6.9139	20.4197	17.8443	209
chr11	114165772	114165947	SRR8550326_PAIRED_rmdup.narrowPeak_peak_11584	43	.	3.55572	6.50978	4.35268	29
chr11	114198404	114198813	SRR8550326_PAIRED_rmdup.narrowPeak_peak_11585	160	.	6.51882	18.5585	16.0225	118
chr11	114313927	114314130	SRR8550326_PAIRED_rmdup.narrowPeak_peak_11586	20	.	2.76556	4.0481	2.04957	7
chr11	114446787	114447083	SRR8550326_PAIRED_rmdup.narrowPeak_peak_11587	31	.	3.16064	5.22816	3.14406	17
chr11	114467966	114468671	SRR8550326_PAIRED_rmdup.narrowPeak_peak_11588	63	.	4.14834	8.6007	6.34937	555
chr11	114567283	114567511	SRR8550326_PAIRED_rmdup.narrowPeak_peak_11589	43	.	3.55572	6.50978	4.35268	37
chr11	114568240	114568483	SRR8550326_PAIRED_rmdup.narrowPeak_peak_11590	31	.	3.16064	5.22816	3.14406	68
chr11	114639029	114639197	SRR8550326_PAIRED_rmdup.narrowPeak_peak_11591	43	.	3.55572	6.50978	4.35268	89
chr11	114639604	114640037	SRR8550326_PAIRED_rmdup.narrowPeak_peak_11592	178	.	6.9139	20.4197	17.8443	240
chr11	114667726	114669849	SRR8550326_PAIRED_rmdup.narrowPeak_peak_11593	318	.	9.67945	34.6819	31.8554	822
chr11	114675009	114675931	SRR8550326_PAIRED_rmdup.narrowPeak_peak_11594	351	.	10.2721	37.9803	35.1033	571
chr11	114727297	114727688	SRR8550326_PAIRED_rmdup.narrowPeak_peak_11595	70	.	4.34588	9.33848	7.05879	124
chr11	114745072	114745364	SRR8550326_PAIRED_rmdup.narrowPeak_peak_11596	142	.	6.12374	16.7487	14.2541	188
chr11	114764949	114765595	SRR8550326_PAIRED_rmdup.narrowPeak_peak_11597	169	.	6.71636	19.4829	16.9269	433
chr11	114786399	114786622	SRR8550326_PAIRED_rmdup.narrowPeak_peak_11598	63	.	4.14834	8.6007	6.34937	109
chr11	114789032	114789344	SRR8550326_PAIRED_rmdup.narrowPeak_peak_11599	125	.	5.72866	14.9936	12.5421	232
chr11	114791649	114792215	SRR8550326_PAIRED_rmdup.narrowPeak_peak_11600	70	.	4.34588	9.33848	7.05879	461
chr11	114795185	114795685	SRR8550326_PAIRED_rmdup.narrowPeak_peak_11601	56	.	3.9508	7.88269	5.66104	446
chr11	114812716	114812916	SRR8550326_PAIRED_rmdup.narrowPeak_peak_11602	100	.	5.13604	12.4715	10.0888	133
chr11	114823459	114823607	SRR8550326_PAIRED_rmdup.narrowPeak_peak_11603	15	.	2.56802	3.49999	1.5519	9
chr11	114829465	114830821	SRR8550326_PAIRED_rmdup.narrowPeak_peak_11604	441	.	11.8524	47.1284	44.1209	879
chr11	114843996	114844322	SRR8550326_PAIRED_rmdup.narrowPeak_peak_11605	85	.	4.74096	10.8701	8.53713	210
chr11	114850866	114851014	SRR8550326_PAIRED_rmdup.narrowPeak_peak_11606	15	.	2.56802	3.49999	1.5519	0
chr11	114851624	114853314	SRR8550326_PAIRED_rmdup.narrowPeak_peak_11607	206	.	7.50652	23.3019	20.6696	372
chr11	114912799	114913044	SRR8550326_PAIRED_rmdup.narrowPeak_peak_11608	100	.	5.13604	12.4715	10.0888	171
chr11	115052316	115052482	SRR8550326_PAIRED_rmdup.narrowPeak_peak_11609	117	.	5.53112	14.1377	11.7086	96
chr11	115071861	115072146	SRR8550326_PAIRED_rmdup.narrowPeak_peak_11610	37	.	3.35818	5.85696	3.73519	14
chr11	115081002	115081258	SRR8550326_PAIRED_rmdup.narrowPeak_peak_11611	93	.	4.9385	11.6624	9.30416	121
chr11	115083468	115083765	SRR8550326_PAIRED_rmdup.narrowPeak_peak_11612	133	.	5.9262	15.8641	13.3908	80
chr11	115099536	115099742	SRR8550326_PAIRED_rmdup.narrowPeak_peak_11613	108	.	5.33358	13.2968	10.8905	100
chr11	115100846	115101070	SRR8550326_PAIRED_rmdup.narrowPeak_peak_11614	85	.	4.74096	10.8701	8.53713	110
chr11	115104035	115104401	SRR8550326_PAIRED_rmdup.narrowPeak_peak_11615	56	.	3.9508	7.88269	5.66104	260
chr11	115151949	115152434	SRR8550326_PAIRED_rmdup.narrowPeak_peak_11616	108	.	5.33358	13.2968	10.8905	326
chr11	115153768	115154285	SRR8550326_PAIRED_rmdup.narrowPeak_peak_11617	169	.	6.71636	19.4829	16.9269	188
chr11	115160973	115161286	SRR8550326_PAIRED_rmdup.narrowPeak_peak_11618	37	.	3.35818	5.85696	3.73519	59
chr11	115162931	115163793	SRR8550326_PAIRED_rmdup.narrowPeak_peak_11619	776	.	17.186	81.1047	77.677	341
chr11	115164639	115164985	SRR8550326_PAIRED_rmdup.narrowPeak_peak_11620	37	.	3.35818	5.85696	3.73519	297
chr11	115182463	115182642	SRR8550326_PAIRED_rmdup.narrowPeak_peak_11621	56	.	3.9508	7.88269	5.66104	94
chr11	115187149	115187678	SRR8550326_PAIRED_rmdup.narrowPeak_peak_11622	276	.	8.88929	30.4074	27.649	243
chr11	115199129	115199371	SRR8550326_PAIRED_rmdup.narrowPeak_peak_11623	49	.	3.75326	7.18539	4.99512	65
chr11	115236661	115236823	SRR8550326_PAIRED_rmdup.narrowPeak_peak_11624	49	.	3.75326	7.18539	4.99512	49
chr11	115249870	115250479	SRR8550326_PAIRED_rmdup.narrowPeak_peak_11625	56	.	3.9508	7.88269	5.66104	453
chr11	115270484	115270755	SRR8550326_PAIRED_rmdup.narrowPeak_peak_11626	70	.	4.34588	9.33848	7.05879	155
chr11	115276665	115277761	SRR8550326_PAIRED_rmdup.narrowPeak_peak_11627	856	.	18.3712	89.1928	85.6731	551
chr11	115322148	115322664	SRR8550326_PAIRED_rmdup.narrowPeak_peak_11628	63	.	4.14834	8.6007	6.34937	106
chr11	115345631	115345984	SRR8550326_PAIRED_rmdup.narrowPeak_peak_11629	56	.	3.9508	7.88269	5.66104	109
chr11	115354259	115354406	SRR8550326_PAIRED_rmdup.narrowPeak_peak_11630	117	.	5.53112	14.1377	11.7086	123
chr11	115358652	115358848	SRR8550326_PAIRED_rmdup.narrowPeak_peak_11631	37	.	3.35818	5.85696	3.73519	161
chr11	115381693	115382511	SRR8550326_PAIRED_rmdup.narrowPeak_peak_11632	286	.	9.08683	31.4622	28.6867	123
chr11	115403520	115404073	SRR8550326_PAIRED_rmdup.narrowPeak_peak_11633	256	.	8.49422	28.3263	25.6029	331
chr11	115412320	115414182	SRR8550326_PAIRED_rmdup.narrowPeak_peak_11634	406	.	11.2598	43.6407	40.6812	1032
chr11	115419698	115420680	SRR8550326_PAIRED_rmdup.narrowPeak_peak_11635	523	.	13.2352	55.5119	52.394	321
chr11	115427948	115428280	SRR8550326_PAIRED_rmdup.narrowPeak_peak_11636	206	.	7.50652	23.3019	20.6696	136
chr11	115435721	115436382	SRR8550326_PAIRED_rmdup.narrowPeak_peak_11637	63	.	4.14834	8.6007	6.34937	384
chr11	115473877	115474292	SRR8550326_PAIRED_rmdup.narrowPeak_peak_11638	142	.	6.12374	16.7487	14.2541	220
chr11	115475484	115476094	SRR8550326_PAIRED_rmdup.narrowPeak_peak_11639	286	.	9.08683	31.4622	28.6867	98
chr11	115485409	115485612	SRR8550326_PAIRED_rmdup.narrowPeak_peak_11640	15	.	2.56802	3.49999	1.5519	140
chr11	115491188	115491969	SRR8550326_PAIRED_rmdup.narrowPeak_peak_11641	151	.	6.32128	17.647	15.1315	203
chr11	115513539	115514644	SRR8550326_PAIRED_rmdup.narrowPeak_peak_11642	711	.	16.1983	74.5004	71.1498	894
chr11	115535437	115536577	SRR8550326_PAIRED_rmdup.narrowPeak_peak_11643	452	.	12.0499	48.3054	45.2821	700
chr11	115564118	115564707	SRR8550326_PAIRED_rmdup.narrowPeak_peak_11644	329	.	9.87699	35.7729	32.9296	227
chr11	115603443	115604394	SRR8550326_PAIRED_rmdup.narrowPeak_peak_11645	406	.	11.2598	43.6407	40.6812	572
chr11	115699293	115699822	SRR8550326_PAIRED_rmdup.narrowPeak_peak_11648	125	.	5.72866	14.9936	12.5421	291
chr11	115707973	115709119	SRR8550326_PAIRED_rmdup.narrowPeak_peak_11649	297	.	9.28438	32.5264	29.7338	737
chr11	115813123	115814260	SRR8550326_PAIRED_rmdup.narrowPeak_peak_11651	499	.	12.8401	53.083	49.9967	945
chr11	115814525	115815314	SRR8550326_PAIRED_rmdup.narrowPeak_peak_11652	142	.	6.12374	16.7487	14.2541	389
chr11	115823714	115824299	SRR8550326_PAIRED_rmdup.narrowPeak_peak_11653	178	.	6.9139	20.4197	17.8443	373
chr11	115859334	115859887	SRR8550326_PAIRED_rmdup.narrowPeak_peak_11654	142	.	6.12374	16.7487	14.2541	362
chr11	115899883	115900317	SRR8550326_PAIRED_rmdup.narrowPeak_peak_11655	77	.	4.54342	10.0952	7.78834	196
chr11	115933463	115933740	SRR8550326_PAIRED_rmdup.narrowPeak_peak_11656	318	.	9.67945	34.6819	31.8554	130
chr11	116004736	116005425	SRR8550326_PAIRED_rmdup.narrowPeak_peak_11657	93	.	4.9385	11.6624	9.30416	438
chr11	116012174	116012987	SRR8550326_PAIRED_rmdup.narrowPeak_peak_11658	429	.	11.6549	45.9585	42.9668	444
chr11	116019773	116020057	SRR8550326_PAIRED_rmdup.narrowPeak_peak_11659	25	.	2.9631	4.62471	2.58154	11
chr11	116020361	116020816	SRR8550326_PAIRED_rmdup.narrowPeak_peak_11660	85	.	4.74096	10.8701	8.53713	365
chr11	116021203	116021937	SRR8550326_PAIRED_rmdup.narrowPeak_peak_11661	56	.	3.9508	7.88269	5.66104	398
chr11	116023870	116024948	SRR8550326_PAIRED_rmdup.narrowPeak_peak_11662	883	.	18.7663	91.9265	88.3759	812
chr11	116029716	116030820	SRR8550326_PAIRED_rmdup.narrowPeak_peak_11663	776	.	17.186	81.1047	77.677	530
chr11	116078551	116078777	SRR8550326_PAIRED_rmdup.narrowPeak_peak_11664	20	.	2.76556	4.0481	2.04957	177
chr11	116086804	116087909	SRR8550326_PAIRED_rmdup.narrowPeak_peak_11665	737	.	16.5934	77.1268	73.7457	221
chr11	116110203	116110376	SRR8550326_PAIRED_rmdup.narrowPeak_peak_11666	25	.	2.9631	4.62471	2.58154	44
chr11	116127279	116127424	SRR8550326_PAIRED_rmdup.narrowPeak_peak_11667	49	.	3.75326	7.18539	4.99512	64
chr11	116130402	116131081	SRR8550326_PAIRED_rmdup.narrowPeak_peak_11668	216	.	7.70406	24.2854	21.6344	416
chr11	116138564	116139250	SRR8550326_PAIRED_rmdup.narrowPeak_peak_11669	245	.	8.29668	27.3006	24.595	450
chr11	116167749	116168677	SRR8550326_PAIRED_rmdup.narrowPeak_peak_11670	499	.	12.8401	53.083	49.9967	490
chr11	116198582	116199179	SRR8550326_PAIRED_rmdup.narrowPeak_peak_11671	340	.	10.0745	36.8724	34.0122	432
chr11	116222250	116222849	SRR8550326_PAIRED_rmdup.narrowPeak_peak_11672	56	.	3.9508	7.88269	5.66104	182
chr11	116241682	116242231	SRR8550326_PAIRED_rmdup.narrowPeak_peak_11673	125	.	5.72866	14.9936	12.5421	199
chr11	116273930	116274370	SRR8550326_PAIRED_rmdup.narrowPeak_peak_11674	197	.	7.30898	22.3296	19.716	270
chr11	116306386	116306950	SRR8550326_PAIRED_rmdup.narrowPeak_peak_11675	125	.	5.72866	14.9936	12.5421	350
chr11	116319120	116319380	SRR8550326_PAIRED_rmdup.narrowPeak_peak_11676	100	.	5.13604	12.4715	10.0888	97
chr11	116335202	116335824	SRR8550326_PAIRED_rmdup.narrowPeak_peak_11677	351	.	10.2721	37.9803	35.1033	199
chr11	116412443	116413394	SRR8550326_PAIRED_rmdup.narrowPeak_peak_11678	169	.	6.71636	19.4829	16.9269	641
chr11	116418235	116418649	SRR8550326_PAIRED_rmdup.narrowPeak_peak_11679	160	.	6.51882	18.5585	16.0225	94
chr11	116433574	116434780	SRR8550326_PAIRED_rmdup.narrowPeak_peak_11680	924	.	19.3589	96.0611	92.4654	345
chr11	116446105	116446263	SRR8550326_PAIRED_rmdup.narrowPeak_peak_11681	117	.	5.53112	14.1377	11.7086	68
chr11	116489891	116491175	SRR8550326_PAIRED_rmdup.narrowPeak_peak_11682	245	.	8.29668	27.3006	24.595	701
chr11	116532968	116533211	SRR8550326_PAIRED_rmdup.narrowPeak_peak_11683	37	.	3.35818	5.85696	3.73519	103
chr11	116534116	116534498	SRR8550326_PAIRED_rmdup.narrowPeak_peak_11684	70	.	4.34588	9.33848	7.05879	133
chr11	116580784	116581831	SRR8550326_PAIRED_rmdup.narrowPeak_peak_11685	151	.	6.32128	17.647	15.1315	449
chr11	116586898	116587234	SRR8550326_PAIRED_rmdup.narrowPeak_peak_11686	160	.	6.51882	18.5585	16.0225	98
chr11	116592377	116592774	SRR8550326_PAIRED_rmdup.narrowPeak_peak_11687	226	.	7.9016	25.2799	22.6103	205
chr11	116623887	116624493	SRR8550326_PAIRED_rmdup.narrowPeak_peak_11688	216	.	7.70406	24.2854	21.6344	322
chr11	116628966	116629113	SRR8550326_PAIRED_rmdup.narrowPeak_peak_11689	77	.	4.54342	10.0952	7.78834	87
chr11	116643356	116643775	SRR8550326_PAIRED_rmdup.narrowPeak_peak_11690	85	.	4.74096	10.8701	8.53713	109
chr11	116645525	116645740	SRR8550326_PAIRED_rmdup.narrowPeak_peak_11691	108	.	5.33358	13.2968	10.8905	122
chr11	116657630	116658275	SRR8550326_PAIRED_rmdup.narrowPeak_peak_11692	318	.	9.67945	34.6819	31.8554	433
chr11	116671020	116671915	SRR8550326_PAIRED_rmdup.narrowPeak_peak_11693	464	.	12.2475	49.4896	46.4504	541
chr11	116808247	116808658	SRR8550326_PAIRED_rmdup.narrowPeak_peak_11695	133	.	5.9262	15.8641	13.3908	244
chr11	116811399	116811603	SRR8550326_PAIRED_rmdup.narrowPeak_peak_11696	56	.	3.9508	7.88269	5.66104	35
chr11	116814219	116814713	SRR8550326_PAIRED_rmdup.narrowPeak_peak_11697	43	.	3.55572	6.50978	4.35268	89
chr11	116827471	116828343	SRR8550326_PAIRED_rmdup.narrowPeak_peak_11698	160	.	6.51882	18.5585	16.0225	378
chr11	116842746	116844098	SRR8550326_PAIRED_rmdup.narrowPeak_peak_11699	647	.	15.2106	68.0277	64.7536	784
chr11	116852258	116854157	SRR8550326_PAIRED_rmdup.narrowPeak_peak_11700	351	.	10.2721	37.9803	35.1033	830
chr11	116918553	116919559	SRR8550326_PAIRED_rmdup.narrowPeak_peak_11701	117	.	5.53112	14.1377	11.7086	304
chr11	116939529	116939849	SRR8550326_PAIRED_rmdup.narrowPeak_peak_11702	37	.	3.35818	5.85696	3.73519	267
chr11	116940363	116940593	SRR8550326_PAIRED_rmdup.narrowPeak_peak_11703	63	.	4.14834	8.6007	6.34937	163
chr11	116940739	116940898	SRR8550326_PAIRED_rmdup.narrowPeak_peak_11704	43	.	3.55572	6.50978	4.35268	41
chr11	117056893	117057279	SRR8550326_PAIRED_rmdup.narrowPeak_peak_11705	142	.	6.12374	16.7487	14.2541	216
chr11	117072273	117072443	SRR8550326_PAIRED_rmdup.narrowPeak_peak_11706	37	.	3.35818	5.85696	3.73519	76
chr11	117076468	117077194	SRR8550326_PAIRED_rmdup.narrowPeak_peak_11707	142	.	6.12374	16.7487	14.2541	237
chr11	117081560	117082022	SRR8550326_PAIRED_rmdup.narrowPeak_peak_11708	85	.	4.74096	10.8701	8.53713	401
chr11	117106955	117107171	SRR8550326_PAIRED_rmdup.narrowPeak_peak_11709	43	.	3.55572	6.50978	4.35268	180
chr11	117114612	117115644	SRR8550326_PAIRED_rmdup.narrowPeak_peak_11710	464	.	12.2475	49.4896	46.4504	274
chr11	117156629	117157198	SRR8550326_PAIRED_rmdup.narrowPeak_peak_11711	77	.	4.54342	10.0952	7.78834	180
chr11	117185261	117185497	SRR8550326_PAIRED_rmdup.narrowPeak_peak_11712	37	.	3.35818	5.85696	3.73519	58
chr11	117263596	117263753	SRR8550326_PAIRED_rmdup.narrowPeak_peak_11713	25	.	2.9631	4.62471	2.58154	112
chr11	117265578	117267734	SRR8550326_PAIRED_rmdup.narrowPeak_peak_11714	560	.	13.8278	59.2033	56.0383	696
chr11	117285184	117285561	SRR8550326_PAIRED_rmdup.narrowPeak_peak_11715	100	.	5.13604	12.4715	10.0888	190
chr11	117317778	117318556	SRR8550326_PAIRED_rmdup.narrowPeak_peak_11716	70	.	4.34588	9.33848	7.05879	567
chr11	117319742	117320196	SRR8550326_PAIRED_rmdup.narrowPeak_peak_11717	31	.	3.16064	5.22816	3.14406	351
chr11	117332115	117332765	SRR8550326_PAIRED_rmdup.narrowPeak_peak_11718	206	.	7.50652	23.3019	20.6696	283
chr11	117358177	117358551	SRR8550326_PAIRED_rmdup.narrowPeak_peak_11719	256	.	8.49422	28.3263	25.6029	249
chr11	117384979	117385229	SRR8550326_PAIRED_rmdup.narrowPeak_peak_11720	56	.	3.9508	7.88269	5.66104	121
chr11	117407727	117408226	SRR8550326_PAIRED_rmdup.narrowPeak_peak_11721	108	.	5.33358	13.2968	10.8905	117
chr11	117418877	117419149	SRR8550326_PAIRED_rmdup.narrowPeak_peak_11722	43	.	3.55572	6.50978	4.35268	166
chr11	117454096	117454484	SRR8550326_PAIRED_rmdup.narrowPeak_peak_11723	49	.	3.75326	7.18539	4.99512	148
chr11	117479039	117479233	SRR8550326_PAIRED_rmdup.narrowPeak_peak_11724	43	.	3.55572	6.50978	4.35268	45
chr11	117483250	117483559	SRR8550326_PAIRED_rmdup.narrowPeak_peak_11725	37	.	3.35818	5.85696	3.73519	59
chr11	117497753	117498289	SRR8550326_PAIRED_rmdup.narrowPeak_peak_11726	151	.	6.32128	17.647	15.1315	223
chr11	117608219	117608412	SRR8550326_PAIRED_rmdup.narrowPeak_peak_11727	20	.	2.76556	4.0481	2.04957	139
chr11	117628295	117628490	SRR8550326_PAIRED_rmdup.narrowPeak_peak_11728	31	.	3.16064	5.22816	3.14406	182
chr11	117653906	117655869	SRR8550326_PAIRED_rmdup.narrowPeak_peak_11729	829	.	17.9761	86.4777	82.9884	670
chr11	117779571	117779931	SRR8550326_PAIRED_rmdup.narrowPeak_peak_11730	63	.	4.14834	8.6007	6.34937	155
chr11	117780167	117781049	SRR8550326_PAIRED_rmdup.narrowPeak_peak_11731	85	.	4.74096	10.8701	8.53713	458
chr11	117792335	117792516	SRR8550326_PAIRED_rmdup.narrowPeak_peak_11732	43	.	3.55572	6.50978	4.35268	135
chr11	117809415	117810903	SRR8550326_PAIRED_rmdup.narrowPeak_peak_11733	142	.	6.12374	16.7487	14.2541	299
chr11	117824727	117825045	SRR8550326_PAIRED_rmdup.narrowPeak_peak_11734	117	.	5.53112	14.1377	11.7086	151
chr11	117825663	117826450	SRR8550326_PAIRED_rmdup.narrowPeak_peak_11735	178	.	6.9139	20.4197	17.8443	233
chr11	117832267	117832479	SRR8550326_PAIRED_rmdup.narrowPeak_peak_11736	20	.	2.76556	4.0481	2.04957	5
chr11	117848404	117849548	SRR8550326_PAIRED_rmdup.narrowPeak_peak_11737	297	.	9.28438	32.5264	29.7338	702
chr11	117850810	117850963	SRR8550326_PAIRED_rmdup.narrowPeak_peak_11738	15	.	2.56802	3.49999	1.5519	4
chr11	117873078	117873669	SRR8550326_PAIRED_rmdup.narrowPeak_peak_11739	206	.	7.50652	23.3019	20.6696	316
chr11	117889700	117890127	SRR8550326_PAIRED_rmdup.narrowPeak_peak_11740	31	.	3.16064	5.22816	3.14406	37
chr11	117930717	117931143	SRR8550326_PAIRED_rmdup.narrowPeak_peak_11741	85	.	4.74096	10.8701	8.53713	169
chr11	117939795	117939958	SRR8550326_PAIRED_rmdup.narrowPeak_peak_11742	49	.	3.75326	7.18539	4.99512	17
chr11	117949476	117950119	SRR8550326_PAIRED_rmdup.narrowPeak_peak_11743	100	.	5.13604	12.4715	10.0888	525
chr11	117963183	117963967	SRR8550326_PAIRED_rmdup.narrowPeak_peak_11744	418	.	11.4573	44.7959	41.8202	445
chr11	117964139	117964450	SRR8550326_PAIRED_rmdup.narrowPeak_peak_11745	43	.	3.55572	6.50978	4.35268	58
chr11	117968014	117968326	SRR8550326_PAIRED_rmdup.narrowPeak_peak_11746	56	.	3.9508	7.88269	5.66104	145
chr11	117968482	117968717	SRR8550326_PAIRED_rmdup.narrowPeak_peak_11747	25	.	2.9631	4.62471	2.58154	31
chr11	117968869	117970147	SRR8550326_PAIRED_rmdup.narrowPeak_peak_11748	276	.	8.88929	30.4074	27.649	292
chr11	117986276	117987267	SRR8550326_PAIRED_rmdup.narrowPeak_peak_11749	142	.	6.12374	16.7487	14.2541	501
chr11	118202504	118202919	SRR8550326_PAIRED_rmdup.narrowPeak_peak_11750	31	.	3.16064	5.22816	3.14406	201
chr11	118239182	118239769	SRR8550326_PAIRED_rmdup.narrowPeak_peak_11751	226	.	7.9016	25.2799	22.6103	267
chr11	118247960	118249208	SRR8550326_PAIRED_rmdup.narrowPeak_peak_11752	750	.	16.7909	78.4477	75.0511	777
chr11	118289103	118289313	SRR8550326_PAIRED_rmdup.narrowPeak_peak_11753	20	.	2.76556	4.0481	2.04957	11
chr11	118289910	118290662	SRR8550326_PAIRED_rmdup.narrowPeak_peak_11754	1280	.	24.2974	131.956	128.002	361
chr11	118324616	118324945	SRR8550326_PAIRED_rmdup.narrowPeak_peak_11755	108	.	5.33358	13.2968	10.8905	98
chr11	118326949	118327160	SRR8550326_PAIRED_rmdup.narrowPeak_peak_11756	56	.	3.9508	7.88269	5.66104	194
chr11	118354879	118355839	SRR8550326_PAIRED_rmdup.narrowPeak_peak_11757	429	.	11.6549	45.9585	42.9668	457
chr11	118363061	118363419	SRR8550326_PAIRED_rmdup.narrowPeak_peak_11758	70	.	4.34588	9.33848	7.05879	212
chr11	118365076	118365413	SRR8550326_PAIRED_rmdup.narrowPeak_peak_11759	100	.	5.13604	12.4715	10.0888	263
chr11	118379603	118380069	SRR8550326_PAIRED_rmdup.narrowPeak_peak_11760	85	.	4.74096	10.8701	8.53713	187
chr11	118401833	118402151	SRR8550326_PAIRED_rmdup.narrowPeak_peak_11761	142	.	6.12374	16.7487	14.2541	97
chr11	118418656	118419456	SRR8550326_PAIRED_rmdup.narrowPeak_peak_11762	672	.	15.6057	70.6005	67.296	491
chr11	118476618	118477317	SRR8550326_PAIRED_rmdup.narrowPeak_peak_11763	464	.	12.2475	49.4896	46.4504	334
chr11	118507883	118508163	SRR8550326_PAIRED_rmdup.narrowPeak_peak_11764	77	.	4.54342	10.0952	7.78834	226
chr11	118603262	118603628	SRR8550326_PAIRED_rmdup.narrowPeak_peak_11765	63	.	4.14834	8.6007	6.34937	75
chr11	118659417	118659591	SRR8550326_PAIRED_rmdup.narrowPeak_peak_11766	77	.	4.54342	10.0952	7.78834	95
chr11	118738941	118739844	SRR8550326_PAIRED_rmdup.narrowPeak_peak_11767	125	.	5.72866	14.9936	12.5421	101
chr11	118807649	118807904	SRR8550326_PAIRED_rmdup.narrowPeak_peak_11768	31	.	3.16064	5.22816	3.14406	15
chr11	118906541	118906950	SRR8550326_PAIRED_rmdup.narrowPeak_peak_11769	31	.	3.16064	5.22816	3.14406	333
chr11	118909721	118910060	SRR8550326_PAIRED_rmdup.narrowPeak_peak_11770	31	.	3.16064	5.22816	3.14406	262
chr11	118965146	118965384	SRR8550326_PAIRED_rmdup.narrowPeak_peak_11771	77	.	4.54342	10.0952	7.78834	120
chr11	118998509	118999014	SRR8550326_PAIRED_rmdup.narrowPeak_peak_11772	187	.	7.11144	21.3687	18.7741	256
chr11	119022652	119023732	SRR8550326_PAIRED_rmdup.narrowPeak_peak_11773	499	.	12.8401	53.083	49.9967	595
chr11	119040640	119041896	SRR8550326_PAIRED_rmdup.narrowPeak_peak_11774	597	.	14.4204	62.9499	59.7385	528
chr11	119042787	119042993	SRR8550326_PAIRED_rmdup.narrowPeak_peak_11775	125	.	5.72866	14.9936	12.5421	116
chr11	119044692	119045326	SRR8550326_PAIRED_rmdup.narrowPeak_peak_11776	77	.	4.54342	10.0952	7.78834	515
chr11	119047245	119047460	SRR8550326_PAIRED_rmdup.narrowPeak_peak_11777	25	.	2.9631	4.62471	2.58154	25
chr11	119052724	119053552	SRR8550326_PAIRED_rmdup.narrowPeak_peak_11778	307	.	9.48191	33.5997	30.7901	698
chr11	119054474	119054661	SRR8550326_PAIRED_rmdup.narrowPeak_peak_11779	25	.	2.9631	4.62471	2.58154	34
chr11	119056458	119057032	SRR8550326_PAIRED_rmdup.narrowPeak_peak_11780	151	.	6.32128	17.647	15.1315	388
chr11	119085325	119086860	SRR8550326_PAIRED_rmdup.narrowPeak_peak_11781	351	.	10.2721	37.9803	35.1033	942
chr11	119088433	119088595	SRR8550326_PAIRED_rmdup.narrowPeak_peak_11782	15	.	2.56802	3.49999	1.5519	54
chr11	119090898	119091307	SRR8550326_PAIRED_rmdup.narrowPeak_peak_11783	31	.	3.16064	5.22816	3.14406	195
chr11	119126267	119126891	SRR8550326_PAIRED_rmdup.narrowPeak_peak_11784	70	.	4.34588	9.33848	7.05879	421
chr11	119130487	119130791	SRR8550326_PAIRED_rmdup.narrowPeak_peak_11785	70	.	4.34588	9.33848	7.05879	32
chr11	119206521	119206962	SRR8550326_PAIRED_rmdup.narrowPeak_peak_11786	49	.	3.75326	7.18539	4.99512	228
chr11	119211796	119212299	SRR8550326_PAIRED_rmdup.narrowPeak_peak_11787	117	.	5.53112	14.1377	11.7086	198
chr11	119228255	119229518	SRR8550326_PAIRED_rmdup.narrowPeak_peak_11788	256	.	8.49422	28.3263	25.6029	865
chr11	119248967	119249329	SRR8550326_PAIRED_rmdup.narrowPeak_peak_11789	266	.	8.69176	29.362	26.621	240
chr11	119253252	119253699	SRR8550326_PAIRED_rmdup.narrowPeak_peak_11790	43	.	3.55572	6.50978	4.35268	206
chr11	119258652	119258891	SRR8550326_PAIRED_rmdup.narrowPeak_peak_11791	49	.	3.75326	7.18539	4.99512	59
chr11	119267726	119268492	SRR8550326_PAIRED_rmdup.narrowPeak_peak_11792	329	.	9.87699	35.7729	32.9296	243
chr11	119355272	119355805	SRR8550326_PAIRED_rmdup.narrowPeak_peak_11794	226	.	7.9016	25.2799	22.6103	203
chr11	119363611	119363953	SRR8550326_PAIRED_rmdup.narrowPeak_peak_11795	142	.	6.12374	16.7487	14.2541	155
chr11	119389807	119390670	SRR8550326_PAIRED_rmdup.narrowPeak_peak_11796	85	.	4.74096	10.8701	8.53713	122
chr11	119392972	119393428	SRR8550326_PAIRED_rmdup.narrowPeak_peak_11797	49	.	3.75326	7.18539	4.99512	69
chr11	119419352	119419638	SRR8550326_PAIRED_rmdup.narrowPeak_peak_11798	70	.	4.34588	9.33848	7.05879	173
chr11	119429034	119429190	SRR8550326_PAIRED_rmdup.narrowPeak_peak_11799	43	.	3.55572	6.50978	4.35268	91
chr11	119491073	119491838	SRR8550326_PAIRED_rmdup.narrowPeak_peak_11800	499	.	12.8401	53.083	49.9967	329
chr11	119503651	119504002	SRR8550326_PAIRED_rmdup.narrowPeak_peak_11801	43	.	3.55572	6.50978	4.35268	250
chr11	119524568	119524825	SRR8550326_PAIRED_rmdup.narrowPeak_peak_11802	160	.	6.51882	18.5585	16.0225	83
chr11	119547109	119547706	SRR8550326_PAIRED_rmdup.narrowPeak_peak_11803	49	.	3.75326	7.18539	4.99512	364
chr11	119547978	119548137	SRR8550326_PAIRED_rmdup.narrowPeak_peak_11804	25	.	2.9631	4.62471	2.58154	32
chr11	119549419	119549722	SRR8550326_PAIRED_rmdup.narrowPeak_peak_11805	20	.	2.76556	4.0481	2.04957	18
chr11	119602496	119603562	SRR8550326_PAIRED_rmdup.narrowPeak_peak_11806	418	.	11.4573	44.7959	41.8202	441
chr11	119661526	119661685	SRR8550326_PAIRED_rmdup.narrowPeak_peak_11807	31	.	3.16064	5.22816	3.14406	59
chr11	119909464	119909689	SRR8550326_PAIRED_rmdup.narrowPeak_peak_11808	169	.	6.71636	19.4829	16.9269	152
chr11	119913431	119914182	SRR8550326_PAIRED_rmdup.narrowPeak_peak_11809	216	.	7.70406	24.2854	21.6344	316
chr11	119942204	119943565	SRR8550326_PAIRED_rmdup.narrowPeak_peak_11810	441	.	11.8524	47.1284	44.1209	672
chr11	119991372	119991567	SRR8550326_PAIRED_rmdup.narrowPeak_peak_11811	56	.	3.9508	7.88269	5.66104	156
chr11	120013211	120013528	SRR8550326_PAIRED_rmdup.narrowPeak_peak_11812	216	.	7.70406	24.2854	21.6344	97
chr11	120086318	120087197	SRR8550326_PAIRED_rmdup.narrowPeak_peak_11813	685	.	15.8032	71.8951	68.5753	612
chr11	120098530	120099293	SRR8550326_PAIRED_rmdup.narrowPeak_peak_11814	724	.	16.3958	75.811	72.4451	332
chr11	120110992	120111241	SRR8550326_PAIRED_rmdup.narrowPeak_peak_11815	43	.	3.55572	6.50978	4.35268	172
chr11	120114835	120115355	SRR8550326_PAIRED_rmdup.narrowPeak_peak_11816	142	.	6.12374	16.7487	14.2541	233
chr11	120150971	120151804	SRR8550326_PAIRED_rmdup.narrowPeak_peak_11817	789	.	17.3835	82.4406	78.9975	389
chr11	120164357	120164717	SRR8550326_PAIRED_rmdup.narrowPeak_peak_11818	37	.	3.35818	5.85696	3.73519	302
chr11	120171171	120171588	SRR8550326_PAIRED_rmdup.narrowPeak_peak_11819	100	.	5.13604	12.4715	10.0888	262
chr11	120184768	120185231	SRR8550326_PAIRED_rmdup.narrowPeak_peak_11820	77	.	4.54342	10.0952	7.78834	214
chr11	120185523	120186126	SRR8550326_PAIRED_rmdup.narrowPeak_peak_11821	93	.	4.9385	11.6624	9.30416	164
chr11	120187338	120187815	SRR8550326_PAIRED_rmdup.narrowPeak_peak_11822	31	.	3.16064	5.22816	3.14406	60
chr11	120189317	120190544	SRR8550326_PAIRED_rmdup.narrowPeak_peak_11823	418	.	11.4573	44.7959	41.8202	810
chr11	120190758	120191078	SRR8550326_PAIRED_rmdup.narrowPeak_peak_11824	31	.	3.16064	5.22816	3.14406	271
chr11	120216585	120217489	SRR8550326_PAIRED_rmdup.narrowPeak_peak_11825	142	.	6.12374	16.7487	14.2541	359
chr11	120225276	120225657	SRR8550326_PAIRED_rmdup.narrowPeak_peak_11826	63	.	4.14834	8.6007	6.34937	338
chr11	120225820	120226149	SRR8550326_PAIRED_rmdup.narrowPeak_peak_11827	43	.	3.55572	6.50978	4.35268	116
chr11	120229250	120229488	SRR8550326_PAIRED_rmdup.narrowPeak_peak_11828	25	.	2.9631	4.62471	2.58154	177
chr11	120230054	120230203	SRR8550326_PAIRED_rmdup.narrowPeak_peak_11829	25	.	2.9631	4.62471	2.58154	4
chr11	120231027	120231811	SRR8550326_PAIRED_rmdup.narrowPeak_peak_11830	476	.	12.445	50.6806	47.6257	532
chr11	120232227	120233489	SRR8550326_PAIRED_rmdup.narrowPeak_peak_11831	523	.	13.2352	55.5119	52.394	571
chr11	120233985	120234158	SRR8550326_PAIRED_rmdup.narrowPeak_peak_11832	49	.	3.75326	7.18539	4.99512	78
chr11	120234647	120235146	SRR8550326_PAIRED_rmdup.narrowPeak_peak_11833	85	.	4.74096	10.8701	8.53713	411
chr11	120235661	120235919	SRR8550326_PAIRED_rmdup.narrowPeak_peak_11834	43	.	3.55572	6.50978	4.35268	130
chr11	120236526	120237408	SRR8550326_PAIRED_rmdup.narrowPeak_peak_11835	100	.	5.13604	12.4715	10.0888	125
chr11	120237690	120237960	SRR8550326_PAIRED_rmdup.narrowPeak_peak_11836	31	.	3.16064	5.22816	3.14406	28
chr11	120239712	120239941	SRR8550326_PAIRED_rmdup.narrowPeak_peak_11837	56	.	3.9508	7.88269	5.66104	193
chr11	120240099	120240720	SRR8550326_PAIRED_rmdup.narrowPeak_peak_11838	77	.	4.54342	10.0952	7.78834	236
chr11	120242774	120243111	SRR8550326_PAIRED_rmdup.narrowPeak_peak_11839	25	.	2.9631	4.62471	2.58154	255
chr11	120259385	120259683	SRR8550326_PAIRED_rmdup.narrowPeak_peak_11840	77	.	4.54342	10.0952	7.78834	91
chr11	120262531	120262835	SRR8550326_PAIRED_rmdup.narrowPeak_peak_11841	31	.	3.16064	5.22816	3.14406	199
chr11	120357846	120358436	SRR8550326_PAIRED_rmdup.narrowPeak_peak_11851	70	.	4.34588	9.33848	7.05879	67
chr11	120378222	120379396	SRR8550326_PAIRED_rmdup.narrowPeak_peak_11852	452	.	12.0499	48.3054	45.2821	665
chr11	120437080	120437987	SRR8550326_PAIRED_rmdup.narrowPeak_peak_11853	197	.	7.30898	22.3296	19.716	609
chr11	120457814	120458352	SRR8550326_PAIRED_rmdup.narrowPeak_peak_11854	351	.	10.2721	37.9803	35.1033	280
chr11	120467011	120468102	SRR8550326_PAIRED_rmdup.narrowPeak_peak_11855	856	.	18.3712	89.1928	85.6731	526
chr11	120484137	120485031	SRR8550326_PAIRED_rmdup.narrowPeak_peak_11856	318	.	9.67945	34.6819	31.8554	444
chr11	120489385	120489540	SRR8550326_PAIRED_rmdup.narrowPeak_peak_11857	125	.	5.72866	14.9936	12.5421	106
chr11	120491346	120492623	SRR8550326_PAIRED_rmdup.narrowPeak_peak_11858	340	.	10.0745	36.8724	34.0122	624
chr11	120660325	120661216	SRR8550326_PAIRED_rmdup.narrowPeak_peak_11868	197	.	7.30898	22.3296	19.716	452
chr11	120666760	120667059	SRR8550326_PAIRED_rmdup.narrowPeak_peak_11869	43	.	3.55572	6.50978	4.35268	156
chr11	120672686	120673778	SRR8550326_PAIRED_rmdup.narrowPeak_peak_11870	429	.	11.6549	45.9585	42.9668	412
chr11	120695319	120696044	SRR8550326_PAIRED_rmdup.narrowPeak_peak_11871	256	.	8.49422	28.3263	25.6029	435
chr11	120704263	120704487	SRR8550326_PAIRED_rmdup.narrowPeak_peak_11872	15	.	2.56802	3.49999	1.5519	50
chr11	120704720	120705007	SRR8550326_PAIRED_rmdup.narrowPeak_peak_11873	77	.	4.54342	10.0952	7.78834	92
chr11	120710713	120710948	SRR8550326_PAIRED_rmdup.narrowPeak_peak_11874	25	.	2.9631	4.62471	2.58154	149
chr11	120712903	120714541	SRR8550326_PAIRED_rmdup.narrowPeak_peak_11875	843	.	18.1737	87.8329	84.3283	918
chr11	120720578	120720917	SRR8550326_PAIRED_rmdup.narrowPeak_peak_11876	169	.	6.71636	19.4829	16.9269	95
chr11	120721265	120722228	SRR8550326_PAIRED_rmdup.narrowPeak_peak_11877	318	.	9.67945	34.6819	31.8554	348
chr11	120727051	120727511	SRR8550326_PAIRED_rmdup.narrowPeak_peak_11878	395	.	11.0622	42.493	39.5498	260
chr11	120729599	120729861	SRR8550326_PAIRED_rmdup.narrowPeak_peak_11879	70	.	4.34588	9.33848	7.05879	64
chr11	120775993	120776358	SRR8550326_PAIRED_rmdup.narrowPeak_peak_11880	206	.	7.50652	23.3019	20.6696	257
chr11	120783833	120784887	SRR8550326_PAIRED_rmdup.narrowPeak_peak_11881	256	.	8.49422	28.3263	25.6029	490
chr11	120796146	120796679	SRR8550326_PAIRED_rmdup.narrowPeak_peak_11882	318	.	9.67945	34.6819	31.8554	344
chr11	120799886	120800744	SRR8550326_PAIRED_rmdup.narrowPeak_peak_11883	226	.	7.9016	25.2799	22.6103	340
chr11	120823185	120825513	SRR8550326_PAIRED_rmdup.narrowPeak_peak_11884	952	.	19.754	98.8395	95.2147	1372
chr11	120905487	120905816	SRR8550326_PAIRED_rmdup.narrowPeak_peak_11885	178	.	6.9139	20.4197	17.8443	100
chr11	120932481	120933149	SRR8550326_PAIRED_rmdup.narrowPeak_peak_11886	197	.	7.30898	22.3296	19.716	444
chr11	120948695	120949753	SRR8550326_PAIRED_rmdup.narrowPeak_peak_11887	169	.	6.71636	19.4829	16.9269	434
chr11	120950498	120951303	SRR8550326_PAIRED_rmdup.narrowPeak_peak_11888	256	.	8.49422	28.3263	25.6029	407
chr11	120990168	120990445	SRR8550326_PAIRED_rmdup.narrowPeak_peak_11889	85	.	4.74096	10.8701	8.53713	144
chr11	120990690	120991637	SRR8550326_PAIRED_rmdup.narrowPeak_peak_11890	488	.	12.6426	51.8784	48.8079	613
chr11	121041291	121041476	SRR8550326_PAIRED_rmdup.narrowPeak_peak_11891	56	.	3.9508	7.88269	5.66104	103
chr11	121053650	121053857	SRR8550326_PAIRED_rmdup.narrowPeak_peak_11892	235	.	8.09914	26.2851	23.5973	133
chr11	121156688	121156905	SRR8550326_PAIRED_rmdup.narrowPeak_peak_11893	63	.	4.14834	8.6007	6.34937	73
chr11	121228846	121229405	SRR8550326_PAIRED_rmdup.narrowPeak_peak_11895	329	.	9.87699	35.7729	32.9296	405
chr11	121236291	121237832	SRR8550326_PAIRED_rmdup.narrowPeak_peak_11896	1207	.	23.3097	124.585	120.702	888
chr11	121259292	121260704	SRR8550326_PAIRED_rmdup.narrowPeak_peak_11897	464	.	12.2475	49.4896	46.4504	485
chr11	121354089	121354806	SRR8550326_PAIRED_rmdup.narrowPeak_peak_11898	685	.	15.8032	71.8951	68.5753	409
chr11	121367325	121367618	SRR8550326_PAIRED_rmdup.narrowPeak_peak_11899	49	.	3.75326	7.18539	4.99512	79
chr11	121387721	121388761	SRR8550326_PAIRED_rmdup.narrowPeak_peak_11900	1035	.	20.9392	107.277	103.565	590
chr11	121434695	121435159	SRR8550326_PAIRED_rmdup.narrowPeak_peak_11902	235	.	8.09914	26.2851	23.5973	154
chr11	121451586	121452616	SRR8550326_PAIRED_rmdup.narrowPeak_peak_11903	803	.	17.5811	83.7815	80.3229	288
chr11	121519241	121519448	SRR8550326_PAIRED_rmdup.narrowPeak_peak_11904	37	.	3.35818	5.85696	3.73519	46
chr11	121672517	121673870	SRR8550326_PAIRED_rmdup.narrowPeak_peak_11905	2087	.	34.5695	213.271	208.71	695
chr11	121702000	121703526	SRR8550326_PAIRED_rmdup.narrowPeak_peak_11906	476	.	12.445	50.6806	47.6257	515
chr11	121706673	121706850	SRR8550326_PAIRED_rmdup.narrowPeak_peak_11907	25	.	2.9631	4.62471	2.58154	152
chr11	121738723	121738967	SRR8550326_PAIRED_rmdup.narrowPeak_peak_11908	70	.	4.34588	9.33848	7.05879	111
chr11	121808207	121808828	SRR8550326_PAIRED_rmdup.narrowPeak_peak_11909	117	.	5.53112	14.1377	11.7086	196
chr11	121847637	121848398	SRR8550326_PAIRED_rmdup.narrowPeak_peak_11910	511	.	13.0376	54.2942	51.1921	388
chr12	3234766	3236234	SRR8550326_PAIRED_rmdup.narrowPeak_peak_11912	1657	.	29.2359	170.062	165.785	619
chr12	3309011	3310586	SRR8550326_PAIRED_rmdup.narrowPeak_peak_11913	776	.	17.186	81.1047	77.677	890
chr12	3359138	3359574	SRR8550326_PAIRED_rmdup.narrowPeak_peak_11914	31	.	3.16064	5.22816	3.14406	262
chr12	3364784	3366071	SRR8550326_PAIRED_rmdup.narrowPeak_peak_11915	351	.	10.2721	37.9803	35.1033	309
chr12	3390821	3391201	SRR8550326_PAIRED_rmdup.narrowPeak_peak_11916	169	.	6.71636	19.4829	16.9269	243
chr12	3425752	3427868	SRR8550326_PAIRED_rmdup.narrowPeak_peak_11917	789	.	17.3835	82.4406	78.9975	1107
chr12	3550365	3550601	SRR8550326_PAIRED_rmdup.narrowPeak_peak_11918	77	.	4.54342	10.0952	7.78834	203
chr12	3560730	3560915	SRR8550326_PAIRED_rmdup.narrowPeak_peak_11919	125	.	5.72866	14.9936	12.5421	68
chr12	3571747	3573254	SRR8550326_PAIRED_rmdup.narrowPeak_peak_11920	351	.	10.2721	37.9803	35.1033	787
chr12	3612038	3612214	SRR8550326_PAIRED_rmdup.narrowPeak_peak_11921	56	.	3.9508	7.88269	5.66104	58
chr12	3780365	3780782	SRR8550326_PAIRED_rmdup.narrowPeak_peak_11922	169	.	6.71636	19.4829	16.9269	149
chr12	3781617	3781872	SRR8550326_PAIRED_rmdup.narrowPeak_peak_11923	169	.	6.71636	19.4829	16.9269	69
chr12	3788288	3788814	SRR8550326_PAIRED_rmdup.narrowPeak_peak_11924	151	.	6.32128	17.647	15.1315	315
chr12	3791809	3792224	SRR8550326_PAIRED_rmdup.narrowPeak_peak_11925	647	.	15.2106	68.0277	64.7536	162
chr12	3792377	3792645	SRR8550326_PAIRED_rmdup.narrowPeak_peak_11926	31	.	3.16064	5.22816	3.14406	83
chr12	3806143	3808613	SRR8550326_PAIRED_rmdup.narrowPeak_peak_11927	226	.	7.9016	25.2799	22.6103	460
chr12	3833751	3833956	SRR8550326_PAIRED_rmdup.narrowPeak_peak_11928	63	.	4.14834	8.6007	6.34937	89
chr12	3834868	3835033	SRR8550326_PAIRED_rmdup.narrowPeak_peak_11929	37	.	3.35818	5.85696	3.73519	131
chr12	3842914	3843781	SRR8550326_PAIRED_rmdup.narrowPeak_peak_11930	351	.	10.2721	37.9803	35.1033	566
chr12	3844013	3844309	SRR8550326_PAIRED_rmdup.narrowPeak_peak_11931	37	.	3.35818	5.85696	3.73519	59
chr12	3850166	3851196	SRR8550326_PAIRED_rmdup.narrowPeak_peak_11932	245	.	8.29668	27.3006	24.595	732
chr12	3870876	3871295	SRR8550326_PAIRED_rmdup.narrowPeak_peak_11933	37	.	3.35818	5.85696	3.73519	109
chr12	3871738	3871892	SRR8550326_PAIRED_rmdup.narrowPeak_peak_11934	49	.	3.75326	7.18539	4.99512	78
chr12	3887353	3888170	SRR8550326_PAIRED_rmdup.narrowPeak_peak_11935	395	.	11.0622	42.493	39.5498	382
chr12	3891055	3891645	SRR8550326_PAIRED_rmdup.narrowPeak_peak_11936	178	.	6.9139	20.4197	17.8443	355
chr12	3891828	3892764	SRR8550326_PAIRED_rmdup.narrowPeak_peak_11937	133	.	5.9262	15.8641	13.3908	184
chr12	3926271	3926498	SRR8550326_PAIRED_rmdup.narrowPeak_peak_11938	25	.	2.9631	4.62471	2.58154	14
chr12	3959699	3960417	SRR8550326_PAIRED_rmdup.narrowPeak_peak_11939	351	.	10.2721	37.9803	35.1033	261
chr12	3981271	3981863	SRR8550326_PAIRED_rmdup.narrowPeak_peak_11940	373	.	10.6672	40.2208	37.3105	248
chr12	3983800	3983982	SRR8550326_PAIRED_rmdup.narrowPeak_peak_11941	63	.	4.14834	8.6007	6.34937	89
chr12	4008475	4008704	SRR8550326_PAIRED_rmdup.narrowPeak_peak_11942	20	.	2.76556	4.0481	2.04957	86
chr12	4008965	4009140	SRR8550326_PAIRED_rmdup.narrowPeak_peak_11943	20	.	2.76556	4.0481	2.04957	165
chr12	4038228	4039059	SRR8550326_PAIRED_rmdup.narrowPeak_peak_11944	318	.	9.67945	34.6819	31.8554	538
chr12	4082297	4083208	SRR8550326_PAIRED_rmdup.narrowPeak_peak_11945	750	.	16.7909	78.4477	75.0511	528
chr12	4133017	4133750	SRR8550326_PAIRED_rmdup.narrowPeak_peak_11946	216	.	7.70406	24.2854	21.6344	273
chr12	4188275	4188636	SRR8550326_PAIRED_rmdup.narrowPeak_peak_11947	77	.	4.54342	10.0952	7.78834	151
chr12	4193285	4193488	SRR8550326_PAIRED_rmdup.narrowPeak_peak_11948	43	.	3.55572	6.50978	4.35268	36
chr12	4212889	4213077	SRR8550326_PAIRED_rmdup.narrowPeak_peak_11949	31	.	3.16064	5.22816	3.14406	22
chr12	4277750	4277981	SRR8550326_PAIRED_rmdup.narrowPeak_peak_11951	56	.	3.9508	7.88269	5.66104	175
chr12	4343230	4343572	SRR8550326_PAIRED_rmdup.narrowPeak_peak_11952	93	.	4.9385	11.6624	9.30416	289
chr12	4476115	4477629	SRR8550326_PAIRED_rmdup.narrowPeak_peak_11953	488	.	12.6426	51.8784	48.8079	883
chr12	4523948	4524145	SRR8550326_PAIRED_rmdup.narrowPeak_peak_11954	20	.	2.76556	4.0481	2.04957	183
chr12	4548523	4548909	SRR8550326_PAIRED_rmdup.narrowPeak_peak_11955	100	.	5.13604	12.4715	10.0888	216
chr12	4592627	4593694	SRR8550326_PAIRED_rmdup.narrowPeak_peak_11956	286	.	9.08683	31.4622	28.6867	463
chr12	4816772	4817972	SRR8550326_PAIRED_rmdup.narrowPeak_peak_11958	452	.	12.0499	48.3054	45.2821	821
chr12	4841175	4841967	SRR8550326_PAIRED_rmdup.narrowPeak_peak_11959	307	.	9.48191	33.5997	30.7901	396
chr12	4843012	4843815	SRR8550326_PAIRED_rmdup.narrowPeak_peak_11960	536	.	13.4327	56.7361	53.6024	290
chr12	4859219	4859370	SRR8550326_PAIRED_rmdup.narrowPeak_peak_11961	25	.	2.9631	4.62471	2.58154	85
chr12	4874070	4874710	SRR8550326_PAIRED_rmdup.narrowPeak_peak_11962	151	.	6.32128	17.647	15.1315	306
chr12	4906968	4908003	SRR8550326_PAIRED_rmdup.narrowPeak_peak_11963	395	.	11.0622	42.493	39.5498	381
chr12	4916862	4918639	SRR8550326_PAIRED_rmdup.narrowPeak_peak_11964	1368	.	25.4826	140.916	136.883	543
chr12	4973107	4973332	SRR8550326_PAIRED_rmdup.narrowPeak_peak_11965	37	.	3.35818	5.85696	3.73519	17
chr12	5119880	5120041	SRR8550326_PAIRED_rmdup.narrowPeak_peak_11966	49	.	3.75326	7.18539	4.99512	17
chr12	5142798	5143078	SRR8550326_PAIRED_rmdup.narrowPeak_peak_11967	197	.	7.30898	22.3296	19.716	225
chr12	5151422	5151655	SRR8550326_PAIRED_rmdup.narrowPeak_peak_11968	85	.	4.74096	10.8701	8.53713	136
chr12	5156640	5156834	SRR8550326_PAIRED_rmdup.narrowPeak_peak_11969	25	.	2.9631	4.62471	2.58154	187
chr12	5165616	5165875	SRR8550326_PAIRED_rmdup.narrowPeak_peak_11970	63	.	4.14834	8.6007	6.34937	36
chr12	5166178	5166501	SRR8550326_PAIRED_rmdup.narrowPeak_peak_11971	77	.	4.54342	10.0952	7.78834	140
chr12	5191775	5192665	SRR8550326_PAIRED_rmdup.narrowPeak_peak_11972	142	.	6.12374	16.7487	14.2541	530
chr12	5204122	5204300	SRR8550326_PAIRED_rmdup.narrowPeak_peak_11973	43	.	3.55572	6.50978	4.35268	25
chr12	5208210	5208818	SRR8550326_PAIRED_rmdup.narrowPeak_peak_11974	117	.	5.53112	14.1377	11.7086	293
chr12	5239518	5239951	SRR8550326_PAIRED_rmdup.narrowPeak_peak_11975	70	.	4.34588	9.33848	7.05879	159
chr12	5250126	5250308	SRR8550326_PAIRED_rmdup.narrowPeak_peak_11976	49	.	3.75326	7.18539	4.99512	33
chr12	5262003	5262163	SRR8550326_PAIRED_rmdup.narrowPeak_peak_11977	25	.	2.9631	4.62471	2.58154	16
chr12	5268312	5268549	SRR8550326_PAIRED_rmdup.narrowPeak_peak_11978	49	.	3.75326	7.18539	4.99512	60
chr12	5319334	5319833	SRR8550326_PAIRED_rmdup.narrowPeak_peak_11979	160	.	6.51882	18.5585	16.0225	170
chr12	5331999	5332293	SRR8550326_PAIRED_rmdup.narrowPeak_peak_11980	70	.	4.34588	9.33848	7.05879	121
chr12	5373564	5373851	SRR8550326_PAIRED_rmdup.narrowPeak_peak_11981	70	.	4.34588	9.33848	7.05879	203
chr12	5374467	5376421	SRR8550326_PAIRED_rmdup.narrowPeak_peak_11982	511	.	13.0376	54.2942	51.1921	1130
chr12	5395334	5395498	SRR8550326_PAIRED_rmdup.narrowPeak_peak_11983	31	.	3.16064	5.22816	3.14406	23
chr12	5410485	5410842	SRR8550326_PAIRED_rmdup.narrowPeak_peak_11984	340	.	10.0745	36.8724	34.0122	118
chr12	5549863	5550040	SRR8550326_PAIRED_rmdup.narrowPeak_peak_11985	31	.	3.16064	5.22816	3.14406	99
chr12	5787319	5787869	SRR8550326_PAIRED_rmdup.narrowPeak_peak_11986	125	.	5.72866	14.9936	12.5421	298
chr12	5810519	5810699	SRR8550326_PAIRED_rmdup.narrowPeak_peak_11987	70	.	4.34588	9.33848	7.05879	111
chr12	6254961	6255116	SRR8550326_PAIRED_rmdup.narrowPeak_peak_11988	49	.	3.75326	7.18539	4.99512	96
chr12	6263177	6263376	SRR8550326_PAIRED_rmdup.narrowPeak_peak_11989	63	.	4.14834	8.6007	6.34937	123
chr12	6449596	6449841	SRR8550326_PAIRED_rmdup.narrowPeak_peak_11990	49	.	3.75326	7.18539	4.99512	109
chr12	7311741	7311953	SRR8550326_PAIRED_rmdup.narrowPeak_peak_11991	43	.	3.55572	6.50978	4.35268	40
chr12	7450646	7451010	SRR8550326_PAIRED_rmdup.narrowPeak_peak_11992	56	.	3.9508	7.88269	5.66104	103
chr12	7543541	7543824	SRR8550326_PAIRED_rmdup.narrowPeak_peak_11993	49	.	3.75326	7.18539	4.99512	37
chr12	7670338	7670595	SRR8550326_PAIRED_rmdup.narrowPeak_peak_11994	70	.	4.34588	9.33848	7.05879	85
chr12	7692051	7692258	SRR8550326_PAIRED_rmdup.narrowPeak_peak_11995	70	.	4.34588	9.33848	7.05879	57
chr12	7692707	7692884	SRR8550326_PAIRED_rmdup.narrowPeak_peak_11996	43	.	3.55572	6.50978	4.35268	69
chr12	7777566	7777948	SRR8550326_PAIRED_rmdup.narrowPeak_peak_11997	206	.	7.50652	23.3019	20.6696	268
chr12	7969690	7970101	SRR8550326_PAIRED_rmdup.narrowPeak_peak_11998	43	.	3.55572	6.50978	4.35268	320
chr12	7978487	7978786	SRR8550326_PAIRED_rmdup.narrowPeak_peak_11999	125	.	5.72866	14.9936	12.5421	216
chr12	8031926	8032476	SRR8550326_PAIRED_rmdup.narrowPeak_peak_12000	125	.	5.72866	14.9936	12.5421	179
chr12	8059717	8059865	SRR8550326_PAIRED_rmdup.narrowPeak_peak_12001	43	.	3.55572	6.50978	4.35268	31
chr12	8063350	8064205	SRR8550326_PAIRED_rmdup.narrowPeak_peak_12002	256	.	8.49422	28.3263	25.6029	436
chr12	8208019	8208541	SRR8550326_PAIRED_rmdup.narrowPeak_peak_12003	660	.	15.4081	69.3114	66.0219	169
chr12	8297963	8299220	SRR8550326_PAIRED_rmdup.narrowPeak_peak_12004	77	.	4.54342	10.0952	7.78834	565
chr12	8299451	8300238	SRR8550326_PAIRED_rmdup.narrowPeak_peak_12005	49	.	3.75326	7.18539	4.99512	321
chr12	8301377	8302236	SRR8550326_PAIRED_rmdup.narrowPeak_peak_12006	160	.	6.51882	18.5585	16.0225	601
chr12	8306492	8306977	SRR8550326_PAIRED_rmdup.narrowPeak_peak_12007	77	.	4.54342	10.0952	7.78834	154
chr12	8313071	8313982	SRR8550326_PAIRED_rmdup.narrowPeak_peak_12008	235	.	8.09914	26.2851	23.5973	253
chr12	8320055	8320413	SRR8550326_PAIRED_rmdup.narrowPeak_peak_12009	108	.	5.33358	13.2968	10.8905	252
chr12	8326747	8327498	SRR8550326_PAIRED_rmdup.narrowPeak_peak_12010	362	.	10.4696	39.0965	36.2027	288
chr12	8364061	8364738	SRR8550326_PAIRED_rmdup.narrowPeak_peak_12011	93	.	4.9385	11.6624	9.30416	385
chr12	8378181	8378348	SRR8550326_PAIRED_rmdup.narrowPeak_peak_12012	25	.	2.9631	4.62471	2.58154	42
chr12	8498675	8500801	SRR8550326_PAIRED_rmdup.narrowPeak_peak_12013	1324	.	24.89	136.42	132.426	1414
chr12	8502527	8502899	SRR8550326_PAIRED_rmdup.narrowPeak_peak_12014	93	.	4.9385	11.6624	9.30416	207
chr12	8547391	8547631	SRR8550326_PAIRED_rmdup.narrowPeak_peak_12015	125	.	5.72866	14.9936	12.5421	110
chr12	8673488	8675019	SRR8550326_PAIRED_rmdup.narrowPeak_peak_12017	245	.	8.29668	27.3006	24.595	658
chr12	8675305	8675517	SRR8550326_PAIRED_rmdup.narrowPeak_peak_12018	31	.	3.16064	5.22816	3.14406	156
chr12	8770766	8773339	SRR8550326_PAIRED_rmdup.narrowPeak_peak_12019	572	.	14.0253	60.4461	57.2655	625
chr12	8796804	8796963	SRR8550326_PAIRED_rmdup.narrowPeak_peak_12020	20	.	2.76556	4.0481	2.04957	98
chr12	8798362	8798626	SRR8550326_PAIRED_rmdup.narrowPeak_peak_12021	77	.	4.54342	10.0952	7.78834	168
chr12	8803528	8803906	SRR8550326_PAIRED_rmdup.narrowPeak_peak_12022	197	.	7.30898	22.3296	19.716	77
chr12	8807660	8807824	SRR8550326_PAIRED_rmdup.narrowPeak_peak_12023	31	.	3.16064	5.22816	3.14406	14
chr12	8846448	8847630	SRR8550326_PAIRED_rmdup.narrowPeak_peak_12024	187	.	7.11144	21.3687	18.7741	611
chr12	8855610	8856827	SRR8550326_PAIRED_rmdup.narrowPeak_peak_12025	698	.	16.0007	73.1951	69.8598	739
chr12	8884784	8885327	SRR8550326_PAIRED_rmdup.narrowPeak_peak_12026	125	.	5.72866	14.9936	12.5421	351
chr12	8889286	8889727	SRR8550326_PAIRED_rmdup.narrowPeak_peak_12027	160	.	6.51882	18.5585	16.0225	161
chr12	8913041	8914479	SRR8550326_PAIRED_rmdup.narrowPeak_peak_12028	384	.	10.8647	41.353	38.4262	953
chr12	8920970	8922404	SRR8550326_PAIRED_rmdup.narrowPeak_peak_12029	1250	.	23.9023	128.997	125.071	842
chr12	8935408	8935658	SRR8550326_PAIRED_rmdup.narrowPeak_peak_12030	70	.	4.34588	9.33848	7.05879	135
chr12	8947629	8948536	SRR8550326_PAIRED_rmdup.narrowPeak_peak_12031	160	.	6.51882	18.5585	16.0225	349
chr12	8969695	8970159	SRR8550326_PAIRED_rmdup.narrowPeak_peak_12032	276	.	8.88929	30.4074	27.649	197
chr12	8973763	8974383	SRR8550326_PAIRED_rmdup.narrowPeak_peak_12033	169	.	6.71636	19.4829	16.9269	312
chr12	8978813	8979470	SRR8550326_PAIRED_rmdup.narrowPeak_peak_12034	226	.	7.9016	25.2799	22.6103	226
chr12	9002022	9002449	SRR8550326_PAIRED_rmdup.narrowPeak_peak_12035	125	.	5.72866	14.9936	12.5421	187
chr12	9029406	9030685	SRR8550326_PAIRED_rmdup.narrowPeak_peak_12036	750	.	16.7909	78.4477	75.0511	754
chr12	9052027	9052330	SRR8550326_PAIRED_rmdup.narrowPeak_peak_12037	216	.	7.70406	24.2854	21.6344	191
chr12	9071540	9071701	SRR8550326_PAIRED_rmdup.narrowPeak_peak_12038	25	.	2.9631	4.62471	2.58154	128
chr12	9166357	9166723	SRR8550326_PAIRED_rmdup.narrowPeak_peak_12039	142	.	6.12374	16.7487	14.2541	72
chr12	9174369	9174631	SRR8550326_PAIRED_rmdup.narrowPeak_peak_12040	117	.	5.53112	14.1377	11.7086	134
chr12	9178887	9179166	SRR8550326_PAIRED_rmdup.narrowPeak_peak_12041	125	.	5.72866	14.9936	12.5421	168
chr12	9251913	9252076	SRR8550326_PAIRED_rmdup.narrowPeak_peak_12042	108	.	5.33358	13.2968	10.8905	84
chr12	9258507	9258820	SRR8550326_PAIRED_rmdup.narrowPeak_peak_12043	93	.	4.9385	11.6624	9.30416	199
chr12	9275840	9276056	SRR8550326_PAIRED_rmdup.narrowPeak_peak_12044	56	.	3.9508	7.88269	5.66104	122
chr12	9337745	9338383	SRR8550326_PAIRED_rmdup.narrowPeak_peak_12045	133	.	5.9262	15.8641	13.3908	358
chr12	9338867	9339420	SRR8550326_PAIRED_rmdup.narrowPeak_peak_12046	226	.	7.9016	25.2799	22.6103	257
chr12	9368813	9369324	SRR8550326_PAIRED_rmdup.narrowPeak_peak_12047	117	.	5.53112	14.1377	11.7086	116
chr12	9397456	9397648	SRR8550326_PAIRED_rmdup.narrowPeak_peak_12048	63	.	4.14834	8.6007	6.34937	72
chr12	9419306	9419553	SRR8550326_PAIRED_rmdup.narrowPeak_peak_12049	43	.	3.55572	6.50978	4.35268	88
chr12	9437756	9437928	SRR8550326_PAIRED_rmdup.narrowPeak_peak_12050	20	.	2.76556	4.0481	2.04957	105
chr12	9438666	9439008	SRR8550326_PAIRED_rmdup.narrowPeak_peak_12051	63	.	4.14834	8.6007	6.34937	142
chr12	9574487	9575010	SRR8550326_PAIRED_rmdup.narrowPeak_peak_12052	187	.	7.11144	21.3687	18.7741	190
chr12	9581397	9581758	SRR8550326_PAIRED_rmdup.narrowPeak_peak_12053	31	.	3.16064	5.22816	3.14406	21
chr12	9584376	9585197	SRR8550326_PAIRED_rmdup.narrowPeak_peak_12054	245	.	8.29668	27.3006	24.595	558
chr12	9613133	9613334	SRR8550326_PAIRED_rmdup.narrowPeak_peak_12055	20	.	2.76556	4.0481	2.04957	26
chr12	9760930	9761217	SRR8550326_PAIRED_rmdup.narrowPeak_peak_12056	63	.	4.14834	8.6007	6.34937	83
chr12	9772721	9772984	SRR8550326_PAIRED_rmdup.narrowPeak_peak_12057	31	.	3.16064	5.22816	3.14406	199
chr12	10035448	10035801	SRR8550326_PAIRED_rmdup.narrowPeak_peak_12058	117	.	5.53112	14.1377	11.7086	218
chr12	10048157	10048550	SRR8550326_PAIRED_rmdup.narrowPeak_peak_12059	77	.	4.54342	10.0952	7.78834	161
chr12	10061859	10062524	SRR8550326_PAIRED_rmdup.narrowPeak_peak_12060	169	.	6.71636	19.4829	16.9269	248
chr12	10122133	10122635	SRR8550326_PAIRED_rmdup.narrowPeak_peak_12061	142	.	6.12374	16.7487	14.2541	144
chr12	10197970	10198345	SRR8550326_PAIRED_rmdup.narrowPeak_peak_12062	49	.	3.75326	7.18539	4.99512	327
chr12	10277006	10277570	SRR8550326_PAIRED_rmdup.narrowPeak_peak_12063	226	.	7.9016	25.2799	22.6103	187
chr12	10292786	10293037	SRR8550326_PAIRED_rmdup.narrowPeak_peak_12064	56	.	3.9508	7.88269	5.66104	130
chr12	10390507	10391465	SRR8550326_PAIRED_rmdup.narrowPeak_peak_12065	965	.	19.9515	100.235	96.5957	462
chr12	10422523	10422789	SRR8550326_PAIRED_rmdup.narrowPeak_peak_12066	63	.	4.14834	8.6007	6.34937	117
chr12	10426613	10426862	SRR8550326_PAIRED_rmdup.narrowPeak_peak_12067	43	.	3.55572	6.50978	4.35268	119
chr12	10438145	10438599	SRR8550326_PAIRED_rmdup.narrowPeak_peak_12068	151	.	6.32128	17.647	15.1315	107
chr12	10537216	10537517	SRR8550326_PAIRED_rmdup.narrowPeak_peak_12069	70	.	4.34588	9.33848	7.05879	105
chr12	10571875	10572042	SRR8550326_PAIRED_rmdup.narrowPeak_peak_12070	31	.	3.16064	5.22816	3.14406	79
chr12	10573287	10573662	SRR8550326_PAIRED_rmdup.narrowPeak_peak_12071	108	.	5.33358	13.2968	10.8905	249
chr12	10928311	10928508	SRR8550326_PAIRED_rmdup.narrowPeak_peak_12072	25	.	2.9631	4.62471	2.58154	164
chr12	11087987	11088151	SRR8550326_PAIRED_rmdup.narrowPeak_peak_12073	25	.	2.9631	4.62471	2.58154	21
chr12	11149219	11150047	SRR8550326_PAIRED_rmdup.narrowPeak_peak_12074	85	.	4.74096	10.8701	8.53713	219
chr12	11150215	11150638	SRR8550326_PAIRED_rmdup.narrowPeak_peak_12075	125	.	5.72866	14.9936	12.5421	234
chr12	11178689	11179203	SRR8550326_PAIRED_rmdup.narrowPeak_peak_12076	329	.	9.87699	35.7729	32.9296	243
chr12	11196220	11196487	SRR8550326_PAIRED_rmdup.narrowPeak_peak_12077	85	.	4.74096	10.8701	8.53713	234
chr12	11221429	11222028	SRR8550326_PAIRED_rmdup.narrowPeak_peak_12078	256	.	8.49422	28.3263	25.6029	271
chr12	11265319	11266698	SRR8550326_PAIRED_rmdup.narrowPeak_peak_12079	1035	.	20.9392	107.277	103.565	592
chr12	11266986	11267339	SRR8550326_PAIRED_rmdup.narrowPeak_peak_12080	49	.	3.75326	7.18539	4.99512	23
chr12	11436254	11437211	SRR8550326_PAIRED_rmdup.narrowPeak_peak_12081	362	.	10.4696	39.0965	36.2027	370
chr12	11437493	11437851	SRR8550326_PAIRED_rmdup.narrowPeak_peak_12082	256	.	8.49422	28.3263	25.6029	282
chr12	11455651	11456533	SRR8550326_PAIRED_rmdup.narrowPeak_peak_12083	464	.	12.2475	49.4896	46.4504	457
chr12	11717651	11717858	SRR8550326_PAIRED_rmdup.narrowPeak_peak_12084	63	.	4.14834	8.6007	6.34937	49
chr12	12176374	12176866	SRR8550326_PAIRED_rmdup.narrowPeak_peak_12085	297	.	9.28438	32.5264	29.7338	93
chr12	12261849	12262456	SRR8550326_PAIRED_rmdup.narrowPeak_peak_12086	160	.	6.51882	18.5585	16.0225	488
chr12	12318309	12318580	SRR8550326_PAIRED_rmdup.narrowPeak_peak_12087	43	.	3.55572	6.50978	4.35268	79
chr12	12323613	12324062	SRR8550326_PAIRED_rmdup.narrowPeak_peak_12088	216	.	7.70406	24.2854	21.6344	221
chr12	12401136	12401897	SRR8550326_PAIRED_rmdup.narrowPeak_peak_12089	245	.	8.29668	27.3006	24.595	186
chr12	12405868	12406015	SRR8550326_PAIRED_rmdup.narrowPeak_peak_12090	25	.	2.9631	4.62471	2.58154	128
chr12	12412852	12413137	SRR8550326_PAIRED_rmdup.narrowPeak_peak_12091	43	.	3.55572	6.50978	4.35268	69
chr12	12420917	12421288	SRR8550326_PAIRED_rmdup.narrowPeak_peak_12092	307	.	9.48191	33.5997	30.7901	112
chr12	12485205	12485472	SRR8550326_PAIRED_rmdup.narrowPeak_peak_12093	108	.	5.33358	13.2968	10.8905	159
chr12	12509129	12509470	SRR8550326_PAIRED_rmdup.narrowPeak_peak_12094	25	.	2.9631	4.62471	2.58154	270
chr12	12528379	12528654	SRR8550326_PAIRED_rmdup.narrowPeak_peak_12095	31	.	3.16064	5.22816	3.14406	18
chr12	12581392	12582337	SRR8550326_PAIRED_rmdup.narrowPeak_peak_12096	307	.	9.48191	33.5997	30.7901	337
chr12	12586599	12586837	SRR8550326_PAIRED_rmdup.narrowPeak_peak_12097	70	.	4.34588	9.33848	7.05879	54
chr12	12588759	12589489	SRR8550326_PAIRED_rmdup.narrowPeak_peak_12098	276	.	8.88929	30.4074	27.649	385
chr12	12623094	12623246	SRR8550326_PAIRED_rmdup.narrowPeak_peak_12099	77	.	4.54342	10.0952	7.78834	65
chr12	12655112	12656029	SRR8550326_PAIRED_rmdup.narrowPeak_peak_12100	276	.	8.88929	30.4074	27.649	289
chr12	12680463	12680957	SRR8550326_PAIRED_rmdup.narrowPeak_peak_12101	206	.	7.50652	23.3019	20.6696	334
chr12	12681230	12681464	SRR8550326_PAIRED_rmdup.narrowPeak_peak_12102	37	.	3.35818	5.85696	3.73519	149
chr12	12684916	12685210	SRR8550326_PAIRED_rmdup.narrowPeak_peak_12103	31	.	3.16064	5.22816	3.14406	86
chr12	12693928	12694151	SRR8550326_PAIRED_rmdup.narrowPeak_peak_12104	25	.	2.9631	4.62471	2.58154	166
chr12	12694388	12694603	SRR8550326_PAIRED_rmdup.narrowPeak_peak_12105	20	.	2.76556	4.0481	2.04957	195
chr12	12725023	12725244	SRR8550326_PAIRED_rmdup.narrowPeak_peak_12106	77	.	4.54342	10.0952	7.78834	112
chr12	12792100	12792580	SRR8550326_PAIRED_rmdup.narrowPeak_peak_12107	25	.	2.9631	4.62471	2.58154	319
chr12	12810200	12810669	SRR8550326_PAIRED_rmdup.narrowPeak_peak_12108	37	.	3.35818	5.85696	3.73519	211
chr12	12840987	12841207	SRR8550326_PAIRED_rmdup.narrowPeak_peak_12109	43	.	3.55572	6.50978	4.35268	137
chr12	12904450	12905260	SRR8550326_PAIRED_rmdup.narrowPeak_peak_12110	340	.	10.0745	36.8724	34.0122	293
chr12	12906861	12907074	SRR8550326_PAIRED_rmdup.narrowPeak_peak_12111	56	.	3.9508	7.88269	5.66104	157
chr12	12937113	12937392	SRR8550326_PAIRED_rmdup.narrowPeak_peak_12112	25	.	2.9631	4.62471	2.58154	257
chr12	12938944	12939373	SRR8550326_PAIRED_rmdup.narrowPeak_peak_12113	56	.	3.9508	7.88269	5.66104	238
chr12	12939629	12940057	SRR8550326_PAIRED_rmdup.narrowPeak_peak_12114	56	.	3.9508	7.88269	5.66104	136
chr12	12940258	12941199	SRR8550326_PAIRED_rmdup.narrowPeak_peak_12115	43	.	3.55572	6.50978	4.35268	510
chr12	12941400	12943013	SRR8550326_PAIRED_rmdup.narrowPeak_peak_12116	464	.	12.2475	49.4896	46.4504	1156
chr12	12973126	12973318	SRR8550326_PAIRED_rmdup.narrowPeak_peak_12117	49	.	3.75326	7.18539	4.99512	68
chr12	13026085	13026467	SRR8550326_PAIRED_rmdup.narrowPeak_peak_12118	77	.	4.54342	10.0952	7.78834	82
chr12	13042890	13043313	SRR8550326_PAIRED_rmdup.narrowPeak_peak_12119	49	.	3.75326	7.18539	4.99512	75
chr12	13048224	13048683	SRR8550326_PAIRED_rmdup.narrowPeak_peak_12120	85	.	4.74096	10.8701	8.53713	108
chr12	13049326	13050218	SRR8550326_PAIRED_rmdup.narrowPeak_peak_12121	266	.	8.69176	29.362	26.621	561
chr12	13052921	13053105	SRR8550326_PAIRED_rmdup.narrowPeak_peak_12122	43	.	3.55572	6.50978	4.35268	83
chr12	13066493	13067533	SRR8550326_PAIRED_rmdup.narrowPeak_peak_12123	406	.	11.2598	43.6407	40.6812	495
chr12	13077638	13078003	SRR8550326_PAIRED_rmdup.narrowPeak_peak_12124	85	.	4.74096	10.8701	8.53713	226
chr12	13080460	13080667	SRR8550326_PAIRED_rmdup.narrowPeak_peak_12125	15	.	2.56802	3.49999	1.5519	149
chr12	13086029	13086199	SRR8550326_PAIRED_rmdup.narrowPeak_peak_12126	85	.	4.74096	10.8701	8.53713	115
chr12	13100865	13101160	SRR8550326_PAIRED_rmdup.narrowPeak_peak_12127	70	.	4.34588	9.33848	7.05879	232
chr12	13158164	13158444	SRR8550326_PAIRED_rmdup.narrowPeak_peak_12128	108	.	5.33358	13.2968	10.8905	92
chr12	13176805	13177262	SRR8550326_PAIRED_rmdup.narrowPeak_peak_12129	117	.	5.53112	14.1377	11.7086	335
chr12	13184623	13185403	SRR8550326_PAIRED_rmdup.narrowPeak_peak_12130	499	.	12.8401	53.083	49.9967	436
chr12	13195600	13196056	SRR8550326_PAIRED_rmdup.narrowPeak_peak_12131	151	.	6.32128	17.647	15.1315	170
chr12	13198231	13198613	SRR8550326_PAIRED_rmdup.narrowPeak_peak_12132	85	.	4.74096	10.8701	8.53713	130
chr12	13214806	13215326	SRR8550326_PAIRED_rmdup.narrowPeak_peak_12133	340	.	10.0745	36.8724	34.0122	248
chr12	13248729	13249540	SRR8550326_PAIRED_rmdup.narrowPeak_peak_12134	226	.	7.9016	25.2799	22.6103	432
chr12	13268696	13269614	SRR8550326_PAIRED_rmdup.narrowPeak_peak_12135	384	.	10.8647	41.353	38.4262	468
chr12	13293100	13294089	SRR8550326_PAIRED_rmdup.narrowPeak_peak_12136	178	.	6.9139	20.4197	17.8443	334
chr12	13598790	13598958	SRR8550326_PAIRED_rmdup.narrowPeak_peak_12137	85	.	4.74096	10.8701	8.53713	99
chr12	13602449	13602687	SRR8550326_PAIRED_rmdup.narrowPeak_peak_12138	43	.	3.55572	6.50978	4.35268	149
chr12	14149768	14150486	SRR8550326_PAIRED_rmdup.narrowPeak_peak_12139	169	.	6.71636	19.4829	16.9269	578
chr12	14151843	14152754	SRR8550326_PAIRED_rmdup.narrowPeak_peak_12140	406	.	11.2598	43.6407	40.6812	229
chr12	14274740	14275028	SRR8550326_PAIRED_rmdup.narrowPeak_peak_12141	31	.	3.16064	5.22816	3.14406	67
chr12	14301598	14302036	SRR8550326_PAIRED_rmdup.narrowPeak_peak_12142	63	.	4.14834	8.6007	6.34937	178
chr12	14302400	14302759	SRR8550326_PAIRED_rmdup.narrowPeak_peak_12143	77	.	4.54342	10.0952	7.78834	161
chr12	14338465	14338702	SRR8550326_PAIRED_rmdup.narrowPeak_peak_12144	15	.	2.56802	3.49999	1.5519	99
chr12	15038735	15038956	SRR8550326_PAIRED_rmdup.narrowPeak_peak_12145	31	.	3.16064	5.22816	3.14406	46
chr12	15150758	15151139	SRR8550326_PAIRED_rmdup.narrowPeak_peak_12146	125	.	5.72866	14.9936	12.5421	166
chr12	15400272	15400669	SRR8550326_PAIRED_rmdup.narrowPeak_peak_12147	56	.	3.9508	7.88269	5.66104	341
chr12	15723608	15723754	SRR8550326_PAIRED_rmdup.narrowPeak_peak_12148	43	.	3.55572	6.50978	4.35268	91
chr12	15724944	15725182	SRR8550326_PAIRED_rmdup.narrowPeak_peak_12149	43	.	3.55572	6.50978	4.35268	123
chr12	15749781	15750073	SRR8550326_PAIRED_rmdup.narrowPeak_peak_12150	63	.	4.14834	8.6007	6.34937	45
chr12	15800994	15801220	SRR8550326_PAIRED_rmdup.narrowPeak_peak_12151	37	.	3.35818	5.85696	3.73519	153
chr12	15814260	15817578	SRR8550326_PAIRED_rmdup.narrowPeak_peak_12152	441	.	11.8524	47.1284	44.1209	2882
chr12	15937919	15938112	SRR8550326_PAIRED_rmdup.narrowPeak_peak_12153	49	.	3.75326	7.18539	4.99512	82
chr12	16052437	16052764	SRR8550326_PAIRED_rmdup.narrowPeak_peak_12154	142	.	6.12374	16.7487	14.2541	172
chr12	16192321	16192519	SRR8550326_PAIRED_rmdup.narrowPeak_peak_12155	37	.	3.35818	5.85696	3.73519	90
chr12	16509281	16510001	SRR8550326_PAIRED_rmdup.narrowPeak_peak_12156	93	.	4.9385	11.6624	9.30416	318
chr12	16533344	16533571	SRR8550326_PAIRED_rmdup.narrowPeak_peak_12157	187	.	7.11144	21.3687	18.7741	107
chr12	16568501	16568775	SRR8550326_PAIRED_rmdup.narrowPeak_peak_12158	93	.	4.9385	11.6624	9.30416	229
chr12	16589376	16589865	SRR8550326_PAIRED_rmdup.narrowPeak_peak_12159	318	.	9.67945	34.6819	31.8554	370
chr12	16591481	16591948	SRR8550326_PAIRED_rmdup.narrowPeak_peak_12160	418	.	11.4573	44.7959	41.8202	174
chr12	16653408	16654030	SRR8550326_PAIRED_rmdup.narrowPeak_peak_12161	178	.	6.9139	20.4197	17.8443	226
chr12	16718857	16719291	SRR8550326_PAIRED_rmdup.narrowPeak_peak_12162	100	.	5.13604	12.4715	10.0888	275
chr12	16731153	16731391	SRR8550326_PAIRED_rmdup.narrowPeak_peak_12163	49	.	3.75326	7.18539	4.99512	90
chr12	16789967	16790180	SRR8550326_PAIRED_rmdup.narrowPeak_peak_12164	85	.	4.74096	10.8701	8.53713	119
chr12	16798843	16799131	SRR8550326_PAIRED_rmdup.narrowPeak_peak_12165	63	.	4.14834	8.6007	6.34937	225
chr12	16800026	16801224	SRR8550326_PAIRED_rmdup.narrowPeak_peak_12166	63	.	4.14834	8.6007	6.34937	620
chr12	16810757	16811339	SRR8550326_PAIRED_rmdup.narrowPeak_peak_12167	256	.	8.49422	28.3263	25.6029	281
chr12	16860507	16860687	SRR8550326_PAIRED_rmdup.narrowPeak_peak_12168	25	.	2.9631	4.62471	2.58154	133
chr12	16870439	16870852	SRR8550326_PAIRED_rmdup.narrowPeak_peak_12169	56	.	3.9508	7.88269	5.66104	148
chr12	16894055	16895840	SRR8550326_PAIRED_rmdup.narrowPeak_peak_12170	597	.	14.4204	62.9499	59.7385	632
chr12	16999755	17000407	SRR8550326_PAIRED_rmdup.narrowPeak_peak_12171	362	.	10.4696	39.0965	36.2027	367
chr12	17011351	17011922	SRR8550326_PAIRED_rmdup.narrowPeak_peak_12172	125	.	5.72866	14.9936	12.5421	259
chr12	17061339	17061500	SRR8550326_PAIRED_rmdup.narrowPeak_peak_12173	49	.	3.75326	7.18539	4.99512	82
chr12	17098004	17098166	SRR8550326_PAIRED_rmdup.narrowPeak_peak_12174	63	.	4.14834	8.6007	6.34937	117
chr12	17176129	17176876	SRR8550326_PAIRED_rmdup.narrowPeak_peak_12175	226	.	7.9016	25.2799	22.6103	453
chr12	17266124	17267049	SRR8550326_PAIRED_rmdup.narrowPeak_peak_12176	318	.	9.67945	34.6819	31.8554	357
chr12	17324472	17324890	SRR8550326_PAIRED_rmdup.narrowPeak_peak_12177	31	.	3.16064	5.22816	3.14406	328
chr12	17348169	17348647	SRR8550326_PAIRED_rmdup.narrowPeak_peak_12178	187	.	7.11144	21.3687	18.7741	253
chr12	17544112	17545583	SRR8550326_PAIRED_rmdup.narrowPeak_peak_12179	511	.	13.0376	54.2942	51.1921	357
chr12	17554014	17554532	SRR8550326_PAIRED_rmdup.narrowPeak_peak_12180	77	.	4.54342	10.0952	7.78834	264
chr12	17556720	17557069	SRR8550326_PAIRED_rmdup.narrowPeak_peak_12181	85	.	4.74096	10.8701	8.53713	233
chr12	17690162	17691111	SRR8550326_PAIRED_rmdup.narrowPeak_peak_12182	169	.	6.71636	19.4829	16.9269	643
chr12	17710445	17711103	SRR8550326_PAIRED_rmdup.narrowPeak_peak_12183	85	.	4.74096	10.8701	8.53713	458
chr12	17881494	17882745	SRR8550326_PAIRED_rmdup.narrowPeak_peak_12184	548	.	13.6303	57.9665	54.8172	366
chr12	17992484	17993609	SRR8550326_PAIRED_rmdup.narrowPeak_peak_12185	318	.	9.67945	34.6819	31.8554	398
chr12	18514323	18514812	SRR8550326_PAIRED_rmdup.narrowPeak_peak_12186	37	.	3.35818	5.85696	3.73519	222
chr12	18609795	18610571	SRR8550326_PAIRED_rmdup.narrowPeak_peak_12187	307	.	9.48191	33.5997	30.7901	366
chr12	19175615	19176286	SRR8550326_PAIRED_rmdup.narrowPeak_peak_12188	216	.	7.70406	24.2854	21.6344	497
chr12	19288241	19289099	SRR8550326_PAIRED_rmdup.narrowPeak_peak_12189	216	.	7.70406	24.2854	21.6344	288
chr12	20990468	20990674	SRR8550326_PAIRED_rmdup.narrowPeak_peak_12195	77	.	4.54342	10.0952	7.78834	45
chr12	21111226	21113010	SRR8550326_PAIRED_rmdup.narrowPeak_peak_12196	362	.	10.4696	39.0965	36.2027	358
chr12	21134419	21134593	SRR8550326_PAIRED_rmdup.narrowPeak_peak_12197	25	.	2.9631	4.62471	2.58154	137
chr12	21136047	21136241	SRR8550326_PAIRED_rmdup.narrowPeak_peak_12198	56	.	3.9508	7.88269	5.66104	139
chr12	21285570	21286684	SRR8550326_PAIRED_rmdup.narrowPeak_peak_12199	763	.	16.9884	79.7737	76.3615	588
chr12	21316081	21316892	SRR8550326_PAIRED_rmdup.narrowPeak_peak_12200	351	.	10.2721	37.9803	35.1033	390
chr12	21373126	21374211	SRR8550326_PAIRED_rmdup.narrowPeak_peak_12201	572	.	14.0253	60.4461	57.2655	474
chr12	21416871	21418092	SRR8550326_PAIRED_rmdup.narrowPeak_peak_12202	803	.	17.5811	83.7815	80.3229	956
chr12	21543309	21543500	SRR8550326_PAIRED_rmdup.narrowPeak_peak_12203	37	.	3.35818	5.85696	3.73519	130
chr12	24252132	24252334	SRR8550326_PAIRED_rmdup.narrowPeak_peak_12208	20	.	2.76556	4.0481	2.04957	38
chr12	24571829	24572698	SRR8550326_PAIRED_rmdup.narrowPeak_peak_12209	476	.	12.445	50.6806	47.6257	345
chr12	24603482	24603626	SRR8550326_PAIRED_rmdup.narrowPeak_peak_12210	25	.	2.9631	4.62471	2.58154	13
chr12	24650629	24652356	SRR8550326_PAIRED_rmdup.narrowPeak_peak_12211	698	.	16.0007	73.1951	69.8598	700
chr12	24762303	24762471	SRR8550326_PAIRED_rmdup.narrowPeak_peak_12217	56	.	3.9508	7.88269	5.66104	99
chr12	24830733	24832292	SRR8550326_PAIRED_rmdup.narrowPeak_peak_12218	856	.	18.3712	89.1928	85.6731	628
chr12	24912958	24913200	SRR8550326_PAIRED_rmdup.narrowPeak_peak_12219	63	.	4.14834	8.6007	6.34937	136
chr12	24974803	24975080	SRR8550326_PAIRED_rmdup.narrowPeak_peak_12220	197	.	7.30898	22.3296	19.716	132
chr12	25092076	25093500	SRR8550326_PAIRED_rmdup.narrowPeak_peak_12221	441	.	11.8524	47.1284	44.1209	392
chr12	25094674	25095150	SRR8550326_PAIRED_rmdup.narrowPeak_peak_12222	77	.	4.54342	10.0952	7.78834	269
chr12	25095655	25096703	SRR8550326_PAIRED_rmdup.narrowPeak_peak_12223	789	.	17.3835	82.4406	78.9975	562
chr12	25097061	25098178	SRR8550326_PAIRED_rmdup.narrowPeak_peak_12224	108	.	5.33358	13.2968	10.8905	219
chr12	25098502	25099087	SRR8550326_PAIRED_rmdup.narrowPeak_peak_12225	441	.	11.8524	47.1284	44.1209	266
chr12	25099241	25101256	SRR8550326_PAIRED_rmdup.narrowPeak_peak_12226	266	.	8.69176	29.362	26.621	1825
chr12	25124602	25124901	SRR8550326_PAIRED_rmdup.narrowPeak_peak_12227	43	.	3.55572	6.50978	4.35268	93
chr12	25125520	25125680	SRR8550326_PAIRED_rmdup.narrowPeak_peak_12228	20	.	2.76556	4.0481	2.04957	59
chr12	25475178	25475620	SRR8550326_PAIRED_rmdup.narrowPeak_peak_12229	63	.	4.14834	8.6007	6.34937	92
chr12	25533933	25534174	SRR8550326_PAIRED_rmdup.narrowPeak_peak_12230	70	.	4.34588	9.33848	7.05879	141
chr12	25534822	25535089	SRR8550326_PAIRED_rmdup.narrowPeak_peak_12231	25	.	2.9631	4.62471	2.58154	34
chr12	25891850	25892021	SRR8550326_PAIRED_rmdup.narrowPeak_peak_12232	77	.	4.54342	10.0952	7.78834	21
chr12	26068303	26068590	SRR8550326_PAIRED_rmdup.narrowPeak_peak_12233	25	.	2.9631	4.62471	2.58154	243
chr12	26414051	26415675	SRR8550326_PAIRED_rmdup.narrowPeak_peak_12234	276	.	8.88929	30.4074	27.649	1259
chr12	26469123	26469945	SRR8550326_PAIRED_rmdup.narrowPeak_peak_12235	197	.	7.30898	22.3296	19.716	736
chr12	26488471	26488668	SRR8550326_PAIRED_rmdup.narrowPeak_peak_12236	31	.	3.16064	5.22816	3.14406	41
chr12	26532954	26533482	SRR8550326_PAIRED_rmdup.narrowPeak_peak_12237	406	.	11.2598	43.6407	40.6812	162
chr12	26533785	26533985	SRR8550326_PAIRED_rmdup.narrowPeak_peak_12238	56	.	3.9508	7.88269	5.66104	51
chr12	26534248	26534776	SRR8550326_PAIRED_rmdup.narrowPeak_peak_12239	133	.	5.9262	15.8641	13.3908	296
chr12	26610138	26610369	SRR8550326_PAIRED_rmdup.narrowPeak_peak_12240	56	.	3.9508	7.88269	5.66104	144
chr12	26631756	26632002	SRR8550326_PAIRED_rmdup.narrowPeak_peak_12241	37	.	3.35818	5.85696	3.73519	207
chr12	26653711	26654439	SRR8550326_PAIRED_rmdup.narrowPeak_peak_12242	256	.	8.49422	28.3263	25.6029	340
chr12	26733692	26734023	SRR8550326_PAIRED_rmdup.narrowPeak_peak_12243	37	.	3.35818	5.85696	3.73519	25
chr12	26764429	26764926	SRR8550326_PAIRED_rmdup.narrowPeak_peak_12244	235	.	8.09914	26.2851	23.5973	282
chr12	26842796	26843013	SRR8550326_PAIRED_rmdup.narrowPeak_peak_12245	133	.	5.9262	15.8641	13.3908	101
chr12	26845038	26845227	SRR8550326_PAIRED_rmdup.narrowPeak_peak_12246	43	.	3.55572	6.50978	4.35268	72
chr12	26928755	26929072	SRR8550326_PAIRED_rmdup.narrowPeak_peak_12247	56	.	3.9508	7.88269	5.66104	271
chr12	26939792	26940052	SRR8550326_PAIRED_rmdup.narrowPeak_peak_12248	31	.	3.16064	5.22816	3.14406	238
chr12	27062170	27062426	SRR8550326_PAIRED_rmdup.narrowPeak_peak_12249	37	.	3.35818	5.85696	3.73519	147
chr12	27082780	27082970	SRR8550326_PAIRED_rmdup.narrowPeak_peak_12250	20	.	2.76556	4.0481	2.04957	6
chr12	27139721	27140044	SRR8550326_PAIRED_rmdup.narrowPeak_peak_12251	25	.	2.9631	4.62471	2.58154	239
chr12	27182463	27183010	SRR8550326_PAIRED_rmdup.narrowPeak_peak_12252	216	.	7.70406	24.2854	21.6344	210
chr12	27187383	27188044	SRR8550326_PAIRED_rmdup.narrowPeak_peak_12253	266	.	8.69176	29.362	26.621	447
chr12	27334536	27334767	SRR8550326_PAIRED_rmdup.narrowPeak_peak_12254	20	.	2.76556	4.0481	2.04957	47
chr12	27335917	27336301	SRR8550326_PAIRED_rmdup.narrowPeak_peak_12255	25	.	2.9631	4.62471	2.58154	5
chr12	27339400	27339828	SRR8550326_PAIRED_rmdup.narrowPeak_peak_12256	63	.	4.14834	8.6007	6.34937	226
chr12	27341398	27344283	SRR8550326_PAIRED_rmdup.narrowPeak_peak_12257	750	.	16.7909	78.4477	75.0511	1325
chr12	27391889	27392048	SRR8550326_PAIRED_rmdup.narrowPeak_peak_12258	37	.	3.35818	5.85696	3.73519	67
chr12	27410552	27410863	SRR8550326_PAIRED_rmdup.narrowPeak_peak_12259	245	.	8.29668	27.3006	24.595	168
chr12	27465666	27466193	SRR8550326_PAIRED_rmdup.narrowPeak_peak_12260	206	.	7.50652	23.3019	20.6696	303
chr12	27470292	27470645	SRR8550326_PAIRED_rmdup.narrowPeak_peak_12261	93	.	4.9385	11.6624	9.30416	158
chr12	27502965	27503238	SRR8550326_PAIRED_rmdup.narrowPeak_peak_12262	31	.	3.16064	5.22816	3.14406	14
chr12	27881764	27882094	SRR8550326_PAIRED_rmdup.narrowPeak_peak_12266	160	.	6.51882	18.5585	16.0225	208
chr12	27946857	27947502	SRR8550326_PAIRED_rmdup.narrowPeak_peak_12267	197	.	7.30898	22.3296	19.716	324
chr12	28236950	28237256	SRR8550326_PAIRED_rmdup.narrowPeak_peak_12268	37	.	3.35818	5.85696	3.73519	96
chr12	28255423	28255876	SRR8550326_PAIRED_rmdup.narrowPeak_peak_12269	133	.	5.9262	15.8641	13.3908	244
chr12	28286375	28286899	SRR8550326_PAIRED_rmdup.narrowPeak_peak_12270	133	.	5.9262	15.8641	13.3908	91
chr12	28407521	28408213	SRR8550326_PAIRED_rmdup.narrowPeak_peak_12271	56	.	3.9508	7.88269	5.66104	450
chr12	28432313	28432609	SRR8550326_PAIRED_rmdup.narrowPeak_peak_12272	43	.	3.55572	6.50978	4.35268	234
chr12	28589477	28589728	SRR8550326_PAIRED_rmdup.narrowPeak_peak_12273	169	.	6.71636	19.4829	16.9269	35
chr12	28635485	28636226	SRR8550326_PAIRED_rmdup.narrowPeak_peak_12274	276	.	8.88929	30.4074	27.649	366
chr12	28649327	28649881	SRR8550326_PAIRED_rmdup.narrowPeak_peak_12275	169	.	6.71636	19.4829	16.9269	209
chr12	28674970	28675779	SRR8550326_PAIRED_rmdup.narrowPeak_peak_12276	245	.	8.29668	27.3006	24.595	342
chr12	28699637	28700321	SRR8550326_PAIRED_rmdup.narrowPeak_peak_12277	93	.	4.9385	11.6624	9.30416	270
chr12	28750153	28750586	SRR8550326_PAIRED_rmdup.narrowPeak_peak_12278	266	.	8.69176	29.362	26.621	245
chr12	28751531	28752057	SRR8550326_PAIRED_rmdup.narrowPeak_peak_12279	429	.	11.6549	45.9585	42.9668	236
chr12	28785218	28785566	SRR8550326_PAIRED_rmdup.narrowPeak_peak_12280	56	.	3.9508	7.88269	5.66104	195
chr12	28799862	28800478	SRR8550326_PAIRED_rmdup.narrowPeak_peak_12281	235	.	8.09914	26.2851	23.5973	183
chr12	28997842	28997986	SRR8550326_PAIRED_rmdup.narrowPeak_peak_12282	31	.	3.16064	5.22816	3.14406	70
chr12	28999797	29000298	SRR8550326_PAIRED_rmdup.narrowPeak_peak_12283	93	.	4.9385	11.6624	9.30416	445
chr12	29015398	29015857	SRR8550326_PAIRED_rmdup.narrowPeak_peak_12284	169	.	6.71636	19.4829	16.9269	332
chr12	29049021	29049603	SRR8550326_PAIRED_rmdup.narrowPeak_peak_12285	362	.	10.4696	39.0965	36.2027	325
chr12	29257195	29258540	SRR8550326_PAIRED_rmdup.narrowPeak_peak_12286	100	.	5.13604	12.4715	10.0888	1046
chr12	29280323	29280495	SRR8550326_PAIRED_rmdup.narrowPeak_peak_12287	43	.	3.55572	6.50978	4.35268	79
chr12	29290734	29291396	SRR8550326_PAIRED_rmdup.narrowPeak_peak_12288	1861	.	31.8039	190.622	186.195	428
chr12	29357072	29357368	SRR8550326_PAIRED_rmdup.narrowPeak_peak_12289	37	.	3.35818	5.85696	3.73519	144
chr12	29410063	29410546	SRR8550326_PAIRED_rmdup.narrowPeak_peak_12290	93	.	4.9385	11.6624	9.30416	252
chr12	29530586	29530793	SRR8550326_PAIRED_rmdup.narrowPeak_peak_12291	43	.	3.55572	6.50978	4.35268	63
chr12	29534500	29534801	SRR8550326_PAIRED_rmdup.narrowPeak_peak_12292	37	.	3.35818	5.85696	3.73519	263
chr12	29639899	29640094	SRR8550326_PAIRED_rmdup.narrowPeak_peak_12293	117	.	5.53112	14.1377	11.7086	102
chr12	29698208	29698359	SRR8550326_PAIRED_rmdup.narrowPeak_peak_12294	37	.	3.35818	5.85696	3.73519	124
chr12	29789281	29789533	SRR8550326_PAIRED_rmdup.narrowPeak_peak_12295	31	.	3.16064	5.22816	3.14406	207
chr12	29837443	29837736	SRR8550326_PAIRED_rmdup.narrowPeak_peak_12296	63	.	4.14834	8.6007	6.34937	202
chr12	29883170	29883461	SRR8550326_PAIRED_rmdup.narrowPeak_peak_12297	100	.	5.13604	12.4715	10.0888	191
chr12	29937828	29938841	SRR8550326_PAIRED_rmdup.narrowPeak_peak_12298	499	.	12.8401	53.083	49.9967	309
chr12	30103079	30103408	SRR8550326_PAIRED_rmdup.narrowPeak_peak_12299	49	.	3.75326	7.18539	4.99512	167
chr12	30128690	30128956	SRR8550326_PAIRED_rmdup.narrowPeak_peak_12300	108	.	5.33358	13.2968	10.8905	61
chr12	30260802	30260984	SRR8550326_PAIRED_rmdup.narrowPeak_peak_12301	43	.	3.55572	6.50978	4.35268	57
chr12	30261198	30261365	SRR8550326_PAIRED_rmdup.narrowPeak_peak_12302	31	.	3.16064	5.22816	3.14406	23
chr12	30286989	30287280	SRR8550326_PAIRED_rmdup.narrowPeak_peak_12303	133	.	5.9262	15.8641	13.3908	88
chr12	30292855	30293418	SRR8550326_PAIRED_rmdup.narrowPeak_peak_12304	125	.	5.72866	14.9936	12.5421	92
chr12	30308679	30308881	SRR8550326_PAIRED_rmdup.narrowPeak_peak_12305	63	.	4.14834	8.6007	6.34937	126
chr12	30317954	30318255	SRR8550326_PAIRED_rmdup.narrowPeak_peak_12306	70	.	4.34588	9.33848	7.05879	143
chr12	30369896	30370210	SRR8550326_PAIRED_rmdup.narrowPeak_peak_12307	142	.	6.12374	16.7487	14.2541	88
chr12	30372981	30373672	SRR8550326_PAIRED_rmdup.narrowPeak_peak_12308	151	.	6.32128	17.647	15.1315	358
chr12	30454173	30454339	SRR8550326_PAIRED_rmdup.narrowPeak_peak_12309	43	.	3.55572	6.50978	4.35268	90
chr12	30510833	30511346	SRR8550326_PAIRED_rmdup.narrowPeak_peak_12310	85	.	4.74096	10.8701	8.53713	191
chr12	30583960	30585097	SRR8550326_PAIRED_rmdup.narrowPeak_peak_12311	340	.	10.0745	36.8724	34.0122	707
chr12	30603910	30604573	SRR8550326_PAIRED_rmdup.narrowPeak_peak_12312	142	.	6.12374	16.7487	14.2541	338
chr12	30618304	30618727	SRR8550326_PAIRED_rmdup.narrowPeak_peak_12313	93	.	4.9385	11.6624	9.30416	170
chr12	30884258	30884869	SRR8550326_PAIRED_rmdup.narrowPeak_peak_12314	93	.	4.9385	11.6624	9.30416	347
chr12	30890197	30890360	SRR8550326_PAIRED_rmdup.narrowPeak_peak_12315	77	.	4.54342	10.0952	7.78834	107
chr12	30911313	30912233	SRR8550326_PAIRED_rmdup.narrowPeak_peak_12316	622	.	14.8155	65.4773	62.2345	403
chr12	31026014	31027313	SRR8550326_PAIRED_rmdup.narrowPeak_peak_12317	660	.	15.4081	69.3114	66.0219	653
chr12	31073877	31074327	SRR8550326_PAIRED_rmdup.narrowPeak_peak_12318	43	.	3.55572	6.50978	4.35268	257
chr12	31075233	31075515	SRR8550326_PAIRED_rmdup.narrowPeak_peak_12319	37	.	3.35818	5.85696	3.73519	206
chr12	31116053	31116404	SRR8550326_PAIRED_rmdup.narrowPeak_peak_12320	63	.	4.14834	8.6007	6.34937	200
chr12	31126354	31126524	SRR8550326_PAIRED_rmdup.narrowPeak_peak_12321	20	.	2.76556	4.0481	2.04957	98
chr12	31168316	31168617	SRR8550326_PAIRED_rmdup.narrowPeak_peak_12322	63	.	4.14834	8.6007	6.34937	156
chr12	31185180	31186009	SRR8550326_PAIRED_rmdup.narrowPeak_peak_12323	63	.	4.14834	8.6007	6.34937	618
chr12	31200996	31201188	SRR8550326_PAIRED_rmdup.narrowPeak_peak_12324	49	.	3.75326	7.18539	4.99512	38
chr12	31215008	31215157	SRR8550326_PAIRED_rmdup.narrowPeak_peak_12325	25	.	2.9631	4.62471	2.58154	127
chr12	31217248	31217501	SRR8550326_PAIRED_rmdup.narrowPeak_peak_12326	63	.	4.14834	8.6007	6.34937	167
chr12	31218887	31219132	SRR8550326_PAIRED_rmdup.narrowPeak_peak_12327	77	.	4.54342	10.0952	7.78834	176
chr12	31236870	31237081	SRR8550326_PAIRED_rmdup.narrowPeak_peak_12328	31	.	3.16064	5.22816	3.14406	199
chr12	31264868	31266138	SRR8550326_PAIRED_rmdup.narrowPeak_peak_12329	206	.	7.50652	23.3019	20.6696	1005
chr12	31266395	31266752	SRR8550326_PAIRED_rmdup.narrowPeak_peak_12330	37	.	3.35818	5.85696	3.73519	224
chr12	31269201	31269425	SRR8550326_PAIRED_rmdup.narrowPeak_peak_12331	63	.	4.14834	8.6007	6.34937	92
chr12	31271541	31271930	SRR8550326_PAIRED_rmdup.narrowPeak_peak_12332	63	.	4.14834	8.6007	6.34937	74
chr12	31295326	31295886	SRR8550326_PAIRED_rmdup.narrowPeak_peak_12333	142	.	6.12374	16.7487	14.2541	311
chr12	31297563	31297712	SRR8550326_PAIRED_rmdup.narrowPeak_peak_12334	25	.	2.9631	4.62471	2.58154	141
chr12	31302185	31302471	SRR8550326_PAIRED_rmdup.narrowPeak_peak_12335	31	.	3.16064	5.22816	3.14406	277
chr12	31309264	31309525	SRR8550326_PAIRED_rmdup.narrowPeak_peak_12336	63	.	4.14834	8.6007	6.34937	148
chr12	31320837	31321064	SRR8550326_PAIRED_rmdup.narrowPeak_peak_12337	63	.	4.14834	8.6007	6.34937	116
chr12	31350974	31351777	SRR8550326_PAIRED_rmdup.narrowPeak_peak_12338	737	.	16.5934	77.1268	73.7457	369
chr12	31369223	31369371	SRR8550326_PAIRED_rmdup.narrowPeak_peak_12339	56	.	3.9508	7.88269	5.66104	82
chr12	31376355	31376837	SRR8550326_PAIRED_rmdup.narrowPeak_peak_12340	160	.	6.51882	18.5585	16.0225	225
chr12	31443934	31444549	SRR8550326_PAIRED_rmdup.narrowPeak_peak_12341	429	.	11.6549	45.9585	42.9668	350
chr12	31499072	31500414	SRR8550326_PAIRED_rmdup.narrowPeak_peak_12342	1428	.	26.2728	146.957	142.869	623
chr12	31545158	31545797	SRR8550326_PAIRED_rmdup.narrowPeak_peak_12343	100	.	5.13604	12.4715	10.0888	171
chr12	31551636	31552102	SRR8550326_PAIRED_rmdup.narrowPeak_peak_12344	70	.	4.34588	9.33848	7.05879	301
chr12	31558979	31559721	SRR8550326_PAIRED_rmdup.narrowPeak_peak_12345	297	.	9.28438	32.5264	29.7338	403
chr12	31581081	31581280	SRR8550326_PAIRED_rmdup.narrowPeak_peak_12346	43	.	3.55572	6.50978	4.35268	97
chr12	31622114	31622349	SRR8550326_PAIRED_rmdup.narrowPeak_peak_12347	25	.	2.9631	4.62471	2.58154	30
chr12	31634192	31635106	SRR8550326_PAIRED_rmdup.narrowPeak_peak_12348	286	.	9.08683	31.4622	28.6867	591
chr12	31654296	31655353	SRR8550326_PAIRED_rmdup.narrowPeak_peak_12349	647	.	15.2106	68.0277	64.7536	592
chr12	31936817	31937287	SRR8550326_PAIRED_rmdup.narrowPeak_peak_12350	395	.	11.0622	42.493	39.5498	303
chr12	31948820	31951118	SRR8550326_PAIRED_rmdup.narrowPeak_peak_12351	2022	.	33.7793	206.748	202.224	1573
chr12	31967682	31967986	SRR8550326_PAIRED_rmdup.narrowPeak_peak_12352	318	.	9.67945	34.6819	31.8554	98
chr12	32015234	32015405	SRR8550326_PAIRED_rmdup.narrowPeak_peak_12353	15	.	2.56802	3.49999	1.5519	112
chr12	32044410	32044968	SRR8550326_PAIRED_rmdup.narrowPeak_peak_12354	572	.	14.0253	60.4461	57.2655	204
chr12	32060232	32061879	SRR8550326_PAIRED_rmdup.narrowPeak_peak_12355	1192	.	23.1122	123.122	119.252	799
chr12	32111492	32111705	SRR8550326_PAIRED_rmdup.narrowPeak_peak_12356	25	.	2.9631	4.62471	2.58154	29
chr12	32144531	32144818	SRR8550326_PAIRED_rmdup.narrowPeak_peak_12357	142	.	6.12374	16.7487	14.2541	184
chr12	32169259	32169480	SRR8550326_PAIRED_rmdup.narrowPeak_peak_12358	151	.	6.32128	17.647	15.1315	77
chr12	32282535	32283019	SRR8550326_PAIRED_rmdup.narrowPeak_peak_12359	56	.	3.9508	7.88269	5.66104	416
chr12	32291817	32292592	SRR8550326_PAIRED_rmdup.narrowPeak_peak_12360	441	.	11.8524	47.1284	44.1209	299
chr12	32378396	32380189	SRR8550326_PAIRED_rmdup.narrowPeak_peak_12361	979	.	20.1491	101.635	97.9813	408
chr12	32637533	32637930	SRR8550326_PAIRED_rmdup.narrowPeak_peak_12362	151	.	6.32128	17.647	15.1315	179
chr12	32819366	32821224	SRR8550326_PAIRED_rmdup.narrowPeak_peak_12363	1236	.	23.7048	127.523	123.611	752
chr12	32897389	32897914	SRR8550326_PAIRED_rmdup.narrowPeak_peak_12364	235	.	8.09914	26.2851	23.5973	322
chr12	32910004	32910422	SRR8550326_PAIRED_rmdup.narrowPeak_peak_12365	307	.	9.48191	33.5997	30.7901	270
chr12	32910782	32911117	SRR8550326_PAIRED_rmdup.narrowPeak_peak_12366	63	.	4.14834	8.6007	6.34937	274
chr12	32953543	32955100	SRR8550326_PAIRED_rmdup.narrowPeak_peak_12367	1534	.	27.6556	157.653	153.472	464
chr12	33027200	33027567	SRR8550326_PAIRED_rmdup.narrowPeak_peak_12368	441	.	11.8524	47.1284	44.1209	122
chr12	33028454	33028854	SRR8550326_PAIRED_rmdup.narrowPeak_peak_12369	49	.	3.75326	7.18539	4.99512	75
chr12	33057257	33057703	SRR8550326_PAIRED_rmdup.narrowPeak_peak_12370	245	.	8.29668	27.3006	24.595	222
chr12	33084649	33085084	SRR8550326_PAIRED_rmdup.narrowPeak_peak_12371	160	.	6.51882	18.5585	16.0225	239
chr12	33109663	33109892	SRR8550326_PAIRED_rmdup.narrowPeak_peak_12372	77	.	4.54342	10.0952	7.78834	47
chr12	33111013	33111453	SRR8550326_PAIRED_rmdup.narrowPeak_peak_12373	70	.	4.34588	9.33848	7.05879	146
chr12	33146873	33148051	SRR8550326_PAIRED_rmdup.narrowPeak_peak_12374	488	.	12.6426	51.8784	48.8079	711
chr12	33162577	33163046	SRR8550326_PAIRED_rmdup.narrowPeak_peak_12375	43	.	3.55572	6.50978	4.35268	277
chr12	33174254	33174447	SRR8550326_PAIRED_rmdup.narrowPeak_peak_12376	63	.	4.14834	8.6007	6.34937	53
chr12	33235551	33235773	SRR8550326_PAIRED_rmdup.narrowPeak_peak_12377	31	.	3.16064	5.22816	3.14406	102
chr12	33235955	33236159	SRR8550326_PAIRED_rmdup.narrowPeak_peak_12378	20	.	2.76556	4.0481	2.04957	45
chr12	33302164	33302346	SRR8550326_PAIRED_rmdup.narrowPeak_peak_12379	70	.	4.34588	9.33848	7.05879	121
chr12	33302994	33303340	SRR8550326_PAIRED_rmdup.narrowPeak_peak_12380	49	.	3.75326	7.18539	4.99512	226
chr12	33333849	33334148	SRR8550326_PAIRED_rmdup.narrowPeak_peak_12381	169	.	6.71636	19.4829	16.9269	208
chr12	33338304	33338497	SRR8550326_PAIRED_rmdup.narrowPeak_peak_12382	37	.	3.35818	5.85696	3.73519	39
chr12	33345003	33346043	SRR8550326_PAIRED_rmdup.narrowPeak_peak_12383	245	.	8.29668	27.3006	24.595	421
chr12	33379821	33380543	SRR8550326_PAIRED_rmdup.narrowPeak_peak_12384	351	.	10.2721	37.9803	35.1033	438
chr12	33429252	33430101	SRR8550326_PAIRED_rmdup.narrowPeak_peak_12387	789	.	17.3835	82.4406	78.9975	340
chr12	33480937	33481396	SRR8550326_PAIRED_rmdup.narrowPeak_peak_12388	85	.	4.74096	10.8701	8.53713	256
chr12	33523680	33523859	SRR8550326_PAIRED_rmdup.narrowPeak_peak_12389	43	.	3.55572	6.50978	4.35268	35
chr12	33592212	33593868	SRR8550326_PAIRED_rmdup.narrowPeak_peak_12390	197	.	7.30898	22.3296	19.716	471
chr12	33688909	33689062	SRR8550326_PAIRED_rmdup.narrowPeak_peak_12391	49	.	3.75326	7.18539	4.99512	55
chr12	33731809	33732282	SRR8550326_PAIRED_rmdup.narrowPeak_peak_12392	197	.	7.30898	22.3296	19.716	286
chr12	33783424	33783645	SRR8550326_PAIRED_rmdup.narrowPeak_peak_12393	56	.	3.9508	7.88269	5.66104	44
chr12	33793102	33793372	SRR8550326_PAIRED_rmdup.narrowPeak_peak_12394	56	.	3.9508	7.88269	5.66104	150
chr12	33851678	33852111	SRR8550326_PAIRED_rmdup.narrowPeak_peak_12395	85	.	4.74096	10.8701	8.53713	183
chr12	33894534	33894974	SRR8550326_PAIRED_rmdup.narrowPeak_peak_12397	142	.	6.12374	16.7487	14.2541	317
chr12	33926742	33927003	SRR8550326_PAIRED_rmdup.narrowPeak_peak_12398	100	.	5.13604	12.4715	10.0888	187
chr12	33955724	33956357	SRR8550326_PAIRED_rmdup.narrowPeak_peak_12399	187	.	7.11144	21.3687	18.7741	320
chr12	33956597	33958831	SRR8550326_PAIRED_rmdup.narrowPeak_peak_12400	622	.	14.8155	65.4773	62.2345	977
chr12	33959980	33960423	SRR8550326_PAIRED_rmdup.narrowPeak_peak_12401	85	.	4.74096	10.8701	8.53713	224
chr12	33961137	33961295	SRR8550326_PAIRED_rmdup.narrowPeak_peak_12402	31	.	3.16064	5.22816	3.14406	132
chr12	33962736	33963279	SRR8550326_PAIRED_rmdup.narrowPeak_peak_12403	56	.	3.9508	7.88269	5.66104	359
chr12	33963790	33964909	SRR8550326_PAIRED_rmdup.narrowPeak_peak_12404	70	.	4.34588	9.33848	7.05879	452
chr12	33965809	33966199	SRR8550326_PAIRED_rmdup.narrowPeak_peak_12405	70	.	4.34588	9.33848	7.05879	176
chr12	33966489	33967870	SRR8550326_PAIRED_rmdup.narrowPeak_peak_12406	266	.	8.69176	29.362	26.621	85
chr12	33968038	33968493	SRR8550326_PAIRED_rmdup.narrowPeak_peak_12407	49	.	3.75326	7.18539	4.99512	224
chr12	34151251	34151587	SRR8550326_PAIRED_rmdup.narrowPeak_peak_12408	31	.	3.16064	5.22816	3.14406	237
chr12	34170491	34171154	SRR8550326_PAIRED_rmdup.narrowPeak_peak_12409	187	.	7.11144	21.3687	18.7741	242
chr12	34199837	34201100	SRR8550326_PAIRED_rmdup.narrowPeak_peak_12410	829	.	17.9761	86.4777	82.9884	316
chr12	34215134	34216244	SRR8550326_PAIRED_rmdup.narrowPeak_peak_12411	511	.	13.0376	54.2942	51.1921	450
chr12	34218675	34219032	SRR8550326_PAIRED_rmdup.narrowPeak_peak_12412	100	.	5.13604	12.4715	10.0888	205
chr12	34219856	34221590	SRR8550326_PAIRED_rmdup.narrowPeak_peak_12413	216	.	7.70406	24.2854	21.6344	1226
chr12	34224599	34224903	SRR8550326_PAIRED_rmdup.narrowPeak_peak_12414	63	.	4.14834	8.6007	6.34937	97
chr12	34269733	34270485	SRR8550326_PAIRED_rmdup.narrowPeak_peak_12415	698	.	16.0007	73.1951	69.8598	114
chr12	34287363	34287549	SRR8550326_PAIRED_rmdup.narrowPeak_peak_12416	37	.	3.35818	5.85696	3.73519	145
chr12	34305296	34305615	SRR8550326_PAIRED_rmdup.narrowPeak_peak_12417	31	.	3.16064	5.22816	3.14406	32
chr12	34333067	34333215	SRR8550326_PAIRED_rmdup.narrowPeak_peak_12418	43	.	3.55572	6.50978	4.35268	52
chr12	34337217	34337581	SRR8550326_PAIRED_rmdup.narrowPeak_peak_12419	25	.	2.9631	4.62471	2.58154	213
chr12	34342537	34343233	SRR8550326_PAIRED_rmdup.narrowPeak_peak_12420	133	.	5.9262	15.8641	13.3908	389
chr12	34379778	34379945	SRR8550326_PAIRED_rmdup.narrowPeak_peak_12421	43	.	3.55572	6.50978	4.35268	73
chr12	34408284	34408443	SRR8550326_PAIRED_rmdup.narrowPeak_peak_12422	37	.	3.35818	5.85696	3.73519	30
chr12	34432392	34432728	SRR8550326_PAIRED_rmdup.narrowPeak_peak_12423	160	.	6.51882	18.5585	16.0225	231
chr12	34528243	34528411	SRR8550326_PAIRED_rmdup.narrowPeak_peak_12424	77	.	4.54342	10.0952	7.78834	131
chr12	34581552	34581853	SRR8550326_PAIRED_rmdup.narrowPeak_peak_12425	77	.	4.54342	10.0952	7.78834	162
chr12	34587150	34587379	SRR8550326_PAIRED_rmdup.narrowPeak_peak_12426	25	.	2.9631	4.62471	2.58154	218
chr12	34636977	34638172	SRR8550326_PAIRED_rmdup.narrowPeak_peak_12427	286	.	9.08683	31.4622	28.6867	1018
chr12	34646886	34647379	SRR8550326_PAIRED_rmdup.narrowPeak_peak_12428	77	.	4.54342	10.0952	7.78834	291
chr12	34658236	34658735	SRR8550326_PAIRED_rmdup.narrowPeak_peak_12429	93	.	4.9385	11.6624	9.30416	162
chr12	34660224	34660372	SRR8550326_PAIRED_rmdup.narrowPeak_peak_12430	70	.	4.34588	9.33848	7.05879	70
chr12	34664880	34665131	SRR8550326_PAIRED_rmdup.narrowPeak_peak_12431	117	.	5.53112	14.1377	11.7086	50
chr12	34680728	34680900	SRR8550326_PAIRED_rmdup.narrowPeak_peak_12432	93	.	4.9385	11.6624	9.30416	28
chr12	34683452	34683646	SRR8550326_PAIRED_rmdup.narrowPeak_peak_12433	56	.	3.9508	7.88269	5.66104	121
chr12	34714516	34715115	SRR8550326_PAIRED_rmdup.narrowPeak_peak_12434	63	.	4.14834	8.6007	6.34937	49
chr12	34791669	34792611	SRR8550326_PAIRED_rmdup.narrowPeak_peak_12435	256	.	8.49422	28.3263	25.6029	505
chr12	34865359	34865676	SRR8550326_PAIRED_rmdup.narrowPeak_peak_12436	100	.	5.13604	12.4715	10.0888	216
chr12	34906537	34907328	SRR8550326_PAIRED_rmdup.narrowPeak_peak_12437	93	.	4.9385	11.6624	9.30416	76
chr12	34946081	34946246	SRR8550326_PAIRED_rmdup.narrowPeak_peak_12438	31	.	3.16064	5.22816	3.14406	27
chr12	35038837	35039027	SRR8550326_PAIRED_rmdup.narrowPeak_peak_12439	15	.	2.56802	3.49999	1.5519	46
chr12	35046461	35048170	SRR8550326_PAIRED_rmdup.narrowPeak_peak_12440	952	.	19.754	98.8395	95.2147	577
chr12	35171534	35171865	SRR8550326_PAIRED_rmdup.narrowPeak_peak_12441	63	.	4.14834	8.6007	6.34937	206
chr12	35175695	35176418	SRR8550326_PAIRED_rmdup.narrowPeak_peak_12442	160	.	6.51882	18.5585	16.0225	405
chr12	35182659	35183134	SRR8550326_PAIRED_rmdup.narrowPeak_peak_12443	100	.	5.13604	12.4715	10.0888	188
chr12	35192194	35192430	SRR8550326_PAIRED_rmdup.narrowPeak_peak_12444	197	.	7.30898	22.3296	19.716	139
chr12	35192619	35192854	SRR8550326_PAIRED_rmdup.narrowPeak_peak_12445	31	.	3.16064	5.22816	3.14406	87
chr12	35255728	35255993	SRR8550326_PAIRED_rmdup.narrowPeak_peak_12446	25	.	2.9631	4.62471	2.58154	233
chr12	35256311	35256820	SRR8550326_PAIRED_rmdup.narrowPeak_peak_12447	37	.	3.35818	5.85696	3.73519	226
chr12	35286924	35287741	SRR8550326_PAIRED_rmdup.narrowPeak_peak_12448	441	.	11.8524	47.1284	44.1209	370
chr12	35313357	35313509	SRR8550326_PAIRED_rmdup.narrowPeak_peak_12449	37	.	3.35818	5.85696	3.73519	48
chr12	35416644	35416919	SRR8550326_PAIRED_rmdup.narrowPeak_peak_12450	100	.	5.13604	12.4715	10.0888	131
chr12	35479171	35479374	SRR8550326_PAIRED_rmdup.narrowPeak_peak_12451	49	.	3.75326	7.18539	4.99512	125
chr12	35495225	35495498	SRR8550326_PAIRED_rmdup.narrowPeak_peak_12452	70	.	4.34588	9.33848	7.05879	87
chr12	35532244	35532427	SRR8550326_PAIRED_rmdup.narrowPeak_peak_12453	77	.	4.54342	10.0952	7.78834	86
chr12	35534103	35535380	SRR8550326_PAIRED_rmdup.narrowPeak_peak_12454	560	.	13.8278	59.2033	56.0383	830
chr12	35824465	35824752	SRR8550326_PAIRED_rmdup.narrowPeak_peak_12455	49	.	3.75326	7.18539	4.99512	126
chr12	35831052	35831598	SRR8550326_PAIRED_rmdup.narrowPeak_peak_12456	297	.	9.28438	32.5264	29.7338	421
chr12	35896116	35896633	SRR8550326_PAIRED_rmdup.narrowPeak_peak_12457	108	.	5.33358	13.2968	10.8905	335
chr12	35981545	35982167	SRR8550326_PAIRED_rmdup.narrowPeak_peak_12458	206	.	7.50652	23.3019	20.6696	423
chr12	36041674	36042921	SRR8550326_PAIRED_rmdup.narrowPeak_peak_12459	1077	.	21.5318	111.552	107.796	900
chr12	36043075	36043297	SRR8550326_PAIRED_rmdup.narrowPeak_peak_12460	20	.	2.76556	4.0481	2.04957	99
chr12	36047706	36047985	SRR8550326_PAIRED_rmdup.narrowPeak_peak_12461	100	.	5.13604	12.4715	10.0888	66
chr12	36073001	36073508	SRR8550326_PAIRED_rmdup.narrowPeak_peak_12462	43	.	3.55572	6.50978	4.35268	49
chr12	36155850	36158165	SRR8550326_PAIRED_rmdup.narrowPeak_peak_12463	1767	.	30.6187	181.074	176.713	1179
chr12	36206254	36206412	SRR8550326_PAIRED_rmdup.narrowPeak_peak_12464	31	.	3.16064	5.22816	3.14406	26
chr12	36207331	36207705	SRR8550326_PAIRED_rmdup.narrowPeak_peak_12465	100	.	5.13604	12.4715	10.0888	243
chr12	36215048	36215555	SRR8550326_PAIRED_rmdup.narrowPeak_peak_12466	178	.	6.9139	20.4197	17.8443	248
chr12	36313833	36314492	SRR8550326_PAIRED_rmdup.narrowPeak_peak_12467	125	.	5.72866	14.9936	12.5421	235
chr12	36315427	36316592	SRR8550326_PAIRED_rmdup.narrowPeak_peak_12468	169	.	6.71636	19.4829	16.9269	338
chr12	36316824	36317967	SRR8550326_PAIRED_rmdup.narrowPeak_peak_12469	536	.	13.4327	56.7361	53.6024	612
chr12	36373697	36373855	SRR8550326_PAIRED_rmdup.narrowPeak_peak_12470	37	.	3.35818	5.85696	3.73519	107
chr12	36380735	36381095	SRR8550326_PAIRED_rmdup.narrowPeak_peak_12471	63	.	4.14834	8.6007	6.34937	205
chr12	36381251	36382488	SRR8550326_PAIRED_rmdup.narrowPeak_peak_12472	1021	.	20.7417	105.861	102.163	465
chr12	36426674	36426839	SRR8550326_PAIRED_rmdup.narrowPeak_peak_12473	49	.	3.75326	7.18539	4.99512	116
chr12	36476366	36476746	SRR8550326_PAIRED_rmdup.narrowPeak_peak_12474	142	.	6.12374	16.7487	14.2541	227
chr12	36605276	36605519	SRR8550326_PAIRED_rmdup.narrowPeak_peak_12475	56	.	3.9508	7.88269	5.66104	100
chr12	36622134	36622285	SRR8550326_PAIRED_rmdup.narrowPeak_peak_12476	25	.	2.9631	4.62471	2.58154	100
chr12	36627223	36627707	SRR8550326_PAIRED_rmdup.narrowPeak_peak_12477	85	.	4.74096	10.8701	8.53713	237
chr12	36670945	36671229	SRR8550326_PAIRED_rmdup.narrowPeak_peak_12478	49	.	3.75326	7.18539	4.99512	163
chr12	36674646	36674898	SRR8550326_PAIRED_rmdup.narrowPeak_peak_12479	43	.	3.55572	6.50978	4.35268	80
chr12	36714177	36714563	SRR8550326_PAIRED_rmdup.narrowPeak_peak_12480	108	.	5.33358	13.2968	10.8905	243
chr12	36717569	36718177	SRR8550326_PAIRED_rmdup.narrowPeak_peak_12481	63	.	4.14834	8.6007	6.34937	462
chr12	36720885	36721835	SRR8550326_PAIRED_rmdup.narrowPeak_peak_12482	318	.	9.67945	34.6819	31.8554	555
chr12	36784314	36784550	SRR8550326_PAIRED_rmdup.narrowPeak_peak_12483	31	.	3.16064	5.22816	3.14406	157
chr12	36790741	36791836	SRR8550326_PAIRED_rmdup.narrowPeak_peak_12484	307	.	9.48191	33.5997	30.7901	178
chr12	36792512	36792822	SRR8550326_PAIRED_rmdup.narrowPeak_peak_12485	56	.	3.9508	7.88269	5.66104	191
chr12	36793499	36794789	SRR8550326_PAIRED_rmdup.narrowPeak_peak_12486	910	.	19.1614	94.6784	91.0975	493
chr12	36918063	36918579	SRR8550326_PAIRED_rmdup.narrowPeak_peak_12487	56	.	3.9508	7.88269	5.66104	398
chr12	36946191	36946451	SRR8550326_PAIRED_rmdup.narrowPeak_peak_12488	31	.	3.16064	5.22816	3.14406	31
chr12	37015884	37016110	SRR8550326_PAIRED_rmdup.narrowPeak_peak_12489	100	.	5.13604	12.4715	10.0888	138
chr12	37107041	37107451	SRR8550326_PAIRED_rmdup.narrowPeak_peak_12490	77	.	4.54342	10.0952	7.78834	133
chr12	37107922	37108923	SRR8550326_PAIRED_rmdup.narrowPeak_peak_12491	622	.	14.8155	65.4773	62.2345	589
chr12	37109214	37109704	SRR8550326_PAIRED_rmdup.narrowPeak_peak_12492	70	.	4.34588	9.33848	7.05879	127
chr12	37126573	37126909	SRR8550326_PAIRED_rmdup.narrowPeak_peak_12493	85	.	4.74096	10.8701	8.53713	66
chr12	37142205	37142449	SRR8550326_PAIRED_rmdup.narrowPeak_peak_12494	63	.	4.14834	8.6007	6.34937	37
chr12	37183867	37184249	SRR8550326_PAIRED_rmdup.narrowPeak_peak_12495	43	.	3.55572	6.50978	4.35268	83
chr12	37189101	37189272	SRR8550326_PAIRED_rmdup.narrowPeak_peak_12496	25	.	2.9631	4.62471	2.58154	51
chr12	37272603	37273112	SRR8550326_PAIRED_rmdup.narrowPeak_peak_12497	187	.	7.11144	21.3687	18.7741	282
chr12	37306813	37307396	SRR8550326_PAIRED_rmdup.narrowPeak_peak_12498	133	.	5.9262	15.8641	13.3908	367
chr12	37310433	37311295	SRR8550326_PAIRED_rmdup.narrowPeak_peak_12499	125	.	5.72866	14.9936	12.5421	553
chr12	37358471	37358904	SRR8550326_PAIRED_rmdup.narrowPeak_peak_12500	85	.	4.74096	10.8701	8.53713	138
chr12	37394558	37394763	SRR8550326_PAIRED_rmdup.narrowPeak_peak_12501	56	.	3.9508	7.88269	5.66104	58
chr12	37426379	37427376	SRR8550326_PAIRED_rmdup.narrowPeak_peak_12502	418	.	11.4573	44.7959	41.8202	667
chr12	37446881	37447102	SRR8550326_PAIRED_rmdup.narrowPeak_peak_12503	25	.	2.9631	4.62471	2.58154	12
chr12	37450749	37451023	SRR8550326_PAIRED_rmdup.narrowPeak_peak_12504	100	.	5.13604	12.4715	10.0888	192
chr12	37471715	37471887	SRR8550326_PAIRED_rmdup.narrowPeak_peak_12505	31	.	3.16064	5.22816	3.14406	70
chr12	37540917	37541314	SRR8550326_PAIRED_rmdup.narrowPeak_peak_12506	536	.	13.4327	56.7361	53.6024	286
chr12	37571695	37572417	SRR8550326_PAIRED_rmdup.narrowPeak_peak_12507	108	.	5.33358	13.2968	10.8905	452
chr12	37592591	37593039	SRR8550326_PAIRED_rmdup.narrowPeak_peak_12508	85	.	4.74096	10.8701	8.53713	153
chr12	37641599	37641771	SRR8550326_PAIRED_rmdup.narrowPeak_peak_12509	20	.	2.76556	4.0481	2.04957	71
chr12	37689837	37690047	SRR8550326_PAIRED_rmdup.narrowPeak_peak_12510	37	.	3.35818	5.85696	3.73519	64
chr12	37693102	37693708	SRR8550326_PAIRED_rmdup.narrowPeak_peak_12511	63	.	4.14834	8.6007	6.34937	340
chr12	37773700	37774052	SRR8550326_PAIRED_rmdup.narrowPeak_peak_12512	100	.	5.13604	12.4715	10.0888	252
chr12	37774418	37774646	SRR8550326_PAIRED_rmdup.narrowPeak_peak_12513	31	.	3.16064	5.22816	3.14406	152
chr12	37880057	37880207	SRR8550326_PAIRED_rmdup.narrowPeak_peak_12514	43	.	3.55572	6.50978	4.35268	71
chr12	37880508	37881212	SRR8550326_PAIRED_rmdup.narrowPeak_peak_12515	142	.	6.12374	16.7487	14.2541	454
chr12	37909079	37910026	SRR8550326_PAIRED_rmdup.narrowPeak_peak_12516	77	.	4.54342	10.0952	7.78834	282
chr12	38115141	38115461	SRR8550326_PAIRED_rmdup.narrowPeak_peak_12517	85	.	4.74096	10.8701	8.53713	251
chr12	38123641	38123806	SRR8550326_PAIRED_rmdup.narrowPeak_peak_12518	77	.	4.54342	10.0952	7.78834	108
chr12	38130387	38130675	SRR8550326_PAIRED_rmdup.narrowPeak_peak_12519	43	.	3.55572	6.50978	4.35268	88
chr12	38342654	38342948	SRR8550326_PAIRED_rmdup.narrowPeak_peak_12520	125	.	5.72866	14.9936	12.5421	91
chr12	38440567	38440715	SRR8550326_PAIRED_rmdup.narrowPeak_peak_12521	15	.	2.56802	3.49999	1.5519	1
chr12	38501090	38501384	SRR8550326_PAIRED_rmdup.narrowPeak_peak_12522	37	.	3.35818	5.85696	3.73519	212
chr12	38545323	38545696	SRR8550326_PAIRED_rmdup.narrowPeak_peak_12523	49	.	3.75326	7.18539	4.99512	173
chr12	38777860	38780792	SRR8550326_PAIRED_rmdup.narrowPeak_peak_12524	1596	.	28.4457	163.834	159.604	938
chr12	38781414	38781704	SRR8550326_PAIRED_rmdup.narrowPeak_peak_12525	20	.	2.76556	4.0481	2.04957	163
chr12	38788687	38788889	SRR8550326_PAIRED_rmdup.narrowPeak_peak_12526	142	.	6.12374	16.7487	14.2541	122
chr12	38793738	38793891	SRR8550326_PAIRED_rmdup.narrowPeak_peak_12527	56	.	3.9508	7.88269	5.66104	52
chr12	38816103	38816261	SRR8550326_PAIRED_rmdup.narrowPeak_peak_12528	56	.	3.9508	7.88269	5.66104	103
chr12	38836116	38836456	SRR8550326_PAIRED_rmdup.narrowPeak_peak_12529	56	.	3.9508	7.88269	5.66104	171
chr12	38843538	38844331	SRR8550326_PAIRED_rmdup.narrowPeak_peak_12530	1021	.	20.7417	105.861	102.163	475
chr12	38847744	38848457	SRR8550326_PAIRED_rmdup.narrowPeak_peak_12531	429	.	11.6549	45.9585	42.9668	315
chr12	38850253	38850581	SRR8550326_PAIRED_rmdup.narrowPeak_peak_12532	43	.	3.55572	6.50978	4.35268	60
chr12	38929019	38929418	SRR8550326_PAIRED_rmdup.narrowPeak_peak_12533	142	.	6.12374	16.7487	14.2541	152
chr12	39038778	39038946	SRR8550326_PAIRED_rmdup.narrowPeak_peak_12534	77	.	4.54342	10.0952	7.78834	113
chr12	39049098	39049360	SRR8550326_PAIRED_rmdup.narrowPeak_peak_12535	31	.	3.16064	5.22816	3.14406	58
chr12	39073407	39074051	SRR8550326_PAIRED_rmdup.narrowPeak_peak_12536	160	.	6.51882	18.5585	16.0225	377
chr12	39134532	39134739	SRR8550326_PAIRED_rmdup.narrowPeak_peak_12537	25	.	2.9631	4.62471	2.58154	158
chr12	39223950	39224343	SRR8550326_PAIRED_rmdup.narrowPeak_peak_12538	93	.	4.9385	11.6624	9.30416	240
chr12	39326266	39326465	SRR8550326_PAIRED_rmdup.narrowPeak_peak_12539	70	.	4.34588	9.33848	7.05879	26
chr12	39449207	39449560	SRR8550326_PAIRED_rmdup.narrowPeak_peak_12540	31	.	3.16064	5.22816	3.14406	155
chr12	39493849	39494062	SRR8550326_PAIRED_rmdup.narrowPeak_peak_12541	70	.	4.34588	9.33848	7.05879	164
chr12	39510058	39510420	SRR8550326_PAIRED_rmdup.narrowPeak_peak_12542	286	.	9.08683	31.4622	28.6867	108
chr12	39665475	39665887	SRR8550326_PAIRED_rmdup.narrowPeak_peak_12543	178	.	6.9139	20.4197	17.8443	132
chr12	39681917	39682182	SRR8550326_PAIRED_rmdup.narrowPeak_peak_12544	20	.	2.76556	4.0481	2.04957	238
chr12	39684308	39684673	SRR8550326_PAIRED_rmdup.narrowPeak_peak_12545	43	.	3.55572	6.50978	4.35268	317
chr12	39741198	39741589	SRR8550326_PAIRED_rmdup.narrowPeak_peak_12546	49	.	3.75326	7.18539	4.99512	57
chr12	39784694	39785319	SRR8550326_PAIRED_rmdup.narrowPeak_peak_12547	117	.	5.53112	14.1377	11.7086	531
chr12	39788032	39788323	SRR8550326_PAIRED_rmdup.narrowPeak_peak_12548	142	.	6.12374	16.7487	14.2541	129
chr12	39798217	39798493	SRR8550326_PAIRED_rmdup.narrowPeak_peak_12549	20	.	2.76556	4.0481	2.04957	186
chr12	39885052	39885216	SRR8550326_PAIRED_rmdup.narrowPeak_peak_12550	43	.	3.55572	6.50978	4.35268	70
chr12	39920483	39921015	SRR8550326_PAIRED_rmdup.narrowPeak_peak_12551	100	.	5.13604	12.4715	10.0888	253
chr12	39974876	39975434	SRR8550326_PAIRED_rmdup.narrowPeak_peak_12552	125	.	5.72866	14.9936	12.5421	349
chr12	39998146	39998312	SRR8550326_PAIRED_rmdup.narrowPeak_peak_12553	37	.	3.35818	5.85696	3.73519	159
chr12	39998509	39998763	SRR8550326_PAIRED_rmdup.narrowPeak_peak_12554	49	.	3.75326	7.18539	4.99512	176
chr12	40004762	40004913	SRR8550326_PAIRED_rmdup.narrowPeak_peak_12555	20	.	2.76556	4.0481	2.04957	15
chr12	40016906	40017405	SRR8550326_PAIRED_rmdup.narrowPeak_peak_12556	93	.	4.9385	11.6624	9.30416	99
chr12	40036433	40038761	SRR8550326_PAIRED_rmdup.narrowPeak_peak_12557	2825	.	43.2612	287.452	282.586	1225
chr12	40040132	40040452	SRR8550326_PAIRED_rmdup.narrowPeak_peak_12558	169	.	6.71636	19.4829	16.9269	44
chr12	40082578	40083014	SRR8550326_PAIRED_rmdup.narrowPeak_peak_12559	169	.	6.71636	19.4829	16.9269	55
chr12	40132832	40132997	SRR8550326_PAIRED_rmdup.narrowPeak_peak_12560	31	.	3.16064	5.22816	3.14406	42
chr12	40133396	40134294	SRR8550326_PAIRED_rmdup.narrowPeak_peak_12561	187	.	7.11144	21.3687	18.7741	367
chr12	40164480	40165075	SRR8550326_PAIRED_rmdup.narrowPeak_peak_12562	133	.	5.9262	15.8641	13.3908	333
chr12	40199944	40200395	SRR8550326_PAIRED_rmdup.narrowPeak_peak_12563	93	.	4.9385	11.6624	9.30416	262
chr12	40210151	40210854	SRR8550326_PAIRED_rmdup.narrowPeak_peak_12564	187	.	7.11144	21.3687	18.7741	229
chr12	40220555	40220880	SRR8550326_PAIRED_rmdup.narrowPeak_peak_12565	37	.	3.35818	5.85696	3.73519	95
chr12	40221776	40224018	SRR8550326_PAIRED_rmdup.narrowPeak_peak_12566	2333	.	37.5326	238.075	233.387	1597
chr12	40257345	40257635	SRR8550326_PAIRED_rmdup.narrowPeak_peak_12567	85	.	4.74096	10.8701	8.53713	106
chr12	40430026	40430657	SRR8550326_PAIRED_rmdup.narrowPeak_peak_12568	151	.	6.32128	17.647	15.1315	103
chr12	40438070	40438215	SRR8550326_PAIRED_rmdup.narrowPeak_peak_12569	31	.	3.16064	5.22816	3.14406	121
chr12	40445196	40447295	SRR8550326_PAIRED_rmdup.narrowPeak_peak_12570	2518	.	39.7055	256.593	251.825	760
chr12	40471582	40472164	SRR8550326_PAIRED_rmdup.narrowPeak_peak_12571	93	.	4.9385	11.6624	9.30416	141
chr12	40484215	40484469	SRR8550326_PAIRED_rmdup.narrowPeak_peak_12572	25	.	2.9631	4.62471	2.58154	214
chr12	40490829	40491144	SRR8550326_PAIRED_rmdup.narrowPeak_peak_12573	43	.	3.55572	6.50978	4.35268	296
chr12	40499244	40499493	SRR8550326_PAIRED_rmdup.narrowPeak_peak_12574	20	.	2.76556	4.0481	2.04957	212
chr12	40499775	40499927	SRR8550326_PAIRED_rmdup.narrowPeak_peak_12575	20	.	2.76556	4.0481	2.04957	63
chr12	40559159	40559392	SRR8550326_PAIRED_rmdup.narrowPeak_peak_12576	20	.	2.76556	4.0481	2.04957	37
chr12	40637609	40638033	SRR8550326_PAIRED_rmdup.narrowPeak_peak_12577	20	.	2.76556	4.0481	2.04957	317
chr12	40702096	40702985	SRR8550326_PAIRED_rmdup.narrowPeak_peak_12578	476	.	12.445	50.6806	47.6257	496
chr12	40767442	40767645	SRR8550326_PAIRED_rmdup.narrowPeak_peak_12579	56	.	3.9508	7.88269	5.66104	43
chr12	40788712	40788878	SRR8550326_PAIRED_rmdup.narrowPeak_peak_12580	20	.	2.76556	4.0481	2.04957	161
chr12	40798737	40798974	SRR8550326_PAIRED_rmdup.narrowPeak_peak_12581	85	.	4.74096	10.8701	8.53713	81
chr12	40817530	40817866	SRR8550326_PAIRED_rmdup.narrowPeak_peak_12582	43	.	3.55572	6.50978	4.35268	188
chr12	40837679	40838006	SRR8550326_PAIRED_rmdup.narrowPeak_peak_12583	187	.	7.11144	21.3687	18.7741	96
chr12	40898438	40898773	SRR8550326_PAIRED_rmdup.narrowPeak_peak_12584	63	.	4.14834	8.6007	6.34937	81
chr12	41023692	41024871	SRR8550326_PAIRED_rmdup.narrowPeak_peak_12585	897	.	18.9638	93.3002	89.7343	264
chr12	41167817	41168054	SRR8550326_PAIRED_rmdup.narrowPeak_peak_12586	43	.	3.55572	6.50978	4.35268	131
chr12	41224469	41225026	SRR8550326_PAIRED_rmdup.narrowPeak_peak_12587	133	.	5.9262	15.8641	13.3908	229
chr12	41257895	41258092	SRR8550326_PAIRED_rmdup.narrowPeak_peak_12588	49	.	3.75326	7.18539	4.99512	57
chr12	41314856	41315073	SRR8550326_PAIRED_rmdup.narrowPeak_peak_12589	37	.	3.35818	5.85696	3.73519	163
chr12	41356090	41356473	SRR8550326_PAIRED_rmdup.narrowPeak_peak_12590	85	.	4.74096	10.8701	8.53713	178
chr12	41360926	41361084	SRR8550326_PAIRED_rmdup.narrowPeak_peak_12591	31	.	3.16064	5.22816	3.14406	120
chr12	41425469	41425818	SRR8550326_PAIRED_rmdup.narrowPeak_peak_12592	20	.	2.76556	4.0481	2.04957	316
chr12	41451935	41452274	SRR8550326_PAIRED_rmdup.narrowPeak_peak_12593	63	.	4.14834	8.6007	6.34937	75
chr12	41483609	41484324	SRR8550326_PAIRED_rmdup.narrowPeak_peak_12594	216	.	7.70406	24.2854	21.6344	186
chr12	41485612	41486190	SRR8550326_PAIRED_rmdup.narrowPeak_peak_12595	63	.	4.14834	8.6007	6.34937	424
chr12	41486957	41487378	SRR8550326_PAIRED_rmdup.narrowPeak_peak_12596	63	.	4.14834	8.6007	6.34937	237
chr12	41557815	41558218	SRR8550326_PAIRED_rmdup.narrowPeak_peak_12597	63	.	4.14834	8.6007	6.34937	215
chr12	41565621	41566727	SRR8550326_PAIRED_rmdup.narrowPeak_peak_12598	226	.	7.9016	25.2799	22.6103	832
chr12	41830297	41830560	SRR8550326_PAIRED_rmdup.narrowPeak_peak_12599	63	.	4.14834	8.6007	6.34937	171
chr12	42134740	42134936	SRR8550326_PAIRED_rmdup.narrowPeak_peak_12600	31	.	3.16064	5.22816	3.14406	85
chr12	42820989	42821222	SRR8550326_PAIRED_rmdup.narrowPeak_peak_12601	93	.	4.9385	11.6624	9.30416	178
chr12	43204449	43205040	SRR8550326_PAIRED_rmdup.narrowPeak_peak_12602	93	.	4.9385	11.6624	9.30416	347
chr12	43378735	43379011	SRR8550326_PAIRED_rmdup.narrowPeak_peak_12603	25	.	2.9631	4.62471	2.58154	22
chr12	43842045	43842461	SRR8550326_PAIRED_rmdup.narrowPeak_peak_12604	37	.	3.35818	5.85696	3.73519	371
chr12	44105020	44105305	SRR8550326_PAIRED_rmdup.narrowPeak_peak_12605	142	.	6.12374	16.7487	14.2541	237
chr12	44167073	44167258	SRR8550326_PAIRED_rmdup.narrowPeak_peak_12606	197	.	7.30898	22.3296	19.716	37
chr12	44181270	44181746	SRR8550326_PAIRED_rmdup.narrowPeak_peak_12607	187	.	7.11144	21.3687	18.7741	208
chr12	44197362	44197620	SRR8550326_PAIRED_rmdup.narrowPeak_peak_12608	25	.	2.9631	4.62471	2.58154	255
chr12	44209200	44210833	SRR8550326_PAIRED_rmdup.narrowPeak_peak_12609	2791	.	42.8662	283.991	279.133	1042
chr12	44221483	44221965	SRR8550326_PAIRED_rmdup.narrowPeak_peak_12610	77	.	4.54342	10.0952	7.78834	309
chr12	44222211	44222451	SRR8550326_PAIRED_rmdup.narrowPeak_peak_12611	37	.	3.35818	5.85696	3.73519	124
chr12	44268467	44269895	SRR8550326_PAIRED_rmdup.narrowPeak_peak_12612	1642	.	29.0384	168.501	164.235	704
chr12	44292239	44292538	SRR8550326_PAIRED_rmdup.narrowPeak_peak_12613	245	.	8.29668	27.3006	24.595	220
chr12	44328281	44328632	SRR8550326_PAIRED_rmdup.narrowPeak_peak_12614	31	.	3.16064	5.22816	3.14406	90
chr12	44328800	44330284	SRR8550326_PAIRED_rmdup.narrowPeak_peak_12615	276	.	8.88929	30.4074	27.649	256
chr12	44338172	44338651	SRR8550326_PAIRED_rmdup.narrowPeak_peak_12616	125	.	5.72866	14.9936	12.5421	219
chr12	44386923	44387097	SRR8550326_PAIRED_rmdup.narrowPeak_peak_12617	37	.	3.35818	5.85696	3.73519	44
chr12	44425028	44425493	SRR8550326_PAIRED_rmdup.narrowPeak_peak_12618	85	.	4.74096	10.8701	8.53713	200
chr12	44547980	44548193	SRR8550326_PAIRED_rmdup.narrowPeak_peak_12619	117	.	5.53112	14.1377	11.7086	173
chr12	44601668	44602087	SRR8550326_PAIRED_rmdup.narrowPeak_peak_12620	142	.	6.12374	16.7487	14.2541	175
chr12	44674697	44674939	SRR8550326_PAIRED_rmdup.narrowPeak_peak_12621	125	.	5.72866	14.9936	12.5421	84
chr12	44836061	44836473	SRR8550326_PAIRED_rmdup.narrowPeak_peak_12622	226	.	7.9016	25.2799	22.6103	247
chr12	44836900	44837057	SRR8550326_PAIRED_rmdup.narrowPeak_peak_12623	20	.	2.76556	4.0481	2.04957	43
chr12	44839539	44840392	SRR8550326_PAIRED_rmdup.narrowPeak_peak_12624	178	.	6.9139	20.4197	17.8443	670
chr12	44848773	44848931	SRR8550326_PAIRED_rmdup.narrowPeak_peak_12625	49	.	3.75326	7.18539	4.99512	95
chr12	45063810	45063974	SRR8550326_PAIRED_rmdup.narrowPeak_peak_12626	37	.	3.35818	5.85696	3.73519	96
chr12	45067421	45068218	SRR8550326_PAIRED_rmdup.narrowPeak_peak_12627	31	.	3.16064	5.22816	3.14406	570
chr12	45073349	45075361	SRR8550326_PAIRED_rmdup.narrowPeak_peak_12628	1049	.	21.1368	108.698	104.971	948
chr12	45081842	45082007	SRR8550326_PAIRED_rmdup.narrowPeak_peak_12629	20	.	2.76556	4.0481	2.04957	118
chr12	45133492	45133945	SRR8550326_PAIRED_rmdup.narrowPeak_peak_12630	117	.	5.53112	14.1377	11.7086	185
chr12	45171808	45172398	SRR8550326_PAIRED_rmdup.narrowPeak_peak_12631	307	.	9.48191	33.5997	30.7901	313
chr12	45187123	45187543	SRR8550326_PAIRED_rmdup.narrowPeak_peak_12632	256	.	8.49422	28.3263	25.6029	194
chr12	45287860	45288258	SRR8550326_PAIRED_rmdup.narrowPeak_peak_12633	63	.	4.14834	8.6007	6.34937	172
chr12	45331713	45331866	SRR8550326_PAIRED_rmdup.narrowPeak_peak_12634	25	.	2.9631	4.62471	2.58154	33
chr12	45332596	45332846	SRR8550326_PAIRED_rmdup.narrowPeak_peak_12635	25	.	2.9631	4.62471	2.58154	205
chr12	45442173	45442783	SRR8550326_PAIRED_rmdup.narrowPeak_peak_12636	31	.	3.16064	5.22816	3.14406	345
chr12	45443574	45444198	SRR8550326_PAIRED_rmdup.narrowPeak_peak_12637	266	.	8.69176	29.362	26.621	363
chr12	45467235	45467540	SRR8550326_PAIRED_rmdup.narrowPeak_peak_12638	85	.	4.74096	10.8701	8.53713	88
chr12	45540453	45540971	SRR8550326_PAIRED_rmdup.narrowPeak_peak_12639	100	.	5.13604	12.4715	10.0888	200
chr12	45563813	45564107	SRR8550326_PAIRED_rmdup.narrowPeak_peak_12640	37	.	3.35818	5.85696	3.73519	147
chr12	45564467	45564646	SRR8550326_PAIRED_rmdup.narrowPeak_peak_12641	37	.	3.35818	5.85696	3.73519	119
chr12	45614042	45614913	SRR8550326_PAIRED_rmdup.narrowPeak_peak_12642	178	.	6.9139	20.4197	17.8443	161
chr12	45670372	45670629	SRR8550326_PAIRED_rmdup.narrowPeak_peak_12643	85	.	4.74096	10.8701	8.53713	139
chr12	45672319	45672855	SRR8550326_PAIRED_rmdup.narrowPeak_peak_12644	160	.	6.51882	18.5585	16.0225	261
chr12	45733636	45734084	SRR8550326_PAIRED_rmdup.narrowPeak_peak_12645	125	.	5.72866	14.9936	12.5421	212
chr12	45930029	45930190	SRR8550326_PAIRED_rmdup.narrowPeak_peak_12646	31	.	3.16064	5.22816	3.14406	6
chr12	46398946	46399949	SRR8550326_PAIRED_rmdup.narrowPeak_peak_12647	206	.	7.50652	23.3019	20.6696	721
chr12	46520914	46521615	SRR8550326_PAIRED_rmdup.narrowPeak_peak_12648	256	.	8.49422	28.3263	25.6029	287
chr12	46634871	46636189	SRR8550326_PAIRED_rmdup.narrowPeak_peak_12649	318	.	9.67945	34.6819	31.8554	783
chr12	46696730	46697017	SRR8550326_PAIRED_rmdup.narrowPeak_peak_12650	93	.	4.9385	11.6624	9.30416	236
chr12	46721913	46722072	SRR8550326_PAIRED_rmdup.narrowPeak_peak_12651	25	.	2.9631	4.62471	2.58154	132
chr12	46818023	46820154	SRR8550326_PAIRED_rmdup.narrowPeak_peak_12652	1077	.	21.5318	111.552	107.796	1476
chr12	46883116	46883511	SRR8550326_PAIRED_rmdup.narrowPeak_peak_12653	85	.	4.74096	10.8701	8.53713	221
chr12	47117666	47117896	SRR8550326_PAIRED_rmdup.narrowPeak_peak_12654	37	.	3.35818	5.85696	3.73519	72
chr12	47162052	47163266	SRR8550326_PAIRED_rmdup.narrowPeak_peak_12655	187	.	7.11144	21.3687	18.7741	673
chr12	47164475	47164638	SRR8550326_PAIRED_rmdup.narrowPeak_peak_12656	43	.	3.55572	6.50978	4.35268	30
chr12	47175302	47175640	SRR8550326_PAIRED_rmdup.narrowPeak_peak_12657	37	.	3.35818	5.85696	3.73519	230
chr12	47263296	47263520	SRR8550326_PAIRED_rmdup.narrowPeak_peak_12658	49	.	3.75326	7.18539	4.99512	149
chr12	47650979	47651150	SRR8550326_PAIRED_rmdup.narrowPeak_peak_12659	63	.	4.14834	8.6007	6.34937	84
chr12	49170064	49170461	SRR8550326_PAIRED_rmdup.narrowPeak_peak_12660	100	.	5.13604	12.4715	10.0888	268
chr12	49171190	49171445	SRR8550326_PAIRED_rmdup.narrowPeak_peak_12661	63	.	4.14834	8.6007	6.34937	86
chr12	49360633	49360905	SRR8550326_PAIRED_rmdup.narrowPeak_peak_12662	15	.	2.56802	3.49999	1.5519	41
chr12	49374078	49374340	SRR8550326_PAIRED_rmdup.narrowPeak_peak_12663	43	.	3.55572	6.50978	4.35268	253
chr12	49376606	49376838	SRR8550326_PAIRED_rmdup.narrowPeak_peak_12664	31	.	3.16064	5.22816	3.14406	162
chr12	49377216	49377445	SRR8550326_PAIRED_rmdup.narrowPeak_peak_12665	25	.	2.9631	4.62471	2.58154	92
chr12	49382028	49382798	SRR8550326_PAIRED_rmdup.narrowPeak_peak_12666	37	.	3.35818	5.85696	3.73519	719
chr12	49383263	49384151	SRR8550326_PAIRED_rmdup.narrowPeak_peak_12667	672	.	15.6057	70.6005	67.296	623
chr12	49385135	49385815	SRR8550326_PAIRED_rmdup.narrowPeak_peak_12668	169	.	6.71636	19.4829	16.9269	203
chr12	49391087	49392152	SRR8550326_PAIRED_rmdup.narrowPeak_peak_12669	584	.	14.2229	61.695	58.4991	514
chr12	49401010	49402133	SRR8550326_PAIRED_rmdup.narrowPeak_peak_12670	362	.	10.4696	39.0965	36.2027	463
chr12	49832397	49832604	SRR8550326_PAIRED_rmdup.narrowPeak_peak_12671	37	.	3.35818	5.85696	3.73519	148
chr12	49951713	49952173	SRR8550326_PAIRED_rmdup.narrowPeak_peak_12672	70	.	4.34588	9.33848	7.05879	19
chr12	49992613	49993156	SRR8550326_PAIRED_rmdup.narrowPeak_peak_12673	49	.	3.75326	7.18539	4.99512	436
chr12	50120168	50121149	SRR8550326_PAIRED_rmdup.narrowPeak_peak_12674	151	.	6.32128	17.647	15.1315	742
chr12	50192214	50192562	SRR8550326_PAIRED_rmdup.narrowPeak_peak_12675	37	.	3.35818	5.85696	3.73519	189
chr12	50301518	50301786	SRR8550326_PAIRED_rmdup.narrowPeak_peak_12676	93	.	4.9385	11.6624	9.30416	77
chr12	50545059	50545220	SRR8550326_PAIRED_rmdup.narrowPeak_peak_12677	15	.	2.56802	3.49999	1.5519	31
chr12	50558324	50558703	SRR8550326_PAIRED_rmdup.narrowPeak_peak_12678	169	.	6.71636	19.4829	16.9269	110
chr12	50648081	50649844	SRR8550326_PAIRED_rmdup.narrowPeak_peak_12679	1149	.	22.5195	118.754	114.927	900
chr12	50697573	50697735	SRR8550326_PAIRED_rmdup.narrowPeak_peak_12680	63	.	4.14834	8.6007	6.34937	130
chr12	50732806	50733204	SRR8550326_PAIRED_rmdup.narrowPeak_peak_12681	43	.	3.55572	6.50978	4.35268	291
chr12	50765160	50765500	SRR8550326_PAIRED_rmdup.narrowPeak_peak_12682	56	.	3.9508	7.88269	5.66104	196
chr12	50873612	50873982	SRR8550326_PAIRED_rmdup.narrowPeak_peak_12683	70	.	4.34588	9.33848	7.05879	71
chr12	50894061	50894328	SRR8550326_PAIRED_rmdup.narrowPeak_peak_12684	63	.	4.14834	8.6007	6.34937	215
chr12	50899832	50900366	SRR8550326_PAIRED_rmdup.narrowPeak_peak_12685	108	.	5.33358	13.2968	10.8905	173
chr12	50943550	50944284	SRR8550326_PAIRED_rmdup.narrowPeak_peak_12686	256	.	8.49422	28.3263	25.6029	228
chr12	50967420	50967727	SRR8550326_PAIRED_rmdup.narrowPeak_peak_12687	85	.	4.74096	10.8701	8.53713	231
chr12	50999457	51000266	SRR8550326_PAIRED_rmdup.narrowPeak_peak_12688	647	.	15.2106	68.0277	64.7536	381
chr12	51000566	51001374	SRR8550326_PAIRED_rmdup.narrowPeak_peak_12689	77	.	4.54342	10.0952	7.78834	523
chr12	51001894	51002302	SRR8550326_PAIRED_rmdup.narrowPeak_peak_12690	37	.	3.35818	5.85696	3.73519	60
chr12	51058486	51058912	SRR8550326_PAIRED_rmdup.narrowPeak_peak_12691	31	.	3.16064	5.22816	3.14406	202
chr12	51101193	51101382	SRR8550326_PAIRED_rmdup.narrowPeak_peak_12692	37	.	3.35818	5.85696	3.73519	8
chr12	51276178	51276617	SRR8550326_PAIRED_rmdup.narrowPeak_peak_12693	56	.	3.9508	7.88269	5.66104	242
chr12	51347019	51347211	SRR8550326_PAIRED_rmdup.narrowPeak_peak_12694	31	.	3.16064	5.22816	3.14406	71
chr12	51347442	51348825	SRR8550326_PAIRED_rmdup.narrowPeak_peak_12695	1120	.	22.1245	115.862	112.063	773
chr12	51377173	51377911	SRR8550326_PAIRED_rmdup.narrowPeak_peak_12696	1504	.	27.2605	154.581	150.427	274
chr12	51402006	51402450	SRR8550326_PAIRED_rmdup.narrowPeak_peak_12697	125	.	5.72866	14.9936	12.5421	189
chr12	51504666	51504912	SRR8550326_PAIRED_rmdup.narrowPeak_peak_12698	85	.	4.74096	10.8701	8.53713	163
chr12	51561418	51561670	SRR8550326_PAIRED_rmdup.narrowPeak_peak_12699	56	.	3.9508	7.88269	5.66104	99
chr12	51593060	51594168	SRR8550326_PAIRED_rmdup.narrowPeak_peak_12700	245	.	8.29668	27.3006	24.595	490
chr12	51623064	51623344	SRR8550326_PAIRED_rmdup.narrowPeak_peak_12701	63	.	4.14834	8.6007	6.34937	140
chr12	51649484	51649688	SRR8550326_PAIRED_rmdup.narrowPeak_peak_12702	43	.	3.55572	6.50978	4.35268	93
chr12	51690743	51692589	SRR8550326_PAIRED_rmdup.narrowPeak_peak_12703	1120	.	22.1245	115.862	112.063	1418
chr12	51703849	51704060	SRR8550326_PAIRED_rmdup.narrowPeak_peak_12704	25	.	2.9631	4.62471	2.58154	163
chr12	51741755	51742079	SRR8550326_PAIRED_rmdup.narrowPeak_peak_12705	31	.	3.16064	5.22816	3.14406	81
chr12	51745036	51745252	SRR8550326_PAIRED_rmdup.narrowPeak_peak_12706	100	.	5.13604	12.4715	10.0888	141
chr12	51828670	51830282	SRR8550326_PAIRED_rmdup.narrowPeak_peak_12707	870	.	18.5688	90.5574	87.0222	1235
chr12	51844811	51845426	SRR8550326_PAIRED_rmdup.narrowPeak_peak_12708	789	.	17.3835	82.4406	78.9975	336
chr12	51970440	51971877	SRR8550326_PAIRED_rmdup.narrowPeak_peak_12709	499	.	12.8401	53.083	49.9967	717
chr12	52001617	52001830	SRR8550326_PAIRED_rmdup.narrowPeak_peak_12710	142	.	6.12374	16.7487	14.2541	174
chr12	52005944	52006788	SRR8550326_PAIRED_rmdup.narrowPeak_peak_12711	883	.	18.7663	91.9265	88.3759	366
chr12	52038384	52038629	SRR8550326_PAIRED_rmdup.narrowPeak_peak_12712	142	.	6.12374	16.7487	14.2541	83
chr12	52097342	52098041	SRR8550326_PAIRED_rmdup.narrowPeak_peak_12713	307	.	9.48191	33.5997	30.7901	346
chr12	52132399	52132641	SRR8550326_PAIRED_rmdup.narrowPeak_peak_12714	63	.	4.14834	8.6007	6.34937	173
chr12	52135026	52135460	SRR8550326_PAIRED_rmdup.narrowPeak_peak_12715	93	.	4.9385	11.6624	9.30416	379
chr12	52187105	52187304	SRR8550326_PAIRED_rmdup.narrowPeak_peak_12716	56	.	3.9508	7.88269	5.66104	54
chr12	52234641	52235111	SRR8550326_PAIRED_rmdup.narrowPeak_peak_12717	49	.	3.75326	7.18539	4.99512	295
chr12	52286788	52287068	SRR8550326_PAIRED_rmdup.narrowPeak_peak_12718	70	.	4.34588	9.33848	7.05879	141
chr12	52337451	52337617	SRR8550326_PAIRED_rmdup.narrowPeak_peak_12719	25	.	2.9631	4.62471	2.58154	161
chr12	52368212	52368480	SRR8550326_PAIRED_rmdup.narrowPeak_peak_12720	25	.	2.9631	4.62471	2.58154	96
chr12	52381579	52382133	SRR8550326_PAIRED_rmdup.narrowPeak_peak_12721	142	.	6.12374	16.7487	14.2541	222
chr12	52382750	52383016	SRR8550326_PAIRED_rmdup.narrowPeak_peak_12722	49	.	3.75326	7.18539	4.99512	86
chr12	52396339	52396660	SRR8550326_PAIRED_rmdup.narrowPeak_peak_12723	63	.	4.14834	8.6007	6.34937	103
chr12	52412767	52413490	SRR8550326_PAIRED_rmdup.narrowPeak_peak_12724	77	.	4.54342	10.0952	7.78834	479
chr12	52488728	52488874	SRR8550326_PAIRED_rmdup.narrowPeak_peak_12725	25	.	2.9631	4.62471	2.58154	99
chr12	52503012	52504976	SRR8550326_PAIRED_rmdup.narrowPeak_peak_12726	750	.	16.7909	78.4477	75.0511	630
chr12	52587703	52587886	SRR8550326_PAIRED_rmdup.narrowPeak_peak_12727	25	.	2.9631	4.62471	2.58154	20
chr12	52602738	52605318	SRR8550326_PAIRED_rmdup.narrowPeak_peak_12728	406	.	11.2598	43.6407	40.6812	217
chr12	52638543	52638738	SRR8550326_PAIRED_rmdup.narrowPeak_peak_12729	56	.	3.9508	7.88269	5.66104	132
chr12	52671396	52671689	SRR8550326_PAIRED_rmdup.narrowPeak_peak_12730	100	.	5.13604	12.4715	10.0888	154
chr12	52701044	52701438	SRR8550326_PAIRED_rmdup.narrowPeak_peak_12731	70	.	4.34588	9.33848	7.05879	120
chr12	52758049	52758276	SRR8550326_PAIRED_rmdup.narrowPeak_peak_12732	25	.	2.9631	4.62471	2.58154	183
chr12	52783024	52783273	SRR8550326_PAIRED_rmdup.narrowPeak_peak_12733	31	.	3.16064	5.22816	3.14406	173
chr12	52832386	52832636	SRR8550326_PAIRED_rmdup.narrowPeak_peak_12734	125	.	5.72866	14.9936	12.5421	79
chr12	52835463	52835800	SRR8550326_PAIRED_rmdup.narrowPeak_peak_12735	125	.	5.72866	14.9936	12.5421	191
chr12	52867992	52868477	SRR8550326_PAIRED_rmdup.narrowPeak_peak_12736	160	.	6.51882	18.5585	16.0225	229
chr12	52876234	52876394	SRR8550326_PAIRED_rmdup.narrowPeak_peak_12737	31	.	3.16064	5.22816	3.14406	32
chr12	52879483	52879629	SRR8550326_PAIRED_rmdup.narrowPeak_peak_12738	43	.	3.55572	6.50978	4.35268	53
chr12	53032817	53033539	SRR8550326_PAIRED_rmdup.narrowPeak_peak_12741	117	.	5.53112	14.1377	11.7086	167
chr12	53042699	53043039	SRR8550326_PAIRED_rmdup.narrowPeak_peak_12742	125	.	5.72866	14.9936	12.5421	200
chr12	53061884	53062208	SRR8550326_PAIRED_rmdup.narrowPeak_peak_12743	56	.	3.9508	7.88269	5.66104	60
chr12	53246561	53247279	SRR8550326_PAIRED_rmdup.narrowPeak_peak_12744	49	.	3.75326	7.18539	4.99512	116
chr12	53248447	53248740	SRR8550326_PAIRED_rmdup.narrowPeak_peak_12745	49	.	3.75326	7.18539	4.99512	228
chr12	53251654	53252058	SRR8550326_PAIRED_rmdup.narrowPeak_peak_12746	70	.	4.34588	9.33848	7.05879	235
chr12	53252313	53253871	SRR8550326_PAIRED_rmdup.narrowPeak_peak_12747	362	.	10.4696	39.0965	36.2027	735
chr12	53407894	53408063	SRR8550326_PAIRED_rmdup.narrowPeak_peak_12748	93	.	4.9385	11.6624	9.30416	118
chr12	53637925	53638094	SRR8550326_PAIRED_rmdup.narrowPeak_peak_12749	49	.	3.75326	7.18539	4.99512	80
chr12	53663914	53664428	SRR8550326_PAIRED_rmdup.narrowPeak_peak_12750	256	.	8.49422	28.3263	25.6029	355
chr12	53729258	53729525	SRR8550326_PAIRED_rmdup.narrowPeak_peak_12751	117	.	5.53112	14.1377	11.7086	253
chr12	53838711	53839119	SRR8550326_PAIRED_rmdup.narrowPeak_peak_12752	56	.	3.9508	7.88269	5.66104	33
chr12	53869504	53870288	SRR8550326_PAIRED_rmdup.narrowPeak_peak_12753	160	.	6.51882	18.5585	16.0225	503
chr12	54060849	54061008	SRR8550326_PAIRED_rmdup.narrowPeak_peak_12754	56	.	3.9508	7.88269	5.66104	67
chr12	54064869	54065341	SRR8550326_PAIRED_rmdup.narrowPeak_peak_12755	85	.	4.74096	10.8701	8.53713	270
chr12	54067986	54068686	SRR8550326_PAIRED_rmdup.narrowPeak_peak_12756	169	.	6.71636	19.4829	16.9269	193
chr12	54098911	54099072	SRR8550326_PAIRED_rmdup.narrowPeak_peak_12757	125	.	5.72866	14.9936	12.5421	71
chr12	54162540	54163077	SRR8550326_PAIRED_rmdup.narrowPeak_peak_12758	160	.	6.51882	18.5585	16.0225	437
chr12	54191895	54192402	SRR8550326_PAIRED_rmdup.narrowPeak_peak_12759	340	.	10.0745	36.8724	34.0122	166
chr12	54203197	54204389	SRR8550326_PAIRED_rmdup.narrowPeak_peak_12760	216	.	7.70406	24.2854	21.6344	750
chr12	54313115	54313388	SRR8550326_PAIRED_rmdup.narrowPeak_peak_12761	43	.	3.55572	6.50978	4.35268	220
chr12	54479747	54480065	SRR8550326_PAIRED_rmdup.narrowPeak_peak_12762	25	.	2.9631	4.62471	2.58154	171
chr12	54489779	54489998	SRR8550326_PAIRED_rmdup.narrowPeak_peak_12763	142	.	6.12374	16.7487	14.2541	68
chr12	54546165	54546460	SRR8550326_PAIRED_rmdup.narrowPeak_peak_12764	77	.	4.54342	10.0952	7.78834	177
chr12	54615575	54616059	SRR8550326_PAIRED_rmdup.narrowPeak_peak_12765	56	.	3.9508	7.88269	5.66104	242
chr12	54620784	54621368	SRR8550326_PAIRED_rmdup.narrowPeak_peak_12766	93	.	4.9385	11.6624	9.30416	177
chr12	54655700	54656948	SRR8550326_PAIRED_rmdup.narrowPeak_peak_12767	536	.	13.4327	56.7361	53.6024	912
chr12	54695048	54697619	SRR8550326_PAIRED_rmdup.narrowPeak_peak_12768	979	.	20.1491	101.635	97.9813	1521
chr12	54789774	54790198	SRR8550326_PAIRED_rmdup.narrowPeak_peak_12770	216	.	7.70406	24.2854	21.6344	218
chr12	54795132	54796193	SRR8550326_PAIRED_rmdup.narrowPeak_peak_12771	609	.	14.618	64.2107	60.9836	564
chr12	54830487	54831006	SRR8550326_PAIRED_rmdup.narrowPeak_peak_12772	197	.	7.30898	22.3296	19.716	313
chr12	54834766	54835332	SRR8550326_PAIRED_rmdup.narrowPeak_peak_12773	256	.	8.49422	28.3263	25.6029	289
chr12	54862028	54863385	SRR8550326_PAIRED_rmdup.narrowPeak_peak_12774	548	.	13.6303	57.9665	54.8172	772
chr12	54984834	54986651	SRR8550326_PAIRED_rmdup.narrowPeak_peak_12775	351	.	10.2721	37.9803	35.1033	831
chr12	55015593	55015821	SRR8550326_PAIRED_rmdup.narrowPeak_peak_12776	93	.	4.9385	11.6624	9.30416	46
chr12	55301971	55303611	SRR8550326_PAIRED_rmdup.narrowPeak_peak_12778	883	.	18.7663	91.9265	88.3759	817
chr12	55315374	55315540	SRR8550326_PAIRED_rmdup.narrowPeak_peak_12779	117	.	5.53112	14.1377	11.7086	119
chr12	55398242	55399272	SRR8550326_PAIRED_rmdup.narrowPeak_peak_12780	829	.	17.9761	86.4777	82.9884	552
chr12	55438330	55439129	SRR8550326_PAIRED_rmdup.narrowPeak_peak_12781	125	.	5.72866	14.9936	12.5421	333
chr12	55446609	55447248	SRR8550326_PAIRED_rmdup.narrowPeak_peak_12782	133	.	5.9262	15.8641	13.3908	323
chr12	55463344	55463558	SRR8550326_PAIRED_rmdup.narrowPeak_peak_12783	25	.	2.9631	4.62471	2.58154	122
chr12	55464048	55464419	SRR8550326_PAIRED_rmdup.narrowPeak_peak_12784	100	.	5.13604	12.4715	10.0888	76
chr12	55491855	55493093	SRR8550326_PAIRED_rmdup.narrowPeak_peak_12785	1021	.	20.7417	105.861	102.163	518
chr12	55498975	55499518	SRR8550326_PAIRED_rmdup.narrowPeak_peak_12786	266	.	8.69176	29.362	26.621	258
chr12	55505953	55506162	SRR8550326_PAIRED_rmdup.narrowPeak_peak_12787	70	.	4.34588	9.33848	7.05879	152
chr12	55517977	55518382	SRR8550326_PAIRED_rmdup.narrowPeak_peak_12788	77	.	4.54342	10.0952	7.78834	124
chr12	55536704	55536983	SRR8550326_PAIRED_rmdup.narrowPeak_peak_12789	63	.	4.14834	8.6007	6.34937	181
chr12	55598886	55600900	SRR8550326_PAIRED_rmdup.narrowPeak_peak_12790	297	.	9.28438	32.5264	29.7338	1502
chr12	55820312	55821596	SRR8550326_PAIRED_rmdup.narrowPeak_peak_12791	1063	.	21.3343	110.123	106.381	763
chr12	55831026	55831341	SRR8550326_PAIRED_rmdup.narrowPeak_peak_12792	93	.	4.9385	11.6624	9.30416	228
chr12	55835404	55837211	SRR8550326_PAIRED_rmdup.narrowPeak_peak_12793	2602	.	40.6932	265.097	260.295	858
chr12	55846799	55846972	SRR8550326_PAIRED_rmdup.narrowPeak_peak_12794	37	.	3.35818	5.85696	3.73519	150
chr12	55888652	55888841	SRR8550326_PAIRED_rmdup.narrowPeak_peak_12795	63	.	4.14834	8.6007	6.34937	60
chr12	55960363	55960799	SRR8550326_PAIRED_rmdup.narrowPeak_peak_12796	49	.	3.75326	7.18539	4.99512	262
chr12	56058577	56058858	SRR8550326_PAIRED_rmdup.narrowPeak_peak_12797	266	.	8.69176	29.362	26.621	134
chr12	56240161	56240510	SRR8550326_PAIRED_rmdup.narrowPeak_peak_12798	63	.	4.14834	8.6007	6.34937	193
chr12	56301690	56302263	SRR8550326_PAIRED_rmdup.narrowPeak_peak_12799	70	.	4.34588	9.33848	7.05879	450
chr12	56345276	56346336	SRR8550326_PAIRED_rmdup.narrowPeak_peak_12800	597	.	14.4204	62.9499	59.7385	678
chr12	56404755	56405107	SRR8550326_PAIRED_rmdup.narrowPeak_peak_12801	70	.	4.34588	9.33848	7.05879	276
chr12	56439943	56440688	SRR8550326_PAIRED_rmdup.narrowPeak_peak_12802	276	.	8.88929	30.4074	27.649	299
chr12	56440912	56441792	SRR8550326_PAIRED_rmdup.narrowPeak_peak_12803	256	.	8.49422	28.3263	25.6029	361
chr12	56459182	56459339	SRR8550326_PAIRED_rmdup.narrowPeak_peak_12804	25	.	2.9631	4.62471	2.58154	29
chr12	56519655	56520182	SRR8550326_PAIRED_rmdup.narrowPeak_peak_12805	133	.	5.9262	15.8641	13.3908	255
chr12	56521036	56521568	SRR8550326_PAIRED_rmdup.narrowPeak_peak_12806	133	.	5.9262	15.8641	13.3908	145
chr12	56533014	56534962	SRR8550326_PAIRED_rmdup.narrowPeak_peak_12807	235	.	8.09914	26.2851	23.5973	100
chr12	56535676	56536042	SRR8550326_PAIRED_rmdup.narrowPeak_peak_12808	43	.	3.55572	6.50978	4.35268	171
chr12	56536544	56536794	SRR8550326_PAIRED_rmdup.narrowPeak_peak_12809	49	.	3.75326	7.18539	4.99512	58
chr12	56537524	56537674	SRR8550326_PAIRED_rmdup.narrowPeak_peak_12810	15	.	2.56802	3.49999	1.5519	134
chr12	56541066	56541499	SRR8550326_PAIRED_rmdup.narrowPeak_peak_12811	318	.	9.67945	34.6819	31.8554	256
chr12	56587748	56588184	SRR8550326_PAIRED_rmdup.narrowPeak_peak_12812	100	.	5.13604	12.4715	10.0888	227
chr12	56591881	56592122	SRR8550326_PAIRED_rmdup.narrowPeak_peak_12813	43	.	3.55572	6.50978	4.35268	67
chr12	56611696	56612413	SRR8550326_PAIRED_rmdup.narrowPeak_peak_12814	235	.	8.09914	26.2851	23.5973	302
chr12	56612991	56613210	SRR8550326_PAIRED_rmdup.narrowPeak_peak_12815	49	.	3.75326	7.18539	4.99512	127
chr12	56614472	56614827	SRR8550326_PAIRED_rmdup.narrowPeak_peak_12816	43	.	3.55572	6.50978	4.35268	326
chr12	56636782	56637537	SRR8550326_PAIRED_rmdup.narrowPeak_peak_12817	256	.	8.49422	28.3263	25.6029	231
chr12	56669466	56669964	SRR8550326_PAIRED_rmdup.narrowPeak_peak_12818	63	.	4.14834	8.6007	6.34937	205
chr12	56674934	56675140	SRR8550326_PAIRED_rmdup.narrowPeak_peak_12819	37	.	3.35818	5.85696	3.73519	52
chr12	56681107	56681793	SRR8550326_PAIRED_rmdup.narrowPeak_peak_12820	133	.	5.9262	15.8641	13.3908	131
chr12	56682933	56683084	SRR8550326_PAIRED_rmdup.narrowPeak_peak_12821	20	.	2.76556	4.0481	2.04957	6
chr12	56689797	56690224	SRR8550326_PAIRED_rmdup.narrowPeak_peak_12822	178	.	6.9139	20.4197	17.8443	97
chr12	56690564	56690719	SRR8550326_PAIRED_rmdup.narrowPeak_peak_12823	25	.	2.9631	4.62471	2.58154	37
chr12	56691471	56691773	SRR8550326_PAIRED_rmdup.narrowPeak_peak_12824	100	.	5.13604	12.4715	10.0888	198
chr12	56692527	56692861	SRR8550326_PAIRED_rmdup.narrowPeak_peak_12825	37	.	3.35818	5.85696	3.73519	188
chr12	56695198	56696003	SRR8550326_PAIRED_rmdup.narrowPeak_peak_12826	647	.	15.2106	68.0277	64.7536	354
chr12	56696467	56697697	SRR8550326_PAIRED_rmdup.narrowPeak_peak_12827	169	.	6.71636	19.4829	16.9269	582
chr12	56699793	56700552	SRR8550326_PAIRED_rmdup.narrowPeak_peak_12828	125	.	5.72866	14.9936	12.5421	503
chr12	56709495	56709672	SRR8550326_PAIRED_rmdup.narrowPeak_peak_12829	25	.	2.9631	4.62471	2.58154	170
chr12	56718499	56718896	SRR8550326_PAIRED_rmdup.narrowPeak_peak_12830	151	.	6.32128	17.647	15.1315	181
chr12	56804487	56804757	SRR8550326_PAIRED_rmdup.narrowPeak_peak_12831	56	.	3.9508	7.88269	5.66104	123
chr12	56827924	56828238	SRR8550326_PAIRED_rmdup.narrowPeak_peak_12832	37	.	3.35818	5.85696	3.73519	225
chr12	56895115	56895288	SRR8550326_PAIRED_rmdup.narrowPeak_peak_12833	25	.	2.9631	4.62471	2.58154	136
chr12	56898496	56898772	SRR8550326_PAIRED_rmdup.narrowPeak_peak_12834	56	.	3.9508	7.88269	5.66104	78
chr12	56951694	56953073	SRR8550326_PAIRED_rmdup.narrowPeak_peak_12835	329	.	9.87699	35.7729	32.9296	394
chr12	56959173	56959407	SRR8550326_PAIRED_rmdup.narrowPeak_peak_12836	70	.	4.34588	9.33848	7.05879	63
chr12	56963347	56963494	SRR8550326_PAIRED_rmdup.narrowPeak_peak_12837	70	.	4.34588	9.33848	7.05879	92
chr12	56984577	56984938	SRR8550326_PAIRED_rmdup.narrowPeak_peak_12838	43	.	3.55572	6.50978	4.35268	232
chr12	56986176	56986484	SRR8550326_PAIRED_rmdup.narrowPeak_peak_12839	100	.	5.13604	12.4715	10.0888	117
chr12	57008977	57009476	SRR8550326_PAIRED_rmdup.narrowPeak_peak_12840	70	.	4.34588	9.33848	7.05879	158
chr12	57067987	57068333	SRR8550326_PAIRED_rmdup.narrowPeak_peak_12841	43	.	3.55572	6.50978	4.35268	6
chr12	57072603	57072981	SRR8550326_PAIRED_rmdup.narrowPeak_peak_12842	31	.	3.16064	5.22816	3.14406	329
chr12	57076549	57077015	SRR8550326_PAIRED_rmdup.narrowPeak_peak_12843	151	.	6.32128	17.647	15.1315	285
chr12	57118731	57118887	SRR8550326_PAIRED_rmdup.narrowPeak_peak_12844	37	.	3.35818	5.85696	3.73519	147
chr12	57138859	57139294	SRR8550326_PAIRED_rmdup.narrowPeak_peak_12845	77	.	4.54342	10.0952	7.78834	280
chr12	57169429	57169579	SRR8550326_PAIRED_rmdup.narrowPeak_peak_12846	31	.	3.16064	5.22816	3.14406	42
chr12	57185622	57186029	SRR8550326_PAIRED_rmdup.narrowPeak_peak_12847	85	.	4.74096	10.8701	8.53713	75
chr12	57196317	57197580	SRR8550326_PAIRED_rmdup.narrowPeak_peak_12848	216	.	7.70406	24.2854	21.6344	637
chr12	57211533	57212204	SRR8550326_PAIRED_rmdup.narrowPeak_peak_12849	117	.	5.53112	14.1377	11.7086	147
chr12	57229883	57231415	SRR8550326_PAIRED_rmdup.narrowPeak_peak_12850	1134	.	22.322	117.306	113.493	649
chr12	57258727	57258995	SRR8550326_PAIRED_rmdup.narrowPeak_peak_12851	37	.	3.35818	5.85696	3.73519	102
chr12	57281355	57281819	SRR8550326_PAIRED_rmdup.narrowPeak_peak_12852	70	.	4.34588	9.33848	7.05879	147
chr12	57382711	57383096	SRR8550326_PAIRED_rmdup.narrowPeak_peak_12853	125	.	5.72866	14.9936	12.5421	262
chr12	57530464	57530689	SRR8550326_PAIRED_rmdup.narrowPeak_peak_12854	77	.	4.54342	10.0952	7.78834	167
chr12	57534901	57535202	SRR8550326_PAIRED_rmdup.narrowPeak_peak_12855	77	.	4.54342	10.0952	7.78834	104
chr12	57538638	57539490	SRR8550326_PAIRED_rmdup.narrowPeak_peak_12856	256	.	8.49422	28.3263	25.6029	346
chr12	57539779	57539972	SRR8550326_PAIRED_rmdup.narrowPeak_peak_12857	31	.	3.16064	5.22816	3.14406	174
chr12	57541093	57541444	SRR8550326_PAIRED_rmdup.narrowPeak_peak_12858	43	.	3.55572	6.50978	4.35268	148
chr12	57542166	57543438	SRR8550326_PAIRED_rmdup.narrowPeak_peak_12859	108	.	5.33358	13.2968	10.8905	594
chr12	57544894	57546175	SRR8550326_PAIRED_rmdup.narrowPeak_peak_12860	216	.	7.70406	24.2854	21.6344	424
chr12	57546459	57546724	SRR8550326_PAIRED_rmdup.narrowPeak_peak_12861	63	.	4.14834	8.6007	6.34937	69
chr12	57548484	57548833	SRR8550326_PAIRED_rmdup.narrowPeak_peak_12862	77	.	4.54342	10.0952	7.78834	88
chr12	57550372	57550919	SRR8550326_PAIRED_rmdup.narrowPeak_peak_12863	117	.	5.53112	14.1377	11.7086	187
chr12	57575778	57576788	SRR8550326_PAIRED_rmdup.narrowPeak_peak_12864	373	.	10.6672	40.2208	37.3105	514
chr12	57685026	57685257	SRR8550326_PAIRED_rmdup.narrowPeak_peak_12865	37	.	3.35818	5.85696	3.73519	195
chr12	57715151	57715363	SRR8550326_PAIRED_rmdup.narrowPeak_peak_12866	20	.	2.76556	4.0481	2.04957	179
chr12	57715758	57715906	SRR8550326_PAIRED_rmdup.narrowPeak_peak_12867	15	.	2.56802	3.49999	1.5519	4
chr12	57776392	57776966	SRR8550326_PAIRED_rmdup.narrowPeak_peak_12868	169	.	6.71636	19.4829	16.9269	452
chr12	57787475	57787726	SRR8550326_PAIRED_rmdup.narrowPeak_peak_12869	56	.	3.9508	7.88269	5.66104	173
chr12	57825708	57825979	SRR8550326_PAIRED_rmdup.narrowPeak_peak_12870	77	.	4.54342	10.0952	7.78834	188
chr12	57865413	57865593	SRR8550326_PAIRED_rmdup.narrowPeak_peak_12871	31	.	3.16064	5.22816	3.14406	167
chr12	57950016	57950176	SRR8550326_PAIRED_rmdup.narrowPeak_peak_12872	70	.	4.34588	9.33848	7.05879	34
chr12	58027050	58028224	SRR8550326_PAIRED_rmdup.narrowPeak_peak_12873	142	.	6.12374	16.7487	14.2541	885
chr12	58056649	58057106	SRR8550326_PAIRED_rmdup.narrowPeak_peak_12874	77	.	4.54342	10.0952	7.78834	257
chr12	58067120	58068026	SRR8550326_PAIRED_rmdup.narrowPeak_peak_12875	384	.	10.8647	41.353	38.4262	443
chr12	58068869	58069072	SRR8550326_PAIRED_rmdup.narrowPeak_peak_12876	31	.	3.16064	5.22816	3.14406	62
chr12	58201274	58201503	SRR8550326_PAIRED_rmdup.narrowPeak_peak_12877	56	.	3.9508	7.88269	5.66104	95
chr12	58211215	58211389	SRR8550326_PAIRED_rmdup.narrowPeak_peak_12878	20	.	2.76556	4.0481	2.04957	26
chr12	58212091	58214665	SRR8550326_PAIRED_rmdup.narrowPeak_peak_12879	297	.	9.28438	32.5264	29.7338	572
chr12	58268046	58269517	SRR8550326_PAIRED_rmdup.narrowPeak_peak_12880	763	.	16.9884	79.7737	76.3615	543
chr12	58422940	58423199	SRR8550326_PAIRED_rmdup.narrowPeak_peak_12881	37	.	3.35818	5.85696	3.73519	134
chr12	58425190	58425412	SRR8550326_PAIRED_rmdup.narrowPeak_peak_12882	178	.	6.9139	20.4197	17.8443	116
chr12	58446660	58446879	SRR8550326_PAIRED_rmdup.narrowPeak_peak_12883	63	.	4.14834	8.6007	6.34937	57
chr12	58538379	58538602	SRR8550326_PAIRED_rmdup.narrowPeak_peak_12884	49	.	3.75326	7.18539	4.99512	122
chr12	58540671	58540850	SRR8550326_PAIRED_rmdup.narrowPeak_peak_12885	31	.	3.16064	5.22816	3.14406	66
chr12	58628613	58629149	SRR8550326_PAIRED_rmdup.narrowPeak_peak_12886	56	.	3.9508	7.88269	5.66104	289
chr12	58635176	58635450	SRR8550326_PAIRED_rmdup.narrowPeak_peak_12887	31	.	3.16064	5.22816	3.14406	29
chr12	58643791	58644161	SRR8550326_PAIRED_rmdup.narrowPeak_peak_12888	329	.	9.87699	35.7729	32.9296	212
chr12	58648524	58648710	SRR8550326_PAIRED_rmdup.narrowPeak_peak_12889	25	.	2.9631	4.62471	2.58154	128
chr12	58694422	58694604	SRR8550326_PAIRED_rmdup.narrowPeak_peak_12890	20	.	2.76556	4.0481	2.04957	15
chr12	58802401	58802704	SRR8550326_PAIRED_rmdup.narrowPeak_peak_12891	178	.	6.9139	20.4197	17.8443	242
chr12	58853632	58853922	SRR8550326_PAIRED_rmdup.narrowPeak_peak_12892	49	.	3.75326	7.18539	4.99512	119
chr12	58923996	58924321	SRR8550326_PAIRED_rmdup.narrowPeak_peak_12893	49	.	3.75326	7.18539	4.99512	273
chr12	58933439	58933811	SRR8550326_PAIRED_rmdup.narrowPeak_peak_12894	31	.	3.16064	5.22816	3.14406	81
chr12	58947391	58947618	SRR8550326_PAIRED_rmdup.narrowPeak_peak_12895	49	.	3.75326	7.18539	4.99512	74
chr12	58964645	58964900	SRR8550326_PAIRED_rmdup.narrowPeak_peak_12896	63	.	4.14834	8.6007	6.34937	207
chr12	59010649	59010809	SRR8550326_PAIRED_rmdup.narrowPeak_peak_12897	85	.	4.74096	10.8701	8.53713	43
chr12	59011263	59013894	SRR8550326_PAIRED_rmdup.narrowPeak_peak_12898	1413	.	26.0753	145.442	141.368	833
chr12	59039693	59041123	SRR8550326_PAIRED_rmdup.narrowPeak_peak_12899	1339	.	25.0876	137.916	133.908	884
chr12	59060829	59061825	SRR8550326_PAIRED_rmdup.narrowPeak_peak_12900	685	.	15.8032	71.8951	68.5753	603
chr12	59066223	59067533	SRR8550326_PAIRED_rmdup.narrowPeak_peak_12901	2929	.	44.4465	297.884	292.993	608
chr12	59074534	59075234	SRR8550326_PAIRED_rmdup.narrowPeak_peak_12902	49	.	3.75326	7.18539	4.99512	272
chr12	59129289	59130075	SRR8550326_PAIRED_rmdup.narrowPeak_peak_12903	286	.	9.08683	31.4622	28.6867	468
chr12	59130507	59131914	SRR8550326_PAIRED_rmdup.narrowPeak_peak_12904	1642	.	29.0384	168.501	164.235	846
chr12	59218674	59220419	SRR8550326_PAIRED_rmdup.narrowPeak_peak_12905	2705	.	41.8785	275.372	270.538	1042
chr12	59255993	59256514	SRR8550326_PAIRED_rmdup.narrowPeak_peak_12906	77	.	4.54342	10.0952	7.78834	78
chr12	59265546	59265823	SRR8550326_PAIRED_rmdup.narrowPeak_peak_12907	85	.	4.74096	10.8701	8.53713	67
chr12	59277859	59278113	SRR8550326_PAIRED_rmdup.narrowPeak_peak_12908	37	.	3.35818	5.85696	3.73519	181
chr12	59382901	59383201	SRR8550326_PAIRED_rmdup.narrowPeak_peak_12909	93	.	4.9385	11.6624	9.30416	64
chr12	59509245	59509578	SRR8550326_PAIRED_rmdup.narrowPeak_peak_12910	63	.	4.14834	8.6007	6.34937	59
chr12	59692856	59693049	SRR8550326_PAIRED_rmdup.narrowPeak_peak_12911	20	.	2.76556	4.0481	2.04957	71
chr12	59803895	59804597	SRR8550326_PAIRED_rmdup.narrowPeak_peak_12912	85	.	4.74096	10.8701	8.53713	537
chr12	59816031	59816406	SRR8550326_PAIRED_rmdup.narrowPeak_peak_12913	56	.	3.9508	7.88269	5.66104	150
chr12	60306919	60307126	SRR8550326_PAIRED_rmdup.narrowPeak_peak_12915	56	.	3.9508	7.88269	5.66104	147
chr12	60589611	60589966	SRR8550326_PAIRED_rmdup.narrowPeak_peak_12916	56	.	3.9508	7.88269	5.66104	65
chr12	61175494	61175640	SRR8550326_PAIRED_rmdup.narrowPeak_peak_12917	56	.	3.9508	7.88269	5.66104	8
chr12	61310466	61310848	SRR8550326_PAIRED_rmdup.narrowPeak_peak_12918	133	.	5.9262	15.8641	13.3908	194
chr12	61521377	61521744	SRR8550326_PAIRED_rmdup.narrowPeak_peak_12919	49	.	3.75326	7.18539	4.99512	265
chr12	61522696	61523369	SRR8550326_PAIRED_rmdup.narrowPeak_peak_12920	488	.	12.6426	51.8784	48.8079	469
chr12	61523903	61524090	SRR8550326_PAIRED_rmdup.narrowPeak_peak_12921	20	.	2.76556	4.0481	2.04957	51
chr12	61524274	61524781	SRR8550326_PAIRED_rmdup.narrowPeak_peak_12922	31	.	3.16064	5.22816	3.14406	254
chr12	61526326	61526678	SRR8550326_PAIRED_rmdup.narrowPeak_peak_12923	77	.	4.54342	10.0952	7.78834	139
chr12	61664734	61665143	SRR8550326_PAIRED_rmdup.narrowPeak_peak_12924	85	.	4.74096	10.8701	8.53713	328
chr12	61826420	61826693	SRR8550326_PAIRED_rmdup.narrowPeak_peak_12925	49	.	3.75326	7.18539	4.99512	108
chr12	62019294	62019503	SRR8550326_PAIRED_rmdup.narrowPeak_peak_12926	20	.	2.76556	4.0481	2.04957	109
chr12	62224026	62224227	SRR8550326_PAIRED_rmdup.narrowPeak_peak_12927	20	.	2.76556	4.0481	2.04957	142
chr12	63283254	63283454	SRR8550326_PAIRED_rmdup.narrowPeak_peak_12928	37	.	3.35818	5.85696	3.73519	98
chr12	63695283	63695482	SRR8550326_PAIRED_rmdup.narrowPeak_peak_12929	206	.	7.50652	23.3019	20.6696	60
chr12	63758397	63758560	SRR8550326_PAIRED_rmdup.narrowPeak_peak_12930	37	.	3.35818	5.85696	3.73519	37
chr12	63759606	63760222	SRR8550326_PAIRED_rmdup.narrowPeak_peak_12931	187	.	7.11144	21.3687	18.7741	371
chr12	64023059	64023377	SRR8550326_PAIRED_rmdup.narrowPeak_peak_12932	56	.	3.9508	7.88269	5.66104	277
chr12	64047961	64048924	SRR8550326_PAIRED_rmdup.narrowPeak_peak_12933	85	.	4.74096	10.8701	8.53713	485
chr12	64104239	64104470	SRR8550326_PAIRED_rmdup.narrowPeak_peak_12934	77	.	4.54342	10.0952	7.78834	141
chr12	64385762	64385979	SRR8550326_PAIRED_rmdup.narrowPeak_peak_12935	77	.	4.54342	10.0952	7.78834	68
chr12	64640854	64641282	SRR8550326_PAIRED_rmdup.narrowPeak_peak_12936	43	.	3.55572	6.50978	4.35268	163
chr12	64692583	64693241	SRR8550326_PAIRED_rmdup.narrowPeak_peak_12937	93	.	4.9385	11.6624	9.30416	229
chr12	64829718	64830122	SRR8550326_PAIRED_rmdup.narrowPeak_peak_12938	256	.	8.49422	28.3263	25.6029	115
chr12	64897312	64897645	SRR8550326_PAIRED_rmdup.narrowPeak_peak_12939	178	.	6.9139	20.4197	17.8443	198
chr12	64902262	64903382	SRR8550326_PAIRED_rmdup.narrowPeak_peak_12940	897	.	18.9638	93.3002	89.7343	463
chr12	64917360	64918701	SRR8550326_PAIRED_rmdup.narrowPeak_peak_12941	1294	.	24.4949	133.44	129.473	446
chr12	64964966	64966923	SRR8550326_PAIRED_rmdup.narrowPeak_peak_12942	2383	.	38.1252	243.098	238.389	664
chr12	64967469	64968554	SRR8550326_PAIRED_rmdup.narrowPeak_peak_12943	100	.	5.13604	12.4715	10.0888	860
chr12	65035934	65036782	SRR8550326_PAIRED_rmdup.narrowPeak_peak_12944	803	.	17.5811	83.7815	80.3229	405
chr12	65073365	65074415	SRR8550326_PAIRED_rmdup.narrowPeak_peak_12945	2070	.	34.3719	211.636	207.084	526
chr12	65075233	65076305	SRR8550326_PAIRED_rmdup.narrowPeak_peak_12946	724	.	16.3958	75.811	72.4451	342
chr12	65171928	65173312	SRR8550326_PAIRED_rmdup.narrowPeak_peak_12947	1688	.	29.631	173.194	168.893	773
chr12	65258671	65258966	SRR8550326_PAIRED_rmdup.narrowPeak_peak_12948	108	.	5.33358	13.2968	10.8905	193
chr12	65388923	65389156	SRR8550326_PAIRED_rmdup.narrowPeak_peak_12950	125	.	5.72866	14.9936	12.5421	91
chr12	65401940	65402450	SRR8550326_PAIRED_rmdup.narrowPeak_peak_12951	125	.	5.72866	14.9936	12.5421	251
chr12	65414359	65414582	SRR8550326_PAIRED_rmdup.narrowPeak_peak_12952	77	.	4.54342	10.0952	7.78834	171
chr12	65428208	65429075	SRR8550326_PAIRED_rmdup.narrowPeak_peak_12953	160	.	6.51882	18.5585	16.0225	168
chr12	65478698	65478943	SRR8550326_PAIRED_rmdup.narrowPeak_peak_12954	37	.	3.35818	5.85696	3.73519	91
chr12	65481139	65481443	SRR8550326_PAIRED_rmdup.narrowPeak_peak_12955	31	.	3.16064	5.22816	3.14406	37
chr12	65776111	65776311	SRR8550326_PAIRED_rmdup.narrowPeak_peak_12956	43	.	3.55572	6.50978	4.35268	86
chr12	65930034	65930212	SRR8550326_PAIRED_rmdup.narrowPeak_peak_12957	63	.	4.14834	8.6007	6.34937	104
chr12	65931779	65932593	SRR8550326_PAIRED_rmdup.narrowPeak_peak_12958	117	.	5.53112	14.1377	11.7086	273
chr12	66092807	66092976	SRR8550326_PAIRED_rmdup.narrowPeak_peak_12959	15	.	2.56802	3.49999	1.5519	98
chr12	66157791	66158097	SRR8550326_PAIRED_rmdup.narrowPeak_peak_12960	70	.	4.34588	9.33848	7.05879	44
chr12	66278147	66278394	SRR8550326_PAIRED_rmdup.narrowPeak_peak_12961	63	.	4.14834	8.6007	6.34937	153
chr12	66309893	66310173	SRR8550326_PAIRED_rmdup.narrowPeak_peak_12962	56	.	3.9508	7.88269	5.66104	86
chr12	66386606	66386880	SRR8550326_PAIRED_rmdup.narrowPeak_peak_12963	63	.	4.14834	8.6007	6.34937	141
chr12	66393288	66393594	SRR8550326_PAIRED_rmdup.narrowPeak_peak_12964	49	.	3.75326	7.18539	4.99512	115
chr12	66393810	66394037	SRR8550326_PAIRED_rmdup.narrowPeak_peak_12965	25	.	2.9631	4.62471	2.58154	216
chr12	66417900	66418222	SRR8550326_PAIRED_rmdup.narrowPeak_peak_12966	63	.	4.14834	8.6007	6.34937	258
chr12	66498585	66499243	SRR8550326_PAIRED_rmdup.narrowPeak_peak_12967	77	.	4.54342	10.0952	7.78834	452
chr12	66685110	66685342	SRR8550326_PAIRED_rmdup.narrowPeak_peak_12968	85	.	4.74096	10.8701	8.53713	81
chr12	66737353	66737657	SRR8550326_PAIRED_rmdup.narrowPeak_peak_12969	37	.	3.35818	5.85696	3.73519	151
chr12	66770794	66771026	SRR8550326_PAIRED_rmdup.narrowPeak_peak_12970	20	.	2.76556	4.0481	2.04957	88
chr12	66853318	66853571	SRR8550326_PAIRED_rmdup.narrowPeak_peak_12971	31	.	3.16064	5.22816	3.14406	58
chr12	67220698	67221189	SRR8550326_PAIRED_rmdup.narrowPeak_peak_12972	117	.	5.53112	14.1377	11.7086	177
chr12	67221473	67222986	SRR8550326_PAIRED_rmdup.narrowPeak_peak_12973	318	.	9.67945	34.6819	31.8554	209
chr12	67267474	67267688	SRR8550326_PAIRED_rmdup.narrowPeak_peak_12974	160	.	6.51882	18.5585	16.0225	105
chr12	67430446	67430638	SRR8550326_PAIRED_rmdup.narrowPeak_peak_12975	63	.	4.14834	8.6007	6.34937	74
chr12	67854584	67854746	SRR8550326_PAIRED_rmdup.narrowPeak_peak_12976	25	.	2.9631	4.62471	2.58154	42
chr12	67887402	67887633	SRR8550326_PAIRED_rmdup.narrowPeak_peak_12977	125	.	5.72866	14.9936	12.5421	134
chr12	68099380	68099769	SRR8550326_PAIRED_rmdup.narrowPeak_peak_12978	49	.	3.75326	7.18539	4.99512	230
chr12	68179898	68180210	SRR8550326_PAIRED_rmdup.narrowPeak_peak_12979	43	.	3.55572	6.50978	4.35268	55
chr12	68346648	68347124	SRR8550326_PAIRED_rmdup.narrowPeak_peak_12980	245	.	8.29668	27.3006	24.595	113
chr12	68349170	68349931	SRR8550326_PAIRED_rmdup.narrowPeak_peak_12981	206	.	7.50652	23.3019	20.6696	408
chr12	68359547	68359789	SRR8550326_PAIRED_rmdup.narrowPeak_peak_12982	63	.	4.14834	8.6007	6.34937	176
chr12	68365558	68365898	SRR8550326_PAIRED_rmdup.narrowPeak_peak_12983	133	.	5.9262	15.8641	13.3908	180
chr12	68463108	68463355	SRR8550326_PAIRED_rmdup.narrowPeak_peak_12984	31	.	3.16064	5.22816	3.14406	46
chr12	68588884	68589086	SRR8550326_PAIRED_rmdup.narrowPeak_peak_12985	25	.	2.9631	4.62471	2.58154	164
chr12	68589251	68589398	SRR8550326_PAIRED_rmdup.narrowPeak_peak_12986	77	.	4.54342	10.0952	7.78834	44
chr12	68599997	68600149	SRR8550326_PAIRED_rmdup.narrowPeak_peak_12987	31	.	3.16064	5.22816	3.14406	80
chr12	68604570	68604797	SRR8550326_PAIRED_rmdup.narrowPeak_peak_12988	37	.	3.35818	5.85696	3.73519	207
chr12	68633276	68633433	SRR8550326_PAIRED_rmdup.narrowPeak_peak_12989	49	.	3.75326	7.18539	4.99512	65
chr12	68676325	68676747	SRR8550326_PAIRED_rmdup.narrowPeak_peak_12990	56	.	3.9508	7.88269	5.66104	228
chr12	68862561	68862972	SRR8550326_PAIRED_rmdup.narrowPeak_peak_12991	187	.	7.11144	21.3687	18.7741	285
chr12	68904496	68905435	SRR8550326_PAIRED_rmdup.narrowPeak_peak_12992	70	.	4.34588	9.33848	7.05879	76
chr12	68951223	68952000	SRR8550326_PAIRED_rmdup.narrowPeak_peak_12993	206	.	7.50652	23.3019	20.6696	497
chr12	69068167	69068426	SRR8550326_PAIRED_rmdup.narrowPeak_peak_12994	37	.	3.35818	5.85696	3.73519	137
chr12	69082050	69082425	SRR8550326_PAIRED_rmdup.narrowPeak_peak_12995	151	.	6.32128	17.647	15.1315	267
chr12	69082707	69082891	SRR8550326_PAIRED_rmdup.narrowPeak_peak_12996	20	.	2.76556	4.0481	2.04957	106
chr12	69085205	69085826	SRR8550326_PAIRED_rmdup.narrowPeak_peak_12997	117	.	5.53112	14.1377	11.7086	425
chr12	69087934	69088678	SRR8550326_PAIRED_rmdup.narrowPeak_peak_12998	206	.	7.50652	23.3019	20.6696	538
chr12	69131978	69132381	SRR8550326_PAIRED_rmdup.narrowPeak_peak_12999	206	.	7.50652	23.3019	20.6696	219
chr12	69155315	69155826	SRR8550326_PAIRED_rmdup.narrowPeak_peak_13000	49	.	3.75326	7.18539	4.99512	145
chr12	69156185	69156516	SRR8550326_PAIRED_rmdup.narrowPeak_peak_13001	43	.	3.55572	6.50978	4.35268	19
chr12	69158057	69160041	SRR8550326_PAIRED_rmdup.narrowPeak_peak_13002	2267	.	36.7424	231.408	226.751	1156
chr12	69167958	69169426	SRR8550326_PAIRED_rmdup.narrowPeak_peak_13003	597	.	14.4204	62.9499	59.7385	665
chr12	69181414	69181621	SRR8550326_PAIRED_rmdup.narrowPeak_peak_13004	20	.	2.76556	4.0481	2.04957	156
chr12	69183364	69185246	SRR8550326_PAIRED_rmdup.narrowPeak_peak_13005	1767	.	30.6187	181.074	176.713	742
chr12	69187124	69187391	SRR8550326_PAIRED_rmdup.narrowPeak_peak_13006	25	.	2.9631	4.62471	2.58154	219
chr12	69196679	69198658	SRR8550326_PAIRED_rmdup.narrowPeak_peak_13007	938	.	19.5564	97.4481	93.8378	668
chr12	69205226	69205441	SRR8550326_PAIRED_rmdup.narrowPeak_peak_13008	31	.	3.16064	5.22816	3.14406	194
chr12	69227665	69228544	SRR8550326_PAIRED_rmdup.narrowPeak_peak_13009	1021	.	20.7417	105.861	102.163	462
chr12	69241634	69242373	SRR8550326_PAIRED_rmdup.narrowPeak_peak_13010	151	.	6.32128	17.647	15.1315	553
chr12	69296352	69297640	SRR8550326_PAIRED_rmdup.narrowPeak_peak_13011	910	.	19.1614	94.6784	91.0975	404
chr12	69356660	69357630	SRR8550326_PAIRED_rmdup.narrowPeak_peak_13012	286	.	9.08683	31.4622	28.6867	492
chr12	69360627	69361947	SRR8550326_PAIRED_rmdup.narrowPeak_peak_13013	1250	.	23.9023	128.997	125.071	879
chr12	69363871	69364539	SRR8550326_PAIRED_rmdup.narrowPeak_peak_13014	245	.	8.29668	27.3006	24.595	451
chr12	69366374	69366638	SRR8550326_PAIRED_rmdup.narrowPeak_peak_13015	43	.	3.55572	6.50978	4.35268	175
chr12	69370952	69371180	SRR8550326_PAIRED_rmdup.narrowPeak_peak_13016	43	.	3.55572	6.50978	4.35268	154
chr12	69371464	69373105	SRR8550326_PAIRED_rmdup.narrowPeak_peak_13017	737	.	16.5934	77.1268	73.7457	450
chr12	69424802	69425269	SRR8550326_PAIRED_rmdup.narrowPeak_peak_13018	56	.	3.9508	7.88269	5.66104	314
chr12	69446159	69446899	SRR8550326_PAIRED_rmdup.narrowPeak_peak_13019	100	.	5.13604	12.4715	10.0888	544
chr12	69461895	69462319	SRR8550326_PAIRED_rmdup.narrowPeak_peak_13020	151	.	6.32128	17.647	15.1315	87
chr12	69476893	69477172	SRR8550326_PAIRED_rmdup.narrowPeak_peak_13021	43	.	3.55572	6.50978	4.35268	110
chr12	69486081	69486383	SRR8550326_PAIRED_rmdup.narrowPeak_peak_13022	49	.	3.75326	7.18539	4.99512	85
chr12	69501495	69502790	SRR8550326_PAIRED_rmdup.narrowPeak_peak_13023	117	.	5.53112	14.1377	11.7086	930
chr12	69524639	69525187	SRR8550326_PAIRED_rmdup.narrowPeak_peak_13024	25	.	2.9631	4.62471	2.58154	392
chr12	69537348	69538529	SRR8550326_PAIRED_rmdup.narrowPeak_peak_13025	85	.	4.74096	10.8701	8.53713	190
chr12	69556225	69556378	SRR8550326_PAIRED_rmdup.narrowPeak_peak_13026	37	.	3.35818	5.85696	3.73519	51
chr12	69574317	69574903	SRR8550326_PAIRED_rmdup.narrowPeak_peak_13027	169	.	6.71636	19.4829	16.9269	426
chr12	69582497	69583414	SRR8550326_PAIRED_rmdup.narrowPeak_peak_13028	698	.	16.0007	73.1951	69.8598	623
chr12	69680980	69682736	SRR8550326_PAIRED_rmdup.narrowPeak_peak_13030	672	.	15.6057	70.6005	67.296	876
chr12	69724281	69725452	SRR8550326_PAIRED_rmdup.narrowPeak_peak_13031	952	.	19.754	98.8395	95.2147	737
chr12	69733616	69733918	SRR8550326_PAIRED_rmdup.narrowPeak_peak_13032	77	.	4.54342	10.0952	7.78834	97
chr12	69751669	69752384	SRR8550326_PAIRED_rmdup.narrowPeak_peak_13033	133	.	5.9262	15.8641	13.3908	353
chr12	69757800	69758423	SRR8550326_PAIRED_rmdup.narrowPeak_peak_13034	108	.	5.33358	13.2968	10.8905	258
chr12	69758967	69759251	SRR8550326_PAIRED_rmdup.narrowPeak_peak_13035	37	.	3.35818	5.85696	3.73519	75
chr12	69790489	69791078	SRR8550326_PAIRED_rmdup.narrowPeak_peak_13036	187	.	7.11144	21.3687	18.7741	324
chr12	69791295	69791594	SRR8550326_PAIRED_rmdup.narrowPeak_peak_13037	49	.	3.75326	7.18539	4.99512	286
chr12	69892164	69893618	SRR8550326_PAIRED_rmdup.narrowPeak_peak_13038	829	.	17.9761	86.4777	82.9884	795
chr12	69895124	69895368	SRR8550326_PAIRED_rmdup.narrowPeak_peak_13039	151	.	6.32128	17.647	15.1315	159
chr12	69907832	69908595	SRR8550326_PAIRED_rmdup.narrowPeak_peak_13040	256	.	8.49422	28.3263	25.6029	324
chr12	69986577	69987494	SRR8550326_PAIRED_rmdup.narrowPeak_peak_13041	488	.	12.6426	51.8784	48.8079	526
chr12	70061964	70062581	SRR8550326_PAIRED_rmdup.narrowPeak_peak_13042	142	.	6.12374	16.7487	14.2541	233
chr12	70110597	70110773	SRR8550326_PAIRED_rmdup.narrowPeak_peak_13043	20	.	2.76556	4.0481	2.04957	6
chr12	70111037	70112178	SRR8550326_PAIRED_rmdup.narrowPeak_peak_13044	776	.	17.186	81.1047	77.677	667
chr12	70192290	70192675	SRR8550326_PAIRED_rmdup.narrowPeak_peak_13045	49	.	3.75326	7.18539	4.99512	57
chr12	70193093	70193331	SRR8550326_PAIRED_rmdup.narrowPeak_peak_13046	31	.	3.16064	5.22816	3.14406	55
chr12	70227407	70227880	SRR8550326_PAIRED_rmdup.narrowPeak_peak_13047	160	.	6.51882	18.5585	16.0225	236
chr12	70234319	70234679	SRR8550326_PAIRED_rmdup.narrowPeak_peak_13048	307	.	9.48191	33.5997	30.7901	226
chr12	70235097	70235499	SRR8550326_PAIRED_rmdup.narrowPeak_peak_13049	245	.	8.29668	27.3006	24.595	295
chr12	70263772	70263969	SRR8550326_PAIRED_rmdup.narrowPeak_peak_13050	49	.	3.75326	7.18539	4.99512	88
chr12	70266674	70266937	SRR8550326_PAIRED_rmdup.narrowPeak_peak_13051	63	.	4.14834	8.6007	6.34937	124
chr12	70346194	70346716	SRR8550326_PAIRED_rmdup.narrowPeak_peak_13052	117	.	5.53112	14.1377	11.7086	380
chr12	70346897	70348016	SRR8550326_PAIRED_rmdup.narrowPeak_peak_13053	1077	.	21.5318	111.552	107.796	531
chr12	70367521	70368019	SRR8550326_PAIRED_rmdup.narrowPeak_peak_13054	245	.	8.29668	27.3006	24.595	241
chr12	70420219	70420501	SRR8550326_PAIRED_rmdup.narrowPeak_peak_13055	43	.	3.55572	6.50978	4.35268	82
chr12	70430512	70430692	SRR8550326_PAIRED_rmdup.narrowPeak_peak_13056	25	.	2.9631	4.62471	2.58154	102
chr12	70452552	70453493	SRR8550326_PAIRED_rmdup.narrowPeak_peak_13057	286	.	9.08683	31.4622	28.6867	598
chr12	70477699	70477897	SRR8550326_PAIRED_rmdup.narrowPeak_peak_13058	43	.	3.55572	6.50978	4.35268	73
chr12	70494711	70495239	SRR8550326_PAIRED_rmdup.narrowPeak_peak_13059	178	.	6.9139	20.4197	17.8443	336
chr12	70628230	70628545	SRR8550326_PAIRED_rmdup.narrowPeak_peak_13060	100	.	5.13604	12.4715	10.0888	77
chr12	70752275	70753017	SRR8550326_PAIRED_rmdup.narrowPeak_peak_13061	266	.	8.69176	29.362	26.621	270
chr12	70783960	70784190	SRR8550326_PAIRED_rmdup.narrowPeak_peak_13062	31	.	3.16064	5.22816	3.14406	91
chr12	70824624	70826327	SRR8550326_PAIRED_rmdup.narrowPeak_peak_13063	1134	.	22.322	117.306	113.493	988
chr12	70826778	70828288	SRR8550326_PAIRED_rmdup.narrowPeak_peak_13064	206	.	7.50652	23.3019	20.6696	1285
chr12	70829770	70830058	SRR8550326_PAIRED_rmdup.narrowPeak_peak_13065	85	.	4.74096	10.8701	8.53713	90
chr12	70871316	70871708	SRR8550326_PAIRED_rmdup.narrowPeak_peak_13066	37	.	3.35818	5.85696	3.73519	48
chr12	70910152	70910509	SRR8550326_PAIRED_rmdup.narrowPeak_peak_13067	100	.	5.13604	12.4715	10.0888	230
chr12	70911055	70911281	SRR8550326_PAIRED_rmdup.narrowPeak_peak_13068	56	.	3.9508	7.88269	5.66104	216
chr12	70914453	70914619	SRR8550326_PAIRED_rmdup.narrowPeak_peak_13069	37	.	3.35818	5.85696	3.73519	76
chr12	70937501	70938258	SRR8550326_PAIRED_rmdup.narrowPeak_peak_13070	488	.	12.6426	51.8784	48.8079	429
chr12	70967996	70969278	SRR8550326_PAIRED_rmdup.narrowPeak_peak_13071	340	.	10.0745	36.8724	34.0122	926
chr12	70969655	70970075	SRR8550326_PAIRED_rmdup.narrowPeak_peak_13072	169	.	6.71636	19.4829	16.9269	317
chr12	70974296	70975466	SRR8550326_PAIRED_rmdup.narrowPeak_peak_13073	870	.	18.5688	90.5574	87.0222	304
chr12	71015016	71017137	SRR8550326_PAIRED_rmdup.narrowPeak_peak_13074	2201	.	35.9523	224.779	220.157	783
chr12	71073232	71073587	SRR8550326_PAIRED_rmdup.narrowPeak_peak_13075	117	.	5.53112	14.1377	11.7086	115
chr12	71136211	71137430	SRR8550326_PAIRED_rmdup.narrowPeak_peak_13076	206	.	7.50652	23.3019	20.6696	479
chr12	71227802	71228099	SRR8550326_PAIRED_rmdup.narrowPeak_peak_13077	125	.	5.72866	14.9936	12.5421	97
chr12	71254863	71255174	SRR8550326_PAIRED_rmdup.narrowPeak_peak_13078	49	.	3.75326	7.18539	4.99512	215
chr12	71258228	71258951	SRR8550326_PAIRED_rmdup.narrowPeak_peak_13079	384	.	10.8647	41.353	38.4262	430
chr12	71294245	71294439	SRR8550326_PAIRED_rmdup.narrowPeak_peak_13080	31	.	3.16064	5.22816	3.14406	143
chr12	71309167	71310518	SRR8550326_PAIRED_rmdup.narrowPeak_peak_13081	384	.	10.8647	41.353	38.4262	440
chr12	71310782	71311961	SRR8550326_PAIRED_rmdup.narrowPeak_peak_13082	235	.	8.09914	26.2851	23.5973	885
chr12	71333374	71333571	SRR8550326_PAIRED_rmdup.narrowPeak_peak_13083	31	.	3.16064	5.22816	3.14406	45
chr12	71342391	71342663	SRR8550326_PAIRED_rmdup.narrowPeak_peak_13084	56	.	3.9508	7.88269	5.66104	143
chr12	71373733	71373890	SRR8550326_PAIRED_rmdup.narrowPeak_peak_13085	43	.	3.55572	6.50978	4.35268	49
chr12	71391471	71391646	SRR8550326_PAIRED_rmdup.narrowPeak_peak_13086	20	.	2.76556	4.0481	2.04957	49
chr12	71429764	71430132	SRR8550326_PAIRED_rmdup.narrowPeak_peak_13087	100	.	5.13604	12.4715	10.0888	250
chr12	71433314	71434188	SRR8550326_PAIRED_rmdup.narrowPeak_peak_13088	56	.	3.9508	7.88269	5.66104	164
chr12	71450687	71451276	SRR8550326_PAIRED_rmdup.narrowPeak_peak_13089	85	.	4.74096	10.8701	8.53713	235
chr12	71481901	71482087	SRR8550326_PAIRED_rmdup.narrowPeak_peak_13090	37	.	3.35818	5.85696	3.73519	114
chr12	71503269	71503500	SRR8550326_PAIRED_rmdup.narrowPeak_peak_13091	108	.	5.33358	13.2968	10.8905	181
chr12	71526632	71526899	SRR8550326_PAIRED_rmdup.narrowPeak_peak_13092	49	.	3.75326	7.18539	4.99512	78
chr12	71577450	71577706	SRR8550326_PAIRED_rmdup.narrowPeak_peak_13093	70	.	4.34588	9.33848	7.05879	161
chr12	71707829	71707983	SRR8550326_PAIRED_rmdup.narrowPeak_peak_13094	77	.	4.54342	10.0952	7.78834	72
chr12	71768592	71769069	SRR8550326_PAIRED_rmdup.narrowPeak_peak_13095	77	.	4.54342	10.0952	7.78834	67
chr12	71779521	71779797	SRR8550326_PAIRED_rmdup.narrowPeak_peak_13096	43	.	3.55572	6.50978	4.35268	107
chr12	71796321	71796708	SRR8550326_PAIRED_rmdup.narrowPeak_peak_13097	117	.	5.53112	14.1377	11.7086	203
chr12	71830376	71831825	SRR8550326_PAIRED_rmdup.narrowPeak_peak_13098	1893	.	32.199	193.826	189.379	669
chr12	71832124	71832515	SRR8550326_PAIRED_rmdup.narrowPeak_peak_13099	77	.	4.54342	10.0952	7.78834	283
chr12	71855690	71856169	SRR8550326_PAIRED_rmdup.narrowPeak_peak_13100	37	.	3.35818	5.85696	3.73519	441
chr12	71863763	71864314	SRR8550326_PAIRED_rmdup.narrowPeak_peak_13101	49	.	3.75326	7.18539	4.99512	429
chr12	72069952	72071290	SRR8550326_PAIRED_rmdup.narrowPeak_peak_13102	572	.	14.0253	60.4461	57.2655	417
chr12	72083987	72087019	SRR8550326_PAIRED_rmdup.narrowPeak_peak_13103	1830	.	31.4088	187.428	183.022	1777
chr12	72104645	72104989	SRR8550326_PAIRED_rmdup.narrowPeak_peak_13104	117	.	5.53112	14.1377	11.7086	107
chr12	72196217	72196432	SRR8550326_PAIRED_rmdup.narrowPeak_peak_13105	56	.	3.9508	7.88269	5.66104	141
chr12	72236417	72237084	SRR8550326_PAIRED_rmdup.narrowPeak_peak_13106	307	.	9.48191	33.5997	30.7901	200
chr12	72252150	72252542	SRR8550326_PAIRED_rmdup.narrowPeak_peak_13107	70	.	4.34588	9.33848	7.05879	205
chr12	72408124	72409049	SRR8550326_PAIRED_rmdup.narrowPeak_peak_13108	276	.	8.88929	30.4074	27.649	526
chr12	72427875	72428055	SRR8550326_PAIRED_rmdup.narrowPeak_peak_13109	169	.	6.71636	19.4829	16.9269	64
chr12	72441550	72442731	SRR8550326_PAIRED_rmdup.narrowPeak_peak_13110	789	.	17.3835	82.4406	78.9975	810
chr12	72461643	72462293	SRR8550326_PAIRED_rmdup.narrowPeak_peak_13111	125	.	5.72866	14.9936	12.5421	440
chr12	72509594	72509843	SRR8550326_PAIRED_rmdup.narrowPeak_peak_13112	77	.	4.54342	10.0952	7.78834	200
chr12	72520703	72520907	SRR8550326_PAIRED_rmdup.narrowPeak_peak_13113	125	.	5.72866	14.9936	12.5421	110
chr12	72535771	72536803	SRR8550326_PAIRED_rmdup.narrowPeak_peak_13114	883	.	18.7663	91.9265	88.3759	386
chr12	72664371	72665263	SRR8550326_PAIRED_rmdup.narrowPeak_peak_13115	362	.	10.4696	39.0965	36.2027	403
chr12	72757019	72757775	SRR8550326_PAIRED_rmdup.narrowPeak_peak_13116	151	.	6.32128	17.647	15.1315	269
chr12	72760116	72762156	SRR8550326_PAIRED_rmdup.narrowPeak_peak_13117	910	.	19.1614	94.6784	91.0975	858
chr12	72820897	72821772	SRR8550326_PAIRED_rmdup.narrowPeak_peak_13118	318	.	9.67945	34.6819	31.8554	234
chr12	72843997	72844719	SRR8550326_PAIRED_rmdup.narrowPeak_peak_13119	226	.	7.9016	25.2799	22.6103	333
chr12	72854584	72854855	SRR8550326_PAIRED_rmdup.narrowPeak_peak_13120	63	.	4.14834	8.6007	6.34937	22
chr12	72917774	72918034	SRR8550326_PAIRED_rmdup.narrowPeak_peak_13121	49	.	3.75326	7.18539	4.99512	81
chr12	72939743	72940426	SRR8550326_PAIRED_rmdup.narrowPeak_peak_13122	142	.	6.12374	16.7487	14.2541	413
chr12	72941722	72942191	SRR8550326_PAIRED_rmdup.narrowPeak_peak_13123	63	.	4.14834	8.6007	6.34937	144
chr12	72945470	72946322	SRR8550326_PAIRED_rmdup.narrowPeak_peak_13124	169	.	6.71636	19.4829	16.9269	253
chr12	72976801	72977154	SRR8550326_PAIRED_rmdup.narrowPeak_peak_13125	187	.	7.11144	21.3687	18.7741	133
chr12	73021092	73021340	SRR8550326_PAIRED_rmdup.narrowPeak_peak_13126	56	.	3.9508	7.88269	5.66104	68
chr12	73034815	73035384	SRR8550326_PAIRED_rmdup.narrowPeak_peak_13127	77	.	4.54342	10.0952	7.78834	353
chr12	73035650	73035972	SRR8550326_PAIRED_rmdup.narrowPeak_peak_13128	37	.	3.35818	5.85696	3.73519	44
chr12	73039076	73039899	SRR8550326_PAIRED_rmdup.narrowPeak_peak_13129	56	.	3.9508	7.88269	5.66104	221
chr12	73040137	73040482	SRR8550326_PAIRED_rmdup.narrowPeak_peak_13130	49	.	3.75326	7.18539	4.99512	202
chr12	73044375	73047069	SRR8550326_PAIRED_rmdup.narrowPeak_peak_13131	452	.	12.0499	48.3054	45.2821	2345
chr12	73052024	73053397	SRR8550326_PAIRED_rmdup.narrowPeak_peak_13132	418	.	11.4573	44.7959	41.8202	233
chr12	73053705	73054376	SRR8550326_PAIRED_rmdup.narrowPeak_peak_13133	362	.	10.4696	39.0965	36.2027	230
chr12	73054891	73055105	SRR8550326_PAIRED_rmdup.narrowPeak_peak_13134	25	.	2.9631	4.62471	2.58154	16
chr12	73055440	73055916	SRR8550326_PAIRED_rmdup.narrowPeak_peak_13135	133	.	5.9262	15.8641	13.3908	278
chr12	73110412	73111010	SRR8550326_PAIRED_rmdup.narrowPeak_peak_13136	142	.	6.12374	16.7487	14.2541	143
chr12	73111645	73113746	SRR8550326_PAIRED_rmdup.narrowPeak_peak_13137	776	.	17.186	81.1047	77.677	1808
chr12	73123445	73123961	SRR8550326_PAIRED_rmdup.narrowPeak_peak_13138	245	.	8.29668	27.3006	24.595	294
chr12	73147051	73147446	SRR8550326_PAIRED_rmdup.narrowPeak_peak_13139	25	.	2.9631	4.62471	2.58154	281
chr12	73206191	73206486	SRR8550326_PAIRED_rmdup.narrowPeak_peak_13140	25	.	2.9631	4.62471	2.58154	274
chr12	73232553	73233378	SRR8550326_PAIRED_rmdup.narrowPeak_peak_13141	142	.	6.12374	16.7487	14.2541	642
chr12	73268708	73268934	SRR8550326_PAIRED_rmdup.narrowPeak_peak_13142	49	.	3.75326	7.18539	4.99512	84
chr12	73286252	73287392	SRR8550326_PAIRED_rmdup.narrowPeak_peak_13143	883	.	18.7663	91.9265	88.3759	622
chr12	73332812	73332961	SRR8550326_PAIRED_rmdup.narrowPeak_peak_13144	25	.	2.9631	4.62471	2.58154	17
chr12	73340726	73341090	SRR8550326_PAIRED_rmdup.narrowPeak_peak_13145	63	.	4.14834	8.6007	6.34937	159
chr12	73342049	73342540	SRR8550326_PAIRED_rmdup.narrowPeak_peak_13146	49	.	3.75326	7.18539	4.99512	189
chr12	73350667	73351330	SRR8550326_PAIRED_rmdup.narrowPeak_peak_13147	100	.	5.13604	12.4715	10.0888	353
chr12	73355102	73356149	SRR8550326_PAIRED_rmdup.narrowPeak_peak_13148	151	.	6.32128	17.647	15.1315	533
chr12	73367291	73368481	SRR8550326_PAIRED_rmdup.narrowPeak_peak_13149	724	.	16.3958	75.811	72.4451	605
chr12	73389637	73389926	SRR8550326_PAIRED_rmdup.narrowPeak_peak_13150	63	.	4.14834	8.6007	6.34937	52
chr12	73428309	73428510	SRR8550326_PAIRED_rmdup.narrowPeak_peak_13151	56	.	3.9508	7.88269	5.66104	100
chr12	73444960	73445144	SRR8550326_PAIRED_rmdup.narrowPeak_peak_13152	49	.	3.75326	7.18539	4.99512	132
chr12	73448555	73449298	SRR8550326_PAIRED_rmdup.narrowPeak_peak_13153	37	.	3.35818	5.85696	3.73519	665
chr12	73450081	73450292	SRR8550326_PAIRED_rmdup.narrowPeak_peak_13154	31	.	3.16064	5.22816	3.14406	192
chr12	73460107	73460891	SRR8550326_PAIRED_rmdup.narrowPeak_peak_13155	235	.	8.09914	26.2851	23.5973	358
chr12	73476487	73476890	SRR8550326_PAIRED_rmdup.narrowPeak_peak_13156	63	.	4.14834	8.6007	6.34937	196
chr12	73494941	73495567	SRR8550326_PAIRED_rmdup.narrowPeak_peak_13157	117	.	5.53112	14.1377	11.7086	444
chr12	73511501	73511948	SRR8550326_PAIRED_rmdup.narrowPeak_peak_13158	20	.	2.76556	4.0481	2.04957	18
chr12	73517256	73517621	SRR8550326_PAIRED_rmdup.narrowPeak_peak_13159	142	.	6.12374	16.7487	14.2541	285
chr12	73521074	73521848	SRR8550326_PAIRED_rmdup.narrowPeak_peak_13160	441	.	11.8524	47.1284	44.1209	524
chr12	73522034	73522601	SRR8550326_PAIRED_rmdup.narrowPeak_peak_13161	373	.	10.6672	40.2208	37.3105	256
chr12	73525122	73525685	SRR8550326_PAIRED_rmdup.narrowPeak_peak_13162	256	.	8.49422	28.3263	25.6029	442
chr12	73528675	73529776	SRR8550326_PAIRED_rmdup.narrowPeak_peak_13163	816	.	17.7786	85.1272	81.6531	733
chr12	73532093	73532354	SRR8550326_PAIRED_rmdup.narrowPeak_peak_13164	63	.	4.14834	8.6007	6.34937	182
chr12	73534567	73534835	SRR8550326_PAIRED_rmdup.narrowPeak_peak_13165	93	.	4.9385	11.6624	9.30416	178
chr12	73537849	73538114	SRR8550326_PAIRED_rmdup.narrowPeak_peak_13166	49	.	3.75326	7.18539	4.99512	77
chr12	73539271	73539474	SRR8550326_PAIRED_rmdup.narrowPeak_peak_13167	151	.	6.32128	17.647	15.1315	73
chr12	73545319	73546605	SRR8550326_PAIRED_rmdup.narrowPeak_peak_13168	178	.	6.9139	20.4197	17.8443	697
chr12	73554073	73554538	SRR8550326_PAIRED_rmdup.narrowPeak_peak_13169	286	.	9.08683	31.4622	28.6867	306
chr12	73564820	73565116	SRR8550326_PAIRED_rmdup.narrowPeak_peak_13170	43	.	3.55572	6.50978	4.35268	67
chr12	73583942	73585872	SRR8550326_PAIRED_rmdup.narrowPeak_peak_13171	488	.	12.6426	51.8784	48.8079	778
chr12	73607713	73608790	SRR8550326_PAIRED_rmdup.narrowPeak_peak_13172	206	.	7.50652	23.3019	20.6696	547
chr12	73687330	73687823	SRR8550326_PAIRED_rmdup.narrowPeak_peak_13173	151	.	6.32128	17.647	15.1315	228
chr12	73693366	73693670	SRR8550326_PAIRED_rmdup.narrowPeak_peak_13174	169	.	6.71636	19.4829	16.9269	185
chr12	73699148	73699319	SRR8550326_PAIRED_rmdup.narrowPeak_peak_13175	25	.	2.9631	4.62471	2.58154	25
chr12	73705229	73705674	SRR8550326_PAIRED_rmdup.narrowPeak_peak_13176	151	.	6.32128	17.647	15.1315	213
chr12	73708753	73709237	SRR8550326_PAIRED_rmdup.narrowPeak_peak_13177	169	.	6.71636	19.4829	16.9269	365
chr12	73730666	73731057	SRR8550326_PAIRED_rmdup.narrowPeak_peak_13178	93	.	4.9385	11.6624	9.30416	124
chr12	73802621	73802865	SRR8550326_PAIRED_rmdup.narrowPeak_peak_13179	77	.	4.54342	10.0952	7.78834	49
chr12	73810457	73810675	SRR8550326_PAIRED_rmdup.narrowPeak_peak_13180	93	.	4.9385	11.6624	9.30416	134
chr12	73905031	73905242	SRR8550326_PAIRED_rmdup.narrowPeak_peak_13181	49	.	3.75326	7.18539	4.99512	149
chr12	73907241	73909207	SRR8550326_PAIRED_rmdup.narrowPeak_peak_13182	1221	.	23.5072	126.052	122.154	589
chr12	73948933	73949127	SRR8550326_PAIRED_rmdup.narrowPeak_peak_13183	15	.	2.56802	3.49999	1.5519	69
chr12	73949465	73950000	SRR8550326_PAIRED_rmdup.narrowPeak_peak_13184	117	.	5.53112	14.1377	11.7086	212
chr12	73952884	73953681	SRR8550326_PAIRED_rmdup.narrowPeak_peak_13185	77	.	4.54342	10.0952	7.78834	112
chr12	73964157	73965104	SRR8550326_PAIRED_rmdup.narrowPeak_peak_13186	979	.	20.1491	101.635	97.9813	510
chr12	73997389	73998334	SRR8550326_PAIRED_rmdup.narrowPeak_peak_13187	77	.	4.54342	10.0952	7.78834	832
chr12	74009515	74009781	SRR8550326_PAIRED_rmdup.narrowPeak_peak_13188	70	.	4.34588	9.33848	7.05879	24
chr12	74013512	74014200	SRR8550326_PAIRED_rmdup.narrowPeak_peak_13189	318	.	9.67945	34.6819	31.8554	379
chr12	74014721	74015094	SRR8550326_PAIRED_rmdup.narrowPeak_peak_13190	77	.	4.54342	10.0952	7.78834	239
chr12	74055612	74055977	SRR8550326_PAIRED_rmdup.narrowPeak_peak_13191	63	.	4.14834	8.6007	6.34937	275
chr12	74144621	74144917	SRR8550326_PAIRED_rmdup.narrowPeak_peak_13192	56	.	3.9508	7.88269	5.66104	178
chr12	74283756	74284897	SRR8550326_PAIRED_rmdup.narrowPeak_peak_13193	1294	.	24.4949	133.44	129.473	465
chr12	74293545	74294102	SRR8550326_PAIRED_rmdup.narrowPeak_peak_13194	235	.	8.09914	26.2851	23.5973	277
chr12	74316832	74317343	SRR8550326_PAIRED_rmdup.narrowPeak_peak_13195	660	.	15.4081	69.3114	66.0219	321
chr12	74320364	74320806	SRR8550326_PAIRED_rmdup.narrowPeak_peak_13196	609	.	14.618	64.2107	60.9836	186
chr12	74333011	74333297	SRR8550326_PAIRED_rmdup.narrowPeak_peak_13197	187	.	7.11144	21.3687	18.7741	155
chr12	74362424	74362874	SRR8550326_PAIRED_rmdup.narrowPeak_peak_13198	169	.	6.71636	19.4829	16.9269	288
chr12	74978906	74979127	SRR8550326_PAIRED_rmdup.narrowPeak_peak_13199	49	.	3.75326	7.18539	4.99512	111
chr12	75132613	75132922	SRR8550326_PAIRED_rmdup.narrowPeak_peak_13200	56	.	3.9508	7.88269	5.66104	130
chr12	75176419	75177774	SRR8550326_PAIRED_rmdup.narrowPeak_peak_13201	362	.	10.4696	39.0965	36.2027	477
chr12	75232933	75233110	SRR8550326_PAIRED_rmdup.narrowPeak_peak_13202	31	.	3.16064	5.22816	3.14406	81
chr12	75286446	75286702	SRR8550326_PAIRED_rmdup.narrowPeak_peak_13203	63	.	4.14834	8.6007	6.34937	79
chr12	75307748	75309308	SRR8550326_PAIRED_rmdup.narrowPeak_peak_13204	511	.	13.0376	54.2942	51.1921	1087
chr12	75387191	75387522	SRR8550326_PAIRED_rmdup.narrowPeak_peak_13205	133	.	5.9262	15.8641	13.3908	136
chr12	75389387	75390121	SRR8550326_PAIRED_rmdup.narrowPeak_peak_13206	178	.	6.9139	20.4197	17.8443	186
chr12	75394006	75394893	SRR8550326_PAIRED_rmdup.narrowPeak_peak_13207	418	.	11.4573	44.7959	41.8202	338
chr12	75396637	75397055	SRR8550326_PAIRED_rmdup.narrowPeak_peak_13208	142	.	6.12374	16.7487	14.2541	253
chr12	75464343	75464567	SRR8550326_PAIRED_rmdup.narrowPeak_peak_13209	20	.	2.76556	4.0481	2.04957	92
chr12	75491655	75491870	SRR8550326_PAIRED_rmdup.narrowPeak_peak_13210	43	.	3.55572	6.50978	4.35268	106
chr12	75515376	75515780	SRR8550326_PAIRED_rmdup.narrowPeak_peak_13211	85	.	4.74096	10.8701	8.53713	108
chr12	75595108	75597005	SRR8550326_PAIRED_rmdup.narrowPeak_peak_13212	1265	.	24.0999	130.474	126.535	1172
chr12	75599405	75599753	SRR8550326_PAIRED_rmdup.narrowPeak_peak_13213	151	.	6.32128	17.647	15.1315	286
chr12	75616108	75616433	SRR8550326_PAIRED_rmdup.narrowPeak_peak_13214	77	.	4.54342	10.0952	7.78834	202
chr12	75616728	75616921	SRR8550326_PAIRED_rmdup.narrowPeak_peak_13215	25	.	2.9631	4.62471	2.58154	68
chr12	75656536	75656900	SRR8550326_PAIRED_rmdup.narrowPeak_peak_13216	43	.	3.55572	6.50978	4.35268	295
chr12	75663623	75664183	SRR8550326_PAIRED_rmdup.narrowPeak_peak_13217	151	.	6.32128	17.647	15.1315	320
chr12	75669022	75670187	SRR8550326_PAIRED_rmdup.narrowPeak_peak_13218	2756	.	42.4711	280.537	275.688	702
chr12	75734975	75736136	SRR8550326_PAIRED_rmdup.narrowPeak_peak_13219	776	.	17.186	81.1047	77.677	590
chr12	75767096	75767293	SRR8550326_PAIRED_rmdup.narrowPeak_peak_13220	20	.	2.76556	4.0481	2.04957	133
chr12	75786674	75786889	SRR8550326_PAIRED_rmdup.narrowPeak_peak_13221	85	.	4.74096	10.8701	8.53713	151
chr12	75817981	75819636	SRR8550326_PAIRED_rmdup.narrowPeak_peak_13222	698	.	16.0007	73.1951	69.8598	383
chr12	75822227	75822621	SRR8550326_PAIRED_rmdup.narrowPeak_peak_13223	70	.	4.34588	9.33848	7.05879	292
chr12	75833848	75834803	SRR8550326_PAIRED_rmdup.narrowPeak_peak_13224	373	.	10.6672	40.2208	37.3105	344
chr12	75868985	75869550	SRR8550326_PAIRED_rmdup.narrowPeak_peak_13225	100	.	5.13604	12.4715	10.0888	362
chr12	75873910	75874349	SRR8550326_PAIRED_rmdup.narrowPeak_peak_13226	70	.	4.34588	9.33848	7.05879	125
chr12	76004942	76005327	SRR8550326_PAIRED_rmdup.narrowPeak_peak_13227	70	.	4.34588	9.33848	7.05879	155
chr12	76016614	76016894	SRR8550326_PAIRED_rmdup.narrowPeak_peak_13228	93	.	4.9385	11.6624	9.30416	256
chr12	76071592	76073745	SRR8550326_PAIRED_rmdup.narrowPeak_peak_13229	464	.	12.2475	49.4896	46.4504	669
chr12	76081356	76082121	SRR8550326_PAIRED_rmdup.narrowPeak_peak_13230	297	.	9.28438	32.5264	29.7338	318
chr12	76176994	76178295	SRR8550326_PAIRED_rmdup.narrowPeak_peak_13231	340	.	10.0745	36.8724	34.0122	1051
chr12	76195896	76197244	SRR8550326_PAIRED_rmdup.narrowPeak_peak_13232	235	.	8.09914	26.2851	23.5973	872
chr12	76254450	76255786	SRR8550326_PAIRED_rmdup.narrowPeak_peak_13233	1221	.	23.5072	126.052	122.154	764
chr12	76293163	76293444	SRR8550326_PAIRED_rmdup.narrowPeak_peak_13234	70	.	4.34588	9.33848	7.05879	202
chr12	76324593	76325336	SRR8550326_PAIRED_rmdup.narrowPeak_peak_13235	476	.	12.445	50.6806	47.6257	367
chr12	76367470	76368180	SRR8550326_PAIRED_rmdup.narrowPeak_peak_13236	235	.	8.09914	26.2851	23.5973	264
chr12	76368835	76371649	SRR8550326_PAIRED_rmdup.narrowPeak_peak_13237	737	.	16.5934	77.1268	73.7457	1742
chr12	76376813	76376988	SRR8550326_PAIRED_rmdup.narrowPeak_peak_13238	56	.	3.9508	7.88269	5.66104	50
chr12	76403347	76404784	SRR8550326_PAIRED_rmdup.narrowPeak_peak_13239	1814	.	31.2113	185.835	181.441	738
chr12	76405079	76405617	SRR8550326_PAIRED_rmdup.narrowPeak_peak_13240	77	.	4.54342	10.0952	7.78834	167
chr12	76409173	76409745	SRR8550326_PAIRED_rmdup.narrowPeak_peak_13241	93	.	4.9385	11.6624	9.30416	467
chr12	76417491	76417842	SRR8550326_PAIRED_rmdup.narrowPeak_peak_13242	206	.	7.50652	23.3019	20.6696	180
chr12	76435127	76435376	SRR8550326_PAIRED_rmdup.narrowPeak_peak_13243	49	.	3.75326	7.18539	4.99512	119
chr12	76464737	76464901	SRR8550326_PAIRED_rmdup.narrowPeak_peak_13244	31	.	3.16064	5.22816	3.14406	22
chr12	76496400	76496579	SRR8550326_PAIRED_rmdup.narrowPeak_peak_13245	77	.	4.54342	10.0952	7.78834	115
chr12	76532027	76532456	SRR8550326_PAIRED_rmdup.narrowPeak_peak_13246	100	.	5.13604	12.4715	10.0888	152
chr12	76533156	76534117	SRR8550326_PAIRED_rmdup.narrowPeak_peak_13247	235	.	8.09914	26.2851	23.5973	606
chr12	76534714	76535036	SRR8550326_PAIRED_rmdup.narrowPeak_peak_13248	37	.	3.35818	5.85696	3.73519	259
chr12	76546164	76546308	SRR8550326_PAIRED_rmdup.narrowPeak_peak_13249	25	.	2.9631	4.62471	2.58154	109
chr12	76546729	76547352	SRR8550326_PAIRED_rmdup.narrowPeak_peak_13250	37	.	3.35818	5.85696	3.73519	419
chr12	76640783	76641044	SRR8550326_PAIRED_rmdup.narrowPeak_peak_13251	70	.	4.34588	9.33848	7.05879	115
chr12	76645114	76645604	SRR8550326_PAIRED_rmdup.narrowPeak_peak_13252	43	.	3.55572	6.50978	4.35268	392
chr12	76670214	76670388	SRR8550326_PAIRED_rmdup.narrowPeak_peak_13253	43	.	3.55572	6.50978	4.35268	82
chr12	76695046	76695211	SRR8550326_PAIRED_rmdup.narrowPeak_peak_13254	25	.	2.9631	4.62471	2.58154	113
chr12	76705388	76706077	SRR8550326_PAIRED_rmdup.narrowPeak_peak_13255	63	.	4.14834	8.6007	6.34937	596
chr12	76708952	76709113	SRR8550326_PAIRED_rmdup.narrowPeak_peak_13256	25	.	2.9631	4.62471	2.58154	66
chr12	76709943	76710889	SRR8550326_PAIRED_rmdup.narrowPeak_peak_13257	125	.	5.72866	14.9936	12.5421	609
chr12	76765248	76766315	SRR8550326_PAIRED_rmdup.narrowPeak_peak_13258	856	.	18.3712	89.1928	85.6731	263
chr12	76803890	76804294	SRR8550326_PAIRED_rmdup.narrowPeak_peak_13259	151	.	6.32128	17.647	15.1315	213
chr12	76822052	76822904	SRR8550326_PAIRED_rmdup.narrowPeak_peak_13260	206	.	7.50652	23.3019	20.6696	229
chr12	76832709	76832988	SRR8550326_PAIRED_rmdup.narrowPeak_peak_13261	100	.	5.13604	12.4715	10.0888	182
chr12	76836966	76838055	SRR8550326_PAIRED_rmdup.narrowPeak_peak_13262	924	.	19.3589	96.0611	92.4654	513
chr12	76879409	76879687	SRR8550326_PAIRED_rmdup.narrowPeak_peak_13263	77	.	4.54342	10.0952	7.78834	20
chr12	76883941	76884121	SRR8550326_PAIRED_rmdup.narrowPeak_peak_13264	31	.	3.16064	5.22816	3.14406	26
chr12	76895827	76896090	SRR8550326_PAIRED_rmdup.narrowPeak_peak_13265	63	.	4.14834	8.6007	6.34937	150
chr12	76961600	76962891	SRR8550326_PAIRED_rmdup.narrowPeak_peak_13266	2636	.	41.0883	268.514	263.7	759
chr12	76965975	76966137	SRR8550326_PAIRED_rmdup.narrowPeak_peak_13267	49	.	3.75326	7.18539	4.99512	78
chr12	77000946	77001171	SRR8550326_PAIRED_rmdup.narrowPeak_peak_13268	43	.	3.55572	6.50978	4.35268	53
chr12	77004860	77005421	SRR8550326_PAIRED_rmdup.narrowPeak_peak_13269	93	.	4.9385	11.6624	9.30416	303
chr12	77022694	77023225	SRR8550326_PAIRED_rmdup.narrowPeak_peak_13270	56	.	3.9508	7.88269	5.66104	407
chr12	77042490	77043053	SRR8550326_PAIRED_rmdup.narrowPeak_peak_13271	187	.	7.11144	21.3687	18.7741	170
chr12	77052887	77053037	SRR8550326_PAIRED_rmdup.narrowPeak_peak_13272	56	.	3.9508	7.88269	5.66104	75
chr12	77060097	77060601	SRR8550326_PAIRED_rmdup.narrowPeak_peak_13273	178	.	6.9139	20.4197	17.8443	241
chr12	77177862	77178469	SRR8550326_PAIRED_rmdup.narrowPeak_peak_13274	43	.	3.55572	6.50978	4.35268	188
chr12	77237493	77239974	SRR8550326_PAIRED_rmdup.narrowPeak_peak_13275	1120	.	22.1245	115.862	112.063	1572
chr12	77240647	77241387	SRR8550326_PAIRED_rmdup.narrowPeak_peak_13276	77	.	4.54342	10.0952	7.78834	444
chr12	77303246	77303622	SRR8550326_PAIRED_rmdup.narrowPeak_peak_13277	43	.	3.55572	6.50978	4.35268	121
chr12	77303818	77303974	SRR8550326_PAIRED_rmdup.narrowPeak_peak_13278	37	.	3.35818	5.85696	3.73519	118
chr12	77307109	77307860	SRR8550326_PAIRED_rmdup.narrowPeak_peak_13279	49	.	3.75326	7.18539	4.99512	444
chr12	77309277	77309459	SRR8550326_PAIRED_rmdup.narrowPeak_peak_13280	25	.	2.9631	4.62471	2.58154	146
chr12	77482805	77483899	SRR8550326_PAIRED_rmdup.narrowPeak_peak_13281	660	.	15.4081	69.3114	66.0219	696
chr12	77517112	77517872	SRR8550326_PAIRED_rmdup.narrowPeak_peak_13282	100	.	5.13604	12.4715	10.0888	575
chr12	77539715	77540063	SRR8550326_PAIRED_rmdup.narrowPeak_peak_13283	37	.	3.35818	5.85696	3.73519	224
chr12	77568384	77568719	SRR8550326_PAIRED_rmdup.narrowPeak_peak_13284	169	.	6.71636	19.4829	16.9269	110
chr12	77597832	77598571	SRR8550326_PAIRED_rmdup.narrowPeak_peak_13285	178	.	6.9139	20.4197	17.8443	413
chr12	77667790	77668247	SRR8550326_PAIRED_rmdup.narrowPeak_peak_13286	206	.	7.50652	23.3019	20.6696	193
chr12	77673481	77673670	SRR8550326_PAIRED_rmdup.narrowPeak_peak_13287	31	.	3.16064	5.22816	3.14406	97
chr12	77674688	77674967	SRR8550326_PAIRED_rmdup.narrowPeak_peak_13288	56	.	3.9508	7.88269	5.66104	213
chr12	77678161	77678338	SRR8550326_PAIRED_rmdup.narrowPeak_peak_13289	63	.	4.14834	8.6007	6.34937	58
chr12	77692970	77693159	SRR8550326_PAIRED_rmdup.narrowPeak_peak_13290	31	.	3.16064	5.22816	3.14406	15
chr12	77779944	77780106	SRR8550326_PAIRED_rmdup.narrowPeak_peak_13291	31	.	3.16064	5.22816	3.14406	102
chr12	77781068	77781631	SRR8550326_PAIRED_rmdup.narrowPeak_peak_13292	307	.	9.48191	33.5997	30.7901	397
chr12	77789420	77789809	SRR8550326_PAIRED_rmdup.narrowPeak_peak_13293	63	.	4.14834	8.6007	6.34937	264
chr12	77852454	77853137	SRR8550326_PAIRED_rmdup.narrowPeak_peak_13294	329	.	9.87699	35.7729	32.9296	401
chr12	77854460	77856119	SRR8550326_PAIRED_rmdup.narrowPeak_peak_13295	711	.	16.1983	74.5004	71.1498	450
chr12	77949638	77949960	SRR8550326_PAIRED_rmdup.narrowPeak_peak_13296	142	.	6.12374	16.7487	14.2541	158
chr12	78055954	78056219	SRR8550326_PAIRED_rmdup.narrowPeak_peak_13297	93	.	4.9385	11.6624	9.30416	178
chr12	78077298	78077495	SRR8550326_PAIRED_rmdup.narrowPeak_peak_13298	43	.	3.55572	6.50978	4.35268	115
chr12	78089469	78089974	SRR8550326_PAIRED_rmdup.narrowPeak_peak_13299	125	.	5.72866	14.9936	12.5421	293
chr12	78129402	78129597	SRR8550326_PAIRED_rmdup.narrowPeak_peak_13300	37	.	3.35818	5.85696	3.73519	25
chr12	78203555	78204019	SRR8550326_PAIRED_rmdup.narrowPeak_peak_13301	125	.	5.72866	14.9936	12.5421	209
chr12	78205838	78206292	SRR8550326_PAIRED_rmdup.narrowPeak_peak_13302	169	.	6.71636	19.4829	16.9269	235
chr12	78225593	78227584	SRR8550326_PAIRED_rmdup.narrowPeak_peak_13303	1735	.	30.2236	177.913	173.576	739
chr12	78413209	78413397	SRR8550326_PAIRED_rmdup.narrowPeak_peak_13306	37	.	3.35818	5.85696	3.73519	52
chr12	78642947	78643305	SRR8550326_PAIRED_rmdup.narrowPeak_peak_13307	151	.	6.32128	17.647	15.1315	110
chr12	78657580	78657730	SRR8550326_PAIRED_rmdup.narrowPeak_peak_13308	31	.	3.16064	5.22816	3.14406	33
chr12	78748093	78749865	SRR8550326_PAIRED_rmdup.narrowPeak_peak_13309	910	.	19.1614	94.6784	91.0975	548
chr12	78861070	78862503	SRR8550326_PAIRED_rmdup.narrowPeak_peak_13310	1353	.	25.2851	139.414	135.394	622
chr12	78906754	78907277	SRR8550326_PAIRED_rmdup.narrowPeak_peak_13311	187	.	7.11144	21.3687	18.7741	79
chr12	78911921	78912447	SRR8550326_PAIRED_rmdup.narrowPeak_peak_13312	108	.	5.33358	13.2968	10.8905	239
chr12	78918338	78918658	SRR8550326_PAIRED_rmdup.narrowPeak_peak_13313	178	.	6.9139	20.4197	17.8443	121
chr12	79006452	79007563	SRR8550326_PAIRED_rmdup.narrowPeak_peak_13314	286	.	9.08683	31.4622	28.6867	865
chr12	79022988	79023274	SRR8550326_PAIRED_rmdup.narrowPeak_peak_13315	133	.	5.9262	15.8641	13.3908	65
chr12	79028804	79029855	SRR8550326_PAIRED_rmdup.narrowPeak_peak_13316	318	.	9.67945	34.6819	31.8554	355
chr12	79089201	79090091	SRR8550326_PAIRED_rmdup.narrowPeak_peak_13317	672	.	15.6057	70.6005	67.296	427
chr12	79097324	79097636	SRR8550326_PAIRED_rmdup.narrowPeak_peak_13318	117	.	5.53112	14.1377	11.7086	234
chr12	79130554	79131017	SRR8550326_PAIRED_rmdup.narrowPeak_peak_13319	226	.	7.9016	25.2799	22.6103	204
chr12	79171840	79173120	SRR8550326_PAIRED_rmdup.narrowPeak_peak_13320	1673	.	29.4334	171.627	167.338	806
chr12	79190779	79192186	SRR8550326_PAIRED_rmdup.narrowPeak_peak_13321	711	.	16.1983	74.5004	71.1498	1131
chr12	79193596	79193864	SRR8550326_PAIRED_rmdup.narrowPeak_peak_13322	85	.	4.74096	10.8701	8.53713	78
chr12	79208678	79208913	SRR8550326_PAIRED_rmdup.narrowPeak_peak_13323	85	.	4.74096	10.8701	8.53713	189
chr12	79295987	79296698	SRR8550326_PAIRED_rmdup.narrowPeak_peak_13324	816	.	17.7786	85.1272	81.6531	388
chr12	79296871	79297619	SRR8550326_PAIRED_rmdup.narrowPeak_peak_13325	476	.	12.445	50.6806	47.6257	398
chr12	79347720	79348111	SRR8550326_PAIRED_rmdup.narrowPeak_peak_13326	256	.	8.49422	28.3263	25.6029	115
chr12	79358949	79359112	SRR8550326_PAIRED_rmdup.narrowPeak_peak_13327	85	.	4.74096	10.8701	8.53713	91
chr12	79377646	79378311	SRR8550326_PAIRED_rmdup.narrowPeak_peak_13328	226	.	7.9016	25.2799	22.6103	409
chr12	79389868	79390417	SRR8550326_PAIRED_rmdup.narrowPeak_peak_13329	56	.	3.9508	7.88269	5.66104	264
chr12	79507054	79507721	SRR8550326_PAIRED_rmdup.narrowPeak_peak_13330	206	.	7.50652	23.3019	20.6696	298
chr12	79531742	79532791	SRR8550326_PAIRED_rmdup.narrowPeak_peak_13331	169	.	6.71636	19.4829	16.9269	402
chr12	79535630	79536247	SRR8550326_PAIRED_rmdup.narrowPeak_peak_13332	100	.	5.13604	12.4715	10.0888	200
chr12	79597910	79598057	SRR8550326_PAIRED_rmdup.narrowPeak_peak_13333	20	.	2.76556	4.0481	2.04957	9
chr12	79598439	79598757	SRR8550326_PAIRED_rmdup.narrowPeak_peak_13334	100	.	5.13604	12.4715	10.0888	271
chr12	79612595	79613128	SRR8550326_PAIRED_rmdup.narrowPeak_peak_13335	169	.	6.71636	19.4829	16.9269	358
chr12	79663398	79663583	SRR8550326_PAIRED_rmdup.narrowPeak_peak_13336	25	.	2.9631	4.62471	2.58154	154
chr12	79675670	79676023	SRR8550326_PAIRED_rmdup.narrowPeak_peak_13337	151	.	6.32128	17.647	15.1315	187
chr12	79683268	79683886	SRR8550326_PAIRED_rmdup.narrowPeak_peak_13338	117	.	5.53112	14.1377	11.7086	252
chr12	79707544	79707744	SRR8550326_PAIRED_rmdup.narrowPeak_peak_13339	20	.	2.76556	4.0481	2.04957	170
chr12	79708150	79708367	SRR8550326_PAIRED_rmdup.narrowPeak_peak_13340	25	.	2.9631	4.62471	2.58154	171
chr12	79715498	79715797	SRR8550326_PAIRED_rmdup.narrowPeak_peak_13341	43	.	3.55572	6.50978	4.35268	69
chr12	79750319	79750868	SRR8550326_PAIRED_rmdup.narrowPeak_peak_13342	85	.	4.74096	10.8701	8.53713	198
chr12	79755661	79756001	SRR8550326_PAIRED_rmdup.narrowPeak_peak_13343	125	.	5.72866	14.9936	12.5421	260
chr12	79814526	79814685	SRR8550326_PAIRED_rmdup.narrowPeak_peak_13344	37	.	3.35818	5.85696	3.73519	84
chr12	79846293	79847347	SRR8550326_PAIRED_rmdup.narrowPeak_peak_13345	441	.	11.8524	47.1284	44.1209	552
chr12	79859709	79859962	SRR8550326_PAIRED_rmdup.narrowPeak_peak_13346	37	.	3.35818	5.85696	3.73519	32
chr12	79879019	79879402	SRR8550326_PAIRED_rmdup.narrowPeak_peak_13347	93	.	4.9385	11.6624	9.30416	133
chr12	79879563	79880129	SRR8550326_PAIRED_rmdup.narrowPeak_peak_13348	133	.	5.9262	15.8641	13.3908	170
chr12	79890993	79891448	SRR8550326_PAIRED_rmdup.narrowPeak_peak_13349	100	.	5.13604	12.4715	10.0888	86
chr12	79898448	79898825	SRR8550326_PAIRED_rmdup.narrowPeak_peak_13350	187	.	7.11144	21.3687	18.7741	189
chr12	79925065	79925249	SRR8550326_PAIRED_rmdup.narrowPeak_peak_13351	20	.	2.76556	4.0481	2.04957	106
chr12	79925452	79925703	SRR8550326_PAIRED_rmdup.narrowPeak_peak_13352	31	.	3.16064	5.22816	3.14406	103
chr12	79928871	79929383	SRR8550326_PAIRED_rmdup.narrowPeak_peak_13353	235	.	8.09914	26.2851	23.5973	349
chr12	79929576	79929723	SRR8550326_PAIRED_rmdup.narrowPeak_peak_13354	20	.	2.76556	4.0481	2.04957	35
chr12	79965810	79966192	SRR8550326_PAIRED_rmdup.narrowPeak_peak_13355	49	.	3.75326	7.18539	4.99512	214
chr12	79971515	79971772	SRR8550326_PAIRED_rmdup.narrowPeak_peak_13356	37	.	3.35818	5.85696	3.73519	102
chr12	79976070	79976306	SRR8550326_PAIRED_rmdup.narrowPeak_peak_13357	43	.	3.55572	6.50978	4.35268	51
chr12	80013943	80014092	SRR8550326_PAIRED_rmdup.narrowPeak_peak_13358	15	.	2.56802	3.49999	1.5519	3
chr12	80014261	80014510	SRR8550326_PAIRED_rmdup.narrowPeak_peak_13359	49	.	3.75326	7.18539	4.99512	147
chr12	80020903	80021301	SRR8550326_PAIRED_rmdup.narrowPeak_peak_13360	85	.	4.74096	10.8701	8.53713	353
chr12	80021926	80023068	SRR8550326_PAIRED_rmdup.narrowPeak_peak_13361	256	.	8.49422	28.3263	25.6029	1040
chr12	80023229	80023652	SRR8550326_PAIRED_rmdup.narrowPeak_peak_13362	85	.	4.74096	10.8701	8.53713	90
chr12	80062434	80063091	SRR8550326_PAIRED_rmdup.narrowPeak_peak_13363	100	.	5.13604	12.4715	10.0888	332
chr12	80106952	80107298	SRR8550326_PAIRED_rmdup.narrowPeak_peak_13364	37	.	3.35818	5.85696	3.73519	107
chr12	80107546	80107718	SRR8550326_PAIRED_rmdup.narrowPeak_peak_13365	20	.	2.76556	4.0481	2.04957	84
chr12	80109066	80109231	SRR8550326_PAIRED_rmdup.narrowPeak_peak_13366	49	.	3.75326	7.18539	4.99512	128
chr12	80109878	80110699	SRR8550326_PAIRED_rmdup.narrowPeak_peak_13367	100	.	5.13604	12.4715	10.0888	663
chr12	80111169	80111459	SRR8550326_PAIRED_rmdup.narrowPeak_peak_13368	49	.	3.75326	7.18539	4.99512	158
chr12	80112800	80113905	SRR8550326_PAIRED_rmdup.narrowPeak_peak_13369	452	.	12.0499	48.3054	45.2821	457
chr12	80114240	80114579	SRR8550326_PAIRED_rmdup.narrowPeak_peak_13370	100	.	5.13604	12.4715	10.0888	266
chr12	80114882	80116304	SRR8550326_PAIRED_rmdup.narrowPeak_peak_13371	216	.	7.70406	24.2854	21.6344	232
chr12	80130498	80130938	SRR8550326_PAIRED_rmdup.narrowPeak_peak_13372	49	.	3.75326	7.18539	4.99512	200
chr12	80132353	80133387	SRR8550326_PAIRED_rmdup.narrowPeak_peak_13373	476	.	12.445	50.6806	47.6257	531
chr12	80146640	80147005	SRR8550326_PAIRED_rmdup.narrowPeak_peak_13374	77	.	4.54342	10.0952	7.78834	206
chr12	80150779	80150930	SRR8550326_PAIRED_rmdup.narrowPeak_peak_13375	31	.	3.16064	5.22816	3.14406	60
chr12	80157754	80157998	SRR8550326_PAIRED_rmdup.narrowPeak_peak_13376	25	.	2.9631	4.62471	2.58154	153
chr12	80168330	80168664	SRR8550326_PAIRED_rmdup.narrowPeak_peak_13377	197	.	7.30898	22.3296	19.716	142
chr12	80198637	80198925	SRR8550326_PAIRED_rmdup.narrowPeak_peak_13378	100	.	5.13604	12.4715	10.0888	39
chr12	80228048	80228222	SRR8550326_PAIRED_rmdup.narrowPeak_peak_13379	31	.	3.16064	5.22816	3.14406	94
chr12	80229853	80231318	SRR8550326_PAIRED_rmdup.narrowPeak_peak_13380	307	.	9.48191	33.5997	30.7901	424
chr12	80231774	80231944	SRR8550326_PAIRED_rmdup.narrowPeak_peak_13381	37	.	3.35818	5.85696	3.73519	113
chr12	80258568	80261079	SRR8550326_PAIRED_rmdup.narrowPeak_peak_13382	711	.	16.1983	74.5004	71.1498	1957
chr12	80270785	80271073	SRR8550326_PAIRED_rmdup.narrowPeak_peak_13383	25	.	2.9631	4.62471	2.58154	6
chr12	80273286	80273672	SRR8550326_PAIRED_rmdup.narrowPeak_peak_13384	256	.	8.49422	28.3263	25.6029	285
chr12	80462878	80463754	SRR8550326_PAIRED_rmdup.narrowPeak_peak_13387	151	.	6.32128	17.647	15.1315	246
chr12	80507170	80507330	SRR8550326_PAIRED_rmdup.narrowPeak_peak_13388	37	.	3.35818	5.85696	3.73519	121
chr12	80518301	80518929	SRR8550326_PAIRED_rmdup.narrowPeak_peak_13389	125	.	5.72866	14.9936	12.5421	347
chr12	80519104	80519573	SRR8550326_PAIRED_rmdup.narrowPeak_peak_13390	151	.	6.32128	17.647	15.1315	227
chr12	80519734	80520219	SRR8550326_PAIRED_rmdup.narrowPeak_peak_13391	56	.	3.9508	7.88269	5.66104	93
chr12	80523797	80524514	SRR8550326_PAIRED_rmdup.narrowPeak_peak_13392	70	.	4.34588	9.33848	7.05879	362
chr12	80642763	80643038	SRR8550326_PAIRED_rmdup.narrowPeak_peak_13393	49	.	3.75326	7.18539	4.99512	184
chr12	80643281	80644449	SRR8550326_PAIRED_rmdup.narrowPeak_peak_13394	829	.	17.9761	86.4777	82.9884	626
chr12	80692535	80692901	SRR8550326_PAIRED_rmdup.narrowPeak_peak_13395	77	.	4.54342	10.0952	7.78834	196
chr12	80730664	80731038	SRR8550326_PAIRED_rmdup.narrowPeak_peak_13396	142	.	6.12374	16.7487	14.2541	145
chr12	80757450	80759350	SRR8550326_PAIRED_rmdup.narrowPeak_peak_13397	318	.	9.67945	34.6819	31.8554	537
chr12	80760228	80760808	SRR8550326_PAIRED_rmdup.narrowPeak_peak_13398	178	.	6.9139	20.4197	17.8443	292
chr12	80769703	80770012	SRR8550326_PAIRED_rmdup.narrowPeak_peak_13399	256	.	8.49422	28.3263	25.6029	69
chr12	80790040	80791424	SRR8550326_PAIRED_rmdup.narrowPeak_peak_13400	776	.	17.186	81.1047	77.677	679
chr12	80844342	80844591	SRR8550326_PAIRED_rmdup.narrowPeak_peak_13401	31	.	3.16064	5.22816	3.14406	178
chr12	80945115	80946525	SRR8550326_PAIRED_rmdup.narrowPeak_peak_13403	776	.	17.186	81.1047	77.677	313
chr12	80998547	80999195	SRR8550326_PAIRED_rmdup.narrowPeak_peak_13404	56	.	3.9508	7.88269	5.66104	352
chr12	81002503	81002669	SRR8550326_PAIRED_rmdup.narrowPeak_peak_13405	20	.	2.76556	4.0481	2.04957	10
chr12	81002847	81003151	SRR8550326_PAIRED_rmdup.narrowPeak_peak_13406	93	.	4.9385	11.6624	9.30416	138
chr12	81009805	81010140	SRR8550326_PAIRED_rmdup.narrowPeak_peak_13407	43	.	3.55572	6.50978	4.35268	289
chr12	81026681	81027242	SRR8550326_PAIRED_rmdup.narrowPeak_peak_13408	235	.	8.09914	26.2851	23.5973	114
chr12	81027898	81028987	SRR8550326_PAIRED_rmdup.narrowPeak_peak_13409	142	.	6.12374	16.7487	14.2541	602
chr12	81108615	81109021	SRR8550326_PAIRED_rmdup.narrowPeak_peak_13410	77	.	4.54342	10.0952	7.78834	235
chr12	81140613	81141039	SRR8550326_PAIRED_rmdup.narrowPeak_peak_13411	49	.	3.75326	7.18539	4.99512	105
chr12	81141310	81141800	SRR8550326_PAIRED_rmdup.narrowPeak_peak_13412	160	.	6.51882	18.5585	16.0225	145
chr12	81166003	81166441	SRR8550326_PAIRED_rmdup.narrowPeak_peak_13413	226	.	7.9016	25.2799	22.6103	284
chr12	81199514	81199833	SRR8550326_PAIRED_rmdup.narrowPeak_peak_13414	125	.	5.72866	14.9936	12.5421	202
chr12	81206301	81206502	SRR8550326_PAIRED_rmdup.narrowPeak_peak_13415	49	.	3.75326	7.18539	4.99512	104
chr12	81332417	81333335	SRR8550326_PAIRED_rmdup.narrowPeak_peak_13416	235	.	8.09914	26.2851	23.5973	445
chr12	81402250	81402535	SRR8550326_PAIRED_rmdup.narrowPeak_peak_13417	117	.	5.53112	14.1377	11.7086	75
chr12	81484716	81485194	SRR8550326_PAIRED_rmdup.narrowPeak_peak_13418	698	.	16.0007	73.1951	69.8598	206
chr12	81532417	81533046	SRR8550326_PAIRED_rmdup.narrowPeak_peak_13419	256	.	8.49422	28.3263	25.6029	479
chr12	81594909	81595515	SRR8550326_PAIRED_rmdup.narrowPeak_peak_13420	318	.	9.67945	34.6819	31.8554	139
chr12	81619186	81619611	SRR8550326_PAIRED_rmdup.narrowPeak_peak_13421	133	.	5.9262	15.8641	13.3908	321
chr12	81631222	81631938	SRR8550326_PAIRED_rmdup.narrowPeak_peak_13422	100	.	5.13604	12.4715	10.0888	382
chr12	81776151	81776477	SRR8550326_PAIRED_rmdup.narrowPeak_peak_13423	117	.	5.53112	14.1377	11.7086	174
chr12	81780350	81781772	SRR8550326_PAIRED_rmdup.narrowPeak_peak_13424	536	.	13.4327	56.7361	53.6024	1021
chr12	81788613	81789020	SRR8550326_PAIRED_rmdup.narrowPeak_peak_13425	276	.	8.88929	30.4074	27.649	261
chr12	81817247	81817392	SRR8550326_PAIRED_rmdup.narrowPeak_peak_13426	100	.	5.13604	12.4715	10.0888	107
chr12	81857307	81857532	SRR8550326_PAIRED_rmdup.narrowPeak_peak_13427	56	.	3.9508	7.88269	5.66104	163
chr12	81859860	81861234	SRR8550326_PAIRED_rmdup.narrowPeak_peak_13428	452	.	12.0499	48.3054	45.2821	581
chr12	81915528	81915809	SRR8550326_PAIRED_rmdup.narrowPeak_peak_13429	77	.	4.54342	10.0952	7.78834	207
chr12	81974957	81975106	SRR8550326_PAIRED_rmdup.narrowPeak_peak_13430	20	.	2.76556	4.0481	2.04957	6
chr12	82093430	82093628	SRR8550326_PAIRED_rmdup.narrowPeak_peak_13431	49	.	3.75326	7.18539	4.99512	153
chr12	82122594	82123019	SRR8550326_PAIRED_rmdup.narrowPeak_peak_13432	20	.	2.76556	4.0481	2.04957	254
chr12	82166253	82166583	SRR8550326_PAIRED_rmdup.narrowPeak_peak_13433	49	.	3.75326	7.18539	4.99512	207
chr12	82168933	82170390	SRR8550326_PAIRED_rmdup.narrowPeak_peak_13434	856	.	18.3712	89.1928	85.6731	334
chr12	82171571	82171829	SRR8550326_PAIRED_rmdup.narrowPeak_peak_13435	15	.	2.56802	3.49999	1.5519	77
chr12	82189202	82189765	SRR8550326_PAIRED_rmdup.narrowPeak_peak_13436	85	.	4.74096	10.8701	8.53713	201
chr12	82213159	82213316	SRR8550326_PAIRED_rmdup.narrowPeak_peak_13437	70	.	4.34588	9.33848	7.05879	57
chr12	82214705	82215345	SRR8550326_PAIRED_rmdup.narrowPeak_peak_13438	85	.	4.74096	10.8701	8.53713	298
chr12	82332832	82333107	SRR8550326_PAIRED_rmdup.narrowPeak_peak_13439	37	.	3.35818	5.85696	3.73519	61
chr12	82334110	82334285	SRR8550326_PAIRED_rmdup.narrowPeak_peak_13440	70	.	4.34588	9.33848	7.05879	87
chr12	82339418	82339769	SRR8550326_PAIRED_rmdup.narrowPeak_peak_13441	31	.	3.16064	5.22816	3.14406	160
chr12	82365264	82365423	SRR8550326_PAIRED_rmdup.narrowPeak_peak_13442	20	.	2.76556	4.0481	2.04957	148
chr12	82470081	82471084	SRR8550326_PAIRED_rmdup.narrowPeak_peak_13443	789	.	17.3835	82.4406	78.9975	689
chr12	82487220	82487375	SRR8550326_PAIRED_rmdup.narrowPeak_peak_13444	25	.	2.9631	4.62471	2.58154	64
chr12	82497955	82498219	SRR8550326_PAIRED_rmdup.narrowPeak_peak_13445	37	.	3.35818	5.85696	3.73519	43
chr12	82616654	82617525	SRR8550326_PAIRED_rmdup.narrowPeak_peak_13446	206	.	7.50652	23.3019	20.6696	394
chr12	82701117	82701325	SRR8550326_PAIRED_rmdup.narrowPeak_peak_13447	37	.	3.35818	5.85696	3.73519	55
chr12	82906609	82906773	SRR8550326_PAIRED_rmdup.narrowPeak_peak_13448	43	.	3.55572	6.50978	4.35268	70
chr12	82935418	82935570	SRR8550326_PAIRED_rmdup.narrowPeak_peak_13449	63	.	4.14834	8.6007	6.34937	62
chr12	83018139	83018443	SRR8550326_PAIRED_rmdup.narrowPeak_peak_13450	56	.	3.9508	7.88269	5.66104	33
chr12	83073333	83073515	SRR8550326_PAIRED_rmdup.narrowPeak_peak_13451	56	.	3.9508	7.88269	5.66104	47
chr12	83073710	83073876	SRR8550326_PAIRED_rmdup.narrowPeak_peak_13452	25	.	2.9631	4.62471	2.58154	56
chr12	83336984	83337478	SRR8550326_PAIRED_rmdup.narrowPeak_peak_13453	49	.	3.75326	7.18539	4.99512	318
chr12	83467267	83467423	SRR8550326_PAIRED_rmdup.narrowPeak_peak_13454	31	.	3.16064	5.22816	3.14406	98
chr12	83481562	83481800	SRR8550326_PAIRED_rmdup.narrowPeak_peak_13455	93	.	4.9385	11.6624	9.30416	104
chr12	83486913	83488159	SRR8550326_PAIRED_rmdup.narrowPeak_peak_13456	803	.	17.5811	83.7815	80.3229	879
chr12	83519948	83520961	SRR8550326_PAIRED_rmdup.narrowPeak_peak_13457	1077	.	21.5318	111.552	107.796	524
chr12	83596941	83597673	SRR8550326_PAIRED_rmdup.narrowPeak_peak_13458	1324	.	24.89	136.42	132.426	379
chr12	83631845	83632920	SRR8550326_PAIRED_rmdup.narrowPeak_peak_13459	1077	.	21.5318	111.552	107.796	305
chr12	83687663	83688948	SRR8550326_PAIRED_rmdup.narrowPeak_peak_13460	452	.	12.0499	48.3054	45.2821	459
chr12	83766130	83766518	SRR8550326_PAIRED_rmdup.narrowPeak_peak_13461	77	.	4.54342	10.0952	7.78834	283
chr12	83768690	83768995	SRR8550326_PAIRED_rmdup.narrowPeak_peak_13462	43	.	3.55572	6.50978	4.35268	50
chr12	83770943	83771193	SRR8550326_PAIRED_rmdup.narrowPeak_peak_13463	77	.	4.54342	10.0952	7.78834	61
chr12	83921130	83922486	SRR8550326_PAIRED_rmdup.narrowPeak_peak_13464	1688	.	29.631	173.194	168.893	975
chr12	83950306	83951815	SRR8550326_PAIRED_rmdup.narrowPeak_peak_13465	560	.	13.8278	59.2033	56.0383	362
chr12	83971977	83972306	SRR8550326_PAIRED_rmdup.narrowPeak_peak_13466	77	.	4.54342	10.0952	7.78834	224
chr12	83987559	83988484	SRR8550326_PAIRED_rmdup.narrowPeak_peak_13467	351	.	10.2721	37.9803	35.1033	403
chr12	84009253	84010017	SRR8550326_PAIRED_rmdup.narrowPeak_peak_13468	318	.	9.67945	34.6819	31.8554	272
chr12	84031004	84031198	SRR8550326_PAIRED_rmdup.narrowPeak_peak_13469	70	.	4.34588	9.33848	7.05879	101
chr12	84038337	84039018	SRR8550326_PAIRED_rmdup.narrowPeak_peak_13470	117	.	5.53112	14.1377	11.7086	502
chr12	84053510	84054131	SRR8550326_PAIRED_rmdup.narrowPeak_peak_13471	49	.	3.75326	7.18539	4.99512	279
chr12	84100732	84101439	SRR8550326_PAIRED_rmdup.narrowPeak_peak_13472	178	.	6.9139	20.4197	17.8443	92
chr12	84114196	84114754	SRR8550326_PAIRED_rmdup.narrowPeak_peak_13473	351	.	10.2721	37.9803	35.1033	117
chr12	84147995	84148608	SRR8550326_PAIRED_rmdup.narrowPeak_peak_13474	85	.	4.74096	10.8701	8.53713	539
chr12	84175637	84176111	SRR8550326_PAIRED_rmdup.narrowPeak_peak_13475	125	.	5.72866	14.9936	12.5421	309
chr12	84176483	84176639	SRR8550326_PAIRED_rmdup.narrowPeak_peak_13476	31	.	3.16064	5.22816	3.14406	122
chr12	84192740	84194200	SRR8550326_PAIRED_rmdup.narrowPeak_peak_13477	511	.	13.0376	54.2942	51.1921	1301
chr12	84217820	84218099	SRR8550326_PAIRED_rmdup.narrowPeak_peak_13478	49	.	3.75326	7.18539	4.99512	181
chr12	84218384	84219107	SRR8550326_PAIRED_rmdup.narrowPeak_peak_13479	197	.	7.30898	22.3296	19.716	455
chr12	84222500	84222839	SRR8550326_PAIRED_rmdup.narrowPeak_peak_13480	43	.	3.55572	6.50978	4.35268	191
chr12	84249282	84249481	SRR8550326_PAIRED_rmdup.narrowPeak_peak_13481	63	.	4.14834	8.6007	6.34937	153
chr12	84284993	84285531	SRR8550326_PAIRED_rmdup.narrowPeak_peak_13482	206	.	7.50652	23.3019	20.6696	325
chr12	84316497	84317667	SRR8550326_PAIRED_rmdup.narrowPeak_peak_13483	429	.	11.6549	45.9585	42.9668	359
chr12	84361556	84362383	SRR8550326_PAIRED_rmdup.narrowPeak_peak_13484	1489	.	27.063	153.05	148.908	407
chr12	84408202	84409323	SRR8550326_PAIRED_rmdup.narrowPeak_peak_13485	206	.	7.50652	23.3019	20.6696	468
chr12	84417013	84417529	SRR8550326_PAIRED_rmdup.narrowPeak_peak_13486	197	.	7.30898	22.3296	19.716	303
chr12	84450692	84451747	SRR8550326_PAIRED_rmdup.narrowPeak_peak_13487	1221	.	23.5072	126.052	122.154	373
chr12	84483045	84483334	SRR8550326_PAIRED_rmdup.narrowPeak_peak_13488	63	.	4.14834	8.6007	6.34937	100
chr12	84523840	84524832	SRR8550326_PAIRED_rmdup.narrowPeak_peak_13489	266	.	8.69176	29.362	26.621	449
chr12	84546169	84546331	SRR8550326_PAIRED_rmdup.narrowPeak_peak_13490	133	.	5.9262	15.8641	13.3908	87
chr12	84570085	84570512	SRR8550326_PAIRED_rmdup.narrowPeak_peak_13491	77	.	4.54342	10.0952	7.78834	223
chr12	84571668	84572161	SRR8550326_PAIRED_rmdup.narrowPeak_peak_13492	100	.	5.13604	12.4715	10.0888	152
chr12	84578115	84578404	SRR8550326_PAIRED_rmdup.narrowPeak_peak_13493	85	.	4.74096	10.8701	8.53713	214
chr12	84589700	84590249	SRR8550326_PAIRED_rmdup.narrowPeak_peak_13494	133	.	5.9262	15.8641	13.3908	215
chr12	84590500	84590857	SRR8550326_PAIRED_rmdup.narrowPeak_peak_13495	31	.	3.16064	5.22816	3.14406	352
chr12	84617096	84617990	SRR8550326_PAIRED_rmdup.narrowPeak_peak_13496	856	.	18.3712	89.1928	85.6731	354
chr12	84621068	84621421	SRR8550326_PAIRED_rmdup.narrowPeak_peak_13497	117	.	5.53112	14.1377	11.7086	109
chr12	84698497	84698975	SRR8550326_PAIRED_rmdup.narrowPeak_peak_13498	117	.	5.53112	14.1377	11.7086	238
chr12	84755352	84755693	SRR8550326_PAIRED_rmdup.narrowPeak_peak_13499	77	.	4.54342	10.0952	7.78834	206
chr12	84772240	84773897	SRR8550326_PAIRED_rmdup.narrowPeak_peak_13500	1458	.	26.6679	149.997	145.882	941
chr12	84784601	84784972	SRR8550326_PAIRED_rmdup.narrowPeak_peak_13501	266	.	8.69176	29.362	26.621	104
chr12	84841275	84841629	SRR8550326_PAIRED_rmdup.narrowPeak_peak_13502	70	.	4.34588	9.33848	7.05879	117
chr12	84842757	84843018	SRR8550326_PAIRED_rmdup.narrowPeak_peak_13503	70	.	4.34588	9.33848	7.05879	165
chr12	84847488	84848150	SRR8550326_PAIRED_rmdup.narrowPeak_peak_13504	216	.	7.70406	24.2854	21.6344	166
chr12	84865641	84865950	SRR8550326_PAIRED_rmdup.narrowPeak_peak_13505	37	.	3.35818	5.85696	3.73519	84
chr12	84875859	84876066	SRR8550326_PAIRED_rmdup.narrowPeak_peak_13506	25	.	2.9631	4.62471	2.58154	39
chr12	84876695	84876945	SRR8550326_PAIRED_rmdup.narrowPeak_peak_13507	77	.	4.54342	10.0952	7.78834	174
chr12	84970811	84971004	SRR8550326_PAIRED_rmdup.narrowPeak_peak_13508	77	.	4.54342	10.0952	7.78834	136
chr12	84995846	84996797	SRR8550326_PAIRED_rmdup.narrowPeak_peak_13509	724	.	16.3958	75.811	72.4451	405
chr12	85100998	85101194	SRR8550326_PAIRED_rmdup.narrowPeak_peak_13510	43	.	3.55572	6.50978	4.35268	44
chr12	85110243	85111301	SRR8550326_PAIRED_rmdup.narrowPeak_peak_13511	351	.	10.2721	37.9803	35.1033	677
chr12	85140206	85140529	SRR8550326_PAIRED_rmdup.narrowPeak_peak_13512	25	.	2.9631	4.62471	2.58154	27
chr12	85142816	85143084	SRR8550326_PAIRED_rmdup.narrowPeak_peak_13513	187	.	7.11144	21.3687	18.7741	206
chr12	85150938	85151327	SRR8550326_PAIRED_rmdup.narrowPeak_peak_13514	85	.	4.74096	10.8701	8.53713	169
chr12	85169366	85169721	SRR8550326_PAIRED_rmdup.narrowPeak_peak_13515	125	.	5.72866	14.9936	12.5421	250
chr12	85175734	85176365	SRR8550326_PAIRED_rmdup.narrowPeak_peak_13516	63	.	4.14834	8.6007	6.34937	203
chr12	85177007	85177603	SRR8550326_PAIRED_rmdup.narrowPeak_peak_13517	100	.	5.13604	12.4715	10.0888	139
chr12	85196120	85196776	SRR8550326_PAIRED_rmdup.narrowPeak_peak_13518	70	.	4.34588	9.33848	7.05879	577
chr12	85196944	85197115	SRR8550326_PAIRED_rmdup.narrowPeak_peak_13519	20	.	2.76556	4.0481	2.04957	49
chr12	85197740	85198376	SRR8550326_PAIRED_rmdup.narrowPeak_peak_13520	197	.	7.30898	22.3296	19.716	433
chr12	85201262	85201562	SRR8550326_PAIRED_rmdup.narrowPeak_peak_13521	37	.	3.35818	5.85696	3.73519	112
chr12	85218910	85219909	SRR8550326_PAIRED_rmdup.narrowPeak_peak_13522	938	.	19.5564	97.4481	93.8378	464
chr12	85227402	85227556	SRR8550326_PAIRED_rmdup.narrowPeak_peak_13523	63	.	4.14834	8.6007	6.34937	93
chr12	85262549	85262797	SRR8550326_PAIRED_rmdup.narrowPeak_peak_13524	197	.	7.30898	22.3296	19.716	141
chr12	85264914	85265260	SRR8550326_PAIRED_rmdup.narrowPeak_peak_13525	142	.	6.12374	16.7487	14.2541	269
chr12	85270267	85270859	SRR8550326_PAIRED_rmdup.narrowPeak_peak_13526	384	.	10.8647	41.353	38.4262	227
chr12	85280134	85280749	SRR8550326_PAIRED_rmdup.narrowPeak_peak_13527	548	.	13.6303	57.9665	54.8172	321
chr12	85288546	85289013	SRR8550326_PAIRED_rmdup.narrowPeak_peak_13528	307	.	9.48191	33.5997	30.7901	130
chr12	85298555	85298714	SRR8550326_PAIRED_rmdup.narrowPeak_peak_13529	43	.	3.55572	6.50978	4.35268	58
chr12	85305615	85305828	SRR8550326_PAIRED_rmdup.narrowPeak_peak_13530	151	.	6.32128	17.647	15.1315	141
chr12	85338912	85339657	SRR8550326_PAIRED_rmdup.narrowPeak_peak_13531	441	.	11.8524	47.1284	44.1209	301
chr12	85341230	85341400	SRR8550326_PAIRED_rmdup.narrowPeak_peak_13532	85	.	4.74096	10.8701	8.53713	136
chr12	85346525	85346752	SRR8550326_PAIRED_rmdup.narrowPeak_peak_13533	56	.	3.9508	7.88269	5.66104	72
chr12	85373823	85375384	SRR8550326_PAIRED_rmdup.narrowPeak_peak_13534	711	.	16.1983	74.5004	71.1498	1118
chr12	85452034	85452501	SRR8550326_PAIRED_rmdup.narrowPeak_peak_13535	63	.	4.14834	8.6007	6.34937	245
chr12	85454871	85456270	SRR8550326_PAIRED_rmdup.narrowPeak_peak_13536	1163	.	22.7171	120.206	116.365	563
chr12	85472073	85472678	SRR8550326_PAIRED_rmdup.narrowPeak_peak_13537	187	.	7.11144	21.3687	18.7741	259
chr12	85473204	85474774	SRR8550326_PAIRED_rmdup.narrowPeak_peak_13538	548	.	13.6303	57.9665	54.8172	678
chr12	85485588	85486469	SRR8550326_PAIRED_rmdup.narrowPeak_peak_13539	816	.	17.7786	85.1272	81.6531	424
chr12	85487478	85488123	SRR8550326_PAIRED_rmdup.narrowPeak_peak_13540	100	.	5.13604	12.4715	10.0888	424
chr12	85492129	85492370	SRR8550326_PAIRED_rmdup.narrowPeak_peak_13541	226	.	7.9016	25.2799	22.6103	113
chr12	85524005	85524177	SRR8550326_PAIRED_rmdup.narrowPeak_peak_13542	25	.	2.9631	4.62471	2.58154	89
chr12	85598676	85600036	SRR8550326_PAIRED_rmdup.narrowPeak_peak_13543	197	.	7.30898	22.3296	19.716	382
chr12	85662999	85663225	SRR8550326_PAIRED_rmdup.narrowPeak_peak_13544	93	.	4.9385	11.6624	9.30416	46
chr12	85705284	85706010	SRR8550326_PAIRED_rmdup.narrowPeak_peak_13545	133	.	5.9262	15.8641	13.3908	349
chr12	85745812	85746790	SRR8550326_PAIRED_rmdup.narrowPeak_peak_13546	151	.	6.32128	17.647	15.1315	255
chr12	85818526	85818724	SRR8550326_PAIRED_rmdup.narrowPeak_peak_13547	93	.	4.9385	11.6624	9.30416	92
chr12	85824307	85825489	SRR8550326_PAIRED_rmdup.narrowPeak_peak_13548	776	.	17.186	81.1047	77.677	660
chr12	85912650	85912928	SRR8550326_PAIRED_rmdup.narrowPeak_peak_13549	43	.	3.55572	6.50978	4.35268	56
chr12	85959738	85960638	SRR8550326_PAIRED_rmdup.narrowPeak_peak_13550	169	.	6.71636	19.4829	16.9269	673
chr12	85986684	85986946	SRR8550326_PAIRED_rmdup.narrowPeak_peak_13551	77	.	4.54342	10.0952	7.78834	54
chr12	86024558	86024846	SRR8550326_PAIRED_rmdup.narrowPeak_peak_13552	100	.	5.13604	12.4715	10.0888	48
chr12	86037057	86037917	SRR8550326_PAIRED_rmdup.narrowPeak_peak_13553	511	.	13.0376	54.2942	51.1921	334
chr12	86078499	86079965	SRR8550326_PAIRED_rmdup.narrowPeak_peak_13554	523	.	13.2352	55.5119	52.394	1051
chr12	86082330	86083163	SRR8550326_PAIRED_rmdup.narrowPeak_peak_13555	384	.	10.8647	41.353	38.4262	266
chr12	86152145	86152430	SRR8550326_PAIRED_rmdup.narrowPeak_peak_13556	43	.	3.55572	6.50978	4.35268	22
chr12	86158093	86158324	SRR8550326_PAIRED_rmdup.narrowPeak_peak_13557	85	.	4.74096	10.8701	8.53713	114
chr12	86167122	86167427	SRR8550326_PAIRED_rmdup.narrowPeak_peak_13558	206	.	7.50652	23.3019	20.6696	163
chr12	86173238	86173766	SRR8550326_PAIRED_rmdup.narrowPeak_peak_13559	56	.	3.9508	7.88269	5.66104	418
chr12	86176711	86177249	SRR8550326_PAIRED_rmdup.narrowPeak_peak_13560	100	.	5.13604	12.4715	10.0888	235
chr12	86189598	86189948	SRR8550326_PAIRED_rmdup.narrowPeak_peak_13561	31	.	3.16064	5.22816	3.14406	176
chr12	86213181	86213470	SRR8550326_PAIRED_rmdup.narrowPeak_peak_13562	77	.	4.54342	10.0952	7.78834	59
chr12	86216951	86217495	SRR8550326_PAIRED_rmdup.narrowPeak_peak_13563	142	.	6.12374	16.7487	14.2541	265
chr12	86220571	86220958	SRR8550326_PAIRED_rmdup.narrowPeak_peak_13564	142	.	6.12374	16.7487	14.2541	196
chr12	86241498	86242375	SRR8550326_PAIRED_rmdup.narrowPeak_peak_13565	856	.	18.3712	89.1928	85.6731	387
chr12	86305786	86306102	SRR8550326_PAIRED_rmdup.narrowPeak_peak_13566	56	.	3.9508	7.88269	5.66104	191
chr12	86402693	86402870	SRR8550326_PAIRED_rmdup.narrowPeak_peak_13567	31	.	3.16064	5.22816	3.14406	44
chr12	86421487	86422115	SRR8550326_PAIRED_rmdup.narrowPeak_peak_13568	133	.	5.9262	15.8641	13.3908	128
chr12	86433386	86433618	SRR8550326_PAIRED_rmdup.narrowPeak_peak_13569	206	.	7.50652	23.3019	20.6696	120
chr12	86509601	86510013	SRR8550326_PAIRED_rmdup.narrowPeak_peak_13570	70	.	4.34588	9.33848	7.05879	211
chr12	86547754	86548100	SRR8550326_PAIRED_rmdup.narrowPeak_peak_13571	85	.	4.74096	10.8701	8.53713	217
chr12	86659535	86659716	SRR8550326_PAIRED_rmdup.narrowPeak_peak_13572	31	.	3.16064	5.22816	3.14406	21
chr12	86678480	86679496	SRR8550326_PAIRED_rmdup.narrowPeak_peak_13573	476	.	12.445	50.6806	47.6257	431
chr12	86715515	86715668	SRR8550326_PAIRED_rmdup.narrowPeak_peak_13574	125	.	5.72866	14.9936	12.5421	61
chr12	86725549	86726821	SRR8550326_PAIRED_rmdup.narrowPeak_peak_13575	1035	.	20.9392	107.277	103.565	887
chr12	86767954	86768139	SRR8550326_PAIRED_rmdup.narrowPeak_peak_13576	108	.	5.33358	13.2968	10.8905	75
chr12	86768952	86769234	SRR8550326_PAIRED_rmdup.narrowPeak_peak_13577	49	.	3.75326	7.18539	4.99512	61
chr12	86771994	86772355	SRR8550326_PAIRED_rmdup.narrowPeak_peak_13578	418	.	11.4573	44.7959	41.8202	293
chr12	86795637	86796117	SRR8550326_PAIRED_rmdup.narrowPeak_peak_13579	266	.	8.69176	29.362	26.621	330
chr12	86798734	86799263	SRR8550326_PAIRED_rmdup.narrowPeak_peak_13580	276	.	8.88929	30.4074	27.649	266
chr12	86800873	86802682	SRR8550326_PAIRED_rmdup.narrowPeak_peak_13581	276	.	8.88929	30.4074	27.649	1586
chr12	86805828	86806808	SRR8550326_PAIRED_rmdup.narrowPeak_peak_13582	85	.	4.74096	10.8701	8.53713	217
chr12	86807223	86807942	SRR8550326_PAIRED_rmdup.narrowPeak_peak_13583	256	.	8.49422	28.3263	25.6029	341
chr12	86816126	86817194	SRR8550326_PAIRED_rmdup.narrowPeak_peak_13584	560	.	13.8278	59.2033	56.0383	302
chr12	86823803	86824608	SRR8550326_PAIRED_rmdup.narrowPeak_peak_13585	685	.	15.8032	71.8951	68.5753	373
chr12	86824763	86824929	SRR8550326_PAIRED_rmdup.narrowPeak_peak_13586	43	.	3.55572	6.50978	4.35268	92
chr12	86831963	86832576	SRR8550326_PAIRED_rmdup.narrowPeak_peak_13587	197	.	7.30898	22.3296	19.716	241
chr12	86836569	86837016	SRR8550326_PAIRED_rmdup.narrowPeak_peak_13588	43	.	3.55572	6.50978	4.35268	282
chr12	86855422	86856027	SRR8550326_PAIRED_rmdup.narrowPeak_peak_13589	178	.	6.9139	20.4197	17.8443	492
chr12	86867561	86867757	SRR8550326_PAIRED_rmdup.narrowPeak_peak_13590	25	.	2.9631	4.62471	2.58154	49
chr12	86882248	86885033	SRR8550326_PAIRED_rmdup.narrowPeak_peak_13591	1049	.	21.1368	108.698	104.971	2486
chr12	86888134	86889064	SRR8550326_PAIRED_rmdup.narrowPeak_peak_13592	286	.	9.08683	31.4622	28.6867	178
chr12	86890649	86891196	SRR8550326_PAIRED_rmdup.narrowPeak_peak_13593	100	.	5.13604	12.4715	10.0888	264
chr12	86891685	86892723	SRR8550326_PAIRED_rmdup.narrowPeak_peak_13594	169	.	6.71636	19.4829	16.9269	954
chr12	86893857	86895392	SRR8550326_PAIRED_rmdup.narrowPeak_peak_13595	870	.	18.5688	90.5574	87.0222	779
chr12	86899372	86899722	SRR8550326_PAIRED_rmdup.narrowPeak_peak_13596	160	.	6.51882	18.5585	16.0225	218
chr12	86905194	86905466	SRR8550326_PAIRED_rmdup.narrowPeak_peak_13597	85	.	4.74096	10.8701	8.53713	196
chr12	86906300	86906641	SRR8550326_PAIRED_rmdup.narrowPeak_peak_13598	117	.	5.53112	14.1377	11.7086	243
chr12	86911474	86911642	SRR8550326_PAIRED_rmdup.narrowPeak_peak_13599	31	.	3.16064	5.22816	3.14406	38
chr12	86912408	86912611	SRR8550326_PAIRED_rmdup.narrowPeak_peak_13600	31	.	3.16064	5.22816	3.14406	105
chr12	86923883	86924098	SRR8550326_PAIRED_rmdup.narrowPeak_peak_13601	142	.	6.12374	16.7487	14.2541	112
chr12	86945235	86945435	SRR8550326_PAIRED_rmdup.narrowPeak_peak_13602	63	.	4.14834	8.6007	6.34937	110
chr12	86946409	86948041	SRR8550326_PAIRED_rmdup.narrowPeak_peak_13603	1007	.	20.5441	104.448	100.765	977
chr12	86974331	86974876	SRR8550326_PAIRED_rmdup.narrowPeak_peak_13604	93	.	4.9385	11.6624	9.30416	452
chr12	86983583	86983855	SRR8550326_PAIRED_rmdup.narrowPeak_peak_13605	125	.	5.72866	14.9936	12.5421	64
chr12	86984085	86984426	SRR8550326_PAIRED_rmdup.narrowPeak_peak_13606	63	.	4.14834	8.6007	6.34937	200
chr12	86989858	86990481	SRR8550326_PAIRED_rmdup.narrowPeak_peak_13607	169	.	6.71636	19.4829	16.9269	397
chr12	87026314	87026609	SRR8550326_PAIRED_rmdup.narrowPeak_peak_13608	49	.	3.75326	7.18539	4.99512	161
chr12	87102158	87102328	SRR8550326_PAIRED_rmdup.narrowPeak_peak_13609	20	.	2.76556	4.0481	2.04957	54
chr12	87107701	87107883	SRR8550326_PAIRED_rmdup.narrowPeak_peak_13610	49	.	3.75326	7.18539	4.99512	95
chr12	87146697	87148239	SRR8550326_PAIRED_rmdup.narrowPeak_peak_13611	1893	.	32.199	193.826	189.379	828
chr12	87175562	87175981	SRR8550326_PAIRED_rmdup.narrowPeak_peak_13612	56	.	3.9508	7.88269	5.66104	139
chr12	87199415	87200723	SRR8550326_PAIRED_rmdup.narrowPeak_peak_13613	584	.	14.2229	61.695	58.4991	543
chr12	87265732	87267323	SRR8550326_PAIRED_rmdup.narrowPeak_peak_13614	1877	.	32.0015	192.223	187.785	663
chr12	87278208	87278573	SRR8550326_PAIRED_rmdup.narrowPeak_peak_13615	77	.	4.54342	10.0952	7.78834	288
chr12	87299140	87300711	SRR8550326_PAIRED_rmdup.narrowPeak_peak_13616	329	.	9.87699	35.7729	32.9296	669
chr12	87331183	87331336	SRR8550326_PAIRED_rmdup.narrowPeak_peak_13617	43	.	3.55572	6.50978	4.35268	105
chr12	87387291	87389179	SRR8550326_PAIRED_rmdup.narrowPeak_peak_13618	3017	.	45.4342	306.63	301.722	1188
chr12	87401786	87402419	SRR8550326_PAIRED_rmdup.narrowPeak_peak_13619	100	.	5.13604	12.4715	10.0888	346
chr12	87407887	87408090	SRR8550326_PAIRED_rmdup.narrowPeak_peak_13620	63	.	4.14834	8.6007	6.34937	167
chr12	87412610	87412767	SRR8550326_PAIRED_rmdup.narrowPeak_peak_13621	37	.	3.35818	5.85696	3.73519	33
chr12	87413301	87413659	SRR8550326_PAIRED_rmdup.narrowPeak_peak_13622	226	.	7.9016	25.2799	22.6103	85
chr12	87416633	87417034	SRR8550326_PAIRED_rmdup.narrowPeak_peak_13623	216	.	7.70406	24.2854	21.6344	244
chr12	87423620	87423797	SRR8550326_PAIRED_rmdup.narrowPeak_peak_13624	31	.	3.16064	5.22816	3.14406	127
chr12	87426549	87426860	SRR8550326_PAIRED_rmdup.narrowPeak_peak_13625	56	.	3.9508	7.88269	5.66104	111
chr12	87442364	87444706	SRR8550326_PAIRED_rmdup.narrowPeak_peak_13626	1163	.	22.7171	120.206	116.365	1514
chr12	87470664	87471384	SRR8550326_PAIRED_rmdup.narrowPeak_peak_13627	49	.	3.75326	7.18539	4.99512	363
chr12	87471568	87472637	SRR8550326_PAIRED_rmdup.narrowPeak_peak_13628	1830	.	31.4088	187.428	183.022	804
chr12	88354147	88354753	SRR8550326_PAIRED_rmdup.narrowPeak_peak_13631	160	.	6.51882	18.5585	16.0225	227
chr12	88360117	88361299	SRR8550326_PAIRED_rmdup.narrowPeak_peak_13632	2450	.	38.9154	249.828	245.088	448
chr12	88370335	88370554	SRR8550326_PAIRED_rmdup.narrowPeak_peak_13633	63	.	4.14834	8.6007	6.34937	180
chr12	88405098	88405434	SRR8550326_PAIRED_rmdup.narrowPeak_peak_13634	160	.	6.51882	18.5585	16.0225	210
chr12	88409060	88409245	SRR8550326_PAIRED_rmdup.narrowPeak_peak_13635	25	.	2.9631	4.62471	2.58154	165
chr12	88442412	88442843	SRR8550326_PAIRED_rmdup.narrowPeak_peak_13636	108	.	5.33358	13.2968	10.8905	161
chr12	88452838	88453020	SRR8550326_PAIRED_rmdup.narrowPeak_peak_13637	25	.	2.9631	4.62471	2.58154	28
chr12	88454778	88455285	SRR8550326_PAIRED_rmdup.narrowPeak_peak_13638	56	.	3.9508	7.88269	5.66104	63
chr12	88704148	88704482	SRR8550326_PAIRED_rmdup.narrowPeak_peak_13639	77	.	4.54342	10.0952	7.78834	162
chr12	88709345	88709645	SRR8550326_PAIRED_rmdup.narrowPeak_peak_13640	395	.	11.0622	42.493	39.5498	140
chr12	88722519	88723214	SRR8550326_PAIRED_rmdup.narrowPeak_peak_13641	340	.	10.0745	36.8724	34.0122	383
chr12	88819089	88819262	SRR8550326_PAIRED_rmdup.narrowPeak_peak_13642	56	.	3.9508	7.88269	5.66104	100
chr12	88850373	88850658	SRR8550326_PAIRED_rmdup.narrowPeak_peak_13643	37	.	3.35818	5.85696	3.73519	142
chr12	88863052	88863325	SRR8550326_PAIRED_rmdup.narrowPeak_peak_13644	43	.	3.55572	6.50978	4.35268	179
chr12	88983963	88985219	SRR8550326_PAIRED_rmdup.narrowPeak_peak_13645	125	.	5.72866	14.9936	12.5421	158
chr12	88991959	88992532	SRR8550326_PAIRED_rmdup.narrowPeak_peak_13646	117	.	5.53112	14.1377	11.7086	392
chr12	89026068	89026335	SRR8550326_PAIRED_rmdup.narrowPeak_peak_13647	43	.	3.55572	6.50978	4.35268	47
chr12	89106317	89106751	SRR8550326_PAIRED_rmdup.narrowPeak_peak_13648	340	.	10.0745	36.8724	34.0122	276
chr12	89134354	89134619	SRR8550326_PAIRED_rmdup.narrowPeak_peak_13649	108	.	5.33358	13.2968	10.8905	197
chr12	89148964	89149466	SRR8550326_PAIRED_rmdup.narrowPeak_peak_13650	178	.	6.9139	20.4197	17.8443	292
chr12	89161191	89161394	SRR8550326_PAIRED_rmdup.narrowPeak_peak_13651	20	.	2.76556	4.0481	2.04957	200
chr12	89179974	89180423	SRR8550326_PAIRED_rmdup.narrowPeak_peak_13652	133	.	5.9262	15.8641	13.3908	263
chr12	89242612	89242910	SRR8550326_PAIRED_rmdup.narrowPeak_peak_13653	125	.	5.72866	14.9936	12.5421	90
chr12	89284854	89285117	SRR8550326_PAIRED_rmdup.narrowPeak_peak_13654	43	.	3.55572	6.50978	4.35268	199
chr12	89286719	89287717	SRR8550326_PAIRED_rmdup.narrowPeak_peak_13655	395	.	11.0622	42.493	39.5498	499
chr12	89301990	89302440	SRR8550326_PAIRED_rmdup.narrowPeak_peak_13656	178	.	6.9139	20.4197	17.8443	271
chr12	89312664	89312823	SRR8550326_PAIRED_rmdup.narrowPeak_peak_13657	100	.	5.13604	12.4715	10.0888	102
chr12	89364820	89365006	SRR8550326_PAIRED_rmdup.narrowPeak_peak_13658	31	.	3.16064	5.22816	3.14406	136
chr12	89383239	89383704	SRR8550326_PAIRED_rmdup.narrowPeak_peak_13659	160	.	6.51882	18.5585	16.0225	216
chr12	89395444	89395895	SRR8550326_PAIRED_rmdup.narrowPeak_peak_13660	206	.	7.50652	23.3019	20.6696	237
chr12	89450868	89451372	SRR8550326_PAIRED_rmdup.narrowPeak_peak_13661	340	.	10.0745	36.8724	34.0122	230
chr12	89479074	89479553	SRR8550326_PAIRED_rmdup.narrowPeak_peak_13662	297	.	9.28438	32.5264	29.7338	257
chr12	89481998	89482237	SRR8550326_PAIRED_rmdup.narrowPeak_peak_13663	49	.	3.75326	7.18539	4.99512	72
chr12	89504921	89505739	SRR8550326_PAIRED_rmdup.narrowPeak_peak_13664	406	.	11.2598	43.6407	40.6812	425
chr12	89513785	89514189	SRR8550326_PAIRED_rmdup.narrowPeak_peak_13665	187	.	7.11144	21.3687	18.7741	222
chr12	89530223	89530593	SRR8550326_PAIRED_rmdup.narrowPeak_peak_13666	37	.	3.35818	5.85696	3.73519	303
chr12	89530867	89531356	SRR8550326_PAIRED_rmdup.narrowPeak_peak_13667	256	.	8.49422	28.3263	25.6029	278
chr12	89561996	89562681	SRR8550326_PAIRED_rmdup.narrowPeak_peak_13668	476	.	12.445	50.6806	47.6257	248
chr12	89568956	89569160	SRR8550326_PAIRED_rmdup.narrowPeak_peak_13669	49	.	3.75326	7.18539	4.99512	91
chr12	89584943	89585428	SRR8550326_PAIRED_rmdup.narrowPeak_peak_13670	49	.	3.75326	7.18539	4.99512	178
chr12	89585676	89585837	SRR8550326_PAIRED_rmdup.narrowPeak_peak_13671	63	.	4.14834	8.6007	6.34937	140
chr12	89634984	89635321	SRR8550326_PAIRED_rmdup.narrowPeak_peak_13672	93	.	4.9385	11.6624	9.30416	268
chr12	89668914	89669075	SRR8550326_PAIRED_rmdup.narrowPeak_peak_13673	25	.	2.9631	4.62471	2.58154	21
chr12	89674809	89675189	SRR8550326_PAIRED_rmdup.narrowPeak_peak_13674	63	.	4.14834	8.6007	6.34937	193
chr12	89677598	89677818	SRR8550326_PAIRED_rmdup.narrowPeak_peak_13675	31	.	3.16064	5.22816	3.14406	56
chr12	89678143	89678771	SRR8550326_PAIRED_rmdup.narrowPeak_peak_13676	133	.	5.9262	15.8641	13.3908	273
chr12	89699610	89699810	SRR8550326_PAIRED_rmdup.narrowPeak_peak_13677	63	.	4.14834	8.6007	6.34937	26
chr12	89731018	89731255	SRR8550326_PAIRED_rmdup.narrowPeak_peak_13678	63	.	4.14834	8.6007	6.34937	114
chr12	89764691	89765115	SRR8550326_PAIRED_rmdup.narrowPeak_peak_13679	31	.	3.16064	5.22816	3.14406	372
chr12	89801265	89801482	SRR8550326_PAIRED_rmdup.narrowPeak_peak_13680	93	.	4.9385	11.6624	9.30416	170
chr12	89801776	89802073	SRR8550326_PAIRED_rmdup.narrowPeak_peak_13681	31	.	3.16064	5.22816	3.14406	94
chr12	89811593	89812992	SRR8550326_PAIRED_rmdup.narrowPeak_peak_13682	1092	.	21.7294	112.984	109.214	704
chr12	89814509	89815034	SRR8550326_PAIRED_rmdup.narrowPeak_peak_13683	245	.	8.29668	27.3006	24.595	281
chr12	89838206	89838515	SRR8550326_PAIRED_rmdup.narrowPeak_peak_13684	25	.	2.9631	4.62471	2.58154	115
chr12	89854308	89854672	SRR8550326_PAIRED_rmdup.narrowPeak_peak_13685	63	.	4.14834	8.6007	6.34937	279
chr12	89871994	89872205	SRR8550326_PAIRED_rmdup.narrowPeak_peak_13686	25	.	2.9631	4.62471	2.58154	64
chr12	89873429	89873991	SRR8550326_PAIRED_rmdup.narrowPeak_peak_13687	160	.	6.51882	18.5585	16.0225	165
chr12	89874487	89874654	SRR8550326_PAIRED_rmdup.narrowPeak_peak_13688	20	.	2.76556	4.0481	2.04957	15
chr12	89918163	89918633	SRR8550326_PAIRED_rmdup.narrowPeak_peak_13689	142	.	6.12374	16.7487	14.2541	195
chr12	89925315	89925804	SRR8550326_PAIRED_rmdup.narrowPeak_peak_13690	117	.	5.53112	14.1377	11.7086	267
chr12	89990305	89990529	SRR8550326_PAIRED_rmdup.narrowPeak_peak_13691	49	.	3.75326	7.18539	4.99512	51
chr12	90014184	90014336	SRR8550326_PAIRED_rmdup.narrowPeak_peak_13692	15	.	2.56802	3.49999	1.5519	23
chr12	90132171	90132735	SRR8550326_PAIRED_rmdup.narrowPeak_peak_13693	133	.	5.9262	15.8641	13.3908	223
chr12	90142662	90143319	SRR8550326_PAIRED_rmdup.narrowPeak_peak_13694	266	.	8.69176	29.362	26.621	419
chr12	90150219	90150511	SRR8550326_PAIRED_rmdup.narrowPeak_peak_13695	37	.	3.35818	5.85696	3.73519	96
chr12	90178119	90178342	SRR8550326_PAIRED_rmdup.narrowPeak_peak_13696	43	.	3.55572	6.50978	4.35268	82
chr12	90193739	90194436	SRR8550326_PAIRED_rmdup.narrowPeak_peak_13697	406	.	11.2598	43.6407	40.6812	327
chr12	90194646	90194926	SRR8550326_PAIRED_rmdup.narrowPeak_peak_13698	49	.	3.75326	7.18539	4.99512	142
chr12	90196092	90196371	SRR8550326_PAIRED_rmdup.narrowPeak_peak_13699	49	.	3.75326	7.18539	4.99512	116
chr12	90202776	90203449	SRR8550326_PAIRED_rmdup.narrowPeak_peak_13700	93	.	4.9385	11.6624	9.30416	603
chr12	90205262	90205888	SRR8550326_PAIRED_rmdup.narrowPeak_peak_13701	56	.	3.9508	7.88269	5.66104	81
chr12	90206117	90206419	SRR8550326_PAIRED_rmdup.narrowPeak_peak_13702	70	.	4.34588	9.33848	7.05879	106
chr12	90206785	90207044	SRR8550326_PAIRED_rmdup.narrowPeak_peak_13703	108	.	5.33358	13.2968	10.8905	96
chr12	90229021	90229294	SRR8550326_PAIRED_rmdup.narrowPeak_peak_13704	31	.	3.16064	5.22816	3.14406	257
chr12	90236088	90236919	SRR8550326_PAIRED_rmdup.narrowPeak_peak_13705	384	.	10.8647	41.353	38.4262	236
chr12	90238042	90238273	SRR8550326_PAIRED_rmdup.narrowPeak_peak_13706	70	.	4.34588	9.33848	7.05879	50
chr12	90260437	90260618	SRR8550326_PAIRED_rmdup.narrowPeak_peak_13707	77	.	4.54342	10.0952	7.78834	138
chr12	90269465	90269651	SRR8550326_PAIRED_rmdup.narrowPeak_peak_13708	43	.	3.55572	6.50978	4.35268	162
chr12	90309916	90310429	SRR8550326_PAIRED_rmdup.narrowPeak_peak_13709	70	.	4.34588	9.33848	7.05879	326
chr12	90333552	90333810	SRR8550326_PAIRED_rmdup.narrowPeak_peak_13710	31	.	3.16064	5.22816	3.14406	111
chr12	90566309	90566645	SRR8550326_PAIRED_rmdup.narrowPeak_peak_13711	125	.	5.72866	14.9936	12.5421	211
chr12	90643965	90644321	SRR8550326_PAIRED_rmdup.narrowPeak_peak_13712	142	.	6.12374	16.7487	14.2541	105
chr12	90719702	90719924	SRR8550326_PAIRED_rmdup.narrowPeak_peak_13713	85	.	4.74096	10.8701	8.53713	165
chr12	90729725	90730064	SRR8550326_PAIRED_rmdup.narrowPeak_peak_13714	108	.	5.33358	13.2968	10.8905	91
chr12	90740480	90740741	SRR8550326_PAIRED_rmdup.narrowPeak_peak_13715	108	.	5.33358	13.2968	10.8905	161
chr12	90856078	90856225	SRR8550326_PAIRED_rmdup.narrowPeak_peak_13716	20	.	2.76556	4.0481	2.04957	62
chr12	90900333	90900639	SRR8550326_PAIRED_rmdup.narrowPeak_peak_13717	93	.	4.9385	11.6624	9.30416	194
chr12	91059960	91060190	SRR8550326_PAIRED_rmdup.narrowPeak_peak_13718	20	.	2.76556	4.0481	2.04957	162
chr12	91063678	91064112	SRR8550326_PAIRED_rmdup.narrowPeak_peak_13719	37	.	3.35818	5.85696	3.73519	240
chr12	91208679	91208921	SRR8550326_PAIRED_rmdup.narrowPeak_peak_13720	31	.	3.16064	5.22816	3.14406	76
chr12	91305118	91305427	SRR8550326_PAIRED_rmdup.narrowPeak_peak_13721	70	.	4.34588	9.33848	7.05879	227
chr12	91313986	91314626	SRR8550326_PAIRED_rmdup.narrowPeak_peak_13722	266	.	8.69176	29.362	26.621	382
chr12	91337946	91338099	SRR8550326_PAIRED_rmdup.narrowPeak_peak_13723	25	.	2.9631	4.62471	2.58154	122
chr12	91383733	91384895	SRR8550326_PAIRED_rmdup.narrowPeak_peak_13724	3264	.	48.1997	331.366	326.42	777
chr12	91400097	91401221	SRR8550326_PAIRED_rmdup.narrowPeak_peak_13725	476	.	12.445	50.6806	47.6257	265
chr12	91412809	91413136	SRR8550326_PAIRED_rmdup.narrowPeak_peak_13726	31	.	3.16064	5.22816	3.14406	130
chr12	91421389	91421574	SRR8550326_PAIRED_rmdup.narrowPeak_peak_13727	31	.	3.16064	5.22816	3.14406	144
chr12	91496186	91496706	SRR8550326_PAIRED_rmdup.narrowPeak_peak_13728	43	.	3.55572	6.50978	4.35268	483
chr12	91517746	91518271	SRR8550326_PAIRED_rmdup.narrowPeak_peak_13729	178	.	6.9139	20.4197	17.8443	346
chr12	91587055	91591077	SRR8550326_PAIRED_rmdup.narrowPeak_peak_13730	1909	.	32.3965	195.432	190.975	3271
chr12	91604782	91604928	SRR8550326_PAIRED_rmdup.narrowPeak_peak_13731	43	.	3.55572	6.50978	4.35268	99
chr12	91640674	91641140	SRR8550326_PAIRED_rmdup.narrowPeak_peak_13732	178	.	6.9139	20.4197	17.8443	259
chr12	91641787	91642127	SRR8550326_PAIRED_rmdup.narrowPeak_peak_13733	77	.	4.54342	10.0952	7.78834	283
chr12	91684059	91684460	SRR8550326_PAIRED_rmdup.narrowPeak_peak_13734	31	.	3.16064	5.22816	3.14406	174
chr12	91684634	91685288	SRR8550326_PAIRED_rmdup.narrowPeak_peak_13735	56	.	3.9508	7.88269	5.66104	232
chr12	91685515	91686245	SRR8550326_PAIRED_rmdup.narrowPeak_peak_13736	117	.	5.53112	14.1377	11.7086	313
chr12	91746043	91746218	SRR8550326_PAIRED_rmdup.narrowPeak_peak_13737	31	.	3.16064	5.22816	3.14406	44
chr12	91765414	91765914	SRR8550326_PAIRED_rmdup.narrowPeak_peak_13738	49	.	3.75326	7.18539	4.99512	58
chr12	91766347	91766559	SRR8550326_PAIRED_rmdup.narrowPeak_peak_13739	31	.	3.16064	5.22816	3.14406	50
chr12	91778521	91779463	SRR8550326_PAIRED_rmdup.narrowPeak_peak_13740	897	.	18.9638	93.3002	89.7343	699
chr12	91786346	91786615	SRR8550326_PAIRED_rmdup.narrowPeak_peak_13741	100	.	5.13604	12.4715	10.0888	164
chr12	91816082	91816296	SRR8550326_PAIRED_rmdup.narrowPeak_peak_13742	297	.	9.28438	32.5264	29.7338	103
chr12	91848546	91850014	SRR8550326_PAIRED_rmdup.narrowPeak_peak_13743	3104	.	46.4219	315.423	310.499	741
chr12	91854351	91855276	SRR8550326_PAIRED_rmdup.narrowPeak_peak_13744	117	.	5.53112	14.1377	11.7086	364
chr12	91877657	91878092	SRR8550326_PAIRED_rmdup.narrowPeak_peak_13745	178	.	6.9139	20.4197	17.8443	184
chr12	91924153	91924414	SRR8550326_PAIRED_rmdup.narrowPeak_peak_13746	85	.	4.74096	10.8701	8.53713	198
chr12	91929696	91929912	SRR8550326_PAIRED_rmdup.narrowPeak_peak_13747	15	.	2.56802	3.49999	1.5519	140
chr12	91932621	91933059	SRR8550326_PAIRED_rmdup.narrowPeak_peak_13748	56	.	3.9508	7.88269	5.66104	257
chr12	91945038	91945182	SRR8550326_PAIRED_rmdup.narrowPeak_peak_13749	25	.	2.9631	4.62471	2.58154	29
chr12	91948134	91949109	SRR8550326_PAIRED_rmdup.narrowPeak_peak_13750	235	.	8.09914	26.2851	23.5973	786
chr12	91963156	91963465	SRR8550326_PAIRED_rmdup.narrowPeak_peak_13751	117	.	5.53112	14.1377	11.7086	135
chr12	91992714	91993290	SRR8550326_PAIRED_rmdup.narrowPeak_peak_13752	187	.	7.11144	21.3687	18.7741	327
chr12	92004570	92005285	SRR8550326_PAIRED_rmdup.narrowPeak_peak_13753	56	.	3.9508	7.88269	5.66104	540
chr12	92013356	92013649	SRR8550326_PAIRED_rmdup.narrowPeak_peak_13754	85	.	4.74096	10.8701	8.53713	105
chr12	92013899	92014207	SRR8550326_PAIRED_rmdup.narrowPeak_peak_13755	56	.	3.9508	7.88269	5.66104	151
chr12	92040469	92040714	SRR8550326_PAIRED_rmdup.narrowPeak_peak_13756	49	.	3.75326	7.18539	4.99512	169
chr12	92059442	92059797	SRR8550326_PAIRED_rmdup.narrowPeak_peak_13757	37	.	3.35818	5.85696	3.73519	246
chr12	92085405	92086206	SRR8550326_PAIRED_rmdup.narrowPeak_peak_13758	100	.	5.13604	12.4715	10.0888	473
chr12	92109588	92109877	SRR8550326_PAIRED_rmdup.narrowPeak_peak_13759	100	.	5.13604	12.4715	10.0888	208
chr12	92120081	92120568	SRR8550326_PAIRED_rmdup.narrowPeak_peak_13760	85	.	4.74096	10.8701	8.53713	428
chr12	92232513	92232857	SRR8550326_PAIRED_rmdup.narrowPeak_peak_13761	31	.	3.16064	5.22816	3.14406	61
chr12	92291460	92291882	SRR8550326_PAIRED_rmdup.narrowPeak_peak_13762	125	.	5.72866	14.9936	12.5421	202
chr12	92292427	92293513	SRR8550326_PAIRED_rmdup.narrowPeak_peak_13763	266	.	8.69176	29.362	26.621	678
chr12	92303302	92303465	SRR8550326_PAIRED_rmdup.narrowPeak_peak_13764	70	.	4.34588	9.33848	7.05879	108
chr12	92384157	92384383	SRR8550326_PAIRED_rmdup.narrowPeak_peak_13765	31	.	3.16064	5.22816	3.14406	155
chr12	92405658	92405907	SRR8550326_PAIRED_rmdup.narrowPeak_peak_13766	133	.	5.9262	15.8641	13.3908	63
chr12	92461586	92462113	SRR8550326_PAIRED_rmdup.narrowPeak_peak_13767	49	.	3.75326	7.18539	4.99512	134
chr12	92530028	92530300	SRR8550326_PAIRED_rmdup.narrowPeak_peak_13768	31	.	3.16064	5.22816	3.14406	52
chr12	92639020	92639293	SRR8550326_PAIRED_rmdup.narrowPeak_peak_13769	20	.	2.76556	4.0481	2.04957	186
chr12	92675499	92675900	SRR8550326_PAIRED_rmdup.narrowPeak_peak_13770	70	.	4.34588	9.33848	7.05879	161
chr12	92737969	92738125	SRR8550326_PAIRED_rmdup.narrowPeak_peak_13771	31	.	3.16064	5.22816	3.14406	139
chr12	92775660	92776141	SRR8550326_PAIRED_rmdup.narrowPeak_peak_13772	43	.	3.55572	6.50978	4.35268	433
chr12	92818694	92818882	SRR8550326_PAIRED_rmdup.narrowPeak_peak_13773	31	.	3.16064	5.22816	3.14406	138
chr12	92927185	92927352	SRR8550326_PAIRED_rmdup.narrowPeak_peak_13774	31	.	3.16064	5.22816	3.14406	63
chr12	92927681	92927898	SRR8550326_PAIRED_rmdup.narrowPeak_peak_13775	25	.	2.9631	4.62471	2.58154	36
chr12	92950251	92950472	SRR8550326_PAIRED_rmdup.narrowPeak_peak_13776	56	.	3.9508	7.88269	5.66104	119
chr12	93006972	93007454	SRR8550326_PAIRED_rmdup.narrowPeak_peak_13777	307	.	9.48191	33.5997	30.7901	249
chr12	93044959	93045285	SRR8550326_PAIRED_rmdup.narrowPeak_peak_13778	77	.	4.54342	10.0952	7.78834	251
chr12	93088022	93088481	SRR8550326_PAIRED_rmdup.narrowPeak_peak_13779	133	.	5.9262	15.8641	13.3908	117
chr12	93152744	93153116	SRR8550326_PAIRED_rmdup.narrowPeak_peak_13780	133	.	5.9262	15.8641	13.3908	89
chr12	93155219	93155654	SRR8550326_PAIRED_rmdup.narrowPeak_peak_13781	93	.	4.9385	11.6624	9.30416	241
chr12	93156667	93157431	SRR8550326_PAIRED_rmdup.narrowPeak_peak_13782	187	.	7.11144	21.3687	18.7741	281
chr12	93158836	93159487	SRR8550326_PAIRED_rmdup.narrowPeak_peak_13783	63	.	4.14834	8.6007	6.34937	334
chr12	93191510	93191761	SRR8550326_PAIRED_rmdup.narrowPeak_peak_13784	56	.	3.9508	7.88269	5.66104	10
chr12	93192383	93192954	SRR8550326_PAIRED_rmdup.narrowPeak_peak_13785	133	.	5.9262	15.8641	13.3908	303
chr12	93201301	93201620	SRR8550326_PAIRED_rmdup.narrowPeak_peak_13786	43	.	3.55572	6.50978	4.35268	107
chr12	93221231	93221682	SRR8550326_PAIRED_rmdup.narrowPeak_peak_13787	151	.	6.32128	17.647	15.1315	182
chr12	93226109	93226437	SRR8550326_PAIRED_rmdup.narrowPeak_peak_13788	56	.	3.9508	7.88269	5.66104	79
chr12	93281845	93282003	SRR8550326_PAIRED_rmdup.narrowPeak_peak_13790	37	.	3.35818	5.85696	3.73519	78
chr12	93305668	93305914	SRR8550326_PAIRED_rmdup.narrowPeak_peak_13791	20	.	2.76556	4.0481	2.04957	213
chr12	93342521	93343741	SRR8550326_PAIRED_rmdup.narrowPeak_peak_13792	1106	.	21.9269	114.421	110.637	694
chr12	93473666	93473902	SRR8550326_PAIRED_rmdup.narrowPeak_peak_13793	20	.	2.76556	4.0481	2.04957	59
chr12	93549999	93550300	SRR8550326_PAIRED_rmdup.narrowPeak_peak_13794	37	.	3.35818	5.85696	3.73519	35
chr12	93669426	93669610	SRR8550326_PAIRED_rmdup.narrowPeak_peak_13795	25	.	2.9631	4.62471	2.58154	4
chr12	93680936	93681116	SRR8550326_PAIRED_rmdup.narrowPeak_peak_13796	31	.	3.16064	5.22816	3.14406	73
chr12	93681803	93682226	SRR8550326_PAIRED_rmdup.narrowPeak_peak_13797	266	.	8.69176	29.362	26.621	165
chr12	93683317	93683566	SRR8550326_PAIRED_rmdup.narrowPeak_peak_13798	31	.	3.16064	5.22816	3.14406	33
chr12	93684280	93684997	SRR8550326_PAIRED_rmdup.narrowPeak_peak_13799	169	.	6.71636	19.4829	16.9269	281
chr12	93686864	93687225	SRR8550326_PAIRED_rmdup.narrowPeak_peak_13800	77	.	4.54342	10.0952	7.78834	157
chr12	93718775	93718988	SRR8550326_PAIRED_rmdup.narrowPeak_peak_13801	70	.	4.34588	9.33848	7.05879	85
chr12	93744530	93744808	SRR8550326_PAIRED_rmdup.narrowPeak_peak_13802	56	.	3.9508	7.88269	5.66104	106
chr12	93748311	93748481	SRR8550326_PAIRED_rmdup.narrowPeak_peak_13803	43	.	3.55572	6.50978	4.35268	114
chr12	93816834	93817076	SRR8550326_PAIRED_rmdup.narrowPeak_peak_13804	56	.	3.9508	7.88269	5.66104	66
chr12	93817690	93817962	SRR8550326_PAIRED_rmdup.narrowPeak_peak_13805	37	.	3.35818	5.85696	3.73519	46
chr12	93826692	93827273	SRR8550326_PAIRED_rmdup.narrowPeak_peak_13806	77	.	4.54342	10.0952	7.78834	199
chr12	93851137	93851906	SRR8550326_PAIRED_rmdup.narrowPeak_peak_13807	56	.	3.9508	7.88269	5.66104	732
chr12	94031369	94031770	SRR8550326_PAIRED_rmdup.narrowPeak_peak_13808	216	.	7.70406	24.2854	21.6344	180
chr12	94071023	94071385	SRR8550326_PAIRED_rmdup.narrowPeak_peak_13809	117	.	5.53112	14.1377	11.7086	121
chr12	94114836	94115035	SRR8550326_PAIRED_rmdup.narrowPeak_peak_13810	37	.	3.35818	5.85696	3.73519	96
chr12	94190730	94191406	SRR8550326_PAIRED_rmdup.narrowPeak_peak_13811	206	.	7.50652	23.3019	20.6696	291
chr12	94245255	94245845	SRR8550326_PAIRED_rmdup.narrowPeak_peak_13812	464	.	12.2475	49.4896	46.4504	247
chr12	94252451	94253683	SRR8550326_PAIRED_rmdup.narrowPeak_peak_13813	993	.	20.3466	103.04	99.3709	666
chr12	94282968	94283252	SRR8550326_PAIRED_rmdup.narrowPeak_peak_13814	70	.	4.34588	9.33848	7.05879	107
chr12	94283436	94283889	SRR8550326_PAIRED_rmdup.narrowPeak_peak_13815	49	.	3.75326	7.18539	4.99512	300
chr12	94447017	94447233	SRR8550326_PAIRED_rmdup.narrowPeak_peak_13816	37	.	3.35818	5.85696	3.73519	54
chr12	94449647	94449883	SRR8550326_PAIRED_rmdup.narrowPeak_peak_13817	56	.	3.9508	7.88269	5.66104	62
chr12	94457360	94457636	SRR8550326_PAIRED_rmdup.narrowPeak_peak_13818	63	.	4.14834	8.6007	6.34937	86
chr12	94509530	94510197	SRR8550326_PAIRED_rmdup.narrowPeak_peak_13819	108	.	5.33358	13.2968	10.8905	417
chr12	94516584	94517288	SRR8550326_PAIRED_rmdup.narrowPeak_peak_13820	108	.	5.33358	13.2968	10.8905	280
chr12	94560538	94561325	SRR8550326_PAIRED_rmdup.narrowPeak_peak_13821	100	.	5.13604	12.4715	10.0888	194
chr12	94589232	94589456	SRR8550326_PAIRED_rmdup.narrowPeak_peak_13822	43	.	3.55572	6.50978	4.35268	121
chr12	94632496	94632670	SRR8550326_PAIRED_rmdup.narrowPeak_peak_13823	31	.	3.16064	5.22816	3.14406	131
chr12	94671970	94672431	SRR8550326_PAIRED_rmdup.narrowPeak_peak_13824	63	.	4.14834	8.6007	6.34937	173
chr12	94675014	94675232	SRR8550326_PAIRED_rmdup.narrowPeak_peak_13825	85	.	4.74096	10.8701	8.53713	76
chr12	94683091	94683357	SRR8550326_PAIRED_rmdup.narrowPeak_peak_13826	70	.	4.34588	9.33848	7.05879	87
chr12	94737194	94737574	SRR8550326_PAIRED_rmdup.narrowPeak_peak_13827	49	.	3.75326	7.18539	4.99512	209
chr12	94796015	94797186	SRR8550326_PAIRED_rmdup.narrowPeak_peak_13828	548	.	13.6303	57.9665	54.8172	426
chr12	94804804	94805148	SRR8550326_PAIRED_rmdup.narrowPeak_peak_13829	63	.	4.14834	8.6007	6.34937	239
chr12	94878928	94879099	SRR8550326_PAIRED_rmdup.narrowPeak_peak_13830	25	.	2.9631	4.62471	2.58154	59
chr12	94939874	94940135	SRR8550326_PAIRED_rmdup.narrowPeak_peak_13831	25	.	2.9631	4.62471	2.58154	96
chr12	95020298	95020601	SRR8550326_PAIRED_rmdup.narrowPeak_peak_13832	70	.	4.34588	9.33848	7.05879	99
chr12	95021102	95021785	SRR8550326_PAIRED_rmdup.narrowPeak_peak_13833	63	.	4.14834	8.6007	6.34937	231
chr12	95032013	95032469	SRR8550326_PAIRED_rmdup.narrowPeak_peak_13834	77	.	4.54342	10.0952	7.78834	390
chr12	95071394	95071688	SRR8550326_PAIRED_rmdup.narrowPeak_peak_13835	49	.	3.75326	7.18539	4.99512	167
chr12	95098126	95098314	SRR8550326_PAIRED_rmdup.narrowPeak_peak_13836	20	.	2.76556	4.0481	2.04957	29
chr12	95131387	95131549	SRR8550326_PAIRED_rmdup.narrowPeak_peak_13837	49	.	3.75326	7.18539	4.99512	121
chr12	95153327	95153841	SRR8550326_PAIRED_rmdup.narrowPeak_peak_13838	77	.	4.54342	10.0952	7.78834	279
chr12	95158816	95159296	SRR8550326_PAIRED_rmdup.narrowPeak_peak_13839	142	.	6.12374	16.7487	14.2541	142
chr12	95183410	95183659	SRR8550326_PAIRED_rmdup.narrowPeak_peak_13840	37	.	3.35818	5.85696	3.73519	72
chr12	95217233	95217417	SRR8550326_PAIRED_rmdup.narrowPeak_peak_13841	37	.	3.35818	5.85696	3.73519	94
chr12	95329474	95330287	SRR8550326_PAIRED_rmdup.narrowPeak_peak_13842	329	.	9.87699	35.7729	32.9296	417
chr12	95384409	95385124	SRR8550326_PAIRED_rmdup.narrowPeak_peak_13843	362	.	10.4696	39.0965	36.2027	368
chr12	95466036	95468018	SRR8550326_PAIRED_rmdup.narrowPeak_peak_13844	406	.	11.2598	43.6407	40.6812	722
chr12	95475041	95475263	SRR8550326_PAIRED_rmdup.narrowPeak_peak_13845	20	.	2.76556	4.0481	2.04957	186
chr12	95527026	95527370	SRR8550326_PAIRED_rmdup.narrowPeak_peak_13846	77	.	4.54342	10.0952	7.78834	189
chr12	95558732	95559004	SRR8550326_PAIRED_rmdup.narrowPeak_peak_13847	31	.	3.16064	5.22816	3.14406	132
chr12	95563521	95563680	SRR8550326_PAIRED_rmdup.narrowPeak_peak_13848	49	.	3.75326	7.18539	4.99512	99
chr12	95641573	95642018	SRR8550326_PAIRED_rmdup.narrowPeak_peak_13849	125	.	5.72866	14.9936	12.5421	182
chr12	95651092	95651344	SRR8550326_PAIRED_rmdup.narrowPeak_peak_13850	43	.	3.55572	6.50978	4.35268	72
chr12	95690897	95691219	SRR8550326_PAIRED_rmdup.narrowPeak_peak_13851	49	.	3.75326	7.18539	4.99512	274
chr12	95692107	95692342	SRR8550326_PAIRED_rmdup.narrowPeak_peak_13852	43	.	3.55572	6.50978	4.35268	36
chr12	95694268	95696129	SRR8550326_PAIRED_rmdup.narrowPeak_peak_13853	1120	.	22.1245	115.862	112.063	1085
chr12	95696684	95696871	SRR8550326_PAIRED_rmdup.narrowPeak_peak_13854	70	.	4.34588	9.33848	7.05879	34
chr12	95698254	95698487	SRR8550326_PAIRED_rmdup.narrowPeak_peak_13855	31	.	3.16064	5.22816	3.14406	113
chr12	95698705	95699013	SRR8550326_PAIRED_rmdup.narrowPeak_peak_13856	37	.	3.35818	5.85696	3.73519	277
chr12	95756108	95756312	SRR8550326_PAIRED_rmdup.narrowPeak_peak_13857	31	.	3.16064	5.22816	3.14406	44
chr12	95775032	95775326	SRR8550326_PAIRED_rmdup.narrowPeak_peak_13858	37	.	3.35818	5.85696	3.73519	112
chr12	95849723	95851141	SRR8550326_PAIRED_rmdup.narrowPeak_peak_13859	660	.	15.4081	69.3114	66.0219	701
chr12	95940526	95941149	SRR8550326_PAIRED_rmdup.narrowPeak_peak_13860	406	.	11.2598	43.6407	40.6812	303
chr12	95960601	95960768	SRR8550326_PAIRED_rmdup.narrowPeak_peak_13861	37	.	3.35818	5.85696	3.73519	50
chr12	95962870	95963208	SRR8550326_PAIRED_rmdup.narrowPeak_peak_13862	85	.	4.74096	10.8701	8.53713	84
chr12	96134229	96134603	SRR8550326_PAIRED_rmdup.narrowPeak_peak_13863	117	.	5.53112	14.1377	11.7086	233
chr12	96184350	96184526	SRR8550326_PAIRED_rmdup.narrowPeak_peak_13864	56	.	3.9508	7.88269	5.66104	129
chr12	96184748	96184918	SRR8550326_PAIRED_rmdup.narrowPeak_peak_13865	15	.	2.56802	3.49999	1.5519	132
chr12	96311123	96311407	SRR8550326_PAIRED_rmdup.narrowPeak_peak_13866	85	.	4.74096	10.8701	8.53713	201
chr12	96341949	96342344	SRR8550326_PAIRED_rmdup.narrowPeak_peak_13867	178	.	6.9139	20.4197	17.8443	192
chr12	96347889	96348201	SRR8550326_PAIRED_rmdup.narrowPeak_peak_13868	31	.	3.16064	5.22816	3.14406	229
chr12	96350960	96351553	SRR8550326_PAIRED_rmdup.narrowPeak_peak_13869	142	.	6.12374	16.7487	14.2541	121
chr12	96398874	96399369	SRR8550326_PAIRED_rmdup.narrowPeak_peak_13870	125	.	5.72866	14.9936	12.5421	194
chr12	96453512	96453823	SRR8550326_PAIRED_rmdup.narrowPeak_peak_13871	63	.	4.14834	8.6007	6.34937	112
chr12	96488812	96488997	SRR8550326_PAIRED_rmdup.narrowPeak_peak_13872	43	.	3.55572	6.50978	4.35268	58
chr12	96594824	96595129	SRR8550326_PAIRED_rmdup.narrowPeak_peak_13873	56	.	3.9508	7.88269	5.66104	191
chr12	96697156	96697492	SRR8550326_PAIRED_rmdup.narrowPeak_peak_13874	63	.	4.14834	8.6007	6.34937	126
chr12	96710641	96710945	SRR8550326_PAIRED_rmdup.narrowPeak_peak_13875	25	.	2.9631	4.62471	2.58154	291
chr12	96723305	96723568	SRR8550326_PAIRED_rmdup.narrowPeak_peak_13876	37	.	3.35818	5.85696	3.73519	114
chr12	96749350	96749571	SRR8550326_PAIRED_rmdup.narrowPeak_peak_13877	85	.	4.74096	10.8701	8.53713	109
chr12	96763070	96763948	SRR8550326_PAIRED_rmdup.narrowPeak_peak_13878	178	.	6.9139	20.4197	17.8443	185
chr12	96771304	96771494	SRR8550326_PAIRED_rmdup.narrowPeak_peak_13879	43	.	3.55572	6.50978	4.35268	142
chr12	96821246	96821626	SRR8550326_PAIRED_rmdup.narrowPeak_peak_13880	108	.	5.33358	13.2968	10.8905	240
chr12	96879201	96879462	SRR8550326_PAIRED_rmdup.narrowPeak_peak_13881	20	.	2.76556	4.0481	2.04957	198
chr12	96952508	96952783	SRR8550326_PAIRED_rmdup.narrowPeak_peak_13882	43	.	3.55572	6.50978	4.35268	184
chr12	96965377	96965679	SRR8550326_PAIRED_rmdup.narrowPeak_peak_13883	49	.	3.75326	7.18539	4.99512	77
chr12	96980093	96980253	SRR8550326_PAIRED_rmdup.narrowPeak_peak_13884	20	.	2.76556	4.0481	2.04957	7
chr12	97090596	97091161	SRR8550326_PAIRED_rmdup.narrowPeak_peak_13886	142	.	6.12374	16.7487	14.2541	194
chr12	97128924	97129125	SRR8550326_PAIRED_rmdup.narrowPeak_peak_13887	93	.	4.9385	11.6624	9.30416	120
chr12	97130438	97130690	SRR8550326_PAIRED_rmdup.narrowPeak_peak_13888	43	.	3.55572	6.50978	4.35268	77
chr12	97156541	97156923	SRR8550326_PAIRED_rmdup.narrowPeak_peak_13889	100	.	5.13604	12.4715	10.0888	86
chr12	97158345	97158731	SRR8550326_PAIRED_rmdup.narrowPeak_peak_13890	77	.	4.54342	10.0952	7.78834	139
chr12	97203495	97204561	SRR8550326_PAIRED_rmdup.narrowPeak_peak_13891	685	.	15.8032	71.8951	68.5753	571
chr12	97267986	97268196	SRR8550326_PAIRED_rmdup.narrowPeak_peak_13892	25	.	2.9631	4.62471	2.58154	5
chr12	97303732	97303967	SRR8550326_PAIRED_rmdup.narrowPeak_peak_13893	31	.	3.16064	5.22816	3.14406	12
chr12	97312203	97312825	SRR8550326_PAIRED_rmdup.narrowPeak_peak_13894	151	.	6.32128	17.647	15.1315	228
chr12	97393867	97394369	SRR8550326_PAIRED_rmdup.narrowPeak_peak_13895	56	.	3.9508	7.88269	5.66104	201
chr12	97398537	97398740	SRR8550326_PAIRED_rmdup.narrowPeak_peak_13896	31	.	3.16064	5.22816	3.14406	93
chr12	97453074	97453251	SRR8550326_PAIRED_rmdup.narrowPeak_peak_13897	37	.	3.35818	5.85696	3.73519	127
chr12	97473082	97473317	SRR8550326_PAIRED_rmdup.narrowPeak_peak_13898	63	.	4.14834	8.6007	6.34937	116
chr12	97517428	97517760	SRR8550326_PAIRED_rmdup.narrowPeak_peak_13899	37	.	3.35818	5.85696	3.73519	162
chr12	97612042	97613401	SRR8550326_PAIRED_rmdup.narrowPeak_peak_13900	142	.	6.12374	16.7487	14.2541	384
chr12	97698003	97698239	SRR8550326_PAIRED_rmdup.narrowPeak_peak_13901	25	.	2.9631	4.62471	2.58154	70
chr12	97714047	97714204	SRR8550326_PAIRED_rmdup.narrowPeak_peak_13902	25	.	2.9631	4.62471	2.58154	53
chr12	97740744	97741027	SRR8550326_PAIRED_rmdup.narrowPeak_peak_13903	31	.	3.16064	5.22816	3.14406	67
chr12	97790597	97790967	SRR8550326_PAIRED_rmdup.narrowPeak_peak_13904	133	.	5.9262	15.8641	13.3908	132
chr12	97793442	97794176	SRR8550326_PAIRED_rmdup.narrowPeak_peak_13905	117	.	5.53112	14.1377	11.7086	420
chr12	97872542	97872689	SRR8550326_PAIRED_rmdup.narrowPeak_peak_13906	142	.	6.12374	16.7487	14.2541	97
chr12	97888545	97889376	SRR8550326_PAIRED_rmdup.narrowPeak_peak_13907	117	.	5.53112	14.1377	11.7086	277
chr12	97895915	97897202	SRR8550326_PAIRED_rmdup.narrowPeak_peak_13908	187	.	7.11144	21.3687	18.7741	977
chr12	97929989	97930159	SRR8550326_PAIRED_rmdup.narrowPeak_peak_13909	56	.	3.9508	7.88269	5.66104	45
chr12	98005762	98006035	SRR8550326_PAIRED_rmdup.narrowPeak_peak_13910	77	.	4.54342	10.0952	7.78834	79
chr12	98031423	98031933	SRR8550326_PAIRED_rmdup.narrowPeak_peak_13911	37	.	3.35818	5.85696	3.73519	36
chr12	98049531	98050773	SRR8550326_PAIRED_rmdup.narrowPeak_peak_13912	142	.	6.12374	16.7487	14.2541	604
chr12	98068189	98068960	SRR8550326_PAIRED_rmdup.narrowPeak_peak_13913	142	.	6.12374	16.7487	14.2541	551
chr12	98107484	98107752	SRR8550326_PAIRED_rmdup.narrowPeak_peak_13914	77	.	4.54342	10.0952	7.78834	65
chr12	98107903	98108596	SRR8550326_PAIRED_rmdup.narrowPeak_peak_13915	340	.	10.0745	36.8724	34.0122	395
chr12	98113892	98114309	SRR8550326_PAIRED_rmdup.narrowPeak_peak_13916	49	.	3.75326	7.18539	4.99512	233
chr12	98159995	98161294	SRR8550326_PAIRED_rmdup.narrowPeak_peak_13917	384	.	10.8647	41.353	38.4262	1087
chr12	98161454	98161961	SRR8550326_PAIRED_rmdup.narrowPeak_peak_13918	151	.	6.32128	17.647	15.1315	177
chr12	98181330	98182258	SRR8550326_PAIRED_rmdup.narrowPeak_peak_13919	286	.	9.08683	31.4622	28.6867	649
chr12	98212444	98212911	SRR8550326_PAIRED_rmdup.narrowPeak_peak_13920	197	.	7.30898	22.3296	19.716	189
chr12	98215694	98215838	SRR8550326_PAIRED_rmdup.narrowPeak_peak_13921	31	.	3.16064	5.22816	3.14406	128
chr12	98216454	98217415	SRR8550326_PAIRED_rmdup.narrowPeak_peak_13922	63	.	4.14834	8.6007	6.34937	744
chr12	98258349	98259799	SRR8550326_PAIRED_rmdup.narrowPeak_peak_13923	1383	.	25.6802	142.421	138.375	847
chr12	98269902	98270415	SRR8550326_PAIRED_rmdup.narrowPeak_peak_13924	49	.	3.75326	7.18539	4.99512	154
chr12	98270571	98271035	SRR8550326_PAIRED_rmdup.narrowPeak_peak_13925	63	.	4.14834	8.6007	6.34937	95
chr12	98280630	98280939	SRR8550326_PAIRED_rmdup.narrowPeak_peak_13926	226	.	7.9016	25.2799	22.6103	116
chr12	98304529	98304946	SRR8550326_PAIRED_rmdup.narrowPeak_peak_13927	56	.	3.9508	7.88269	5.66104	389
chr12	98324287	98324553	SRR8550326_PAIRED_rmdup.narrowPeak_peak_13928	117	.	5.53112	14.1377	11.7086	39
chr12	98334276	98334706	SRR8550326_PAIRED_rmdup.narrowPeak_peak_13929	169	.	6.71636	19.4829	16.9269	248
chr12	98347721	98347892	SRR8550326_PAIRED_rmdup.narrowPeak_peak_13930	31	.	3.16064	5.22816	3.14406	65
chr12	98369608	98369917	SRR8550326_PAIRED_rmdup.narrowPeak_peak_13931	31	.	3.16064	5.22816	3.14406	63
chr12	98370127	98370342	SRR8550326_PAIRED_rmdup.narrowPeak_peak_13932	37	.	3.35818	5.85696	3.73519	48
chr12	98406049	98406461	SRR8550326_PAIRED_rmdup.narrowPeak_peak_13933	373	.	10.6672	40.2208	37.3105	256
chr12	98406627	98406805	SRR8550326_PAIRED_rmdup.narrowPeak_peak_13934	63	.	4.14834	8.6007	6.34937	45
chr12	98520255	98520783	SRR8550326_PAIRED_rmdup.narrowPeak_peak_13935	70	.	4.34588	9.33848	7.05879	102
chr12	98564601	98564829	SRR8550326_PAIRED_rmdup.narrowPeak_peak_13936	31	.	3.16064	5.22816	3.14406	197
chr12	98574256	98575456	SRR8550326_PAIRED_rmdup.narrowPeak_peak_13937	464	.	12.2475	49.4896	46.4504	757
chr12	98577811	98578376	SRR8550326_PAIRED_rmdup.narrowPeak_peak_13938	329	.	9.87699	35.7729	32.9296	374
chr12	98627592	98628640	SRR8550326_PAIRED_rmdup.narrowPeak_peak_13939	803	.	17.5811	83.7815	80.3229	627
chr12	98644974	98645137	SRR8550326_PAIRED_rmdup.narrowPeak_peak_13940	25	.	2.9631	4.62471	2.58154	27
chr12	98674574	98675268	SRR8550326_PAIRED_rmdup.narrowPeak_peak_13941	307	.	9.48191	33.5997	30.7901	463
chr12	98733986	98735348	SRR8550326_PAIRED_rmdup.narrowPeak_peak_13942	660	.	15.4081	69.3114	66.0219	636
chr12	98736801	98738329	SRR8550326_PAIRED_rmdup.narrowPeak_peak_13943	276	.	8.88929	30.4074	27.649	915
chr12	98746250	98747633	SRR8550326_PAIRED_rmdup.narrowPeak_peak_13944	1134	.	22.322	117.306	113.493	908
chr12	98850914	98851306	SRR8550326_PAIRED_rmdup.narrowPeak_peak_13945	133	.	5.9262	15.8641	13.3908	75
chr12	98884478	98884749	SRR8550326_PAIRED_rmdup.narrowPeak_peak_13946	100	.	5.13604	12.4715	10.0888	194
chr12	98900405	98901596	SRR8550326_PAIRED_rmdup.narrowPeak_peak_13947	536	.	13.4327	56.7361	53.6024	877
chr12	98919922	98921197	SRR8550326_PAIRED_rmdup.narrowPeak_peak_13948	1324	.	24.89	136.42	132.426	447
chr12	99084126	99084790	SRR8550326_PAIRED_rmdup.narrowPeak_peak_13949	340	.	10.0745	36.8724	34.0122	234
chr12	99096837	99097203	SRR8550326_PAIRED_rmdup.narrowPeak_peak_13950	117	.	5.53112	14.1377	11.7086	289
chr12	99220168	99220717	SRR8550326_PAIRED_rmdup.narrowPeak_peak_13951	117	.	5.53112	14.1377	11.7086	417
chr12	99306219	99306516	SRR8550326_PAIRED_rmdup.narrowPeak_peak_13952	25	.	2.9631	4.62471	2.58154	175
chr12	99326447	99326619	SRR8550326_PAIRED_rmdup.narrowPeak_peak_13953	31	.	3.16064	5.22816	3.14406	95
chr12	99328891	99329090	SRR8550326_PAIRED_rmdup.narrowPeak_peak_13954	20	.	2.76556	4.0481	2.04957	76
chr12	99329265	99329542	SRR8550326_PAIRED_rmdup.narrowPeak_peak_13955	63	.	4.14834	8.6007	6.34937	96
chr12	99329997	99330196	SRR8550326_PAIRED_rmdup.narrowPeak_peak_13956	70	.	4.34588	9.33848	7.05879	63
chr12	99330680	99330843	SRR8550326_PAIRED_rmdup.narrowPeak_peak_13957	37	.	3.35818	5.85696	3.73519	83
chr12	99336463	99336944	SRR8550326_PAIRED_rmdup.narrowPeak_peak_13958	63	.	4.14834	8.6007	6.34937	112
chr12	99339100	99339370	SRR8550326_PAIRED_rmdup.narrowPeak_peak_13959	31	.	3.16064	5.22816	3.14406	233
chr12	99375835	99376119	SRR8550326_PAIRED_rmdup.narrowPeak_peak_13960	31	.	3.16064	5.22816	3.14406	258
chr12	99391762	99393842	SRR8550326_PAIRED_rmdup.narrowPeak_peak_13961	1149	.	22.5195	118.754	114.927	430
chr12	99406227	99406694	SRR8550326_PAIRED_rmdup.narrowPeak_peak_13962	56	.	3.9508	7.88269	5.66104	254
chr12	99445184	99445475	SRR8550326_PAIRED_rmdup.narrowPeak_peak_13963	93	.	4.9385	11.6624	9.30416	131
chr12	99454589	99454867	SRR8550326_PAIRED_rmdup.narrowPeak_peak_13964	43	.	3.55572	6.50978	4.35268	157
chr12	99530043	99530564	SRR8550326_PAIRED_rmdup.narrowPeak_peak_13965	117	.	5.53112	14.1377	11.7086	213
chr12	99560820	99561631	SRR8550326_PAIRED_rmdup.narrowPeak_peak_13966	235	.	8.09914	26.2851	23.5973	532
chr12	99562113	99564026	SRR8550326_PAIRED_rmdup.narrowPeak_peak_13967	384	.	10.8647	41.353	38.4262	1682
chr12	99579231	99579445	SRR8550326_PAIRED_rmdup.narrowPeak_peak_13968	49	.	3.75326	7.18539	4.99512	128
chr12	99579780	99580483	SRR8550326_PAIRED_rmdup.narrowPeak_peak_13969	187	.	7.11144	21.3687	18.7741	304
chr12	99603371	99603628	SRR8550326_PAIRED_rmdup.narrowPeak_peak_13970	49	.	3.75326	7.18539	4.99512	188
chr12	99627273	99628503	SRR8550326_PAIRED_rmdup.narrowPeak_peak_13971	776	.	17.186	81.1047	77.677	583
chr12	99681693	99681857	SRR8550326_PAIRED_rmdup.narrowPeak_peak_13972	25	.	2.9631	4.62471	2.58154	31
chr12	99699279	99699889	SRR8550326_PAIRED_rmdup.narrowPeak_peak_13973	100	.	5.13604	12.4715	10.0888	432
chr12	99716041	99716260	SRR8550326_PAIRED_rmdup.narrowPeak_peak_13974	20	.	2.76556	4.0481	2.04957	13
chr12	99744557	99744745	SRR8550326_PAIRED_rmdup.narrowPeak_peak_13975	49	.	3.75326	7.18539	4.99512	130
chr12	99757490	99757972	SRR8550326_PAIRED_rmdup.narrowPeak_peak_13976	43	.	3.55572	6.50978	4.35268	286
chr12	99838339	99838494	SRR8550326_PAIRED_rmdup.narrowPeak_peak_13977	20	.	2.76556	4.0481	2.04957	100
chr12	99882980	99885557	SRR8550326_PAIRED_rmdup.narrowPeak_peak_13978	1063	.	21.3343	110.123	106.381	512
chr12	99964217	99965397	SRR8550326_PAIRED_rmdup.narrowPeak_peak_13979	235	.	8.09914	26.2851	23.5973	284
chr12	99965628	99966534	SRR8550326_PAIRED_rmdup.narrowPeak_peak_13980	169	.	6.71636	19.4829	16.9269	235
chr12	100106316	100106467	SRR8550326_PAIRED_rmdup.narrowPeak_peak_13981	63	.	4.14834	8.6007	6.34937	113
chr12	100109576	100110744	SRR8550326_PAIRED_rmdup.narrowPeak_peak_13982	476	.	12.445	50.6806	47.6257	570
chr12	100128114	100128473	SRR8550326_PAIRED_rmdup.narrowPeak_peak_13983	43	.	3.55572	6.50978	4.35268	144
chr12	100131727	100132051	SRR8550326_PAIRED_rmdup.narrowPeak_peak_13984	216	.	7.70406	24.2854	21.6344	116
chr12	100159150	100160215	SRR8550326_PAIRED_rmdup.narrowPeak_peak_13985	1007	.	20.5441	104.448	100.765	497
chr12	100165963	100166452	SRR8550326_PAIRED_rmdup.narrowPeak_peak_13986	63	.	4.14834	8.6007	6.34937	425
chr12	100168353	100168805	SRR8550326_PAIRED_rmdup.narrowPeak_peak_13987	133	.	5.9262	15.8641	13.3908	106
chr12	100176483	100176972	SRR8550326_PAIRED_rmdup.narrowPeak_peak_13988	406	.	11.2598	43.6407	40.6812	195
chr12	100177539	100178004	SRR8550326_PAIRED_rmdup.narrowPeak_peak_13989	117	.	5.53112	14.1377	11.7086	235
chr12	100186383	100188422	SRR8550326_PAIRED_rmdup.narrowPeak_peak_13990	2038	.	33.9769	208.375	203.842	1250
chr12	100198821	100201107	SRR8550326_PAIRED_rmdup.narrowPeak_peak_13991	763	.	16.9884	79.7737	76.3615	417
chr12	100201668	100202300	SRR8550326_PAIRED_rmdup.narrowPeak_peak_13992	843	.	18.1737	87.8329	84.3283	367
chr12	100204787	100204984	SRR8550326_PAIRED_rmdup.narrowPeak_peak_13993	20	.	2.76556	4.0481	2.04957	79
chr12	100228122	100228366	SRR8550326_PAIRED_rmdup.narrowPeak_peak_13994	63	.	4.14834	8.6007	6.34937	112
chr12	100241964	100242200	SRR8550326_PAIRED_rmdup.narrowPeak_peak_13995	43	.	3.55572	6.50978	4.35268	78
chr12	100242382	100242775	SRR8550326_PAIRED_rmdup.narrowPeak_peak_13996	1134	.	22.322	117.306	113.493	122
chr12	100282430	100282596	SRR8550326_PAIRED_rmdup.narrowPeak_peak_13997	37	.	3.35818	5.85696	3.73519	72
chr12	100291029	100291539	SRR8550326_PAIRED_rmdup.narrowPeak_peak_13998	108	.	5.33358	13.2968	10.8905	397
chr12	100426171	100426686	SRR8550326_PAIRED_rmdup.narrowPeak_peak_13999	43	.	3.55572	6.50978	4.35268	162
chr12	100480025	100480258	SRR8550326_PAIRED_rmdup.narrowPeak_peak_14000	93	.	4.9385	11.6624	9.30416	77
chr12	100519927	100521181	SRR8550326_PAIRED_rmdup.narrowPeak_peak_14001	622	.	14.8155	65.4773	62.2345	704
chr12	100527706	100528213	SRR8550326_PAIRED_rmdup.narrowPeak_peak_14002	952	.	19.754	98.8395	95.2147	184
chr12	100539431	100539618	SRR8550326_PAIRED_rmdup.narrowPeak_peak_14003	37	.	3.35818	5.85696	3.73519	42
chr12	100578285	100578522	SRR8550326_PAIRED_rmdup.narrowPeak_peak_14004	70	.	4.34588	9.33848	7.05879	145
chr12	100604588	100604988	SRR8550326_PAIRED_rmdup.narrowPeak_peak_14005	206	.	7.50652	23.3019	20.6696	151
chr12	100609266	100609437	SRR8550326_PAIRED_rmdup.narrowPeak_peak_14006	25	.	2.9631	4.62471	2.58154	8
chr12	100626293	100626645	SRR8550326_PAIRED_rmdup.narrowPeak_peak_14007	49	.	3.75326	7.18539	4.99512	72
chr12	100639604	100640178	SRR8550326_PAIRED_rmdup.narrowPeak_peak_14008	100	.	5.13604	12.4715	10.0888	249
chr12	100640658	100641012	SRR8550326_PAIRED_rmdup.narrowPeak_peak_14009	351	.	10.2721	37.9803	35.1033	242
chr12	100723992	100726404	SRR8550326_PAIRED_rmdup.narrowPeak_peak_14010	3604	.	51.953	365.489	360.498	1374
chr12	100841271	100841656	SRR8550326_PAIRED_rmdup.narrowPeak_peak_14012	197	.	7.30898	22.3296	19.716	105
chr12	100849392	100849871	SRR8550326_PAIRED_rmdup.narrowPeak_peak_14013	266	.	8.69176	29.362	26.621	216
chr12	100898932	100899628	SRR8550326_PAIRED_rmdup.narrowPeak_peak_14014	133	.	5.9262	15.8641	13.3908	477
chr12	100907869	100908346	SRR8550326_PAIRED_rmdup.narrowPeak_peak_14015	226	.	7.9016	25.2799	22.6103	285
chr12	100926326	100926659	SRR8550326_PAIRED_rmdup.narrowPeak_peak_14016	256	.	8.49422	28.3263	25.6029	129
chr12	100936106	100936357	SRR8550326_PAIRED_rmdup.narrowPeak_peak_14017	178	.	6.9139	20.4197	17.8443	205
chr12	100952092	100952731	SRR8550326_PAIRED_rmdup.narrowPeak_peak_14018	256	.	8.49422	28.3263	25.6029	204
chr12	100952888	100953098	SRR8550326_PAIRED_rmdup.narrowPeak_peak_14019	43	.	3.55572	6.50978	4.35268	101
chr12	100957990	100958556	SRR8550326_PAIRED_rmdup.narrowPeak_peak_14020	384	.	10.8647	41.353	38.4262	246
chr12	100988614	100988953	SRR8550326_PAIRED_rmdup.narrowPeak_peak_14021	31	.	3.16064	5.22816	3.14406	293
chr12	100989871	100990832	SRR8550326_PAIRED_rmdup.narrowPeak_peak_14022	724	.	16.3958	75.811	72.4451	610
chr12	100997468	100998498	SRR8550326_PAIRED_rmdup.narrowPeak_peak_14023	724	.	16.3958	75.811	72.4451	695
chr12	101012381	101012948	SRR8550326_PAIRED_rmdup.narrowPeak_peak_14024	63	.	4.14834	8.6007	6.34937	305
chr12	101018207	101018645	SRR8550326_PAIRED_rmdup.narrowPeak_peak_14025	63	.	4.14834	8.6007	6.34937	193
chr12	101027106	101027367	SRR8550326_PAIRED_rmdup.narrowPeak_peak_14026	43	.	3.55572	6.50978	4.35268	69
chr12	101027768	101029737	SRR8550326_PAIRED_rmdup.narrowPeak_peak_14027	1149	.	22.5195	118.754	114.927	1470
chr12	101081903	101082102	SRR8550326_PAIRED_rmdup.narrowPeak_peak_14028	25	.	2.9631	4.62471	2.58154	56
chr12	101082534	101084757	SRR8550326_PAIRED_rmdup.narrowPeak_peak_14029	1957	.	32.9892	200.266	195.78	1226
chr12	101102736	101103074	SRR8550326_PAIRED_rmdup.narrowPeak_peak_14030	151	.	6.32128	17.647	15.1315	110
chr12	101122975	101123451	SRR8550326_PAIRED_rmdup.narrowPeak_peak_14031	117	.	5.53112	14.1377	11.7086	261
chr12	101346482	101346893	SRR8550326_PAIRED_rmdup.narrowPeak_peak_14032	20	.	2.76556	4.0481	2.04957	275
chr12	101587173	101587336	SRR8550326_PAIRED_rmdup.narrowPeak_peak_14033	25	.	2.9631	4.62471	2.58154	126
chr12	101717740	101718660	SRR8550326_PAIRED_rmdup.narrowPeak_peak_14034	441	.	11.8524	47.1284	44.1209	592
chr12	101718961	101719204	SRR8550326_PAIRED_rmdup.narrowPeak_peak_14035	108	.	5.33358	13.2968	10.8905	31
chr12	101740047	101740305	SRR8550326_PAIRED_rmdup.narrowPeak_peak_14036	20	.	2.76556	4.0481	2.04957	208
chr12	101757483	101757634	SRR8550326_PAIRED_rmdup.narrowPeak_peak_14037	25	.	2.9631	4.62471	2.58154	55
chr12	101763054	101763320	SRR8550326_PAIRED_rmdup.narrowPeak_peak_14038	70	.	4.34588	9.33848	7.05879	185
chr12	101767655	101768006	SRR8550326_PAIRED_rmdup.narrowPeak_peak_14039	77	.	4.54342	10.0952	7.78834	46
chr12	101777698	101778412	SRR8550326_PAIRED_rmdup.narrowPeak_peak_14040	151	.	6.32128	17.647	15.1315	456
chr12	101798568	101799099	SRR8550326_PAIRED_rmdup.narrowPeak_peak_14041	63	.	4.14834	8.6007	6.34937	333
chr12	101811308	101811536	SRR8550326_PAIRED_rmdup.narrowPeak_peak_14042	93	.	4.9385	11.6624	9.30416	81
chr12	101818097	101820030	SRR8550326_PAIRED_rmdup.narrowPeak_peak_14043	1353	.	25.2851	139.414	135.394	854
chr12	101875024	101875537	SRR8550326_PAIRED_rmdup.narrowPeak_peak_14044	108	.	5.33358	13.2968	10.8905	308
chr12	101912365	101913528	SRR8550326_PAIRED_rmdup.narrowPeak_peak_14045	1250	.	23.9023	128.997	125.071	780
chr12	101957402	101958804	SRR8550326_PAIRED_rmdup.narrowPeak_peak_14046	883	.	18.7663	91.9265	88.3759	1006
chr12	101975056	101976684	SRR8550326_PAIRED_rmdup.narrowPeak_peak_14047	1704	.	29.8285	174.764	170.451	859
chr12	102014443	102014592	SRR8550326_PAIRED_rmdup.narrowPeak_peak_14048	31	.	3.16064	5.22816	3.14406	89
chr12	102069842	102070144	SRR8550326_PAIRED_rmdup.narrowPeak_peak_14049	31	.	3.16064	5.22816	3.14406	239
chr12	102128126	102129773	SRR8550326_PAIRED_rmdup.narrowPeak_peak_14050	216	.	7.70406	24.2854	21.6344	814
chr12	102181798	102182243	SRR8550326_PAIRED_rmdup.narrowPeak_peak_14051	151	.	6.32128	17.647	15.1315	188
chr12	102243955	102244198	SRR8550326_PAIRED_rmdup.narrowPeak_peak_14052	85	.	4.74096	10.8701	8.53713	120
chr12	102261948	102262247	SRR8550326_PAIRED_rmdup.narrowPeak_peak_14053	43	.	3.55572	6.50978	4.35268	197
chr12	102282672	102283505	SRR8550326_PAIRED_rmdup.narrowPeak_peak_14054	216	.	7.70406	24.2854	21.6344	403
chr12	102345440	102345939	SRR8550326_PAIRED_rmdup.narrowPeak_peak_14055	297	.	9.28438	32.5264	29.7338	184
chr12	102384845	102385101	SRR8550326_PAIRED_rmdup.narrowPeak_peak_14056	70	.	4.34588	9.33848	7.05879	229
chr12	102387045	102387641	SRR8550326_PAIRED_rmdup.narrowPeak_peak_14057	373	.	10.6672	40.2208	37.3105	362
chr12	102391955	102392182	SRR8550326_PAIRED_rmdup.narrowPeak_peak_14058	63	.	4.14834	8.6007	6.34937	146
chr12	102424983	102425264	SRR8550326_PAIRED_rmdup.narrowPeak_peak_14059	31	.	3.16064	5.22816	3.14406	202
chr12	102439073	102440121	SRR8550326_PAIRED_rmdup.narrowPeak_peak_14060	1443	.	26.4703	148.475	144.374	720
chr12	102453587	102454059	SRR8550326_PAIRED_rmdup.narrowPeak_peak_14061	56	.	3.9508	7.88269	5.66104	154
chr12	102468697	102469741	SRR8550326_PAIRED_rmdup.narrowPeak_peak_14062	1106	.	21.9269	114.421	110.637	503
chr12	102498082	102499077	SRR8550326_PAIRED_rmdup.narrowPeak_peak_14063	452	.	12.0499	48.3054	45.2821	832
chr12	102524853	102525120	SRR8550326_PAIRED_rmdup.narrowPeak_peak_14064	85	.	4.74096	10.8701	8.53713	106
chr12	102550665	102550955	SRR8550326_PAIRED_rmdup.narrowPeak_peak_14065	108	.	5.33358	13.2968	10.8905	62
chr12	102554975	102555396	SRR8550326_PAIRED_rmdup.narrowPeak_peak_14066	307	.	9.48191	33.5997	30.7901	247
chr12	102579031	102579441	SRR8550326_PAIRED_rmdup.narrowPeak_peak_14067	151	.	6.32128	17.647	15.1315	230
chr12	102597580	102597887	SRR8550326_PAIRED_rmdup.narrowPeak_peak_14068	93	.	4.9385	11.6624	9.30416	159
chr12	102617375	102617533	SRR8550326_PAIRED_rmdup.narrowPeak_peak_14069	49	.	3.75326	7.18539	4.99512	37
chr12	102698705	102698866	SRR8550326_PAIRED_rmdup.narrowPeak_peak_14070	25	.	2.9631	4.62471	2.58154	93
chr12	102703103	102703589	SRR8550326_PAIRED_rmdup.narrowPeak_peak_14071	37	.	3.35818	5.85696	3.73519	404
chr12	102703919	102705747	SRR8550326_PAIRED_rmdup.narrowPeak_peak_14072	952	.	19.754	98.8395	95.2147	1418
chr12	102719730	102720057	SRR8550326_PAIRED_rmdup.narrowPeak_peak_14073	384	.	10.8647	41.353	38.4262	89
chr12	102730023	102731451	SRR8550326_PAIRED_rmdup.narrowPeak_peak_14074	829	.	17.9761	86.4777	82.9884	623
chr12	102733320	102733638	SRR8550326_PAIRED_rmdup.narrowPeak_peak_14075	85	.	4.74096	10.8701	8.53713	207
chr12	102743100	102744370	SRR8550326_PAIRED_rmdup.narrowPeak_peak_14076	711	.	16.1983	74.5004	71.1498	535
chr12	102757113	102758396	SRR8550326_PAIRED_rmdup.narrowPeak_peak_14077	2284	.	36.94	233.072	228.407	783
chr12	102779347	102779685	SRR8550326_PAIRED_rmdup.narrowPeak_peak_14078	49	.	3.75326	7.18539	4.99512	123
chr12	102858272	102858575	SRR8550326_PAIRED_rmdup.narrowPeak_peak_14079	77	.	4.54342	10.0952	7.78834	117
chr12	102877140	102879254	SRR8550326_PAIRED_rmdup.narrowPeak_peak_14080	965	.	19.9515	100.235	96.5957	1249
chr12	102885861	102886100	SRR8550326_PAIRED_rmdup.narrowPeak_peak_14081	85	.	4.74096	10.8701	8.53713	82
chr12	102916143	102916381	SRR8550326_PAIRED_rmdup.narrowPeak_peak_14083	133	.	5.9262	15.8641	13.3908	83
chr12	102926431	102926624	SRR8550326_PAIRED_rmdup.narrowPeak_peak_14084	25	.	2.9631	4.62471	2.58154	32
chr12	102948701	102949275	SRR8550326_PAIRED_rmdup.narrowPeak_peak_14085	77	.	4.54342	10.0952	7.78834	195
chr12	102980909	102981100	SRR8550326_PAIRED_rmdup.narrowPeak_peak_14086	37	.	3.35818	5.85696	3.73519	90
chr12	103044268	103044675	SRR8550326_PAIRED_rmdup.narrowPeak_peak_14087	37	.	3.35818	5.85696	3.73519	317
chr12	103064942	103065380	SRR8550326_PAIRED_rmdup.narrowPeak_peak_14088	93	.	4.9385	11.6624	9.30416	175
chr12	103099319	103099463	SRR8550326_PAIRED_rmdup.narrowPeak_peak_14089	49	.	3.75326	7.18539	4.99512	115
chr12	103103594	103103759	SRR8550326_PAIRED_rmdup.narrowPeak_peak_14090	31	.	3.16064	5.22816	3.14406	63
chr12	103115278	103115704	SRR8550326_PAIRED_rmdup.narrowPeak_peak_14091	31	.	3.16064	5.22816	3.14406	62
chr12	103142380	103142858	SRR8550326_PAIRED_rmdup.narrowPeak_peak_14092	49	.	3.75326	7.18539	4.99512	318
chr12	103144277	103144571	SRR8550326_PAIRED_rmdup.narrowPeak_peak_14093	100	.	5.13604	12.4715	10.0888	72
chr12	103183196	103183371	SRR8550326_PAIRED_rmdup.narrowPeak_peak_14094	43	.	3.55572	6.50978	4.35268	41
chr12	103241406	103241643	SRR8550326_PAIRED_rmdup.narrowPeak_peak_14095	56	.	3.9508	7.88269	5.66104	85
chr12	103241788	103243443	SRR8550326_PAIRED_rmdup.narrowPeak_peak_14096	597	.	14.4204	62.9499	59.7385	823
chr12	103262440	103262837	SRR8550326_PAIRED_rmdup.narrowPeak_peak_14097	70	.	4.34588	9.33848	7.05879	264
chr12	103314859	103315288	SRR8550326_PAIRED_rmdup.narrowPeak_peak_14098	49	.	3.75326	7.18539	4.99512	256
chr12	103318572	103319055	SRR8550326_PAIRED_rmdup.narrowPeak_peak_14099	85	.	4.74096	10.8701	8.53713	207
chr12	103322766	103323031	SRR8550326_PAIRED_rmdup.narrowPeak_peak_14100	108	.	5.33358	13.2968	10.8905	176
chr12	103325217	103326130	SRR8550326_PAIRED_rmdup.narrowPeak_peak_14101	1207	.	23.3097	124.585	120.702	428
chr12	103328901	103329058	SRR8550326_PAIRED_rmdup.narrowPeak_peak_14102	20	.	2.76556	4.0481	2.04957	71
chr12	103332057	103332208	SRR8550326_PAIRED_rmdup.narrowPeak_peak_14103	25	.	2.9631	4.62471	2.58154	14
chr12	103348616	103348795	SRR8550326_PAIRED_rmdup.narrowPeak_peak_14104	178	.	6.9139	20.4197	17.8443	142
chr12	103353532	103354029	SRR8550326_PAIRED_rmdup.narrowPeak_peak_14105	70	.	4.34588	9.33848	7.05879	147
chr12	103367812	103368329	SRR8550326_PAIRED_rmdup.narrowPeak_peak_14106	418	.	11.4573	44.7959	41.8202	225
chr12	103371868	103372150	SRR8550326_PAIRED_rmdup.narrowPeak_peak_14107	160	.	6.51882	18.5585	16.0225	83
chr12	103388288	103389280	SRR8550326_PAIRED_rmdup.narrowPeak_peak_14108	1893	.	32.199	193.826	189.379	361
chr12	103425405	103426451	SRR8550326_PAIRED_rmdup.narrowPeak_peak_14109	2929	.	44.4465	297.884	292.993	531
chr12	103492814	103493077	SRR8550326_PAIRED_rmdup.narrowPeak_peak_14110	142	.	6.12374	16.7487	14.2541	159
chr12	103531682	103533480	SRR8550326_PAIRED_rmdup.narrowPeak_peak_14111	1178	.	22.9146	121.662	117.807	929
chr12	103544098	103544559	SRR8550326_PAIRED_rmdup.narrowPeak_peak_14112	464	.	12.2475	49.4896	46.4504	180
chr12	103567118	103567368	SRR8550326_PAIRED_rmdup.narrowPeak_peak_14113	85	.	4.74096	10.8701	8.53713	202
chr12	103601990	103602532	SRR8550326_PAIRED_rmdup.narrowPeak_peak_14114	100	.	5.13604	12.4715	10.0888	291
chr12	103643302	103643755	SRR8550326_PAIRED_rmdup.narrowPeak_peak_14115	245	.	8.29668	27.3006	24.595	211
chr12	103688275	103688457	SRR8550326_PAIRED_rmdup.narrowPeak_peak_14116	56	.	3.9508	7.88269	5.66104	91
chr12	104029939	104030236	SRR8550326_PAIRED_rmdup.narrowPeak_peak_14117	56	.	3.9508	7.88269	5.66104	166
chr12	104066188	104066526	SRR8550326_PAIRED_rmdup.narrowPeak_peak_14118	187	.	7.11144	21.3687	18.7741	237
chr12	104069647	104069878	SRR8550326_PAIRED_rmdup.narrowPeak_peak_14119	125	.	5.72866	14.9936	12.5421	161
chr12	104247456	104247888	SRR8550326_PAIRED_rmdup.narrowPeak_peak_14120	77	.	4.54342	10.0952	7.78834	280
chr12	104262684	104263120	SRR8550326_PAIRED_rmdup.narrowPeak_peak_14121	43	.	3.55572	6.50978	4.35268	207
chr12	104415765	104416290	SRR8550326_PAIRED_rmdup.narrowPeak_peak_14122	100	.	5.13604	12.4715	10.0888	131
chr12	104418637	104418791	SRR8550326_PAIRED_rmdup.narrowPeak_peak_14123	117	.	5.53112	14.1377	11.7086	72
chr12	104419188	104419412	SRR8550326_PAIRED_rmdup.narrowPeak_peak_14124	70	.	4.34588	9.33848	7.05879	134
chr12	104426971	104427398	SRR8550326_PAIRED_rmdup.narrowPeak_peak_14125	169	.	6.71636	19.4829	16.9269	183
chr12	104433940	104434527	SRR8550326_PAIRED_rmdup.narrowPeak_peak_14126	226	.	7.9016	25.2799	22.6103	233
chr12	104440029	104440755	SRR8550326_PAIRED_rmdup.narrowPeak_peak_14127	476	.	12.445	50.6806	47.6257	172
chr12	104452751	104452910	SRR8550326_PAIRED_rmdup.narrowPeak_peak_14128	85	.	4.74096	10.8701	8.53713	91
chr12	104461354	104461695	SRR8550326_PAIRED_rmdup.narrowPeak_peak_14129	85	.	4.74096	10.8701	8.53713	257
chr12	104462198	104462511	SRR8550326_PAIRED_rmdup.narrowPeak_peak_14130	37	.	3.35818	5.85696	3.73519	57
chr12	104467496	104467667	SRR8550326_PAIRED_rmdup.narrowPeak_peak_14131	25	.	2.9631	4.62471	2.58154	126
chr12	104468815	104469274	SRR8550326_PAIRED_rmdup.narrowPeak_peak_14132	160	.	6.51882	18.5585	16.0225	113
chr12	104471152	104473454	SRR8550326_PAIRED_rmdup.narrowPeak_peak_14133	384	.	10.8647	41.353	38.4262	1848
chr12	104474125	104474949	SRR8550326_PAIRED_rmdup.narrowPeak_peak_14134	100	.	5.13604	12.4715	10.0888	63
chr12	104475831	104476613	SRR8550326_PAIRED_rmdup.narrowPeak_peak_14135	70	.	4.34588	9.33848	7.05879	87
chr12	104476800	104477101	SRR8550326_PAIRED_rmdup.narrowPeak_peak_14136	25	.	2.9631	4.62471	2.58154	252
chr12	104486352	104486510	SRR8550326_PAIRED_rmdup.narrowPeak_peak_14137	49	.	3.75326	7.18539	4.99512	32
chr12	104531660	104532224	SRR8550326_PAIRED_rmdup.narrowPeak_peak_14138	43	.	3.55572	6.50978	4.35268	145
chr12	104593182	104594159	SRR8550326_PAIRED_rmdup.narrowPeak_peak_14139	384	.	10.8647	41.353	38.4262	669
chr12	104605407	104606461	SRR8550326_PAIRED_rmdup.narrowPeak_peak_14140	187	.	7.11144	21.3687	18.7741	706
chr12	104609869	104610171	SRR8550326_PAIRED_rmdup.narrowPeak_peak_14141	43	.	3.55572	6.50978	4.35268	197
chr12	104614349	104614610	SRR8550326_PAIRED_rmdup.narrowPeak_peak_14142	100	.	5.13604	12.4715	10.0888	116
chr12	104617272	104617730	SRR8550326_PAIRED_rmdup.narrowPeak_peak_14143	197	.	7.30898	22.3296	19.716	87
chr12	104624035	104624983	SRR8550326_PAIRED_rmdup.narrowPeak_peak_14144	351	.	10.2721	37.9803	35.1033	234
chr12	104634672	104635439	SRR8550326_PAIRED_rmdup.narrowPeak_peak_14145	216	.	7.70406	24.2854	21.6344	312
chr12	104636734	104637479	SRR8550326_PAIRED_rmdup.narrowPeak_peak_14146	226	.	7.9016	25.2799	22.6103	584
chr12	104637920	104638342	SRR8550326_PAIRED_rmdup.narrowPeak_peak_14147	77	.	4.54342	10.0952	7.78834	147
chr12	104665649	104665803	SRR8550326_PAIRED_rmdup.narrowPeak_peak_14148	31	.	3.16064	5.22816	3.14406	101
chr12	104676613	104677279	SRR8550326_PAIRED_rmdup.narrowPeak_peak_14149	63	.	4.14834	8.6007	6.34937	104
chr12	104678578	104680255	SRR8550326_PAIRED_rmdup.narrowPeak_peak_14150	441	.	11.8524	47.1284	44.1209	778
chr12	104684650	104684805	SRR8550326_PAIRED_rmdup.narrowPeak_peak_14151	25	.	2.9631	4.62471	2.58154	125
chr12	104699656	104700493	SRR8550326_PAIRED_rmdup.narrowPeak_peak_14152	441	.	11.8524	47.1284	44.1209	357
chr12	104716573	104716900	SRR8550326_PAIRED_rmdup.narrowPeak_peak_14153	63	.	4.14834	8.6007	6.34937	89
chr12	104738605	104738804	SRR8550326_PAIRED_rmdup.narrowPeak_peak_14154	77	.	4.54342	10.0952	7.78834	79
chr12	104739338	104739505	SRR8550326_PAIRED_rmdup.narrowPeak_peak_14155	31	.	3.16064	5.22816	3.14406	20
chr12	104751196	104752690	SRR8550326_PAIRED_rmdup.narrowPeak_peak_14156	1280	.	24.2974	131.956	128.002	966
chr12	104768972	104769832	SRR8550326_PAIRED_rmdup.narrowPeak_peak_14157	216	.	7.70406	24.2854	21.6344	439
chr12	104801825	104802003	SRR8550326_PAIRED_rmdup.narrowPeak_peak_14158	31	.	3.16064	5.22816	3.14406	159
chr12	104808636	104808943	SRR8550326_PAIRED_rmdup.narrowPeak_peak_14159	93	.	4.9385	11.6624	9.30416	202
chr12	104813814	104814990	SRR8550326_PAIRED_rmdup.narrowPeak_peak_14160	276	.	8.88929	30.4074	27.649	897
chr12	104822183	104822428	SRR8550326_PAIRED_rmdup.narrowPeak_peak_14161	25	.	2.9631	4.62471	2.58154	26
chr12	104829879	104830190	SRR8550326_PAIRED_rmdup.narrowPeak_peak_14162	25	.	2.9631	4.62471	2.58154	154
chr12	104845758	104845977	SRR8550326_PAIRED_rmdup.narrowPeak_peak_14163	85	.	4.74096	10.8701	8.53713	141
chr12	104851993	104852695	SRR8550326_PAIRED_rmdup.narrowPeak_peak_14164	584	.	14.2229	61.695	58.4991	228
chr12	104864395	104865515	SRR8550326_PAIRED_rmdup.narrowPeak_peak_14165	169	.	6.71636	19.4829	16.9269	528
chr12	104880334	104880605	SRR8550326_PAIRED_rmdup.narrowPeak_peak_14166	20	.	2.76556	4.0481	2.04957	230
chr12	104890102	104890478	SRR8550326_PAIRED_rmdup.narrowPeak_peak_14167	56	.	3.9508	7.88269	5.66104	126
chr12	104891261	104891458	SRR8550326_PAIRED_rmdup.narrowPeak_peak_14168	25	.	2.9631	4.62471	2.58154	22
chr12	104897034	104897272	SRR8550326_PAIRED_rmdup.narrowPeak_peak_14169	31	.	3.16064	5.22816	3.14406	76
chr12	104901130	104901644	SRR8550326_PAIRED_rmdup.narrowPeak_peak_14170	56	.	3.9508	7.88269	5.66104	417
chr12	104904187	104904549	SRR8550326_PAIRED_rmdup.narrowPeak_peak_14171	77	.	4.54342	10.0952	7.78834	146
chr12	104907869	104908319	SRR8550326_PAIRED_rmdup.narrowPeak_peak_14172	151	.	6.32128	17.647	15.1315	338
chr12	104908500	104908713	SRR8550326_PAIRED_rmdup.narrowPeak_peak_14173	20	.	2.76556	4.0481	2.04957	147
chr12	104923996	104924493	SRR8550326_PAIRED_rmdup.narrowPeak_peak_14174	125	.	5.72866	14.9936	12.5421	94
chr12	104938980	104939250	SRR8550326_PAIRED_rmdup.narrowPeak_peak_14175	56	.	3.9508	7.88269	5.66104	38
chr12	104939454	104940172	SRR8550326_PAIRED_rmdup.narrowPeak_peak_14176	297	.	9.28438	32.5264	29.7338	401
chr12	104952574	104952936	SRR8550326_PAIRED_rmdup.narrowPeak_peak_14177	133	.	5.9262	15.8641	13.3908	78
chr12	104965344	104965603	SRR8550326_PAIRED_rmdup.narrowPeak_peak_14178	117	.	5.53112	14.1377	11.7086	70
chr12	104983605	104984167	SRR8550326_PAIRED_rmdup.narrowPeak_peak_14179	85	.	4.74096	10.8701	8.53713	124
chr12	105008787	105009065	SRR8550326_PAIRED_rmdup.narrowPeak_peak_14180	37	.	3.35818	5.85696	3.73519	149
chr12	105009502	105010452	SRR8550326_PAIRED_rmdup.narrowPeak_peak_14181	100	.	5.13604	12.4715	10.0888	488
chr12	105025248	105025617	SRR8550326_PAIRED_rmdup.narrowPeak_peak_14182	100	.	5.13604	12.4715	10.0888	180
chr12	105027567	105027956	SRR8550326_PAIRED_rmdup.narrowPeak_peak_14183	77	.	4.54342	10.0952	7.78834	232
chr12	105031208	105033365	SRR8550326_PAIRED_rmdup.narrowPeak_peak_14184	2671	.	41.4834	271.939	267.114	1371
chr12	105050834	105051267	SRR8550326_PAIRED_rmdup.narrowPeak_peak_14185	70	.	4.34588	9.33848	7.05879	221
chr12	105062861	105063153	SRR8550326_PAIRED_rmdup.narrowPeak_peak_14186	37	.	3.35818	5.85696	3.73519	149
chr12	105063748	105064016	SRR8550326_PAIRED_rmdup.narrowPeak_peak_14187	100	.	5.13604	12.4715	10.0888	168
chr12	105073770	105074054	SRR8550326_PAIRED_rmdup.narrowPeak_peak_14188	108	.	5.33358	13.2968	10.8905	105
chr12	105104169	105104482	SRR8550326_PAIRED_rmdup.narrowPeak_peak_14189	133	.	5.9262	15.8641	13.3908	99
chr12	105248742	105249179	SRR8550326_PAIRED_rmdup.narrowPeak_peak_14190	56	.	3.9508	7.88269	5.66104	144
chr12	105266166	105266382	SRR8550326_PAIRED_rmdup.narrowPeak_peak_14191	85	.	4.74096	10.8701	8.53713	152
chr12	105271192	105271357	SRR8550326_PAIRED_rmdup.narrowPeak_peak_14192	63	.	4.14834	8.6007	6.34937	81
chr12	105322166	105322508	SRR8550326_PAIRED_rmdup.narrowPeak_peak_14193	117	.	5.53112	14.1377	11.7086	276
chr12	105336480	105337516	SRR8550326_PAIRED_rmdup.narrowPeak_peak_14194	373	.	10.6672	40.2208	37.3105	470
chr12	105398315	105398490	SRR8550326_PAIRED_rmdup.narrowPeak_peak_14195	56	.	3.9508	7.88269	5.66104	28
chr12	105427491	105427659	SRR8550326_PAIRED_rmdup.narrowPeak_peak_14196	63	.	4.14834	8.6007	6.34937	151
chr12	105453569	105454831	SRR8550326_PAIRED_rmdup.narrowPeak_peak_14197	351	.	10.2721	37.9803	35.1033	317
chr12	105455079	105455790	SRR8550326_PAIRED_rmdup.narrowPeak_peak_14198	523	.	13.2352	55.5119	52.394	384
chr12	105467888	105468197	SRR8550326_PAIRED_rmdup.narrowPeak_peak_14199	85	.	4.74096	10.8701	8.53713	69
chr12	105476631	105476784	SRR8550326_PAIRED_rmdup.narrowPeak_peak_14200	142	.	6.12374	16.7487	14.2541	31
chr12	105498037	105498320	SRR8550326_PAIRED_rmdup.narrowPeak_peak_14201	63	.	4.14834	8.6007	6.34937	96
chr12	105546032	105546224	SRR8550326_PAIRED_rmdup.narrowPeak_peak_14202	37	.	3.35818	5.85696	3.73519	67
chr12	105562829	105563386	SRR8550326_PAIRED_rmdup.narrowPeak_peak_14203	70	.	4.34588	9.33848	7.05879	278
chr12	105585019	105585207	SRR8550326_PAIRED_rmdup.narrowPeak_peak_14204	117	.	5.53112	14.1377	11.7086	72
chr12	105611852	105612135	SRR8550326_PAIRED_rmdup.narrowPeak_peak_14205	133	.	5.9262	15.8641	13.3908	106
chr12	105684009	105684153	SRR8550326_PAIRED_rmdup.narrowPeak_peak_14206	85	.	4.74096	10.8701	8.53713	113
chr12	105684479	105685996	SRR8550326_PAIRED_rmdup.narrowPeak_peak_14207	523	.	13.2352	55.5119	52.394	788
chr12	105705736	105706289	SRR8550326_PAIRED_rmdup.narrowPeak_peak_14208	108	.	5.33358	13.2968	10.8905	310
chr12	105722747	105723100	SRR8550326_PAIRED_rmdup.narrowPeak_peak_14209	117	.	5.53112	14.1377	11.7086	91
chr12	105728269	105728425	SRR8550326_PAIRED_rmdup.narrowPeak_peak_14210	31	.	3.16064	5.22816	3.14406	32
chr12	105784051	105785351	SRR8550326_PAIRED_rmdup.narrowPeak_peak_14211	634	.	15.013	66.7497	63.4912	683
chr12	105862697	105862864	SRR8550326_PAIRED_rmdup.narrowPeak_peak_14212	93	.	4.9385	11.6624	9.30416	47
chr12	105911554	105911868	SRR8550326_PAIRED_rmdup.narrowPeak_peak_14213	70	.	4.34588	9.33848	7.05879	171
chr12	105962776	105963328	SRR8550326_PAIRED_rmdup.narrowPeak_peak_14214	373	.	10.6672	40.2208	37.3105	105
chr12	105981475	105981631	SRR8550326_PAIRED_rmdup.narrowPeak_peak_14215	63	.	4.14834	8.6007	6.34937	107
chr12	106009760	106010857	SRR8550326_PAIRED_rmdup.narrowPeak_peak_14216	1280	.	24.2974	131.956	128.002	394
chr12	106055728	106056035	SRR8550326_PAIRED_rmdup.narrowPeak_peak_14217	160	.	6.51882	18.5585	16.0225	222
chr12	106059912	106060060	SRR8550326_PAIRED_rmdup.narrowPeak_peak_14218	49	.	3.75326	7.18539	4.99512	98
chr12	106071802	106071984	SRR8550326_PAIRED_rmdup.narrowPeak_peak_14219	63	.	4.14834	8.6007	6.34937	124
chr12	106081062	106081416	SRR8550326_PAIRED_rmdup.narrowPeak_peak_14220	49	.	3.75326	7.18539	4.99512	163
chr12	106174215	106174853	SRR8550326_PAIRED_rmdup.narrowPeak_peak_14221	77	.	4.54342	10.0952	7.78834	116
chr12	106310582	106311121	SRR8550326_PAIRED_rmdup.narrowPeak_peak_14222	117	.	5.53112	14.1377	11.7086	117
chr12	106379277	106379922	SRR8550326_PAIRED_rmdup.narrowPeak_peak_14223	117	.	5.53112	14.1377	11.7086	248
chr12	106527973	106528426	SRR8550326_PAIRED_rmdup.narrowPeak_peak_14224	93	.	4.9385	11.6624	9.30416	274
chr12	106536069	106536242	SRR8550326_PAIRED_rmdup.narrowPeak_peak_14225	25	.	2.9631	4.62471	2.58154	147
chr12	106676602	106676802	SRR8550326_PAIRED_rmdup.narrowPeak_peak_14226	85	.	4.74096	10.8701	8.53713	113
chr12	106722777	106723230	SRR8550326_PAIRED_rmdup.narrowPeak_peak_14227	151	.	6.32128	17.647	15.1315	248
chr12	106732389	106732598	SRR8550326_PAIRED_rmdup.narrowPeak_peak_14228	43	.	3.55572	6.50978	4.35268	119
chr12	106748773	106749148	SRR8550326_PAIRED_rmdup.narrowPeak_peak_14229	93	.	4.9385	11.6624	9.30416	56
chr12	106796696	106796928	SRR8550326_PAIRED_rmdup.narrowPeak_peak_14230	31	.	3.16064	5.22816	3.14406	191
chr12	106853794	106853964	SRR8550326_PAIRED_rmdup.narrowPeak_peak_14231	56	.	3.9508	7.88269	5.66104	36
chr12	106855888	106856033	SRR8550326_PAIRED_rmdup.narrowPeak_peak_14232	25	.	2.9631	4.62471	2.58154	38
chr12	106922541	106922940	SRR8550326_PAIRED_rmdup.narrowPeak_peak_14233	151	.	6.32128	17.647	15.1315	93
chr12	106931618	106931804	SRR8550326_PAIRED_rmdup.narrowPeak_peak_14234	85	.	4.74096	10.8701	8.53713	108
chr12	106969804	106970148	SRR8550326_PAIRED_rmdup.narrowPeak_peak_14235	63	.	4.14834	8.6007	6.34937	314
chr12	107112119	107112424	SRR8550326_PAIRED_rmdup.narrowPeak_peak_14236	43	.	3.55572	6.50978	4.35268	228
chr12	107307276	107307533	SRR8550326_PAIRED_rmdup.narrowPeak_peak_14237	31	.	3.16064	5.22816	3.14406	123
chr12	107329092	107329302	SRR8550326_PAIRED_rmdup.narrowPeak_peak_14238	43	.	3.55572	6.50978	4.35268	86
chr12	107464864	107465156	SRR8550326_PAIRED_rmdup.narrowPeak_peak_14239	125	.	5.72866	14.9936	12.5421	85
chr12	107652115	107652688	SRR8550326_PAIRED_rmdup.narrowPeak_peak_14240	49	.	3.75326	7.18539	4.99512	316
chr12	107653084	107653633	SRR8550326_PAIRED_rmdup.narrowPeak_peak_14241	93	.	4.9385	11.6624	9.30416	224
chr12	107662814	107662987	SRR8550326_PAIRED_rmdup.narrowPeak_peak_14242	77	.	4.54342	10.0952	7.78834	92
chr12	107749187	107749510	SRR8550326_PAIRED_rmdup.narrowPeak_peak_14243	20	.	2.76556	4.0481	2.04957	35
chr12	107758405	107758699	SRR8550326_PAIRED_rmdup.narrowPeak_peak_14244	77	.	4.54342	10.0952	7.78834	190
chr12	107807632	107808629	SRR8550326_PAIRED_rmdup.narrowPeak_peak_14245	160	.	6.51882	18.5585	16.0225	271
chr12	107858789	107858953	SRR8550326_PAIRED_rmdup.narrowPeak_peak_14246	20	.	2.76556	4.0481	2.04957	21
chr12	107887708	107887903	SRR8550326_PAIRED_rmdup.narrowPeak_peak_14247	20	.	2.76556	4.0481	2.04957	71
chr12	107889866	107890388	SRR8550326_PAIRED_rmdup.narrowPeak_peak_14248	56	.	3.9508	7.88269	5.66104	189
chr12	107952517	107952733	SRR8550326_PAIRED_rmdup.narrowPeak_peak_14249	20	.	2.76556	4.0481	2.04957	4
chr12	107960040	107960706	SRR8550326_PAIRED_rmdup.narrowPeak_peak_14250	100	.	5.13604	12.4715	10.0888	285
chr12	107961345	107961527	SRR8550326_PAIRED_rmdup.narrowPeak_peak_14251	25	.	2.9631	4.62471	2.58154	160
chr12	107962872	107963131	SRR8550326_PAIRED_rmdup.narrowPeak_peak_14252	25	.	2.9631	4.62471	2.58154	4
chr12	107979433	107980967	SRR8550326_PAIRED_rmdup.narrowPeak_peak_14253	297	.	9.28438	32.5264	29.7338	698
chr12	108001849	108002274	SRR8550326_PAIRED_rmdup.narrowPeak_peak_14254	93	.	4.9385	11.6624	9.30416	274
chr12	108002542	108003266	SRR8550326_PAIRED_rmdup.narrowPeak_peak_14255	43	.	3.55572	6.50978	4.35268	100
chr12	108003732	108004328	SRR8550326_PAIRED_rmdup.narrowPeak_peak_14256	488	.	12.6426	51.8784	48.8079	350
chr12	108004831	108005692	SRR8550326_PAIRED_rmdup.narrowPeak_peak_14257	133	.	5.9262	15.8641	13.3908	364
chr12	108005979	108006700	SRR8550326_PAIRED_rmdup.narrowPeak_peak_14258	226	.	7.9016	25.2799	22.6103	486
chr12	108064511	108065096	SRR8550326_PAIRED_rmdup.narrowPeak_peak_14259	93	.	4.9385	11.6624	9.30416	115
chr12	108121380	108121558	SRR8550326_PAIRED_rmdup.narrowPeak_peak_14260	49	.	3.75326	7.18539	4.99512	151
chr12	108178316	108180175	SRR8550326_PAIRED_rmdup.narrowPeak_peak_14261	1473	.	26.8654	151.522	147.394	1170
chr12	108231178	108231540	SRR8550326_PAIRED_rmdup.narrowPeak_peak_14262	49	.	3.75326	7.18539	4.99512	54
chr12	108240572	108241314	SRR8550326_PAIRED_rmdup.narrowPeak_peak_14263	93	.	4.9385	11.6624	9.30416	154
chr12	108265779	108266333	SRR8550326_PAIRED_rmdup.narrowPeak_peak_14264	49	.	3.75326	7.18539	4.99512	297
chr12	108274346	108276773	SRR8550326_PAIRED_rmdup.narrowPeak_peak_14265	560	.	13.8278	59.2033	56.0383	1399
chr12	108293015	108293288	SRR8550326_PAIRED_rmdup.narrowPeak_peak_14266	160	.	6.51882	18.5585	16.0225	144
chr12	108306107	108306672	SRR8550326_PAIRED_rmdup.narrowPeak_peak_14267	77	.	4.54342	10.0952	7.78834	142
chr12	108327857	108328192	SRR8550326_PAIRED_rmdup.narrowPeak_peak_14268	56	.	3.9508	7.88269	5.66104	77
chr12	108332935	108334923	SRR8550326_PAIRED_rmdup.narrowPeak_peak_14269	609	.	14.618	64.2107	60.9836	1216
chr12	108338718	108339021	SRR8550326_PAIRED_rmdup.narrowPeak_peak_14270	108	.	5.33358	13.2968	10.8905	121
chr12	108363827	108364179	SRR8550326_PAIRED_rmdup.narrowPeak_peak_14271	178	.	6.9139	20.4197	17.8443	107
chr12	108373323	108373947	SRR8550326_PAIRED_rmdup.narrowPeak_peak_14272	85	.	4.74096	10.8701	8.53713	415
chr12	108403940	108404243	SRR8550326_PAIRED_rmdup.narrowPeak_peak_14273	93	.	4.9385	11.6624	9.30416	121
chr12	108422404	108423831	SRR8550326_PAIRED_rmdup.narrowPeak_peak_14274	622	.	14.8155	65.4773	62.2345	874
chr12	108494253	108494539	SRR8550326_PAIRED_rmdup.narrowPeak_peak_14275	151	.	6.32128	17.647	15.1315	189
chr12	108510981	108511217	SRR8550326_PAIRED_rmdup.narrowPeak_peak_14276	63	.	4.14834	8.6007	6.34937	58
chr12	108541034	108541287	SRR8550326_PAIRED_rmdup.narrowPeak_peak_14277	49	.	3.75326	7.18539	4.99512	223
chr12	108546681	108547307	SRR8550326_PAIRED_rmdup.narrowPeak_peak_14278	216	.	7.70406	24.2854	21.6344	258
chr12	108554050	108555562	SRR8550326_PAIRED_rmdup.narrowPeak_peak_14279	406	.	11.2598	43.6407	40.6812	764
chr12	108702175	108702396	SRR8550326_PAIRED_rmdup.narrowPeak_peak_14280	37	.	3.35818	5.85696	3.73519	62
chr12	108757698	108758441	SRR8550326_PAIRED_rmdup.narrowPeak_peak_14281	584	.	14.2229	61.695	58.4991	354
chr12	108792158	108794807	SRR8550326_PAIRED_rmdup.narrowPeak_peak_14282	750	.	16.7909	78.4477	75.0511	866
chr12	108835276	108836483	SRR8550326_PAIRED_rmdup.narrowPeak_peak_14283	789	.	17.3835	82.4406	78.9975	593
chr12	108893875	108894549	SRR8550326_PAIRED_rmdup.narrowPeak_peak_14284	829	.	17.9761	86.4777	82.9884	338
chr12	108903056	108903273	SRR8550326_PAIRED_rmdup.narrowPeak_peak_14285	56	.	3.9508	7.88269	5.66104	33
chr12	108914666	108915140	SRR8550326_PAIRED_rmdup.narrowPeak_peak_14286	77	.	4.54342	10.0952	7.78834	266
chr12	108915922	108916187	SRR8550326_PAIRED_rmdup.narrowPeak_peak_14287	169	.	6.71636	19.4829	16.9269	195
chr12	108959122	108959714	SRR8550326_PAIRED_rmdup.narrowPeak_peak_14288	70	.	4.34588	9.33848	7.05879	183
chr12	108987512	108987722	SRR8550326_PAIRED_rmdup.narrowPeak_peak_14289	93	.	4.9385	11.6624	9.30416	52
chr12	108990413	108990721	SRR8550326_PAIRED_rmdup.narrowPeak_peak_14290	77	.	4.54342	10.0952	7.78834	172
chr12	108994381	108994993	SRR8550326_PAIRED_rmdup.narrowPeak_peak_14291	235	.	8.09914	26.2851	23.5973	425
chr12	109032984	109033932	SRR8550326_PAIRED_rmdup.narrowPeak_peak_14292	142	.	6.12374	16.7487	14.2541	472
chr12	109052817	109054274	SRR8550326_PAIRED_rmdup.narrowPeak_peak_14293	133	.	5.9262	15.8641	13.3908	863
chr12	109067310	109067464	SRR8550326_PAIRED_rmdup.narrowPeak_peak_14294	31	.	3.16064	5.22816	3.14406	60
chr12	109067615	109068515	SRR8550326_PAIRED_rmdup.narrowPeak_peak_14295	329	.	9.87699	35.7729	32.9296	260
chr12	109393755	109394360	SRR8550326_PAIRED_rmdup.narrowPeak_peak_14296	169	.	6.71636	19.4829	16.9269	205
chr12	109399075	109399628	SRR8550326_PAIRED_rmdup.narrowPeak_peak_14297	56	.	3.9508	7.88269	5.66104	215
chr12	109405811	109406423	SRR8550326_PAIRED_rmdup.narrowPeak_peak_14298	169	.	6.71636	19.4829	16.9269	357
chr12	109407338	109407558	SRR8550326_PAIRED_rmdup.narrowPeak_peak_14299	20	.	2.76556	4.0481	2.04957	17
chr12	109412768	109412916	SRR8550326_PAIRED_rmdup.narrowPeak_peak_14300	160	.	6.51882	18.5585	16.0225	80
chr12	109417375	109418152	SRR8550326_PAIRED_rmdup.narrowPeak_peak_14301	373	.	10.6672	40.2208	37.3105	308
chr12	109424695	109425175	SRR8550326_PAIRED_rmdup.narrowPeak_peak_14302	117	.	5.53112	14.1377	11.7086	360
chr12	109425363	109425680	SRR8550326_PAIRED_rmdup.narrowPeak_peak_14303	25	.	2.9631	4.62471	2.58154	63
chr12	109436177	109436665	SRR8550326_PAIRED_rmdup.narrowPeak_peak_14304	100	.	5.13604	12.4715	10.0888	192
chr12	109437480	109438183	SRR8550326_PAIRED_rmdup.narrowPeak_peak_14305	85	.	4.74096	10.8701	8.53713	296
chr12	109443994	109444165	SRR8550326_PAIRED_rmdup.narrowPeak_peak_14306	15	.	2.56802	3.49999	1.5519	124
chr12	109445544	109445696	SRR8550326_PAIRED_rmdup.narrowPeak_peak_14307	20	.	2.76556	4.0481	2.04957	48
chr12	109445916	109446356	SRR8550326_PAIRED_rmdup.narrowPeak_peak_14308	108	.	5.33358	13.2968	10.8905	302
chr12	109449495	109450394	SRR8550326_PAIRED_rmdup.narrowPeak_peak_14309	85	.	4.74096	10.8701	8.53713	676
chr12	109452882	109453727	SRR8550326_PAIRED_rmdup.narrowPeak_peak_14310	108	.	5.33358	13.2968	10.8905	517
chr12	109507194	109507388	SRR8550326_PAIRED_rmdup.narrowPeak_peak_14311	20	.	2.76556	4.0481	2.04957	45
chr12	109509130	109510027	SRR8550326_PAIRED_rmdup.narrowPeak_peak_14312	56	.	3.9508	7.88269	5.66104	141
chr12	109518660	109519103	SRR8550326_PAIRED_rmdup.narrowPeak_peak_14313	63	.	4.14834	8.6007	6.34937	66
chr12	109527389	109527935	SRR8550326_PAIRED_rmdup.narrowPeak_peak_14314	362	.	10.4696	39.0965	36.2027	196
chr12	109540759	109541217	SRR8550326_PAIRED_rmdup.narrowPeak_peak_14315	117	.	5.53112	14.1377	11.7086	232
chr12	109542908	109543139	SRR8550326_PAIRED_rmdup.narrowPeak_peak_14316	100	.	5.13604	12.4715	10.0888	173
chr12	109555990	109556319	SRR8550326_PAIRED_rmdup.narrowPeak_peak_14317	56	.	3.9508	7.88269	5.66104	263
chr12	109595726	109595963	SRR8550326_PAIRED_rmdup.narrowPeak_peak_14318	56	.	3.9508	7.88269	5.66104	140
chr12	109746195	109746450	SRR8550326_PAIRED_rmdup.narrowPeak_peak_14319	20	.	2.76556	4.0481	2.04957	130
chr12	109749705	109750617	SRR8550326_PAIRED_rmdup.narrowPeak_peak_14320	351	.	10.2721	37.9803	35.1033	232
chr12	109840187	109840454	SRR8550326_PAIRED_rmdup.narrowPeak_peak_14321	70	.	4.34588	9.33848	7.05879	154
chr12	109857818	109858103	SRR8550326_PAIRED_rmdup.narrowPeak_peak_14322	77	.	4.54342	10.0952	7.78834	90
chr12	109922178	109922506	SRR8550326_PAIRED_rmdup.narrowPeak_peak_14323	70	.	4.34588	9.33848	7.05879	191
chr12	109958801	109959054	SRR8550326_PAIRED_rmdup.narrowPeak_peak_14324	117	.	5.53112	14.1377	11.7086	76
chr12	110083086	110083496	SRR8550326_PAIRED_rmdup.narrowPeak_peak_14325	49	.	3.75326	7.18539	4.99512	271
chr12	110157953	110158356	SRR8550326_PAIRED_rmdup.narrowPeak_peak_14326	169	.	6.71636	19.4829	16.9269	251
chr12	110187439	110188746	SRR8550326_PAIRED_rmdup.narrowPeak_peak_14327	93	.	4.9385	11.6624	9.30416	342
chr12	110189001	110189487	SRR8550326_PAIRED_rmdup.narrowPeak_peak_14328	25	.	2.9631	4.62471	2.58154	312
chr12	110277455	110278251	SRR8550326_PAIRED_rmdup.narrowPeak_peak_14329	93	.	4.9385	11.6624	9.30416	627
chr12	110278669	110279414	SRR8550326_PAIRED_rmdup.narrowPeak_peak_14330	266	.	8.69176	29.362	26.621	301
chr12	110298561	110299082	SRR8550326_PAIRED_rmdup.narrowPeak_peak_14331	151	.	6.32128	17.647	15.1315	222
chr12	110373322	110373847	SRR8550326_PAIRED_rmdup.narrowPeak_peak_14332	151	.	6.32128	17.647	15.1315	308
chr12	110381349	110381552	SRR8550326_PAIRED_rmdup.narrowPeak_peak_14333	37	.	3.35818	5.85696	3.73519	75
chr12	110398548	110398829	SRR8550326_PAIRED_rmdup.narrowPeak_peak_14334	77	.	4.54342	10.0952	7.78834	92
chr12	110418737	110419025	SRR8550326_PAIRED_rmdup.narrowPeak_peak_14335	43	.	3.55572	6.50978	4.35268	189
chr12	110446149	110447583	SRR8550326_PAIRED_rmdup.narrowPeak_peak_14336	750	.	16.7909	78.4477	75.0511	512
chr12	110454317	110454498	SRR8550326_PAIRED_rmdup.narrowPeak_peak_14337	77	.	4.54342	10.0952	7.78834	73
chr12	110485385	110486511	SRR8550326_PAIRED_rmdup.narrowPeak_peak_14338	750	.	16.7909	78.4477	75.0511	375
chr12	110505079	110505240	SRR8550326_PAIRED_rmdup.narrowPeak_peak_14339	25	.	2.9631	4.62471	2.58154	122
chr12	110590959	110592038	SRR8550326_PAIRED_rmdup.narrowPeak_peak_14340	1021	.	20.7417	105.861	102.163	595
chr12	110601176	110602400	SRR8550326_PAIRED_rmdup.narrowPeak_peak_14341	672	.	15.6057	70.6005	67.296	349
chr12	110695652	110696947	SRR8550326_PAIRED_rmdup.narrowPeak_peak_14342	870	.	18.5688	90.5574	87.0222	831
chr12	110702858	110703446	SRR8550326_PAIRED_rmdup.narrowPeak_peak_14343	266	.	8.69176	29.362	26.621	280
chr12	110706493	110707099	SRR8550326_PAIRED_rmdup.narrowPeak_peak_14344	125	.	5.72866	14.9936	12.5421	386
chr12	110737540	110738773	SRR8550326_PAIRED_rmdup.narrowPeak_peak_14345	816	.	17.7786	85.1272	81.6531	354
chr12	110838380	110838531	SRR8550326_PAIRED_rmdup.narrowPeak_peak_14346	56	.	3.9508	7.88269	5.66104	134
chr12	110840646	110841268	SRR8550326_PAIRED_rmdup.narrowPeak_peak_14347	418	.	11.4573	44.7959	41.8202	301
chr12	110843613	110844118	SRR8550326_PAIRED_rmdup.narrowPeak_peak_14348	142	.	6.12374	16.7487	14.2541	193
chr12	110844713	110845893	SRR8550326_PAIRED_rmdup.narrowPeak_peak_14349	351	.	10.2721	37.9803	35.1033	566
chr12	110850031	110850790	SRR8550326_PAIRED_rmdup.narrowPeak_peak_14350	85	.	4.74096	10.8701	8.53713	408
chr12	110888704	110889741	SRR8550326_PAIRED_rmdup.narrowPeak_peak_14351	1049	.	21.1368	108.698	104.971	504
chr12	110936236	110936494	SRR8550326_PAIRED_rmdup.narrowPeak_peak_14352	56	.	3.9508	7.88269	5.66104	167
chr12	110978450	110979532	SRR8550326_PAIRED_rmdup.narrowPeak_peak_14353	536	.	13.4327	56.7361	53.6024	736
chr12	110991518	110992567	SRR8550326_PAIRED_rmdup.narrowPeak_peak_14354	523	.	13.2352	55.5119	52.394	941
chr12	111038070	111040386	SRR8550326_PAIRED_rmdup.narrowPeak_peak_14355	660	.	15.4081	69.3114	66.0219	1145
chr12	111041285	111041486	SRR8550326_PAIRED_rmdup.narrowPeak_peak_14356	85	.	4.74096	10.8701	8.53713	109
chr12	111076750	111076939	SRR8550326_PAIRED_rmdup.narrowPeak_peak_14357	49	.	3.75326	7.18539	4.99512	50
chr12	111088373	111088680	SRR8550326_PAIRED_rmdup.narrowPeak_peak_14358	63	.	4.14834	8.6007	6.34937	141
chr12	111162336	111162733	SRR8550326_PAIRED_rmdup.narrowPeak_peak_14359	108	.	5.33358	13.2968	10.8905	300
chr12	111164348	111164950	SRR8550326_PAIRED_rmdup.narrowPeak_peak_14360	499	.	12.8401	53.083	49.9967	265
chr12	111165401	111167228	SRR8550326_PAIRED_rmdup.narrowPeak_peak_14361	297	.	9.28438	32.5264	29.7338	1201
chr12	111238930	111239088	SRR8550326_PAIRED_rmdup.narrowPeak_peak_14362	20	.	2.76556	4.0481	2.04957	79
chr12	111272230	111272696	SRR8550326_PAIRED_rmdup.narrowPeak_peak_14363	56	.	3.9508	7.88269	5.66104	336
chr12	111274248	111274540	SRR8550326_PAIRED_rmdup.narrowPeak_peak_14364	25	.	2.9631	4.62471	2.58154	259
chr12	111274866	111275540	SRR8550326_PAIRED_rmdup.narrowPeak_peak_14365	63	.	4.14834	8.6007	6.34937	481
chr12	111284726	111284915	SRR8550326_PAIRED_rmdup.narrowPeak_peak_14366	25	.	2.9631	4.62471	2.58154	23
chr12	111376914	111378423	SRR8550326_PAIRED_rmdup.narrowPeak_peak_14367	634	.	15.013	66.7497	63.4912	918
chr12	111423573	111423961	SRR8550326_PAIRED_rmdup.narrowPeak_peak_14370	63	.	4.14834	8.6007	6.34937	148
chr12	111425355	111425586	SRR8550326_PAIRED_rmdup.narrowPeak_peak_14371	93	.	4.9385	11.6624	9.30416	40
chr12	111426031	111426405	SRR8550326_PAIRED_rmdup.narrowPeak_peak_14372	160	.	6.51882	18.5585	16.0225	271
chr12	111429168	111429793	SRR8550326_PAIRED_rmdup.narrowPeak_peak_14373	77	.	4.54342	10.0952	7.78834	284
chr12	111442250	111443102	SRR8550326_PAIRED_rmdup.narrowPeak_peak_14374	197	.	7.30898	22.3296	19.716	211
chr12	111469467	111469952	SRR8550326_PAIRED_rmdup.narrowPeak_peak_14375	85	.	4.74096	10.8701	8.53713	206
chr12	111485197	111486864	SRR8550326_PAIRED_rmdup.narrowPeak_peak_14376	395	.	11.0622	42.493	39.5498	935
chr12	111504938	111505157	SRR8550326_PAIRED_rmdup.narrowPeak_peak_14377	216	.	7.70406	24.2854	21.6344	144
chr12	111537298	111539648	SRR8550326_PAIRED_rmdup.narrowPeak_peak_14378	1221	.	23.5072	126.052	122.154	822
chr12	111574008	111575433	SRR8550326_PAIRED_rmdup.narrowPeak_peak_14379	776	.	17.186	81.1047	77.677	516
chr12	111648288	111648557	SRR8550326_PAIRED_rmdup.narrowPeak_peak_14380	117	.	5.53112	14.1377	11.7086	234
chr12	111668233	111668866	SRR8550326_PAIRED_rmdup.narrowPeak_peak_14381	373	.	10.6672	40.2208	37.3105	402
chr12	111670986	111672625	SRR8550326_PAIRED_rmdup.narrowPeak_peak_14382	133	.	5.9262	15.8641	13.3908	1393
chr12	111677679	111678318	SRR8550326_PAIRED_rmdup.narrowPeak_peak_14383	276	.	8.88929	30.4074	27.649	386
chr12	111693672	111694051	SRR8550326_PAIRED_rmdup.narrowPeak_peak_14384	37	.	3.35818	5.85696	3.73519	90
chr12	111695278	111695439	SRR8550326_PAIRED_rmdup.narrowPeak_peak_14385	25	.	2.9631	4.62471	2.58154	129
chr12	111696455	111696608	SRR8550326_PAIRED_rmdup.narrowPeak_peak_14386	117	.	5.53112	14.1377	11.7086	88
chr12	111712586	111713924	SRR8550326_PAIRED_rmdup.narrowPeak_peak_14387	584	.	14.2229	61.695	58.4991	623
chr12	111732400	111732954	SRR8550326_PAIRED_rmdup.narrowPeak_peak_14388	266	.	8.69176	29.362	26.621	318
chr12	111758203	111759342	SRR8550326_PAIRED_rmdup.narrowPeak_peak_14389	362	.	10.4696	39.0965	36.2027	561
chr12	111809748	111810058	SRR8550326_PAIRED_rmdup.narrowPeak_peak_14390	187	.	7.11144	21.3687	18.7741	164
chr12	111813167	111814819	SRR8550326_PAIRED_rmdup.narrowPeak_peak_14391	1626	.	28.8408	166.942	162.688	828
chr12	111878005	111878541	SRR8550326_PAIRED_rmdup.narrowPeak_peak_14392	93	.	4.9385	11.6624	9.30416	413
chr12	111907476	111908706	SRR8550326_PAIRED_rmdup.narrowPeak_peak_14393	395	.	11.0622	42.493	39.5498	825
chr12	111938966	111939174	SRR8550326_PAIRED_rmdup.narrowPeak_peak_14394	49	.	3.75326	7.18539	4.99512	82
chr12	111958136	111958405	SRR8550326_PAIRED_rmdup.narrowPeak_peak_14395	85	.	4.74096	10.8701	8.53713	208
chr12	111966723	111967378	SRR8550326_PAIRED_rmdup.narrowPeak_peak_14396	511	.	13.0376	54.2942	51.1921	319
chr12	112001269	112001564	SRR8550326_PAIRED_rmdup.narrowPeak_peak_14397	56	.	3.9508	7.88269	5.66104	33
chr12	112012753	112013496	SRR8550326_PAIRED_rmdup.narrowPeak_peak_14398	56	.	3.9508	7.88269	5.66104	136
chr12	112077798	112077993	SRR8550326_PAIRED_rmdup.narrowPeak_peak_14399	85	.	4.74096	10.8701	8.53713	81
chr12	112091013	112091493	SRR8550326_PAIRED_rmdup.narrowPeak_peak_14400	117	.	5.53112	14.1377	11.7086	243
chr12	112106593	112107060	SRR8550326_PAIRED_rmdup.narrowPeak_peak_14401	70	.	4.34588	9.33848	7.05879	93
chr12	112113840	112114165	SRR8550326_PAIRED_rmdup.narrowPeak_peak_14402	133	.	5.9262	15.8641	13.3908	114
chr12	112130075	112130228	SRR8550326_PAIRED_rmdup.narrowPeak_peak_14403	20	.	2.76556	4.0481	2.04957	32
chr12	112130386	112130964	SRR8550326_PAIRED_rmdup.narrowPeak_peak_14404	77	.	4.54342	10.0952	7.78834	397
chr12	112140193	112140459	SRR8550326_PAIRED_rmdup.narrowPeak_peak_14405	43	.	3.55572	6.50978	4.35268	196
chr12	112141382	112141669	SRR8550326_PAIRED_rmdup.narrowPeak_peak_14406	93	.	4.9385	11.6624	9.30416	121
chr12	112145122	112146951	SRR8550326_PAIRED_rmdup.narrowPeak_peak_14407	560	.	13.8278	59.2033	56.0383	1198
chr12	112151765	112152276	SRR8550326_PAIRED_rmdup.narrowPeak_peak_14408	117	.	5.53112	14.1377	11.7086	340
chr12	112184329	112184761	SRR8550326_PAIRED_rmdup.narrowPeak_peak_14409	63	.	4.14834	8.6007	6.34937	161
chr12	112214530	112214878	SRR8550326_PAIRED_rmdup.narrowPeak_peak_14410	43	.	3.55572	6.50978	4.35268	180
chr12	112223997	112224346	SRR8550326_PAIRED_rmdup.narrowPeak_peak_14411	49	.	3.75326	7.18539	4.99512	161
chr12	112241793	112242124	SRR8550326_PAIRED_rmdup.narrowPeak_peak_14412	142	.	6.12374	16.7487	14.2541	210
chr12	112252178	112252341	SRR8550326_PAIRED_rmdup.narrowPeak_peak_14413	20	.	2.76556	4.0481	2.04957	131
chr12	112277362	112277561	SRR8550326_PAIRED_rmdup.narrowPeak_peak_14414	31	.	3.16064	5.22816	3.14406	39
chr12	112301721	112301921	SRR8550326_PAIRED_rmdup.narrowPeak_peak_14415	43	.	3.55572	6.50978	4.35268	142
chr12	112310861	112311040	SRR8550326_PAIRED_rmdup.narrowPeak_peak_14416	70	.	4.34588	9.33848	7.05879	120
chr12	112329711	112330003	SRR8550326_PAIRED_rmdup.narrowPeak_peak_14417	70	.	4.34588	9.33848	7.05879	101
chr12	112333278	112334251	SRR8550326_PAIRED_rmdup.narrowPeak_peak_14418	395	.	11.0622	42.493	39.5498	476
chr12	112363647	112363830	SRR8550326_PAIRED_rmdup.narrowPeak_peak_14419	31	.	3.16064	5.22816	3.14406	4
chr12	112387511	112387674	SRR8550326_PAIRED_rmdup.narrowPeak_peak_14420	31	.	3.16064	5.22816	3.14406	59
chr12	112404543	112404704	SRR8550326_PAIRED_rmdup.narrowPeak_peak_14421	37	.	3.35818	5.85696	3.73519	78
chr12	112405816	112406369	SRR8550326_PAIRED_rmdup.narrowPeak_peak_14422	216	.	7.70406	24.2854	21.6344	295
chr12	112412107	112412253	SRR8550326_PAIRED_rmdup.narrowPeak_peak_14423	31	.	3.16064	5.22816	3.14406	93
chr12	112430596	112430770	SRR8550326_PAIRED_rmdup.narrowPeak_peak_14424	37	.	3.35818	5.85696	3.73519	103
chr12	112433208	112433707	SRR8550326_PAIRED_rmdup.narrowPeak_peak_14425	56	.	3.9508	7.88269	5.66104	335
chr12	112450910	112451190	SRR8550326_PAIRED_rmdup.narrowPeak_peak_14426	77	.	4.54342	10.0952	7.78834	235
chr12	112473746	112474040	SRR8550326_PAIRED_rmdup.narrowPeak_peak_14427	169	.	6.71636	19.4829	16.9269	179
chr12	112492055	112492289	SRR8550326_PAIRED_rmdup.narrowPeak_peak_14428	20	.	2.76556	4.0481	2.04957	116
chr12	112510985	112511416	SRR8550326_PAIRED_rmdup.narrowPeak_peak_14429	133	.	5.9262	15.8641	13.3908	300
chr12	112517161	112517413	SRR8550326_PAIRED_rmdup.narrowPeak_peak_14430	37	.	3.35818	5.85696	3.73519	54
chr12	112551913	112552313	SRR8550326_PAIRED_rmdup.narrowPeak_peak_14432	125	.	5.72866	14.9936	12.5421	339
chr12	112571237	112571490	SRR8550326_PAIRED_rmdup.narrowPeak_peak_14433	93	.	4.9385	11.6624	9.30416	62
chr12	112588298	112589419	SRR8550326_PAIRED_rmdup.narrowPeak_peak_14434	362	.	10.4696	39.0965	36.2027	323
chr12	112617950	112618261	SRR8550326_PAIRED_rmdup.narrowPeak_peak_14435	226	.	7.9016	25.2799	22.6103	222
chr12	112619801	112620443	SRR8550326_PAIRED_rmdup.narrowPeak_peak_14436	151	.	6.32128	17.647	15.1315	369
chr12	112620665	112620813	SRR8550326_PAIRED_rmdup.narrowPeak_peak_14437	31	.	3.16064	5.22816	3.14406	110
chr12	112623791	112624120	SRR8550326_PAIRED_rmdup.narrowPeak_peak_14438	142	.	6.12374	16.7487	14.2541	134
chr12	112629055	112629596	SRR8550326_PAIRED_rmdup.narrowPeak_peak_14439	108	.	5.33358	13.2968	10.8905	102
chr12	112643956	112645505	SRR8550326_PAIRED_rmdup.narrowPeak_peak_14440	1413	.	26.0753	145.442	141.368	842
chr12	112645664	112645988	SRR8550326_PAIRED_rmdup.narrowPeak_peak_14441	37	.	3.35818	5.85696	3.73519	155
chr12	112653238	112653585	SRR8550326_PAIRED_rmdup.narrowPeak_peak_14442	206	.	7.50652	23.3019	20.6696	71
chr12	112672972	112675725	SRR8550326_PAIRED_rmdup.narrowPeak_peak_14443	351	.	10.2721	37.9803	35.1033	2517
chr12	112677303	112677482	SRR8550326_PAIRED_rmdup.narrowPeak_peak_14444	37	.	3.35818	5.85696	3.73519	78
chr12	112678182	112679584	SRR8550326_PAIRED_rmdup.narrowPeak_peak_14445	418	.	11.4573	44.7959	41.8202	675
chr12	112693230	112694286	SRR8550326_PAIRED_rmdup.narrowPeak_peak_14446	647	.	15.2106	68.0277	64.7536	367
chr12	112706932	112707422	SRR8550326_PAIRED_rmdup.narrowPeak_peak_14447	318	.	9.67945	34.6819	31.8554	210
chr12	112721391	112723062	SRR8550326_PAIRED_rmdup.narrowPeak_peak_14448	187	.	7.11144	21.3687	18.7741	1000
chr12	112724053	112724626	SRR8550326_PAIRED_rmdup.narrowPeak_peak_14449	373	.	10.6672	40.2208	37.3105	300
chr12	112743100	112743621	SRR8550326_PAIRED_rmdup.narrowPeak_peak_14450	256	.	8.49422	28.3263	25.6029	225
chr12	112746733	112747688	SRR8550326_PAIRED_rmdup.narrowPeak_peak_14451	329	.	9.87699	35.7729	32.9296	143
chr12	112843686	112844058	SRR8550326_PAIRED_rmdup.narrowPeak_peak_14457	93	.	4.9385	11.6624	9.30416	357
chr12	112869698	112870225	SRR8550326_PAIRED_rmdup.narrowPeak_peak_14458	77	.	4.54342	10.0952	7.78834	87
chr12	112873533	112873923	SRR8550326_PAIRED_rmdup.narrowPeak_peak_14459	235	.	8.09914	26.2851	23.5973	223
chr12	112875636	112876007	SRR8550326_PAIRED_rmdup.narrowPeak_peak_14460	266	.	8.69176	29.362	26.621	92
chr12	112876259	112877252	SRR8550326_PAIRED_rmdup.narrowPeak_peak_14461	77	.	4.54342	10.0952	7.78834	531
chr12	112877601	112878253	SRR8550326_PAIRED_rmdup.narrowPeak_peak_14462	117	.	5.53112	14.1377	11.7086	186
chr12	112922701	112923008	SRR8550326_PAIRED_rmdup.narrowPeak_peak_14463	20	.	2.76556	4.0481	2.04957	148
chr12	112927584	112928021	SRR8550326_PAIRED_rmdup.narrowPeak_peak_14464	31	.	3.16064	5.22816	3.14406	181
chr12	112928319	112930332	SRR8550326_PAIRED_rmdup.narrowPeak_peak_14465	276	.	8.88929	30.4074	27.649	885
chr12	112938853	112939318	SRR8550326_PAIRED_rmdup.narrowPeak_peak_14466	125	.	5.72866	14.9936	12.5421	184
chr12	112941617	112942374	SRR8550326_PAIRED_rmdup.narrowPeak_peak_14467	698	.	16.0007	73.1951	69.8598	453
chr12	112947454	112947680	SRR8550326_PAIRED_rmdup.narrowPeak_peak_14468	43	.	3.55572	6.50978	4.35268	96
chr12	112949718	112951157	SRR8550326_PAIRED_rmdup.narrowPeak_peak_14469	597	.	14.4204	62.9499	59.7385	904
chr12	112952508	112952679	SRR8550326_PAIRED_rmdup.narrowPeak_peak_14470	31	.	3.16064	5.22816	3.14406	103
chr12	112955626	112956127	SRR8550326_PAIRED_rmdup.narrowPeak_peak_14471	216	.	7.70406	24.2854	21.6344	393
chr12	112976102	112977420	SRR8550326_PAIRED_rmdup.narrowPeak_peak_14472	789	.	17.3835	82.4406	78.9975	465
chr12	112999832	113001556	SRR8550326_PAIRED_rmdup.narrowPeak_peak_14473	2434	.	38.7178	248.142	243.41	1107
chr12	113013085	113015467	SRR8550326_PAIRED_rmdup.narrowPeak_peak_14474	1265	.	24.0999	130.474	126.535	1149
chr12	113051941	113052334	SRR8550326_PAIRED_rmdup.narrowPeak_peak_14475	125	.	5.72866	14.9936	12.5421	196
chr12	113073683	113075635	SRR8550326_PAIRED_rmdup.narrowPeak_peak_14476	499	.	12.8401	53.083	49.9967	681
chr12	113097542	113099392	SRR8550326_PAIRED_rmdup.narrowPeak_peak_14477	340	.	10.0745	36.8724	34.0122	602
chr12	113102300	113102718	SRR8550326_PAIRED_rmdup.narrowPeak_peak_14478	108	.	5.33358	13.2968	10.8905	351
chr12	113119358	113119751	SRR8550326_PAIRED_rmdup.narrowPeak_peak_14479	297	.	9.28438	32.5264	29.7338	278
chr12	113139023	113139600	SRR8550326_PAIRED_rmdup.narrowPeak_peak_14480	56	.	3.9508	7.88269	5.66104	123
chr12	113139792	113141203	SRR8550326_PAIRED_rmdup.narrowPeak_peak_14481	1611	.	28.6433	165.386	161.144	497
chr12	113142259	113143044	SRR8550326_PAIRED_rmdup.narrowPeak_peak_14482	77	.	4.54342	10.0952	7.78834	546
chr12	113144538	113144894	SRR8550326_PAIRED_rmdup.narrowPeak_peak_14483	151	.	6.32128	17.647	15.1315	56
chr12	113145800	113147072	SRR8550326_PAIRED_rmdup.narrowPeak_peak_14484	197	.	7.30898	22.3296	19.716	424
chr12	113151581	113152549	SRR8550326_PAIRED_rmdup.narrowPeak_peak_14485	151	.	6.32128	17.647	15.1315	208
chr12	113155396	113157364	SRR8550326_PAIRED_rmdup.narrowPeak_peak_14486	3389	.	49.5825	343.865	338.9	802
chr12	113185222	113186711	SRR8550326_PAIRED_rmdup.narrowPeak_peak_14487	476	.	12.445	50.6806	47.6257	572
chr12	113187494	113188533	SRR8550326_PAIRED_rmdup.narrowPeak_peak_14488	803	.	17.5811	83.7815	80.3229	305
chr12	113188747	113188922	SRR8550326_PAIRED_rmdup.narrowPeak_peak_14489	15	.	2.56802	3.49999	1.5519	156
chr12	113204551	113204723	SRR8550326_PAIRED_rmdup.narrowPeak_peak_14490	20	.	2.76556	4.0481	2.04957	39
chr12	113215892	113216388	SRR8550326_PAIRED_rmdup.narrowPeak_peak_14491	197	.	7.30898	22.3296	19.716	266
chr12	113217397	113218386	SRR8550326_PAIRED_rmdup.narrowPeak_peak_14492	464	.	12.2475	49.4896	46.4504	672
chr12	113219854	113220846	SRR8550326_PAIRED_rmdup.narrowPeak_peak_14493	373	.	10.6672	40.2208	37.3105	865
chr12	113221392	113223236	SRR8550326_PAIRED_rmdup.narrowPeak_peak_14494	883	.	18.7663	91.9265	88.3759	862
chr12	113276683	113276866	SRR8550326_PAIRED_rmdup.narrowPeak_peak_14495	43	.	3.55572	6.50978	4.35268	131
chr12	113355011	113355859	SRR8550326_PAIRED_rmdup.narrowPeak_peak_14496	609	.	14.618	64.2107	60.9836	277
chr12	113487650	113488126	SRR8550326_PAIRED_rmdup.narrowPeak_peak_14498	286	.	9.08683	31.4622	28.6867	274
chr12	113610987	113611203	SRR8550326_PAIRED_rmdup.narrowPeak_peak_14499	206	.	7.50652	23.3019	20.6696	148
chr12	113625207	113625660	SRR8550326_PAIRED_rmdup.narrowPeak_peak_14500	43	.	3.55572	6.50978	4.35268	354
chr12	113716567	113716827	SRR8550326_PAIRED_rmdup.narrowPeak_peak_14501	63	.	4.14834	8.6007	6.34937	57
chr12	113735953	113736264	SRR8550326_PAIRED_rmdup.narrowPeak_peak_14502	70	.	4.34588	9.33848	7.05879	118
chr12	113795862	113796240	SRR8550326_PAIRED_rmdup.narrowPeak_peak_14503	49	.	3.75326	7.18539	4.99512	231
chr12	113826389	113826602	SRR8550326_PAIRED_rmdup.narrowPeak_peak_14504	43	.	3.55572	6.50978	4.35268	153
chr12	113858714	113859144	SRR8550326_PAIRED_rmdup.narrowPeak_peak_14505	187	.	7.11144	21.3687	18.7741	341
chr12	113878815	113879055	SRR8550326_PAIRED_rmdup.narrowPeak_peak_14506	43	.	3.55572	6.50978	4.35268	186
chr12	113896083	113896536	SRR8550326_PAIRED_rmdup.narrowPeak_peak_14507	49	.	3.75326	7.18539	4.99512	275
chr12	113911876	113912031	SRR8550326_PAIRED_rmdup.narrowPeak_peak_14508	142	.	6.12374	16.7487	14.2541	54
chr12	113947977	113948299	SRR8550326_PAIRED_rmdup.narrowPeak_peak_14509	142	.	6.12374	16.7487	14.2541	211
chr12	113981536	113981879	SRR8550326_PAIRED_rmdup.narrowPeak_peak_14510	108	.	5.33358	13.2968	10.8905	228
chr12	114012853	114013106	SRR8550326_PAIRED_rmdup.narrowPeak_peak_14511	85	.	4.74096	10.8701	8.53713	192
chr12	116027992	116028466	SRR8550326_PAIRED_rmdup.narrowPeak_peak_14512	125	.	5.72866	14.9936	12.5421	272
chr12	116047182	116048449	SRR8550326_PAIRED_rmdup.narrowPeak_peak_14513	2739	.	42.2735	278.813	273.969	554
chr12	116048650	116048823	SRR8550326_PAIRED_rmdup.narrowPeak_peak_14514	20	.	2.76556	4.0481	2.04957	23
chr12	116071077	116071473	SRR8550326_PAIRED_rmdup.narrowPeak_peak_14515	286	.	9.08683	31.4622	28.6867	146
chr12	116076983	116078264	SRR8550326_PAIRED_rmdup.narrowPeak_peak_14516	803	.	17.5811	83.7815	80.3229	947
chr12	116130868	116131704	SRR8550326_PAIRED_rmdup.narrowPeak_peak_14517	108	.	5.33358	13.2968	10.8905	250
chr12	116132141	116132397	SRR8550326_PAIRED_rmdup.narrowPeak_peak_14518	37	.	3.35818	5.85696	3.73519	204
chr12	116193386	116193576	SRR8550326_PAIRED_rmdup.narrowPeak_peak_14519	25	.	2.9631	4.62471	2.58154	68
chr12	116199011	116199260	SRR8550326_PAIRED_rmdup.narrowPeak_peak_14520	43	.	3.55572	6.50978	4.35268	20
chr12	116202550	116203239	SRR8550326_PAIRED_rmdup.narrowPeak_peak_14521	226	.	7.9016	25.2799	22.6103	228
chr12	116262461	116263508	SRR8550326_PAIRED_rmdup.narrowPeak_peak_14522	1909	.	32.3965	195.432	190.975	489
chr12	116280335	116282661	SRR8550326_PAIRED_rmdup.narrowPeak_peak_14523	3933	.	55.5087	398.367	393.35	738
chr12	116371459	116371620	SRR8550326_PAIRED_rmdup.narrowPeak_peak_14524	25	.	2.9631	4.62471	2.58154	120
chr12	116404667	116406243	SRR8550326_PAIRED_rmdup.narrowPeak_peak_14525	2284	.	36.94	233.072	228.407	648
chr12	116485453	116486587	SRR8550326_PAIRED_rmdup.narrowPeak_peak_14526	1049	.	21.1368	108.698	104.971	387
chr12	116581830	116582168	SRR8550326_PAIRED_rmdup.narrowPeak_peak_14527	523	.	13.2352	55.5119	52.394	214
chr12	116585174	116585461	SRR8550326_PAIRED_rmdup.narrowPeak_peak_14528	25	.	2.9631	4.62471	2.58154	113
chr12	116585751	116586340	SRR8550326_PAIRED_rmdup.narrowPeak_peak_14529	178	.	6.9139	20.4197	17.8443	211
chr12	116591822	116591992	SRR8550326_PAIRED_rmdup.narrowPeak_peak_14530	25	.	2.9631	4.62471	2.58154	56
chr12	116592146	116592311	SRR8550326_PAIRED_rmdup.narrowPeak_peak_14531	25	.	2.9631	4.62471	2.58154	33
chr12	116606204	116606563	SRR8550326_PAIRED_rmdup.narrowPeak_peak_14532	93	.	4.9385	11.6624	9.30416	146
chr12	116619795	116620380	SRR8550326_PAIRED_rmdup.narrowPeak_peak_14533	452	.	12.0499	48.3054	45.2821	293
chr12	116625620	116626063	SRR8550326_PAIRED_rmdup.narrowPeak_peak_14534	77	.	4.54342	10.0952	7.78834	290
chr12	116637524	116637831	SRR8550326_PAIRED_rmdup.narrowPeak_peak_14535	56	.	3.9508	7.88269	5.66104	142
chr12	116641542	116642598	SRR8550326_PAIRED_rmdup.narrowPeak_peak_14536	266	.	8.69176	29.362	26.621	477
chr12	116648642	116648847	SRR8550326_PAIRED_rmdup.narrowPeak_peak_14537	63	.	4.14834	8.6007	6.34937	94
chr12	116677752	116678112	SRR8550326_PAIRED_rmdup.narrowPeak_peak_14538	70	.	4.34588	9.33848	7.05879	167
chr12	116771822	116772460	SRR8550326_PAIRED_rmdup.narrowPeak_peak_14539	142	.	6.12374	16.7487	14.2541	455
chr12	116778183	116778612	SRR8550326_PAIRED_rmdup.narrowPeak_peak_14540	56	.	3.9508	7.88269	5.66104	271
chr12	116782719	116782879	SRR8550326_PAIRED_rmdup.narrowPeak_peak_14541	25	.	2.9631	4.62471	2.58154	30
chr12	116863562	116863776	SRR8550326_PAIRED_rmdup.narrowPeak_peak_14542	25	.	2.9631	4.62471	2.58154	121
chr12	116879544	116879706	SRR8550326_PAIRED_rmdup.narrowPeak_peak_14543	31	.	3.16064	5.22816	3.14406	121
chr12	116938077	116938257	SRR8550326_PAIRED_rmdup.narrowPeak_peak_14544	25	.	2.9631	4.62471	2.58154	21
chr12	117028163	117028417	SRR8550326_PAIRED_rmdup.narrowPeak_peak_14545	25	.	2.9631	4.62471	2.58154	207
chr12	117035213	117035628	SRR8550326_PAIRED_rmdup.narrowPeak_peak_14546	256	.	8.49422	28.3263	25.6029	247
chr12	117054328	117054537	SRR8550326_PAIRED_rmdup.narrowPeak_peak_14547	31	.	3.16064	5.22816	3.14406	85
chr12	117107173	117107955	SRR8550326_PAIRED_rmdup.narrowPeak_peak_14548	373	.	10.6672	40.2208	37.3105	282
chr12	117132034	117132450	SRR8550326_PAIRED_rmdup.narrowPeak_peak_14549	49	.	3.75326	7.18539	4.99512	44
chr12	117150854	117151536	SRR8550326_PAIRED_rmdup.narrowPeak_peak_14550	151	.	6.32128	17.647	15.1315	316
chr12	117152400	117152637	SRR8550326_PAIRED_rmdup.narrowPeak_peak_14551	56	.	3.9508	7.88269	5.66104	71
chr12	117153529	117154448	SRR8550326_PAIRED_rmdup.narrowPeak_peak_14552	276	.	8.88929	30.4074	27.649	615
chr12	117155515	117156224	SRR8550326_PAIRED_rmdup.narrowPeak_peak_14553	49	.	3.75326	7.18539	4.99512	355
chr12	117156370	117156656	SRR8550326_PAIRED_rmdup.narrowPeak_peak_14554	31	.	3.16064	5.22816	3.14406	53
chr12	117159195	117160805	SRR8550326_PAIRED_rmdup.narrowPeak_peak_14555	93	.	4.9385	11.6624	9.30416	649
chr12	117172949	117173600	SRR8550326_PAIRED_rmdup.narrowPeak_peak_14556	133	.	5.9262	15.8641	13.3908	387
chr12	117174157	117174408	SRR8550326_PAIRED_rmdup.narrowPeak_peak_14557	85	.	4.74096	10.8701	8.53713	113
chr12	117196646	117197213	SRR8550326_PAIRED_rmdup.narrowPeak_peak_14558	318	.	9.67945	34.6819	31.8554	272
chr12	117200296	117200459	SRR8550326_PAIRED_rmdup.narrowPeak_peak_14559	37	.	3.35818	5.85696	3.73519	33
chr12	117200638	117200847	SRR8550326_PAIRED_rmdup.narrowPeak_peak_14560	25	.	2.9631	4.62471	2.58154	77
chr12	117250189	117250982	SRR8550326_PAIRED_rmdup.narrowPeak_peak_14561	160	.	6.51882	18.5585	16.0225	658
chr12	117251530	117252664	SRR8550326_PAIRED_rmdup.narrowPeak_peak_14562	93	.	4.9385	11.6624	9.30416	104
chr12	117257097	117257883	SRR8550326_PAIRED_rmdup.narrowPeak_peak_14563	318	.	9.67945	34.6819	31.8554	495
chr12	117258262	117258496	SRR8550326_PAIRED_rmdup.narrowPeak_peak_14564	31	.	3.16064	5.22816	3.14406	217
chr12	117260947	117261142	SRR8550326_PAIRED_rmdup.narrowPeak_peak_14565	31	.	3.16064	5.22816	3.14406	71
chr12	117265354	117265507	SRR8550326_PAIRED_rmdup.narrowPeak_peak_14566	43	.	3.55572	6.50978	4.35268	108
chr12	117322955	117323246	SRR8550326_PAIRED_rmdup.narrowPeak_peak_14567	133	.	5.9262	15.8641	13.3908	215
chr12	117342177	117342598	SRR8550326_PAIRED_rmdup.narrowPeak_peak_14568	108	.	5.33358	13.2968	10.8905	106
chr12	117344157	117344868	SRR8550326_PAIRED_rmdup.narrowPeak_peak_14569	452	.	12.0499	48.3054	45.2821	280
chr12	117345071	117345928	SRR8550326_PAIRED_rmdup.narrowPeak_peak_14570	750	.	16.7909	78.4477	75.0511	412
chr12	117360336	117360647	SRR8550326_PAIRED_rmdup.narrowPeak_peak_14571	25	.	2.9631	4.62471	2.58154	226
chr12	117363460	117363919	SRR8550326_PAIRED_rmdup.narrowPeak_peak_14572	31	.	3.16064	5.22816	3.14406	11
chr12	117378621	117379155	SRR8550326_PAIRED_rmdup.narrowPeak_peak_14573	125	.	5.72866	14.9936	12.5421	376
chr12	117380943	117381089	SRR8550326_PAIRED_rmdup.narrowPeak_peak_14574	43	.	3.55572	6.50978	4.35268	92
chr12	117385456	117385632	SRR8550326_PAIRED_rmdup.narrowPeak_peak_14575	151	.	6.32128	17.647	15.1315	74
chr12	117403503	117403944	SRR8550326_PAIRED_rmdup.narrowPeak_peak_14576	178	.	6.9139	20.4197	17.8443	164
chr12	117427505	117427742	SRR8550326_PAIRED_rmdup.narrowPeak_peak_14577	93	.	4.9385	11.6624	9.30416	83
chr12	117446932	117447880	SRR8550326_PAIRED_rmdup.narrowPeak_peak_14578	160	.	6.51882	18.5585	16.0225	512
chr12	117458489	117458636	SRR8550326_PAIRED_rmdup.narrowPeak_peak_14579	20	.	2.76556	4.0481	2.04957	1
chr12	117486567	117486841	SRR8550326_PAIRED_rmdup.narrowPeak_peak_14580	31	.	3.16064	5.22816	3.14406	147
chr12	117507757	117508112	SRR8550326_PAIRED_rmdup.narrowPeak_peak_14581	31	.	3.16064	5.22816	3.14406	174
chr12	117533295	117534860	SRR8550326_PAIRED_rmdup.narrowPeak_peak_14582	789	.	17.3835	82.4406	78.9975	719
chr12	117569960	117570192	SRR8550326_PAIRED_rmdup.narrowPeak_peak_14583	43	.	3.55572	6.50978	4.35268	167
chr12	117586238	117586450	SRR8550326_PAIRED_rmdup.narrowPeak_peak_14584	197	.	7.30898	22.3296	19.716	93
chr12	117627707	117627901	SRR8550326_PAIRED_rmdup.narrowPeak_peak_14585	20	.	2.76556	4.0481	2.04957	101
chr12	117638612	117638832	SRR8550326_PAIRED_rmdup.narrowPeak_peak_14586	37	.	3.35818	5.85696	3.73519	144
chr12	117655666	117655942	SRR8550326_PAIRED_rmdup.narrowPeak_peak_14587	43	.	3.55572	6.50978	4.35268	185
chr12	117688360	117689219	SRR8550326_PAIRED_rmdup.narrowPeak_peak_14588	750	.	16.7909	78.4477	75.0511	526
chr12	117689715	117689869	SRR8550326_PAIRED_rmdup.narrowPeak_peak_14589	49	.	3.75326	7.18539	4.99512	59
chr12	117692718	117693416	SRR8550326_PAIRED_rmdup.narrowPeak_peak_14590	93	.	4.9385	11.6624	9.30416	270
chr12	117721280	117721602	SRR8550326_PAIRED_rmdup.narrowPeak_peak_14591	117	.	5.53112	14.1377	11.7086	184
chr12	117741127	117741312	SRR8550326_PAIRED_rmdup.narrowPeak_peak_14592	43	.	3.55572	6.50978	4.35268	104
chr12	117744713	117745217	SRR8550326_PAIRED_rmdup.narrowPeak_peak_14593	100	.	5.13604	12.4715	10.0888	108
chr12	117750988	117751818	SRR8550326_PAIRED_rmdup.narrowPeak_peak_14594	160	.	6.51882	18.5585	16.0225	609
chr12	117756193	117756481	SRR8550326_PAIRED_rmdup.narrowPeak_peak_14595	43	.	3.55572	6.50978	4.35268	220
chr12	117764841	117765301	SRR8550326_PAIRED_rmdup.narrowPeak_peak_14596	297	.	9.28438	32.5264	29.7338	208
chr12	117769078	117769542	SRR8550326_PAIRED_rmdup.narrowPeak_peak_14597	297	.	9.28438	32.5264	29.7338	204
chr12	117772682	117773096	SRR8550326_PAIRED_rmdup.narrowPeak_peak_14598	452	.	12.0499	48.3054	45.2821	201
chr12	117807464	117807894	SRR8550326_PAIRED_rmdup.narrowPeak_peak_14599	77	.	4.54342	10.0952	7.78834	275
chr12	117808518	117808829	SRR8550326_PAIRED_rmdup.narrowPeak_peak_14600	77	.	4.54342	10.0952	7.78834	107
chr12	117820210	117820371	SRR8550326_PAIRED_rmdup.narrowPeak_peak_14601	197	.	7.30898	22.3296	19.716	50
chr12	117832393	117832575	SRR8550326_PAIRED_rmdup.narrowPeak_peak_14602	31	.	3.16064	5.22816	3.14406	27
chr12	117842809	117844280	SRR8550326_PAIRED_rmdup.narrowPeak_peak_14603	2119	.	34.9646	216.547	211.968	987
chr12	117844988	117845160	SRR8550326_PAIRED_rmdup.narrowPeak_peak_14604	37	.	3.35818	5.85696	3.73519	128
chr12	117853373	117853599	SRR8550326_PAIRED_rmdup.narrowPeak_peak_14605	93	.	4.9385	11.6624	9.30416	134
chr12	117863970	117864130	SRR8550326_PAIRED_rmdup.narrowPeak_peak_14606	25	.	2.9631	4.62471	2.58154	59
chr12	117928653	117928907	SRR8550326_PAIRED_rmdup.narrowPeak_peak_14607	31	.	3.16064	5.22816	3.14406	197
chr12	117962799	117963089	SRR8550326_PAIRED_rmdup.narrowPeak_peak_14608	49	.	3.75326	7.18539	4.99512	143
chr12	117988611	117989990	SRR8550326_PAIRED_rmdup.narrowPeak_peak_14609	125	.	5.72866	14.9936	12.5421	751
chr12	117993434	117993933	SRR8550326_PAIRED_rmdup.narrowPeak_peak_14610	511	.	13.0376	54.2942	51.1921	204
chr12	118021862	118022074	SRR8550326_PAIRED_rmdup.narrowPeak_peak_14611	25	.	2.9631	4.62471	2.58154	58
chr12	118109711	118110288	SRR8550326_PAIRED_rmdup.narrowPeak_peak_14612	56	.	3.9508	7.88269	5.66104	276
chr12	118125344	118126134	SRR8550326_PAIRED_rmdup.narrowPeak_peak_14613	100	.	5.13604	12.4715	10.0888	500
chr12	118186165	118187587	SRR8550326_PAIRED_rmdup.narrowPeak_peak_14614	178	.	6.9139	20.4197	17.8443	557
chr12	118192663	118193001	SRR8550326_PAIRED_rmdup.narrowPeak_peak_14615	37	.	3.35818	5.85696	3.73519	264
chr12	118198339	118199294	SRR8550326_PAIRED_rmdup.narrowPeak_peak_14616	829	.	17.9761	86.4777	82.9884	577
chr12	118235824	118236028	SRR8550326_PAIRED_rmdup.narrowPeak_peak_14617	31	.	3.16064	5.22816	3.14406	47
chr12	118246325	118246481	SRR8550326_PAIRED_rmdup.narrowPeak_peak_14618	31	.	3.16064	5.22816	3.14406	88
chr12	118255170	118255860	SRR8550326_PAIRED_rmdup.narrowPeak_peak_14619	307	.	9.48191	33.5997	30.7901	395
chr12	118256074	118256337	SRR8550326_PAIRED_rmdup.narrowPeak_peak_14620	63	.	4.14834	8.6007	6.34937	212
chr12	118282406	118282730	SRR8550326_PAIRED_rmdup.narrowPeak_peak_14621	20	.	2.76556	4.0481	2.04957	141
chr12	118299984	118303215	SRR8550326_PAIRED_rmdup.narrowPeak_peak_14622	3951	.	55.7062	400.209	395.191	1943
chr12	118314526	118314769	SRR8550326_PAIRED_rmdup.narrowPeak_peak_14623	85	.	4.74096	10.8701	8.53713	117
chr12	118367673	118367822	SRR8550326_PAIRED_rmdup.narrowPeak_peak_14624	31	.	3.16064	5.22816	3.14406	122
chr12	118399210	118399544	SRR8550326_PAIRED_rmdup.narrowPeak_peak_14625	70	.	4.34588	9.33848	7.05879	51
chr12	118457644	118458241	SRR8550326_PAIRED_rmdup.narrowPeak_peak_14626	307	.	9.48191	33.5997	30.7901	254
chr12	118508719	118508871	SRR8550326_PAIRED_rmdup.narrowPeak_peak_14627	20	.	2.76556	4.0481	2.04957	147
chr12	118509073	118509258	SRR8550326_PAIRED_rmdup.narrowPeak_peak_14628	43	.	3.55572	6.50978	4.35268	137
chr12	118509495	118509773	SRR8550326_PAIRED_rmdup.narrowPeak_peak_14629	49	.	3.75326	7.18539	4.99512	229
chr12	118510310	118510480	SRR8550326_PAIRED_rmdup.narrowPeak_peak_14630	25	.	2.9631	4.62471	2.58154	26
chr12	118510784	118511528	SRR8550326_PAIRED_rmdup.narrowPeak_peak_14631	93	.	4.9385	11.6624	9.30416	701
chr12	118515607	118515883	SRR8550326_PAIRED_rmdup.narrowPeak_peak_14632	70	.	4.34588	9.33848	7.05879	54
chr12	118519984	118520256	SRR8550326_PAIRED_rmdup.narrowPeak_peak_14633	31	.	3.16064	5.22816	3.14406	154
chr12	118529436	118530489	SRR8550326_PAIRED_rmdup.narrowPeak_peak_14634	351	.	10.2721	37.9803	35.1033	545
chr12	118562254	118562456	SRR8550326_PAIRED_rmdup.narrowPeak_peak_14635	37	.	3.35818	5.85696	3.73519	68
chr12	118564537	118564982	SRR8550326_PAIRED_rmdup.narrowPeak_peak_14636	93	.	4.9385	11.6624	9.30416	242
chr12	118592283	118592440	SRR8550326_PAIRED_rmdup.narrowPeak_peak_14637	25	.	2.9631	4.62471	2.58154	43
chr12	118595025	118595254	SRR8550326_PAIRED_rmdup.narrowPeak_peak_14638	25	.	2.9631	4.62471	2.58154	74
chr12	118596964	118597519	SRR8550326_PAIRED_rmdup.narrowPeak_peak_14639	523	.	13.2352	55.5119	52.394	317
chr12	118619744	118620429	SRR8550326_PAIRED_rmdup.narrowPeak_peak_14640	169	.	6.71636	19.4829	16.9269	201
chr12	118650703	118651001	SRR8550326_PAIRED_rmdup.narrowPeak_peak_14641	31	.	3.16064	5.22816	3.14406	78
chr12	118661331	118661730	SRR8550326_PAIRED_rmdup.narrowPeak_peak_14642	49	.	3.75326	7.18539	4.99512	247
chr12	118703146	118704430	SRR8550326_PAIRED_rmdup.narrowPeak_peak_14643	117	.	5.53112	14.1377	11.7086	237
chr12	118761252	118761473	SRR8550326_PAIRED_rmdup.narrowPeak_peak_14644	25	.	2.9631	4.62471	2.58154	7
chr12	118803453	118803698	SRR8550326_PAIRED_rmdup.narrowPeak_peak_14645	100	.	5.13604	12.4715	10.0888	166
chr12	118811178	118811346	SRR8550326_PAIRED_rmdup.narrowPeak_peak_14646	25	.	2.9631	4.62471	2.58154	68
chr12	118811569	118811729	SRR8550326_PAIRED_rmdup.narrowPeak_peak_14647	25	.	2.9631	4.62471	2.58154	56
chr12	118836064	118837754	SRR8550326_PAIRED_rmdup.narrowPeak_peak_14648	523	.	13.2352	55.5119	52.394	850
chr12	118839521	118839708	SRR8550326_PAIRED_rmdup.narrowPeak_peak_14649	25	.	2.9631	4.62471	2.58154	155
chr12	118840250	118840585	SRR8550326_PAIRED_rmdup.narrowPeak_peak_14650	142	.	6.12374	16.7487	14.2541	175
chr12	118842628	118843607	SRR8550326_PAIRED_rmdup.narrowPeak_peak_14651	187	.	7.11144	21.3687	18.7741	546
chr12	118846654	118847451	SRR8550326_PAIRED_rmdup.narrowPeak_peak_14652	216	.	7.70406	24.2854	21.6344	512
chr12	118848418	118850443	SRR8550326_PAIRED_rmdup.narrowPeak_peak_14653	286	.	9.08683	31.4622	28.6867	1408
chr12	118853168	118853686	SRR8550326_PAIRED_rmdup.narrowPeak_peak_14654	37	.	3.35818	5.85696	3.73519	174
chr12	118854407	118855441	SRR8550326_PAIRED_rmdup.narrowPeak_peak_14655	737	.	16.5934	77.1268	73.7457	873
chr12	118855993	118856459	SRR8550326_PAIRED_rmdup.narrowPeak_peak_14656	70	.	4.34588	9.33848	7.05879	240
chr12	118882733	118883262	SRR8550326_PAIRED_rmdup.narrowPeak_peak_14657	70	.	4.34588	9.33848	7.05879	144
chr12	118902144	118902467	SRR8550326_PAIRED_rmdup.narrowPeak_peak_14658	37	.	3.35818	5.85696	3.73519	297
chr12	118903998	118904372	SRR8550326_PAIRED_rmdup.narrowPeak_peak_14659	70	.	4.34588	9.33848	7.05879	266
chr12	118926652	118927328	SRR8550326_PAIRED_rmdup.narrowPeak_peak_14660	737	.	16.5934	77.1268	73.7457	282
chr12	118930467	118931510	SRR8550326_PAIRED_rmdup.narrowPeak_peak_14661	750	.	16.7909	78.4477	75.0511	309
chr12	118989639	118989896	SRR8550326_PAIRED_rmdup.narrowPeak_peak_14662	37	.	3.35818	5.85696	3.73519	67
chr12	118994602	118994802	SRR8550326_PAIRED_rmdup.narrowPeak_peak_14663	56	.	3.9508	7.88269	5.66104	80
chr12	119026267	119026799	SRR8550326_PAIRED_rmdup.narrowPeak_peak_14664	235	.	8.09914	26.2851	23.5973	226
chr12	119027770	119028271	SRR8550326_PAIRED_rmdup.narrowPeak_peak_14665	93	.	4.9385	11.6624	9.30416	149
chr12	119042866	119043167	SRR8550326_PAIRED_rmdup.narrowPeak_peak_14666	49	.	3.75326	7.18539	4.99512	139
chr12	119051285	119051442	SRR8550326_PAIRED_rmdup.narrowPeak_peak_14667	31	.	3.16064	5.22816	3.14406	32
chr12	119051674	119052347	SRR8550326_PAIRED_rmdup.narrowPeak_peak_14668	63	.	4.14834	8.6007	6.34937	456
chr12	119073389	119073607	SRR8550326_PAIRED_rmdup.narrowPeak_peak_14669	20	.	2.76556	4.0481	2.04957	44
chr12	119075220	119075387	SRR8550326_PAIRED_rmdup.narrowPeak_peak_14670	49	.	3.75326	7.18539	4.99512	100
chr12	119133235	119133413	SRR8550326_PAIRED_rmdup.narrowPeak_peak_14671	25	.	2.9631	4.62471	2.58154	11
chr12	119159527	119159941	SRR8550326_PAIRED_rmdup.narrowPeak_peak_14672	43	.	3.55572	6.50978	4.35268	312
chr12	119169215	119169433	SRR8550326_PAIRED_rmdup.narrowPeak_peak_14673	15	.	2.56802	3.49999	1.5519	23
chr12	119183400	119184087	SRR8550326_PAIRED_rmdup.narrowPeak_peak_14674	70	.	4.34588	9.33848	7.05879	69
chr12	119185357	119185857	SRR8550326_PAIRED_rmdup.narrowPeak_peak_14675	56	.	3.9508	7.88269	5.66104	42
chr12	119202782	119203093	SRR8550326_PAIRED_rmdup.narrowPeak_peak_14676	77	.	4.54342	10.0952	7.78834	173
chr12	119229375	119229690	SRR8550326_PAIRED_rmdup.narrowPeak_peak_14677	25	.	2.9631	4.62471	2.58154	63
chr12	119235857	119236273	SRR8550326_PAIRED_rmdup.narrowPeak_peak_14678	25	.	2.9631	4.62471	2.58154	318
chr12	119236997	119237209	SRR8550326_PAIRED_rmdup.narrowPeak_peak_14679	15	.	2.56802	3.49999	1.5519	143
chr12	119237398	119239836	SRR8550326_PAIRED_rmdup.narrowPeak_peak_14680	910	.	19.1614	94.6784	91.0975	600
chr12	119248530	119249172	SRR8550326_PAIRED_rmdup.narrowPeak_peak_14681	169	.	6.71636	19.4829	16.9269	268
chr12	119266879	119267379	SRR8550326_PAIRED_rmdup.narrowPeak_peak_14682	70	.	4.34588	9.33848	7.05879	165
chr12	119272727	119273230	SRR8550326_PAIRED_rmdup.narrowPeak_peak_14683	100	.	5.13604	12.4715	10.0888	278
chr12	119318366	119319068	SRR8550326_PAIRED_rmdup.narrowPeak_peak_14684	216	.	7.70406	24.2854	21.6344	516
chr12	119357659	119358599	SRR8550326_PAIRED_rmdup.narrowPeak_peak_14685	276	.	8.88929	30.4074	27.649	337
chr12	119376816	119377170	SRR8550326_PAIRED_rmdup.narrowPeak_peak_14686	77	.	4.54342	10.0952	7.78834	294
chr12	119385521	119385718	SRR8550326_PAIRED_rmdup.narrowPeak_peak_14687	31	.	3.16064	5.22816	3.14406	141
chr12	119387925	119388156	SRR8550326_PAIRED_rmdup.narrowPeak_peak_14688	37	.	3.35818	5.85696	3.73519	99
chr12	119390290	119390463	SRR8550326_PAIRED_rmdup.narrowPeak_peak_14689	31	.	3.16064	5.22816	3.14406	87
chr12	119414127	119414428	SRR8550326_PAIRED_rmdup.narrowPeak_peak_14690	49	.	3.75326	7.18539	4.99512	140
chr12	119426760	119427125	SRR8550326_PAIRED_rmdup.narrowPeak_peak_14691	384	.	10.8647	41.353	38.4262	217
chr12	119453865	119454790	SRR8550326_PAIRED_rmdup.narrowPeak_peak_14692	318	.	9.67945	34.6819	31.8554	457
chr12	119470413	119470571	SRR8550326_PAIRED_rmdup.narrowPeak_peak_14693	117	.	5.53112	14.1377	11.7086	46
chr12	119625183	119625727	SRR8550326_PAIRED_rmdup.narrowPeak_peak_14695	297	.	9.28438	32.5264	29.7338	379
chr12	119680782	119681080	SRR8550326_PAIRED_rmdup.narrowPeak_peak_14696	100	.	5.13604	12.4715	10.0888	170
chr12	119726295	119726459	SRR8550326_PAIRED_rmdup.narrowPeak_peak_14697	25	.	2.9631	4.62471	2.58154	6
chr12	119759896	119760080	SRR8550326_PAIRED_rmdup.narrowPeak_peak_14698	31	.	3.16064	5.22816	3.14406	118
chr12	119875240	119875425	SRR8550326_PAIRED_rmdup.narrowPeak_peak_14699	31	.	3.16064	5.22816	3.14406	82
chr12	119888733	119889016	SRR8550326_PAIRED_rmdup.narrowPeak_peak_14700	25	.	2.9631	4.62471	2.58154	111
chr12	119945701	119946690	SRR8550326_PAIRED_rmdup.narrowPeak_peak_14701	523	.	13.2352	55.5119	52.394	429
chr12	119981526	119982228	SRR8550326_PAIRED_rmdup.narrowPeak_peak_14702	266	.	8.69176	29.362	26.621	436
chr12	120004198	120004919	SRR8550326_PAIRED_rmdup.narrowPeak_peak_14703	395	.	11.0622	42.493	39.5498	343
chr13	3047014	3047243	SRR8550326_PAIRED_rmdup.narrowPeak_peak_14706	37	.	3.35818	5.85696	3.73519	93
chr13	3216094	3216341	SRR8550326_PAIRED_rmdup.narrowPeak_peak_14707	108	.	5.33358	13.2968	10.8905	156
chr13	3477923	3478523	SRR8550326_PAIRED_rmdup.narrowPeak_peak_14713	125	.	5.72866	14.9936	12.5421	359
chr13	3531788	3532484	SRR8550326_PAIRED_rmdup.narrowPeak_peak_14714	125	.	5.72866	14.9936	12.5421	297
chr13	3537245	3539009	SRR8550326_PAIRED_rmdup.narrowPeak_peak_14715	1106	.	21.9269	114.421	110.637	690
chr13	3539626	3540130	SRR8550326_PAIRED_rmdup.narrowPeak_peak_14716	56	.	3.9508	7.88269	5.66104	372
chr13	3555602	3555783	SRR8550326_PAIRED_rmdup.narrowPeak_peak_14717	43	.	3.55572	6.50978	4.35268	55
chr13	3609868	3611580	SRR8550326_PAIRED_rmdup.narrowPeak_peak_14718	1353	.	25.2851	139.414	135.394	1277
chr13	3633773	3634749	SRR8550326_PAIRED_rmdup.narrowPeak_peak_14719	318	.	9.67945	34.6819	31.8554	241
chr13	3642094	3642324	SRR8550326_PAIRED_rmdup.narrowPeak_peak_14720	142	.	6.12374	16.7487	14.2541	167
chr13	3656755	3656940	SRR8550326_PAIRED_rmdup.narrowPeak_peak_14721	20	.	2.76556	4.0481	2.04957	109
chr13	3665296	3665876	SRR8550326_PAIRED_rmdup.narrowPeak_peak_14722	362	.	10.4696	39.0965	36.2027	318
chr13	3669811	3670560	SRR8550326_PAIRED_rmdup.narrowPeak_peak_14723	160	.	6.51882	18.5585	16.0225	454
chr13	3695051	3695376	SRR8550326_PAIRED_rmdup.narrowPeak_peak_14724	226	.	7.9016	25.2799	22.6103	113
chr13	3708734	3710193	SRR8550326_PAIRED_rmdup.narrowPeak_peak_14725	1473	.	26.8654	151.522	147.394	575
chr13	3712287	3713183	SRR8550326_PAIRED_rmdup.narrowPeak_peak_14726	160	.	6.51882	18.5585	16.0225	241
chr13	3730376	3730794	SRR8550326_PAIRED_rmdup.narrowPeak_peak_14727	318	.	9.67945	34.6819	31.8554	161
chr13	3741766	3743432	SRR8550326_PAIRED_rmdup.narrowPeak_peak_14728	297	.	9.28438	32.5264	29.7338	920
chr13	3746633	3746904	SRR8550326_PAIRED_rmdup.narrowPeak_peak_14729	63	.	4.14834	8.6007	6.34937	53
chr13	3748948	3749137	SRR8550326_PAIRED_rmdup.narrowPeak_peak_14730	37	.	3.35818	5.85696	3.73519	17
chr13	3789677	3789925	SRR8550326_PAIRED_rmdup.narrowPeak_peak_14731	56	.	3.9508	7.88269	5.66104	78
chr13	3890000	3890180	SRR8550326_PAIRED_rmdup.narrowPeak_peak_14732	31	.	3.16064	5.22816	3.14406	110
chr13	3892048	3892247	SRR8550326_PAIRED_rmdup.narrowPeak_peak_14733	31	.	3.16064	5.22816	3.14406	111
chr13	3893253	3893944	SRR8550326_PAIRED_rmdup.narrowPeak_peak_14734	803	.	17.5811	83.7815	80.3229	164
chr13	3896853	3897178	SRR8550326_PAIRED_rmdup.narrowPeak_peak_14735	133	.	5.9262	15.8641	13.3908	235
chr13	3917413	3918622	SRR8550326_PAIRED_rmdup.narrowPeak_peak_14736	1324	.	24.89	136.42	132.426	687
chr13	4001561	4001958	SRR8550326_PAIRED_rmdup.narrowPeak_peak_14737	117	.	5.53112	14.1377	11.7086	310
chr13	4013900	4014067	SRR8550326_PAIRED_rmdup.narrowPeak_peak_14738	31	.	3.16064	5.22816	3.14406	64
chr13	4110434	4110939	SRR8550326_PAIRED_rmdup.narrowPeak_peak_14739	406	.	11.2598	43.6407	40.6812	237
chr13	4119163	4119888	SRR8550326_PAIRED_rmdup.narrowPeak_peak_14740	142	.	6.12374	16.7487	14.2541	489
chr13	4133104	4133289	SRR8550326_PAIRED_rmdup.narrowPeak_peak_14741	20	.	2.76556	4.0481	2.04957	134
chr13	4230823	4231104	SRR8550326_PAIRED_rmdup.narrowPeak_peak_14742	169	.	6.71636	19.4829	16.9269	135
chr13	4231279	4231845	SRR8550326_PAIRED_rmdup.narrowPeak_peak_14743	329	.	9.87699	35.7729	32.9296	115
chr13	4244950	4245840	SRR8550326_PAIRED_rmdup.narrowPeak_peak_14744	609	.	14.618	64.2107	60.9836	393
chr13	4281598	4281939	SRR8550326_PAIRED_rmdup.narrowPeak_peak_14745	160	.	6.51882	18.5585	16.0225	112
chr13	4608560	4609651	SRR8550326_PAIRED_rmdup.narrowPeak_peak_14746	1830	.	31.4088	187.428	183.022	655
chr13	4611076	4611308	SRR8550326_PAIRED_rmdup.narrowPeak_peak_14747	37	.	3.35818	5.85696	3.73519	74
chr13	4662435	4662624	SRR8550326_PAIRED_rmdup.narrowPeak_peak_14748	93	.	4.9385	11.6624	9.30416	45
chr13	4666716	4667034	SRR8550326_PAIRED_rmdup.narrowPeak_peak_14749	43	.	3.55572	6.50978	4.35268	234
chr13	4771224	4771762	SRR8550326_PAIRED_rmdup.narrowPeak_peak_14750	1324	.	24.89	136.42	132.426	386
chr13	4776780	4777299	SRR8550326_PAIRED_rmdup.narrowPeak_peak_14751	133	.	5.9262	15.8641	13.3908	238
chr13	4971157	4972088	SRR8550326_PAIRED_rmdup.narrowPeak_peak_14752	511	.	13.0376	54.2942	51.1921	466
chr13	5019082	5019520	SRR8550326_PAIRED_rmdup.narrowPeak_peak_14753	63	.	4.14834	8.6007	6.34937	105
chr13	5043459	5043680	SRR8550326_PAIRED_rmdup.narrowPeak_peak_14754	43	.	3.55572	6.50978	4.35268	118
chr13	5202688	5203628	SRR8550326_PAIRED_rmdup.narrowPeak_peak_14755	843	.	18.1737	87.8329	84.3283	304
chr13	5211185	5211337	SRR8550326_PAIRED_rmdup.narrowPeak_peak_14756	20	.	2.76556	4.0481	2.04957	117
chr13	5254734	5254886	SRR8550326_PAIRED_rmdup.narrowPeak_peak_14757	49	.	3.75326	7.18539	4.99512	113
chr13	5315949	5316139	SRR8550326_PAIRED_rmdup.narrowPeak_peak_14758	25	.	2.9631	4.62471	2.58154	39
chr13	5348069	5348233	SRR8550326_PAIRED_rmdup.narrowPeak_peak_14759	56	.	3.9508	7.88269	5.66104	93
chr13	5369627	5370325	SRR8550326_PAIRED_rmdup.narrowPeak_peak_14760	63	.	4.14834	8.6007	6.34937	101
chr13	5373833	5374119	SRR8550326_PAIRED_rmdup.narrowPeak_peak_14761	25	.	2.9631	4.62471	2.58154	109
chr13	5604283	5604464	SRR8550326_PAIRED_rmdup.narrowPeak_peak_14762	43	.	3.55572	6.50978	4.35268	137
chr13	5692557	5692734	SRR8550326_PAIRED_rmdup.narrowPeak_peak_14763	31	.	3.16064	5.22816	3.14406	76
chr13	5826137	5826647	SRR8550326_PAIRED_rmdup.narrowPeak_peak_14764	151	.	6.32128	17.647	15.1315	194
chr13	5860078	5862281	SRR8550326_PAIRED_rmdup.narrowPeak_peak_14765	2367	.	37.9277	241.422	236.72	1183
chr13	5862951	5863454	SRR8550326_PAIRED_rmdup.narrowPeak_peak_14766	37	.	3.35818	5.85696	3.73519	126
chr13	5863608	5863765	SRR8550326_PAIRED_rmdup.narrowPeak_peak_14767	31	.	3.16064	5.22816	3.14406	124
chr13	5864257	5864498	SRR8550326_PAIRED_rmdup.narrowPeak_peak_14768	37	.	3.35818	5.85696	3.73519	169
chr13	5897071	5897224	SRR8550326_PAIRED_rmdup.narrowPeak_peak_14769	20	.	2.76556	4.0481	2.04957	99
chr13	5917269	5917437	SRR8550326_PAIRED_rmdup.narrowPeak_peak_14770	25	.	2.9631	4.62471	2.58154	127
chr13	6029537	6030605	SRR8550326_PAIRED_rmdup.narrowPeak_peak_14771	340	.	10.0745	36.8724	34.0122	198
chr13	6054375	6054939	SRR8550326_PAIRED_rmdup.narrowPeak_peak_14772	206	.	7.50652	23.3019	20.6696	226
chr13	6055313	6055558	SRR8550326_PAIRED_rmdup.narrowPeak_peak_14773	63	.	4.14834	8.6007	6.34937	201
chr13	6059710	6060219	SRR8550326_PAIRED_rmdup.narrowPeak_peak_14774	151	.	6.32128	17.647	15.1315	402
chr13	6157043	6157315	SRR8550326_PAIRED_rmdup.narrowPeak_peak_14775	70	.	4.34588	9.33848	7.05879	186
chr13	6201562	6201813	SRR8550326_PAIRED_rmdup.narrowPeak_peak_14776	49	.	3.75326	7.18539	4.99512	157
chr13	6208392	6208741	SRR8550326_PAIRED_rmdup.narrowPeak_peak_14777	56	.	3.9508	7.88269	5.66104	147
chr13	6246322	6246483	SRR8550326_PAIRED_rmdup.narrowPeak_peak_14778	15	.	2.56802	3.49999	1.5519	24
chr13	6306655	6307471	SRR8550326_PAIRED_rmdup.narrowPeak_peak_14779	266	.	8.69176	29.362	26.621	189
chr13	6469550	6469786	SRR8550326_PAIRED_rmdup.narrowPeak_peak_14780	43	.	3.55572	6.50978	4.35268	183
chr13	6471576	6472066	SRR8550326_PAIRED_rmdup.narrowPeak_peak_14781	245	.	8.29668	27.3006	24.595	227
chr13	6535613	6535796	SRR8550326_PAIRED_rmdup.narrowPeak_peak_14782	20	.	2.76556	4.0481	2.04957	5
chr13	6547609	6548743	SRR8550326_PAIRED_rmdup.narrowPeak_peak_14783	2185	.	35.7547	223.128	218.515	481
chr13	6629949	6630414	SRR8550326_PAIRED_rmdup.narrowPeak_peak_14784	536	.	13.4327	56.7361	53.6024	231
chr13	6647071	6648023	SRR8550326_PAIRED_rmdup.narrowPeak_peak_14785	117	.	5.53112	14.1377	11.7086	398
chr13	6648361	6649219	SRR8550326_PAIRED_rmdup.narrowPeak_peak_14786	464	.	12.2475	49.4896	46.4504	529
chr13	6688966	6689280	SRR8550326_PAIRED_rmdup.narrowPeak_peak_14787	56	.	3.9508	7.88269	5.66104	231
chr13	6757281	6757443	SRR8550326_PAIRED_rmdup.narrowPeak_peak_14788	77	.	4.54342	10.0952	7.78834	89
chr13	6836693	6837182	SRR8550326_PAIRED_rmdup.narrowPeak_peak_14789	178	.	6.9139	20.4197	17.8443	243
chr13	6897832	6898275	SRR8550326_PAIRED_rmdup.narrowPeak_peak_14790	77	.	4.54342	10.0952	7.78834	297
chr13	6985265	6985446	SRR8550326_PAIRED_rmdup.narrowPeak_peak_14791	20	.	2.76556	4.0481	2.04957	134
chr13	7196109	7196300	SRR8550326_PAIRED_rmdup.narrowPeak_peak_14792	25	.	2.9631	4.62471	2.58154	71
chr13	7280060	7280424	SRR8550326_PAIRED_rmdup.narrowPeak_peak_14793	77	.	4.54342	10.0952	7.78834	146
chr13	7451672	7451971	SRR8550326_PAIRED_rmdup.narrowPeak_peak_14794	63	.	4.14834	8.6007	6.34937	111
chr13	7730095	7731008	SRR8550326_PAIRED_rmdup.narrowPeak_peak_14795	49	.	3.75326	7.18539	4.99512	356
chr13	7800983	7801151	SRR8550326_PAIRED_rmdup.narrowPeak_peak_14796	31	.	3.16064	5.22816	3.14406	35
chr13	7801360	7801578	SRR8550326_PAIRED_rmdup.narrowPeak_peak_14797	25	.	2.9631	4.62471	2.58154	63
chr13	8112819	8113463	SRR8550326_PAIRED_rmdup.narrowPeak_peak_14798	245	.	8.29668	27.3006	24.595	319
chr13	8202571	8203718	SRR8550326_PAIRED_rmdup.narrowPeak_peak_14799	441	.	11.8524	47.1284	44.1209	251
chr13	8333454	8334037	SRR8550326_PAIRED_rmdup.narrowPeak_peak_14800	63	.	4.14834	8.6007	6.34937	248
chr13	8448257	8448649	SRR8550326_PAIRED_rmdup.narrowPeak_peak_14801	77	.	4.54342	10.0952	7.78834	120
chr13	8450645	8450842	SRR8550326_PAIRED_rmdup.narrowPeak_peak_14802	15	.	2.56802	3.49999	1.5519	42
chr13	8451659	8452000	SRR8550326_PAIRED_rmdup.narrowPeak_peak_14803	133	.	5.9262	15.8641	13.3908	164
chr13	8452717	8452967	SRR8550326_PAIRED_rmdup.narrowPeak_peak_14804	49	.	3.75326	7.18539	4.99512	120
chr13	8487765	8488373	SRR8550326_PAIRED_rmdup.narrowPeak_peak_14805	70	.	4.34588	9.33848	7.05879	211
chr13	8567296	8568141	SRR8550326_PAIRED_rmdup.narrowPeak_peak_14806	93	.	4.9385	11.6624	9.30416	415
chr13	8573861	8574235	SRR8550326_PAIRED_rmdup.narrowPeak_peak_14807	49	.	3.75326	7.18539	4.99512	163
chr13	8744665	8744830	SRR8550326_PAIRED_rmdup.narrowPeak_peak_14808	125	.	5.72866	14.9936	12.5421	51
chr13	8770558	8770977	SRR8550326_PAIRED_rmdup.narrowPeak_peak_14809	108	.	5.33358	13.2968	10.8905	151
chr13	8776921	8777381	SRR8550326_PAIRED_rmdup.narrowPeak_peak_14810	133	.	5.9262	15.8641	13.3908	250
chr13	8780536	8780683	SRR8550326_PAIRED_rmdup.narrowPeak_peak_14811	77	.	4.54342	10.0952	7.78834	82
chr13	8782666	8782938	SRR8550326_PAIRED_rmdup.narrowPeak_peak_14812	56	.	3.9508	7.88269	5.66104	116
chr13	8785186	8785703	SRR8550326_PAIRED_rmdup.narrowPeak_peak_14813	297	.	9.28438	32.5264	29.7338	272
chr13	8870305	8871891	SRR8550326_PAIRED_rmdup.narrowPeak_peak_14814	1596	.	28.4457	163.834	159.604	854
chr13	8885057	8886417	SRR8550326_PAIRED_rmdup.narrowPeak_peak_14815	3281	.	48.3973	333.146	328.197	687
chr13	8995500	8996717	SRR8550326_PAIRED_rmdup.narrowPeak_peak_14816	1504	.	27.2605	154.581	150.427	610
chr13	9043814	9044026	SRR8550326_PAIRED_rmdup.narrowPeak_peak_14817	37	.	3.35818	5.85696	3.73519	62
chr13	9093114	9094902	SRR8550326_PAIRED_rmdup.narrowPeak_peak_14818	1473	.	26.8654	151.522	147.394	647
chr13	9180368	9180529	SRR8550326_PAIRED_rmdup.narrowPeak_peak_14819	31	.	3.16064	5.22816	3.14406	71
chr13	9181602	9182329	SRR8550326_PAIRED_rmdup.narrowPeak_peak_14820	276	.	8.88929	30.4074	27.649	485
chr13	9276072	9277246	SRR8550326_PAIRED_rmdup.narrowPeak_peak_14821	789	.	17.3835	82.4406	78.9975	650
chr13	9277654	9277929	SRR8550326_PAIRED_rmdup.narrowPeak_peak_14822	49	.	3.75326	7.18539	4.99512	24
chr13	9329569	9329724	SRR8550326_PAIRED_rmdup.narrowPeak_peak_14823	31	.	3.16064	5.22816	3.14406	19
chr13	9472593	9472759	SRR8550326_PAIRED_rmdup.narrowPeak_peak_14824	25	.	2.9631	4.62471	2.58154	131
chr13	9708661	9709523	SRR8550326_PAIRED_rmdup.narrowPeak_peak_14825	384	.	10.8647	41.353	38.4262	338
chr13	9730367	9730661	SRR8550326_PAIRED_rmdup.narrowPeak_peak_14826	63	.	4.14834	8.6007	6.34937	193
chr13	9758019	9758216	SRR8550326_PAIRED_rmdup.narrowPeak_peak_14827	37	.	3.35818	5.85696	3.73519	50
chr13	9763209	9765817	SRR8550326_PAIRED_rmdup.narrowPeak_peak_14828	1007	.	20.5441	104.448	100.765	1619
chr13	9766374	9767701	SRR8550326_PAIRED_rmdup.narrowPeak_peak_14829	429	.	11.6549	45.9585	42.9668	330
chr13	9796338	9796529	SRR8550326_PAIRED_rmdup.narrowPeak_peak_14830	43	.	3.55572	6.50978	4.35268	3
chr13	9826212	9826617	SRR8550326_PAIRED_rmdup.narrowPeak_peak_14831	31	.	3.16064	5.22816	3.14406	233
chr13	9882024	9882755	SRR8550326_PAIRED_rmdup.narrowPeak_peak_14834	395	.	11.0622	42.493	39.5498	476
chr13	9979972	9980321	SRR8550326_PAIRED_rmdup.narrowPeak_peak_14835	100	.	5.13604	12.4715	10.0888	83
chr13	10071312	10071517	SRR8550326_PAIRED_rmdup.narrowPeak_peak_14836	70	.	4.34588	9.33848	7.05879	65
chr13	10130986	10131546	SRR8550326_PAIRED_rmdup.narrowPeak_peak_14837	169	.	6.71636	19.4829	16.9269	277
chr13	10344384	10344725	SRR8550326_PAIRED_rmdup.narrowPeak_peak_14838	37	.	3.35818	5.85696	3.73519	35
chr13	10359639	10359870	SRR8550326_PAIRED_rmdup.narrowPeak_peak_14839	43	.	3.55572	6.50978	4.35268	25
chr13	10360036	10361188	SRR8550326_PAIRED_rmdup.narrowPeak_peak_14840	117	.	5.53112	14.1377	11.7086	356
chr13	10451153	10451437	SRR8550326_PAIRED_rmdup.narrowPeak_peak_14841	49	.	3.75326	7.18539	4.99512	80
chr13	11098393	11099872	SRR8550326_PAIRED_rmdup.narrowPeak_peak_14842	750	.	16.7909	78.4477	75.0511	678
chr13	11114286	11114553	SRR8550326_PAIRED_rmdup.narrowPeak_peak_14843	63	.	4.14834	8.6007	6.34937	222
chr13	11165363	11165535	SRR8550326_PAIRED_rmdup.narrowPeak_peak_14844	37	.	3.35818	5.85696	3.73519	96
chr13	11247662	11247910	SRR8550326_PAIRED_rmdup.narrowPeak_peak_14845	117	.	5.53112	14.1377	11.7086	92
chr13	11338347	11338593	SRR8550326_PAIRED_rmdup.narrowPeak_peak_14846	70	.	4.34588	9.33848	7.05879	88
chr13	11350971	11351119	SRR8550326_PAIRED_rmdup.narrowPeak_peak_14847	49	.	3.75326	7.18539	4.99512	84
chr13	11422833	11423019	SRR8550326_PAIRED_rmdup.narrowPeak_peak_14848	37	.	3.35818	5.85696	3.73519	44
chr13	11430540	11430701	SRR8550326_PAIRED_rmdup.narrowPeak_peak_14849	25	.	2.9631	4.62471	2.58154	123
chr13	11545818	11546108	SRR8550326_PAIRED_rmdup.narrowPeak_peak_14850	169	.	6.71636	19.4829	16.9269	209
chr13	11563757	11564001	SRR8550326_PAIRED_rmdup.narrowPeak_peak_14851	70	.	4.34588	9.33848	7.05879	37
chr13	11949779	11949976	SRR8550326_PAIRED_rmdup.narrowPeak_peak_14852	31	.	3.16064	5.22816	3.14406	27
chr13	12057363	12057583	SRR8550326_PAIRED_rmdup.narrowPeak_peak_14853	25	.	2.9631	4.62471	2.58154	135
chr13	12080366	12080527	SRR8550326_PAIRED_rmdup.narrowPeak_peak_14854	25	.	2.9631	4.62471	2.58154	153
chr13	12105911	12107213	SRR8550326_PAIRED_rmdup.narrowPeak_peak_14855	698	.	16.0007	73.1951	69.8598	652
chr13	12210252	12210713	SRR8550326_PAIRED_rmdup.narrowPeak_peak_14856	125	.	5.72866	14.9936	12.5421	241
chr13	12257093	12258564	SRR8550326_PAIRED_rmdup.narrowPeak_peak_14857	1767	.	30.6187	181.074	176.713	1061
chr13	12340696	12340975	SRR8550326_PAIRED_rmdup.narrowPeak_peak_14858	384	.	10.8647	41.353	38.4262	116
chr13	12386279	12386539	SRR8550326_PAIRED_rmdup.narrowPeak_peak_14859	85	.	4.74096	10.8701	8.53713	152
chr13	12394699	12395818	SRR8550326_PAIRED_rmdup.narrowPeak_peak_14860	1519	.	27.458	156.116	151.948	460
chr13	12461080	12462256	SRR8550326_PAIRED_rmdup.narrowPeak_peak_14861	560	.	13.8278	59.2033	56.0383	355
chr13	12473887	12474036	SRR8550326_PAIRED_rmdup.narrowPeak_peak_14862	100	.	5.13604	12.4715	10.0888	44
chr13	12503101	12503579	SRR8550326_PAIRED_rmdup.narrowPeak_peak_14863	56	.	3.9508	7.88269	5.66104	152
chr13	12519306	12520823	SRR8550326_PAIRED_rmdup.narrowPeak_peak_14864	318	.	9.67945	34.6819	31.8554	1136
chr13	12542065	12542700	SRR8550326_PAIRED_rmdup.narrowPeak_peak_14865	406	.	11.2598	43.6407	40.6812	192
chr13	12565236	12566511	SRR8550326_PAIRED_rmdup.narrowPeak_peak_14866	1941	.	32.7916	198.652	194.176	558
chr13	12588863	12589457	SRR8550326_PAIRED_rmdup.narrowPeak_peak_14867	151	.	6.32128	17.647	15.1315	303
chr13	12650072	12650495	SRR8550326_PAIRED_rmdup.narrowPeak_peak_14868	373	.	10.6672	40.2208	37.3105	234
chr13	12650800	12651131	SRR8550326_PAIRED_rmdup.narrowPeak_peak_14869	31	.	3.16064	5.22816	3.14406	177
chr13	12680760	12681020	SRR8550326_PAIRED_rmdup.narrowPeak_peak_14870	85	.	4.74096	10.8701	8.53713	77
chr13	13329043	13329505	SRR8550326_PAIRED_rmdup.narrowPeak_peak_14897	117	.	5.53112	14.1377	11.7086	87
chr13	13347793	13348200	SRR8550326_PAIRED_rmdup.narrowPeak_peak_14898	178	.	6.9139	20.4197	17.8443	285
chr13	13393353	13394301	SRR8550326_PAIRED_rmdup.narrowPeak_peak_14899	226	.	7.9016	25.2799	22.6103	169
chr13	13415390	13415654	SRR8550326_PAIRED_rmdup.narrowPeak_peak_14900	49	.	3.75326	7.18539	4.99512	27
chr13	13437422	13437857	SRR8550326_PAIRED_rmdup.narrowPeak_peak_14901	169	.	6.71636	19.4829	16.9269	65
chr13	13446292	13446981	SRR8550326_PAIRED_rmdup.narrowPeak_peak_14902	63	.	4.14834	8.6007	6.34937	78
chr13	13455721	13456271	SRR8550326_PAIRED_rmdup.narrowPeak_peak_14903	117	.	5.53112	14.1377	11.7086	388
chr13	13475127	13475327	SRR8550326_PAIRED_rmdup.narrowPeak_peak_14904	31	.	3.16064	5.22816	3.14406	173
chr13	13516793	13517335	SRR8550326_PAIRED_rmdup.narrowPeak_peak_14905	235	.	8.09914	26.2851	23.5973	220
chr13	13535652	13535863	SRR8550326_PAIRED_rmdup.narrowPeak_peak_14906	56	.	3.9508	7.88269	5.66104	47
chr13	13576481	13576706	SRR8550326_PAIRED_rmdup.narrowPeak_peak_14907	31	.	3.16064	5.22816	3.14406	89
chr13	13589792	13591047	SRR8550326_PAIRED_rmdup.narrowPeak_peak_14908	1250	.	23.9023	128.997	125.071	432
chr13	13613007	13613181	SRR8550326_PAIRED_rmdup.narrowPeak_peak_14909	37	.	3.35818	5.85696	3.73519	62
chr13	13783524	13785657	SRR8550326_PAIRED_rmdup.narrowPeak_peak_14910	245	.	8.29668	27.3006	24.595	1199
chr13	13953557	13955700	SRR8550326_PAIRED_rmdup.narrowPeak_peak_14914	4192	.	58.2743	424.286	419.26	896
chr13	13968887	13969085	SRR8550326_PAIRED_rmdup.narrowPeak_peak_14915	77	.	4.54342	10.0952	7.78834	111
chr13	13990356	13990796	SRR8550326_PAIRED_rmdup.narrowPeak_peak_14916	142	.	6.12374	16.7487	14.2541	236
chr13	14039189	14039963	SRR8550326_PAIRED_rmdup.narrowPeak_peak_14917	993	.	20.3466	103.04	99.3709	422
chr13	14062469	14065269	SRR8550326_PAIRED_rmdup.narrowPeak_peak_14918	2825	.	43.2612	287.452	282.586	1080
chr13	14110547	14110761	SRR8550326_PAIRED_rmdup.narrowPeak_peak_14919	93	.	4.9385	11.6624	9.30416	86
chr13	14236410	14236692	SRR8550326_PAIRED_rmdup.narrowPeak_peak_14920	77	.	4.54342	10.0952	7.78834	166
chr13	14522101	14523259	SRR8550326_PAIRED_rmdup.narrowPeak_peak_14921	235	.	8.09914	26.2851	23.5973	646
chr13	14561414	14561597	SRR8550326_PAIRED_rmdup.narrowPeak_peak_14922	37	.	3.35818	5.85696	3.73519	96
chr13	14584001	14584327	SRR8550326_PAIRED_rmdup.narrowPeak_peak_14923	49	.	3.75326	7.18539	4.99512	234
chr13	14612809	14613744	SRR8550326_PAIRED_rmdup.narrowPeak_peak_14924	2168	.	35.5572	221.479	216.874	367
chr13	14618643	14619179	SRR8550326_PAIRED_rmdup.narrowPeak_peak_14925	226	.	7.9016	25.2799	22.6103	359
chr13	14629698	14630765	SRR8550326_PAIRED_rmdup.narrowPeak_peak_14926	938	.	19.5564	97.4481	93.8378	471
chr13	14670515	14670844	SRR8550326_PAIRED_rmdup.narrowPeak_peak_14927	70	.	4.34588	9.33848	7.05879	140
chr13	14835530	14835753	SRR8550326_PAIRED_rmdup.narrowPeak_peak_14928	77	.	4.54342	10.0952	7.78834	71
chr13	15011653	15012090	SRR8550326_PAIRED_rmdup.narrowPeak_peak_14929	187	.	7.11144	21.3687	18.7741	228
chr13	15018930	15019309	SRR8550326_PAIRED_rmdup.narrowPeak_peak_14930	77	.	4.54342	10.0952	7.78834	255
chr13	15052705	15053331	SRR8550326_PAIRED_rmdup.narrowPeak_peak_14931	206	.	7.50652	23.3019	20.6696	160
chr13	15079420	15079665	SRR8550326_PAIRED_rmdup.narrowPeak_peak_14932	37	.	3.35818	5.85696	3.73519	94
chr13	15145945	15146398	SRR8550326_PAIRED_rmdup.narrowPeak_peak_14933	49	.	3.75326	7.18539	4.99512	215
chr13	15212287	15212932	SRR8550326_PAIRED_rmdup.narrowPeak_peak_14934	226	.	7.9016	25.2799	22.6103	317
chr13	15341257	15341677	SRR8550326_PAIRED_rmdup.narrowPeak_peak_14935	351	.	10.2721	37.9803	35.1033	163
chr13	15342576	15343332	SRR8550326_PAIRED_rmdup.narrowPeak_peak_14936	160	.	6.51882	18.5585	16.0225	584
chr13	15343534	15344173	SRR8550326_PAIRED_rmdup.narrowPeak_peak_14937	245	.	8.29668	27.3006	24.595	280
chr13	15345150	15345613	SRR8550326_PAIRED_rmdup.narrowPeak_peak_14938	43	.	3.55572	6.50978	4.35268	121
chr13	15346965	15347187	SRR8550326_PAIRED_rmdup.narrowPeak_peak_14939	43	.	3.55572	6.50978	4.35268	121
chr13	15395276	15395608	SRR8550326_PAIRED_rmdup.narrowPeak_peak_14940	125	.	5.72866	14.9936	12.5421	139
chr13	15421408	15421847	SRR8550326_PAIRED_rmdup.narrowPeak_peak_14941	49	.	3.75326	7.18539	4.99512	252
chr13	15426889	15427379	SRR8550326_PAIRED_rmdup.narrowPeak_peak_14942	206	.	7.50652	23.3019	20.6696	244
chr13	15445853	15446602	SRR8550326_PAIRED_rmdup.narrowPeak_peak_14943	49	.	3.75326	7.18539	4.99512	191
chr13	15461707	15465267	SRR8550326_PAIRED_rmdup.narrowPeak_peak_14944	1192	.	23.1122	123.122	119.252	1518
chr13	15466644	15466847	SRR8550326_PAIRED_rmdup.narrowPeak_peak_14945	56	.	3.9508	7.88269	5.66104	113
chr13	15467532	15467901	SRR8550326_PAIRED_rmdup.narrowPeak_peak_14946	70	.	4.34588	9.33848	7.05879	345
chr13	15468340	15468738	SRR8550326_PAIRED_rmdup.narrowPeak_peak_14947	117	.	5.53112	14.1377	11.7086	288
chr13	15495964	15496153	SRR8550326_PAIRED_rmdup.narrowPeak_peak_14948	49	.	3.75326	7.18539	4.99512	71
chr13	15542158	15542422	SRR8550326_PAIRED_rmdup.narrowPeak_peak_14949	37	.	3.35818	5.85696	3.73519	53
chr13	15543929	15544571	SRR8550326_PAIRED_rmdup.narrowPeak_peak_14950	100	.	5.13604	12.4715	10.0888	577
chr13	15545473	15545678	SRR8550326_PAIRED_rmdup.narrowPeak_peak_14951	93	.	4.9385	11.6624	9.30416	111
chr13	15546071	15546387	SRR8550326_PAIRED_rmdup.narrowPeak_peak_14952	43	.	3.55572	6.50978	4.35268	89
chr13	15548501	15548677	SRR8550326_PAIRED_rmdup.narrowPeak_peak_14953	20	.	2.76556	4.0481	2.04957	121
chr13	15549296	15549995	SRR8550326_PAIRED_rmdup.narrowPeak_peak_14954	197	.	7.30898	22.3296	19.716	155
chr13	15551416	15552579	SRR8550326_PAIRED_rmdup.narrowPeak_peak_14955	70	.	4.34588	9.33848	7.05879	327
chr13	15559858	15560130	SRR8550326_PAIRED_rmdup.narrowPeak_peak_14956	100	.	5.13604	12.4715	10.0888	177
chr13	15560411	15560793	SRR8550326_PAIRED_rmdup.narrowPeak_peak_14957	117	.	5.53112	14.1377	11.7086	259
chr13	15564891	15565075	SRR8550326_PAIRED_rmdup.narrowPeak_peak_14958	25	.	2.9631	4.62471	2.58154	8
chr13	15577317	15577833	SRR8550326_PAIRED_rmdup.narrowPeak_peak_14959	25	.	2.9631	4.62471	2.58154	284
chr13	15588568	15589112	SRR8550326_PAIRED_rmdup.narrowPeak_peak_14960	37	.	3.35818	5.85696	3.73519	332
chr13	15604307	15604543	SRR8550326_PAIRED_rmdup.narrowPeak_peak_14961	31	.	3.16064	5.22816	3.14406	210
chr13	15610664	15611014	SRR8550326_PAIRED_rmdup.narrowPeak_peak_14962	37	.	3.35818	5.85696	3.73519	18
chr13	15662401	15662835	SRR8550326_PAIRED_rmdup.narrowPeak_peak_14963	151	.	6.32128	17.647	15.1315	184
chr13	15664477	15665117	SRR8550326_PAIRED_rmdup.narrowPeak_peak_14964	560	.	13.8278	59.2033	56.0383	482
chr13	15670891	15671072	SRR8550326_PAIRED_rmdup.narrowPeak_peak_14965	25	.	2.9631	4.62471	2.58154	163
chr13	15715181	15715393	SRR8550326_PAIRED_rmdup.narrowPeak_peak_14966	77	.	4.54342	10.0952	7.78834	136
chr13	15759023	15759802	SRR8550326_PAIRED_rmdup.narrowPeak_peak_14967	488	.	12.6426	51.8784	48.8079	245
chr13	15763161	15763449	SRR8550326_PAIRED_rmdup.narrowPeak_peak_14968	151	.	6.32128	17.647	15.1315	77
chr13	15866389	15866547	SRR8550326_PAIRED_rmdup.narrowPeak_peak_14969	25	.	2.9631	4.62471	2.58154	37
chr13	15866901	15868042	SRR8550326_PAIRED_rmdup.narrowPeak_peak_14970	117	.	5.53112	14.1377	11.7086	523
chr13	15868855	15869175	SRR8550326_PAIRED_rmdup.narrowPeak_peak_14971	37	.	3.35818	5.85696	3.73519	196
chr13	15901952	15902355	SRR8550326_PAIRED_rmdup.narrowPeak_peak_14972	37	.	3.35818	5.85696	3.73519	141
chr13	15935857	15936046	SRR8550326_PAIRED_rmdup.narrowPeak_peak_14973	37	.	3.35818	5.85696	3.73519	65
chr13	15985739	15985991	SRR8550326_PAIRED_rmdup.narrowPeak_peak_14974	49	.	3.75326	7.18539	4.99512	176
chr13	16005669	16005942	SRR8550326_PAIRED_rmdup.narrowPeak_peak_14975	77	.	4.54342	10.0952	7.78834	77
chr13	16011377	16012746	SRR8550326_PAIRED_rmdup.narrowPeak_peak_14976	464	.	12.2475	49.4896	46.4504	959
chr13	16017792	16017971	SRR8550326_PAIRED_rmdup.narrowPeak_peak_14977	37	.	3.35818	5.85696	3.73519	139
chr13	16020637	16020965	SRR8550326_PAIRED_rmdup.narrowPeak_peak_14978	77	.	4.54342	10.0952	7.78834	166
chr13	16023378	16024264	SRR8550326_PAIRED_rmdup.narrowPeak_peak_14979	133	.	5.9262	15.8641	13.3908	243
chr13	16053551	16053704	SRR8550326_PAIRED_rmdup.narrowPeak_peak_14980	20	.	2.76556	4.0481	2.04957	5
chr13	16080221	16080834	SRR8550326_PAIRED_rmdup.narrowPeak_peak_14981	318	.	9.67945	34.6819	31.8554	185
chr13	16094778	16094994	SRR8550326_PAIRED_rmdup.narrowPeak_peak_14982	15	.	2.56802	3.49999	1.5519	102
chr13	16202572	16203132	SRR8550326_PAIRED_rmdup.narrowPeak_peak_14983	117	.	5.53112	14.1377	11.7086	240
chr13	16283391	16283655	SRR8550326_PAIRED_rmdup.narrowPeak_peak_14984	20	.	2.76556	4.0481	2.04957	63
chr13	16332850	16333025	SRR8550326_PAIRED_rmdup.narrowPeak_peak_14985	31	.	3.16064	5.22816	3.14406	82
chr13	16359943	16360258	SRR8550326_PAIRED_rmdup.narrowPeak_peak_14986	63	.	4.14834	8.6007	6.34937	200
chr13	16626612	16626974	SRR8550326_PAIRED_rmdup.narrowPeak_peak_14987	49	.	3.75326	7.18539	4.99512	189
chr13	16763868	16764197	SRR8550326_PAIRED_rmdup.narrowPeak_peak_14988	160	.	6.51882	18.5585	16.0225	85
chr13	16770066	16770371	SRR8550326_PAIRED_rmdup.narrowPeak_peak_14989	151	.	6.32128	17.647	15.1315	151
chr13	16947202	16947685	SRR8550326_PAIRED_rmdup.narrowPeak_peak_14990	56	.	3.9508	7.88269	5.66104	304
chr13	16952107	16952265	SRR8550326_PAIRED_rmdup.narrowPeak_peak_14991	37	.	3.35818	5.85696	3.73519	70
chr13	16965036	16965259	SRR8550326_PAIRED_rmdup.narrowPeak_peak_14992	25	.	2.9631	4.62471	2.58154	25
chr13	17028660	17029069	SRR8550326_PAIRED_rmdup.narrowPeak_peak_14993	100	.	5.13604	12.4715	10.0888	147
chr13	17039895	17040319	SRR8550326_PAIRED_rmdup.narrowPeak_peak_14994	43	.	3.55572	6.50978	4.35268	31
chr13	17165826	17166205	SRR8550326_PAIRED_rmdup.narrowPeak_peak_14995	43	.	3.55572	6.50978	4.35268	288
chr13	17184704	17186010	SRR8550326_PAIRED_rmdup.narrowPeak_peak_14996	1035	.	20.9392	107.277	103.565	713
chr13	17192097	17192467	SRR8550326_PAIRED_rmdup.narrowPeak_peak_14997	37	.	3.35818	5.85696	3.73519	58
chr13	17257707	17257937	SRR8550326_PAIRED_rmdup.narrowPeak_peak_14998	31	.	3.16064	5.22816	3.14406	133
chr13	17432425	17432884	SRR8550326_PAIRED_rmdup.narrowPeak_peak_14999	216	.	7.70406	24.2854	21.6344	251
chr13	17584779	17585582	SRR8550326_PAIRED_rmdup.narrowPeak_peak_15000	160	.	6.51882	18.5585	16.0225	198
chr13	17642321	17642536	SRR8550326_PAIRED_rmdup.narrowPeak_peak_15001	37	.	3.35818	5.85696	3.73519	119
chr13	17694188	17695865	SRR8550326_PAIRED_rmdup.narrowPeak_peak_15002	1565	.	28.0507	160.737	156.532	847
chr13	17746294	17746791	SRR8550326_PAIRED_rmdup.narrowPeak_peak_15003	56	.	3.9508	7.88269	5.66104	70
chr13	17803196	17805954	SRR8550326_PAIRED_rmdup.narrowPeak_peak_15004	1798	.	31.0138	184.246	179.862	2115
chr13	17837656	17837935	SRR8550326_PAIRED_rmdup.narrowPeak_peak_15005	63	.	4.14834	8.6007	6.34937	43
chr13	17838463	17838745	SRR8550326_PAIRED_rmdup.narrowPeak_peak_15006	160	.	6.51882	18.5585	16.0225	182
chr13	17855551	17855930	SRR8550326_PAIRED_rmdup.narrowPeak_peak_15007	100	.	5.13604	12.4715	10.0888	246
chr13	17943540	17944759	SRR8550326_PAIRED_rmdup.narrowPeak_peak_15008	1207	.	23.3097	124.585	120.702	640
chr13	17992631	17993856	SRR8550326_PAIRED_rmdup.narrowPeak_peak_15009	660	.	15.4081	69.3114	66.0219	650
chr13	18057170	18057535	SRR8550326_PAIRED_rmdup.narrowPeak_peak_15010	125	.	5.72866	14.9936	12.5421	222
chr13	18074836	18074991	SRR8550326_PAIRED_rmdup.narrowPeak_peak_15011	25	.	2.9631	4.62471	2.58154	92
chr13	18124569	18124722	SRR8550326_PAIRED_rmdup.narrowPeak_peak_15012	93	.	4.9385	11.6624	9.30416	90
chr13	18174113	18174429	SRR8550326_PAIRED_rmdup.narrowPeak_peak_15013	85	.	4.74096	10.8701	8.53713	106
chr13	18204892	18205246	SRR8550326_PAIRED_rmdup.narrowPeak_peak_15014	31	.	3.16064	5.22816	3.14406	68
chr13	18218619	18219157	SRR8550326_PAIRED_rmdup.narrowPeak_peak_15015	245	.	8.29668	27.3006	24.595	217
chr13	18220376	18220547	SRR8550326_PAIRED_rmdup.narrowPeak_peak_15016	20	.	2.76556	4.0481	2.04957	56
chr13	18363360	18363836	SRR8550326_PAIRED_rmdup.narrowPeak_peak_15017	93	.	4.9385	11.6624	9.30416	108
chr13	18457617	18458126	SRR8550326_PAIRED_rmdup.narrowPeak_peak_15018	43	.	3.55572	6.50978	4.35268	375
chr13	18515409	18515609	SRR8550326_PAIRED_rmdup.narrowPeak_peak_15019	31	.	3.16064	5.22816	3.14406	148
chr13	18530648	18530869	SRR8550326_PAIRED_rmdup.narrowPeak_peak_15020	100	.	5.13604	12.4715	10.0888	67
chr13	18552687	18552975	SRR8550326_PAIRED_rmdup.narrowPeak_peak_15021	49	.	3.75326	7.18539	4.99512	260
chr13	18575682	18575856	SRR8550326_PAIRED_rmdup.narrowPeak_peak_15022	31	.	3.16064	5.22816	3.14406	135
chr13	18612421	18612927	SRR8550326_PAIRED_rmdup.narrowPeak_peak_15023	286	.	9.08683	31.4622	28.6867	313
chr13	18614765	18615334	SRR8550326_PAIRED_rmdup.narrowPeak_peak_15024	125	.	5.72866	14.9936	12.5421	430
chr13	18698768	18699030	SRR8550326_PAIRED_rmdup.narrowPeak_peak_15025	77	.	4.54342	10.0952	7.78834	111
chr13	18716875	18717712	SRR8550326_PAIRED_rmdup.narrowPeak_peak_15026	1383	.	25.6802	142.421	138.375	443
chr13	18764978	18765336	SRR8550326_PAIRED_rmdup.narrowPeak_peak_15027	133	.	5.9262	15.8641	13.3908	246
chr13	18794682	18794879	SRR8550326_PAIRED_rmdup.narrowPeak_peak_15028	37	.	3.35818	5.85696	3.73519	162
chr13	18800406	18800603	SRR8550326_PAIRED_rmdup.narrowPeak_peak_15029	31	.	3.16064	5.22816	3.14406	39
chr13	18809733	18810427	SRR8550326_PAIRED_rmdup.narrowPeak_peak_15030	406	.	11.2598	43.6407	40.6812	425
chr13	18850572	18850784	SRR8550326_PAIRED_rmdup.narrowPeak_peak_15031	43	.	3.55572	6.50978	4.35268	139
chr13	18868193	18868630	SRR8550326_PAIRED_rmdup.narrowPeak_peak_15032	93	.	4.9385	11.6624	9.30416	233
chr13	19133979	19134160	SRR8550326_PAIRED_rmdup.narrowPeak_peak_15034	77	.	4.54342	10.0952	7.78834	61
chr13	19158640	19158880	SRR8550326_PAIRED_rmdup.narrowPeak_peak_15035	77	.	4.54342	10.0952	7.78834	112
chr13	19177722	19178064	SRR8550326_PAIRED_rmdup.narrowPeak_peak_15036	142	.	6.12374	16.7487	14.2541	49
chr13	19364647	19364909	SRR8550326_PAIRED_rmdup.narrowPeak_peak_15037	37	.	3.35818	5.85696	3.73519	77
chr13	19365521	19366092	SRR8550326_PAIRED_rmdup.narrowPeak_peak_15038	266	.	8.69176	29.362	26.621	244
chr13	19394383	19394727	SRR8550326_PAIRED_rmdup.narrowPeak_peak_15039	25	.	2.9631	4.62471	2.58154	241
chr13	19395123	19396613	SRR8550326_PAIRED_rmdup.narrowPeak_peak_15040	3104	.	46.4219	315.423	310.499	740
chr13	19438181	19438406	SRR8550326_PAIRED_rmdup.narrowPeak_peak_15041	49	.	3.75326	7.18539	4.99512	167
chr13	19555653	19555831	SRR8550326_PAIRED_rmdup.narrowPeak_peak_15042	43	.	3.55572	6.50978	4.35268	39
chr13	19619055	19620105	SRR8550326_PAIRED_rmdup.narrowPeak_peak_15043	1077	.	21.5318	111.552	107.796	737
chr13	19622652	19623689	SRR8550326_PAIRED_rmdup.narrowPeak_peak_15044	329	.	9.87699	35.7729	32.9296	160
chr13	19684188	19684452	SRR8550326_PAIRED_rmdup.narrowPeak_peak_15045	43	.	3.55572	6.50978	4.35268	143
chr13	19698689	19699162	SRR8550326_PAIRED_rmdup.narrowPeak_peak_15046	197	.	7.30898	22.3296	19.716	254
chr13	19911961	19912337	SRR8550326_PAIRED_rmdup.narrowPeak_peak_15047	117	.	5.53112	14.1377	11.7086	211
chr13	19916280	19916792	SRR8550326_PAIRED_rmdup.narrowPeak_peak_15048	43	.	3.55572	6.50978	4.35268	195
chr13	19920652	19920944	SRR8550326_PAIRED_rmdup.narrowPeak_peak_15049	31	.	3.16064	5.22816	3.14406	174
chr13	19921113	19921760	SRR8550326_PAIRED_rmdup.narrowPeak_peak_15050	70	.	4.34588	9.33848	7.05879	136
chr13	20038621	20038875	SRR8550326_PAIRED_rmdup.narrowPeak_peak_15051	56	.	3.9508	7.88269	5.66104	99
chr13	20090245	20091521	SRR8550326_PAIRED_rmdup.narrowPeak_peak_15052	698	.	16.0007	73.1951	69.8598	352
chr13	20133584	20133749	SRR8550326_PAIRED_rmdup.narrowPeak_peak_15053	20	.	2.76556	4.0481	2.04957	67
chr13	20184073	20184367	SRR8550326_PAIRED_rmdup.narrowPeak_peak_15054	85	.	4.74096	10.8701	8.53713	61
chr13	20292316	20292787	SRR8550326_PAIRED_rmdup.narrowPeak_peak_15055	178	.	6.9139	20.4197	17.8443	290
chr13	20297784	20298251	SRR8550326_PAIRED_rmdup.narrowPeak_peak_15056	133	.	5.9262	15.8641	13.3908	197
chr13	20299554	20299826	SRR8550326_PAIRED_rmdup.narrowPeak_peak_15057	125	.	5.72866	14.9936	12.5421	93
chr13	20311717	20312048	SRR8550326_PAIRED_rmdup.narrowPeak_peak_15058	151	.	6.32128	17.647	15.1315	71
chr13	20365835	20366509	SRR8550326_PAIRED_rmdup.narrowPeak_peak_15059	63	.	4.14834	8.6007	6.34937	90
chr13	20366658	20366843	SRR8550326_PAIRED_rmdup.narrowPeak_peak_15060	43	.	3.55572	6.50978	4.35268	76
chr13	20471695	20472124	SRR8550326_PAIRED_rmdup.narrowPeak_peak_15061	178	.	6.9139	20.4197	17.8443	252
chr13	20489298	20489632	SRR8550326_PAIRED_rmdup.narrowPeak_peak_15062	25	.	2.9631	4.62471	2.58154	43
chr13	20489804	20490066	SRR8550326_PAIRED_rmdup.narrowPeak_peak_15063	117	.	5.53112	14.1377	11.7086	68
chr13	20550085	20550247	SRR8550326_PAIRED_rmdup.narrowPeak_peak_15064	31	.	3.16064	5.22816	3.14406	31
chr13	20786964	20787181	SRR8550326_PAIRED_rmdup.narrowPeak_peak_15065	49	.	3.75326	7.18539	4.99512	134
chr13	20937593	20937778	SRR8550326_PAIRED_rmdup.narrowPeak_peak_15066	85	.	4.74096	10.8701	8.53713	97
chr13	20940545	20940737	SRR8550326_PAIRED_rmdup.narrowPeak_peak_15067	25	.	2.9631	4.62471	2.58154	79
chr13	21035247	21035449	SRR8550326_PAIRED_rmdup.narrowPeak_peak_15068	43	.	3.55572	6.50978	4.35268	8
chr13	21040769	21041035	SRR8550326_PAIRED_rmdup.narrowPeak_peak_15069	37	.	3.35818	5.85696	3.73519	38
chr13	21041981	21042225	SRR8550326_PAIRED_rmdup.narrowPeak_peak_15070	37	.	3.35818	5.85696	3.73519	172
chr13	21158298	21158447	SRR8550326_PAIRED_rmdup.narrowPeak_peak_15071	31	.	3.16064	5.22816	3.14406	51
chr13	21158665	21159858	SRR8550326_PAIRED_rmdup.narrowPeak_peak_15072	584	.	14.2229	61.695	58.4991	361
chr13	21160088	21161752	SRR8550326_PAIRED_rmdup.narrowPeak_peak_15073	406	.	11.2598	43.6407	40.6812	1336
chr13	21167114	21168928	SRR8550326_PAIRED_rmdup.narrowPeak_peak_15074	329	.	9.87699	35.7729	32.9296	922
chr13	21169353	21170640	SRR8550326_PAIRED_rmdup.narrowPeak_peak_15075	536	.	13.4327	56.7361	53.6024	608
chr13	21171095	21171338	SRR8550326_PAIRED_rmdup.narrowPeak_peak_15076	43	.	3.55572	6.50978	4.35268	43
chr13	21171513	21173558	SRR8550326_PAIRED_rmdup.narrowPeak_peak_15077	395	.	11.0622	42.493	39.5498	937
chr13	21179468	21181449	SRR8550326_PAIRED_rmdup.narrowPeak_peak_15078	803	.	17.5811	83.7815	80.3229	629
chr13	21198928	21199182	SRR8550326_PAIRED_rmdup.narrowPeak_peak_15079	25	.	2.9631	4.62471	2.58154	20
chr13	21199835	21200916	SRR8550326_PAIRED_rmdup.narrowPeak_peak_15080	698	.	16.0007	73.1951	69.8598	472
chr13	21215378	21215817	SRR8550326_PAIRED_rmdup.narrowPeak_peak_15081	197	.	7.30898	22.3296	19.716	218
chr13	21221833	21223573	SRR8550326_PAIRED_rmdup.narrowPeak_peak_15082	597	.	14.4204	62.9499	59.7385	837
chr13	21233739	21234687	SRR8550326_PAIRED_rmdup.narrowPeak_peak_15083	406	.	11.2598	43.6407	40.6812	449
chr13	21237044	21237477	SRR8550326_PAIRED_rmdup.narrowPeak_peak_15084	125	.	5.72866	14.9936	12.5421	272
chr13	21240809	21241259	SRR8550326_PAIRED_rmdup.narrowPeak_peak_15085	187	.	7.11144	21.3687	18.7741	140
chr13	21242348	21242856	SRR8550326_PAIRED_rmdup.narrowPeak_peak_15086	93	.	4.9385	11.6624	9.30416	267
chr13	21249087	21249333	SRR8550326_PAIRED_rmdup.narrowPeak_peak_15087	93	.	4.9385	11.6624	9.30416	89
chr13	21253221	21253430	SRR8550326_PAIRED_rmdup.narrowPeak_peak_15088	25	.	2.9631	4.62471	2.58154	55
chr13	21253611	21254494	SRR8550326_PAIRED_rmdup.narrowPeak_peak_15089	464	.	12.2475	49.4896	46.4504	547
chr13	21259299	21260307	SRR8550326_PAIRED_rmdup.narrowPeak_peak_15090	698	.	16.0007	73.1951	69.8598	559
chr13	21263941	21264889	SRR8550326_PAIRED_rmdup.narrowPeak_peak_15091	216	.	7.70406	24.2854	21.6344	653
chr13	21268074	21268512	SRR8550326_PAIRED_rmdup.narrowPeak_peak_15092	77	.	4.54342	10.0952	7.78834	325
chr13	21274996	21276483	SRR8550326_PAIRED_rmdup.narrowPeak_peak_15093	216	.	7.70406	24.2854	21.6344	210
chr13	21279212	21280121	SRR8550326_PAIRED_rmdup.narrowPeak_peak_15094	511	.	13.0376	54.2942	51.1921	500
chr13	21322031	21322410	SRR8550326_PAIRED_rmdup.narrowPeak_peak_15095	70	.	4.34588	9.33848	7.05879	208
chr13	21326097	21327812	SRR8550326_PAIRED_rmdup.narrowPeak_peak_15096	276	.	8.88929	30.4074	27.649	999
chr13	21362467	21363294	SRR8550326_PAIRED_rmdup.narrowPeak_peak_15097	698	.	16.0007	73.1951	69.8598	367
chr13	21401694	21401907	SRR8550326_PAIRED_rmdup.narrowPeak_peak_15098	56	.	3.9508	7.88269	5.66104	52
chr13	21402473	21403004	SRR8550326_PAIRED_rmdup.narrowPeak_peak_15099	216	.	7.70406	24.2854	21.6344	216
chr13	21408362	21408962	SRR8550326_PAIRED_rmdup.narrowPeak_peak_15100	178	.	6.9139	20.4197	17.8443	254
chr13	21440560	21441344	SRR8550326_PAIRED_rmdup.narrowPeak_peak_15101	245	.	8.29668	27.3006	24.595	374
chr13	21453276	21453983	SRR8550326_PAIRED_rmdup.narrowPeak_peak_15102	276	.	8.88929	30.4074	27.649	475
chr13	21468134	21468820	SRR8550326_PAIRED_rmdup.narrowPeak_peak_15103	523	.	13.2352	55.5119	52.394	361
chr13	21478756	21479274	SRR8550326_PAIRED_rmdup.narrowPeak_peak_15104	125	.	5.72866	14.9936	12.5421	400
chr13	21505985	21506848	SRR8550326_PAIRED_rmdup.narrowPeak_peak_15105	660	.	15.4081	69.3114	66.0219	504
chr13	21530558	21531523	SRR8550326_PAIRED_rmdup.narrowPeak_peak_15106	724	.	16.3958	75.811	72.4451	504
chr13	21709855	21711588	SRR8550326_PAIRED_rmdup.narrowPeak_peak_15107	406	.	11.2598	43.6407	40.6812	1160
chr13	21714608	21719576	SRR8550326_PAIRED_rmdup.narrowPeak_peak_15108	1192	.	23.1122	123.122	119.252	1618
chr13	21721327	21723674	SRR8550326_PAIRED_rmdup.narrowPeak_peak_15109	1339	.	25.0876	137.916	133.908	640
chr13	21734005	21736188	SRR8550326_PAIRED_rmdup.narrowPeak_peak_15110	789	.	17.3835	82.4406	78.9975	305
chr13	21749260	21749745	SRR8550326_PAIRED_rmdup.narrowPeak_peak_15111	77	.	4.54342	10.0952	7.78834	137
chr13	21749913	21751118	SRR8550326_PAIRED_rmdup.narrowPeak_peak_15112	307	.	9.48191	33.5997	30.7901	631
chr13	21848001	21848167	SRR8550326_PAIRED_rmdup.narrowPeak_peak_15121	37	.	3.35818	5.85696	3.73519	82
chr13	21855128	21855462	SRR8550326_PAIRED_rmdup.narrowPeak_peak_15122	151	.	6.32128	17.647	15.1315	234
chr13	21855747	21856198	SRR8550326_PAIRED_rmdup.narrowPeak_peak_15123	70	.	4.34588	9.33848	7.05879	212
chr13	21881836	21882092	SRR8550326_PAIRED_rmdup.narrowPeak_peak_15124	100	.	5.13604	12.4715	10.0888	193
chr13	21882831	21883262	SRR8550326_PAIRED_rmdup.narrowPeak_peak_15125	142	.	6.12374	16.7487	14.2541	162
chr13	21896732	21897658	SRR8550326_PAIRED_rmdup.narrowPeak_peak_15126	429	.	11.6549	45.9585	42.9668	251
chr13	21906846	21907482	SRR8550326_PAIRED_rmdup.narrowPeak_peak_15127	216	.	7.70406	24.2854	21.6344	358
chr13	21907843	21908102	SRR8550326_PAIRED_rmdup.narrowPeak_peak_15128	93	.	4.9385	11.6624	9.30416	199
chr13	21910870	21911825	SRR8550326_PAIRED_rmdup.narrowPeak_peak_15129	100	.	5.13604	12.4715	10.0888	517
chr13	21914294	21915012	SRR8550326_PAIRED_rmdup.narrowPeak_peak_15130	142	.	6.12374	16.7487	14.2541	483
chr13	21917091	21917392	SRR8550326_PAIRED_rmdup.narrowPeak_peak_15131	100	.	5.13604	12.4715	10.0888	48
chr13	21918844	21919648	SRR8550326_PAIRED_rmdup.narrowPeak_peak_15132	418	.	11.4573	44.7959	41.8202	457
chr13	21919936	21920345	SRR8550326_PAIRED_rmdup.narrowPeak_peak_15133	63	.	4.14834	8.6007	6.34937	280
chr13	21924693	21925151	SRR8550326_PAIRED_rmdup.narrowPeak_peak_15134	93	.	4.9385	11.6624	9.30416	124
chr13	21927789	21928040	SRR8550326_PAIRED_rmdup.narrowPeak_peak_15135	108	.	5.33358	13.2968	10.8905	168
chr13	21928588	21928796	SRR8550326_PAIRED_rmdup.narrowPeak_peak_15136	56	.	3.9508	7.88269	5.66104	138
chr13	21930932	21931211	SRR8550326_PAIRED_rmdup.narrowPeak_peak_15137	117	.	5.53112	14.1377	11.7086	190
chr13	21933871	21934302	SRR8550326_PAIRED_rmdup.narrowPeak_peak_15138	133	.	5.9262	15.8641	13.3908	75
chr13	21935004	21935641	SRR8550326_PAIRED_rmdup.narrowPeak_peak_15139	226	.	7.9016	25.2799	22.6103	465
chr13	21935978	21936207	SRR8550326_PAIRED_rmdup.narrowPeak_peak_15140	49	.	3.75326	7.18539	4.99512	23
chr13	21936833	21937482	SRR8550326_PAIRED_rmdup.narrowPeak_peak_15141	307	.	9.48191	33.5997	30.7901	397
chr13	21940098	21941358	SRR8550326_PAIRED_rmdup.narrowPeak_peak_15142	737	.	16.5934	77.1268	73.7457	357
chr13	21944672	21945878	SRR8550326_PAIRED_rmdup.narrowPeak_peak_15143	856	.	18.3712	89.1928	85.6731	477
chr13	21974038	21975323	SRR8550326_PAIRED_rmdup.narrowPeak_peak_15144	329	.	9.87699	35.7729	32.9296	1089
chr13	21981091	21981906	SRR8550326_PAIRED_rmdup.narrowPeak_peak_15145	235	.	8.09914	26.2851	23.5973	374
chr13	21993933	21994552	SRR8550326_PAIRED_rmdup.narrowPeak_peak_15146	142	.	6.12374	16.7487	14.2541	182
chr13	21995507	21995931	SRR8550326_PAIRED_rmdup.narrowPeak_peak_15147	93	.	4.9385	11.6624	9.30416	245
chr13	22005786	22007189	SRR8550326_PAIRED_rmdup.narrowPeak_peak_15148	235	.	8.09914	26.2851	23.5973	568
chr13	22015707	22016064	SRR8550326_PAIRED_rmdup.narrowPeak_peak_15149	235	.	8.09914	26.2851	23.5973	141
chr13	22020699	22021938	SRR8550326_PAIRED_rmdup.narrowPeak_peak_15150	245	.	8.29668	27.3006	24.595	347
chr13	22022241	22022760	SRR8550326_PAIRED_rmdup.narrowPeak_peak_15151	235	.	8.09914	26.2851	23.5973	235
chr13	22026175	22026710	SRR8550326_PAIRED_rmdup.narrowPeak_peak_15152	187	.	7.11144	21.3687	18.7741	311
chr13	22028753	22029422	SRR8550326_PAIRED_rmdup.narrowPeak_peak_15153	395	.	11.0622	42.493	39.5498	131
chr13	22034154	22034501	SRR8550326_PAIRED_rmdup.narrowPeak_peak_15154	77	.	4.54342	10.0952	7.78834	189
chr13	22034707	22037657	SRR8550326_PAIRED_rmdup.narrowPeak_peak_15155	1458	.	26.6679	149.997	145.882	1060
chr13	22039576	22044615	SRR8550326_PAIRED_rmdup.narrowPeak_peak_15156	1398	.	25.8777	143.93	139.87	3550
chr13	22049702	22051661	SRR8550326_PAIRED_rmdup.narrowPeak_peak_15157	1049	.	21.1368	108.698	104.971	1393
chr13	22271863	22272114	SRR8550326_PAIRED_rmdup.narrowPeak_peak_15158	25	.	2.9631	4.62471	2.58154	154
chr13	22389983	22390647	SRR8550326_PAIRED_rmdup.narrowPeak_peak_15159	56	.	3.9508	7.88269	5.66104	328
chr13	23269208	23269456	SRR8550326_PAIRED_rmdup.narrowPeak_peak_15160	31	.	3.16064	5.22816	3.14406	198
chr13	23270300	23271054	SRR8550326_PAIRED_rmdup.narrowPeak_peak_15161	429	.	11.6549	45.9585	42.9668	279
chr13	23285032	23286660	SRR8550326_PAIRED_rmdup.narrowPeak_peak_15162	245	.	8.29668	27.3006	24.595	404
chr13	23298489	23299535	SRR8550326_PAIRED_rmdup.narrowPeak_peak_15163	464	.	12.2475	49.4896	46.4504	587
chr13	23299841	23300304	SRR8550326_PAIRED_rmdup.narrowPeak_peak_15164	187	.	7.11144	21.3687	18.7741	219
chr13	23306962	23307929	SRR8550326_PAIRED_rmdup.narrowPeak_peak_15165	187	.	7.11144	21.3687	18.7741	741
chr13	23308983	23309738	SRR8550326_PAIRED_rmdup.narrowPeak_peak_15166	85	.	4.74096	10.8701	8.53713	556
chr13	23312858	23313687	SRR8550326_PAIRED_rmdup.narrowPeak_peak_15167	85	.	4.74096	10.8701	8.53713	189
chr13	23317474	23317755	SRR8550326_PAIRED_rmdup.narrowPeak_peak_15168	93	.	4.9385	11.6624	9.30416	80
chr13	23368643	23369802	SRR8550326_PAIRED_rmdup.narrowPeak_peak_15169	1504	.	27.2605	154.581	150.427	548
chr13	23395696	23396108	SRR8550326_PAIRED_rmdup.narrowPeak_peak_15170	70	.	4.34588	9.33848	7.05879	238
chr13	23396373	23396772	SRR8550326_PAIRED_rmdup.narrowPeak_peak_15171	43	.	3.55572	6.50978	4.35268	285
chr13	23400620	23402953	SRR8550326_PAIRED_rmdup.narrowPeak_peak_15172	789	.	17.3835	82.4406	78.9975	1259
chr13	23411210	23411593	SRR8550326_PAIRED_rmdup.narrowPeak_peak_15173	56	.	3.9508	7.88269	5.66104	69
chr13	23411765	23413379	SRR8550326_PAIRED_rmdup.narrowPeak_peak_15174	351	.	10.2721	37.9803	35.1033	1149
chr13	23423826	23424776	SRR8550326_PAIRED_rmdup.narrowPeak_peak_15175	256	.	8.49422	28.3263	25.6029	201
chr13	23425469	23425992	SRR8550326_PAIRED_rmdup.narrowPeak_peak_15176	117	.	5.53112	14.1377	11.7086	177
chr13	23426418	23426848	SRR8550326_PAIRED_rmdup.narrowPeak_peak_15177	93	.	4.9385	11.6624	9.30416	184
chr13	23427066	23427250	SRR8550326_PAIRED_rmdup.narrowPeak_peak_15178	37	.	3.35818	5.85696	3.73519	31
chr13	23430369	23431897	SRR8550326_PAIRED_rmdup.narrowPeak_peak_15179	560	.	13.8278	59.2033	56.0383	1148
chr13	23432467	23433414	SRR8550326_PAIRED_rmdup.narrowPeak_peak_15180	634	.	15.013	66.7497	63.4912	231
chr13	23436100	23436671	SRR8550326_PAIRED_rmdup.narrowPeak_peak_15181	151	.	6.32128	17.647	15.1315	357
chr13	23437520	23438796	SRR8550326_PAIRED_rmdup.narrowPeak_peak_15182	142	.	6.12374	16.7487	14.2541	513
chr13	23445420	23446944	SRR8550326_PAIRED_rmdup.narrowPeak_peak_15183	351	.	10.2721	37.9803	35.1033	613
chr13	23448760	23449402	SRR8550326_PAIRED_rmdup.narrowPeak_peak_15184	133	.	5.9262	15.8641	13.3908	602
chr13	23450368	23450792	SRR8550326_PAIRED_rmdup.narrowPeak_peak_15185	125	.	5.72866	14.9936	12.5421	356
chr13	23453253	23453812	SRR8550326_PAIRED_rmdup.narrowPeak_peak_15186	418	.	11.4573	44.7959	41.8202	320
chr13	23463411	23463843	SRR8550326_PAIRED_rmdup.narrowPeak_peak_15187	266	.	8.69176	29.362	26.621	216
chr13	23464119	23464626	SRR8550326_PAIRED_rmdup.narrowPeak_peak_15188	49	.	3.75326	7.18539	4.99512	297
chr13	23465308	23465662	SRR8550326_PAIRED_rmdup.narrowPeak_peak_15189	56	.	3.9508	7.88269	5.66104	295
chr13	23466958	23467391	SRR8550326_PAIRED_rmdup.narrowPeak_peak_15190	373	.	10.6672	40.2208	37.3105	148
chr13	23488641	23489211	SRR8550326_PAIRED_rmdup.narrowPeak_peak_15191	698	.	16.0007	73.1951	69.8598	267
chr13	23497816	23499740	SRR8550326_PAIRED_rmdup.narrowPeak_peak_15192	169	.	6.71636	19.4829	16.9269	224
chr13	23500130	23501159	SRR8550326_PAIRED_rmdup.narrowPeak_peak_15193	418	.	11.4573	44.7959	41.8202	748
chr13	23503789	23504282	SRR8550326_PAIRED_rmdup.narrowPeak_peak_15194	206	.	7.50652	23.3019	20.6696	245
chr13	23506037	23506292	SRR8550326_PAIRED_rmdup.narrowPeak_peak_15195	49	.	3.75326	7.18539	4.99512	144
chr13	23507138	23507461	SRR8550326_PAIRED_rmdup.narrowPeak_peak_15196	31	.	3.16064	5.22816	3.14406	158
chr13	23516619	23518440	SRR8550326_PAIRED_rmdup.narrowPeak_peak_15197	406	.	11.2598	43.6407	40.6812	526
chr13	23518818	23519797	SRR8550326_PAIRED_rmdup.narrowPeak_peak_15198	226	.	7.9016	25.2799	22.6103	740
chr13	23521805	23522146	SRR8550326_PAIRED_rmdup.narrowPeak_peak_15199	187	.	7.11144	21.3687	18.7741	165
chr13	23526289	23526811	SRR8550326_PAIRED_rmdup.narrowPeak_peak_15200	340	.	10.0745	36.8724	34.0122	325
chr13	23529104	23529312	SRR8550326_PAIRED_rmdup.narrowPeak_peak_15201	63	.	4.14834	8.6007	6.34937	43
chr13	23530085	23532109	SRR8550326_PAIRED_rmdup.narrowPeak_peak_15202	647	.	15.2106	68.0277	64.7536	1030
chr13	23532336	23532880	SRR8550326_PAIRED_rmdup.narrowPeak_peak_15203	70	.	4.34588	9.33848	7.05879	19
chr13	23533045	23536627	SRR8550326_PAIRED_rmdup.narrowPeak_peak_15204	910	.	19.1614	94.6784	91.0975	2232
chr13	23542535	23545025	SRR8550326_PAIRED_rmdup.narrowPeak_peak_15205	1106	.	21.9269	114.421	110.637	1851
chr13	23545813	23545975	SRR8550326_PAIRED_rmdup.narrowPeak_peak_15206	31	.	3.16064	5.22816	3.14406	67
chr13	23550590	23552208	SRR8550326_PAIRED_rmdup.narrowPeak_peak_15207	560	.	13.8278	59.2033	56.0383	1055
chr13	23554928	23556662	SRR8550326_PAIRED_rmdup.narrowPeak_peak_15208	789	.	17.3835	82.4406	78.9975	1290
chr13	23561786	23562688	SRR8550326_PAIRED_rmdup.narrowPeak_peak_15209	870	.	18.5688	90.5574	87.0222	666
chr13	23563049	23563879	SRR8550326_PAIRED_rmdup.narrowPeak_peak_15210	276	.	8.88929	30.4074	27.649	294
chr13	23569717	23573165	SRR8550326_PAIRED_rmdup.narrowPeak_peak_15211	1207	.	23.3097	124.585	120.702	1547
chr13	23573474	23576194	SRR8550326_PAIRED_rmdup.narrowPeak_peak_15212	965	.	19.9515	100.235	96.5957	906
chr13	23576437	23577088	SRR8550326_PAIRED_rmdup.narrowPeak_peak_15213	151	.	6.32128	17.647	15.1315	273
chr13	23581236	23582970	SRR8550326_PAIRED_rmdup.narrowPeak_peak_15214	672	.	15.6057	70.6005	67.296	328
chr13	23583569	23583793	SRR8550326_PAIRED_rmdup.narrowPeak_peak_15215	43	.	3.55572	6.50978	4.35268	160
chr13	23584464	23586910	SRR8550326_PAIRED_rmdup.narrowPeak_peak_15216	897	.	18.9638	93.3002	89.7343	1531
chr13	23598061	23598228	SRR8550326_PAIRED_rmdup.narrowPeak_peak_15217	70	.	4.34588	9.33848	7.05879	60
chr13	23682795	23685626	SRR8550326_PAIRED_rmdup.narrowPeak_peak_15219	1149	.	22.5195	118.754	114.927	1171
chr13	23697504	23698829	SRR8550326_PAIRED_rmdup.narrowPeak_peak_15220	351	.	10.2721	37.9803	35.1033	946
chr13	23701082	23701473	SRR8550326_PAIRED_rmdup.narrowPeak_peak_15221	318	.	9.67945	34.6819	31.8554	277
chr13	23710302	23710638	SRR8550326_PAIRED_rmdup.narrowPeak_peak_15222	49	.	3.75326	7.18539	4.99512	156
chr13	23738500	23740636	SRR8550326_PAIRED_rmdup.narrowPeak_peak_15223	776	.	17.186	81.1047	77.677	350
chr13	23743739	23748436	SRR8550326_PAIRED_rmdup.narrowPeak_peak_15224	1134	.	22.322	117.306	113.493	2850
chr13	23750730	23753213	SRR8550326_PAIRED_rmdup.narrowPeak_peak_15225	993	.	20.3466	103.04	99.3709	1616
chr13	23756553	23757454	SRR8550326_PAIRED_rmdup.narrowPeak_peak_15226	406	.	11.2598	43.6407	40.6812	435
chr13	23759648	23759814	SRR8550326_PAIRED_rmdup.narrowPeak_peak_15227	20	.	2.76556	4.0481	2.04957	5
chr13	23760044	23762913	SRR8550326_PAIRED_rmdup.narrowPeak_peak_15228	883	.	18.7663	91.9265	88.3759	2343
chr13	23763206	23764713	SRR8550326_PAIRED_rmdup.narrowPeak_peak_15229	362	.	10.4696	39.0965	36.2027	452
chr13	23772646	23772970	SRR8550326_PAIRED_rmdup.narrowPeak_peak_15230	235	.	8.09914	26.2851	23.5973	138
chr13	23889142	23889497	SRR8550326_PAIRED_rmdup.narrowPeak_peak_15231	93	.	4.9385	11.6624	9.30416	230
chr13	23930906	23931199	SRR8550326_PAIRED_rmdup.narrowPeak_peak_15232	77	.	4.54342	10.0952	7.78834	219
chr13	23990866	23991216	SRR8550326_PAIRED_rmdup.narrowPeak_peak_15233	108	.	5.33358	13.2968	10.8905	198
chr13	24067523	24067917	SRR8550326_PAIRED_rmdup.narrowPeak_peak_15234	100	.	5.13604	12.4715	10.0888	61
chr13	24135845	24136262	SRR8550326_PAIRED_rmdup.narrowPeak_peak_15235	93	.	4.9385	11.6624	9.30416	201
chr13	24279971	24280227	SRR8550326_PAIRED_rmdup.narrowPeak_peak_15236	49	.	3.75326	7.18539	4.99512	51
chr13	24280490	24281515	SRR8550326_PAIRED_rmdup.narrowPeak_peak_15237	634	.	15.013	66.7497	63.4912	837
chr13	24442412	24442568	SRR8550326_PAIRED_rmdup.narrowPeak_peak_15238	77	.	4.54342	10.0952	7.78834	106
chr13	24576530	24576926	SRR8550326_PAIRED_rmdup.narrowPeak_peak_15239	100	.	5.13604	12.4715	10.0888	324
chr13	24604854	24605171	SRR8550326_PAIRED_rmdup.narrowPeak_peak_15240	56	.	3.9508	7.88269	5.66104	110
chr13	24605432	24605699	SRR8550326_PAIRED_rmdup.narrowPeak_peak_15241	49	.	3.75326	7.18539	4.99512	84
chr13	24638516	24638845	SRR8550326_PAIRED_rmdup.narrowPeak_peak_15242	37	.	3.35818	5.85696	3.73519	147
chr13	24713554	24713927	SRR8550326_PAIRED_rmdup.narrowPeak_peak_15243	142	.	6.12374	16.7487	14.2541	189
chr13	24761254	24762347	SRR8550326_PAIRED_rmdup.narrowPeak_peak_15244	351	.	10.2721	37.9803	35.1033	456
chr13	24800159	24801847	SRR8550326_PAIRED_rmdup.narrowPeak_peak_15245	476	.	12.445	50.6806	47.6257	841
chr13	24802418	24802586	SRR8550326_PAIRED_rmdup.narrowPeak_peak_15246	49	.	3.75326	7.18539	4.99512	114
chr13	24831190	24832402	SRR8550326_PAIRED_rmdup.narrowPeak_peak_15247	647	.	15.2106	68.0277	64.7536	403
chr13	24844926	24845321	SRR8550326_PAIRED_rmdup.narrowPeak_peak_15248	100	.	5.13604	12.4715	10.0888	164
chr13	24937100	24938087	SRR8550326_PAIRED_rmdup.narrowPeak_peak_15249	286	.	9.08683	31.4622	28.6867	455
chr13	24938830	24938981	SRR8550326_PAIRED_rmdup.narrowPeak_peak_15250	56	.	3.9508	7.88269	5.66104	92
chr13	24965583	24965884	SRR8550326_PAIRED_rmdup.narrowPeak_peak_15251	37	.	3.35818	5.85696	3.73519	26
chr13	25054948	25055629	SRR8550326_PAIRED_rmdup.narrowPeak_peak_15253	276	.	8.88929	30.4074	27.649	326
chr13	25055909	25056251	SRR8550326_PAIRED_rmdup.narrowPeak_peak_15254	43	.	3.55572	6.50978	4.35268	277
chr13	25077272	25077623	SRR8550326_PAIRED_rmdup.narrowPeak_peak_15255	93	.	4.9385	11.6624	9.30416	211
chr13	25115545	25115739	SRR8550326_PAIRED_rmdup.narrowPeak_peak_15256	63	.	4.14834	8.6007	6.34937	111
chr13	25115942	25116235	SRR8550326_PAIRED_rmdup.narrowPeak_peak_15257	100	.	5.13604	12.4715	10.0888	206
chr13	25122680	25123012	SRR8550326_PAIRED_rmdup.narrowPeak_peak_15258	25	.	2.9631	4.62471	2.58154	88
chr13	25186535	25187558	SRR8550326_PAIRED_rmdup.narrowPeak_peak_15259	70	.	4.34588	9.33848	7.05879	120
chr13	25220437	25220682	SRR8550326_PAIRED_rmdup.narrowPeak_peak_15260	49	.	3.75326	7.18539	4.99512	157
chr13	25269088	25269498	SRR8550326_PAIRED_rmdup.narrowPeak_peak_15261	235	.	8.09914	26.2851	23.5973	172
chr13	25367657	25367881	SRR8550326_PAIRED_rmdup.narrowPeak_peak_15262	56	.	3.9508	7.88269	5.66104	162
chr13	25392869	25393297	SRR8550326_PAIRED_rmdup.narrowPeak_peak_15263	160	.	6.51882	18.5585	16.0225	306
chr13	25403623	25403774	SRR8550326_PAIRED_rmdup.narrowPeak_peak_15264	31	.	3.16064	5.22816	3.14406	139
chr13	25513007	25513183	SRR8550326_PAIRED_rmdup.narrowPeak_peak_15265	20	.	2.76556	4.0481	2.04957	9
chr13	25562808	25563010	SRR8550326_PAIRED_rmdup.narrowPeak_peak_15266	93	.	4.9385	11.6624	9.30416	90
chr13	25605038	25605399	SRR8550326_PAIRED_rmdup.narrowPeak_peak_15267	49	.	3.75326	7.18539	4.99512	294
chr13	25609231	25609670	SRR8550326_PAIRED_rmdup.narrowPeak_peak_15268	85	.	4.74096	10.8701	8.53713	221
chr13	25611782	25612464	SRR8550326_PAIRED_rmdup.narrowPeak_peak_15269	711	.	16.1983	74.5004	71.1498	398
chr13	25617461	25618197	SRR8550326_PAIRED_rmdup.narrowPeak_peak_15270	125	.	5.72866	14.9936	12.5421	295
chr13	25647723	25647868	SRR8550326_PAIRED_rmdup.narrowPeak_peak_15271	25	.	2.9631	4.62471	2.58154	117
chr13	25738636	25738820	SRR8550326_PAIRED_rmdup.narrowPeak_peak_15272	56	.	3.9508	7.88269	5.66104	96
chr13	25754640	25755185	SRR8550326_PAIRED_rmdup.narrowPeak_peak_15273	256	.	8.49422	28.3263	25.6029	121
chr13	25829308	25829692	SRR8550326_PAIRED_rmdup.narrowPeak_peak_15274	37	.	3.35818	5.85696	3.73519	305
chr13	25839243	25839794	SRR8550326_PAIRED_rmdup.narrowPeak_peak_15275	70	.	4.34588	9.33848	7.05879	89
chr13	25932933	25933099	SRR8550326_PAIRED_rmdup.narrowPeak_peak_15276	142	.	6.12374	16.7487	14.2541	57
chr13	26080250	26080929	SRR8550326_PAIRED_rmdup.narrowPeak_peak_15277	100	.	5.13604	12.4715	10.0888	283
chr13	26081107	26081291	SRR8550326_PAIRED_rmdup.narrowPeak_peak_15278	25	.	2.9631	4.62471	2.58154	10
chr13	26324072	26324259	SRR8550326_PAIRED_rmdup.narrowPeak_peak_15279	43	.	3.55572	6.50978	4.35268	17
chr13	26356236	26356632	SRR8550326_PAIRED_rmdup.narrowPeak_peak_15280	70	.	4.34588	9.33848	7.05879	51
chr13	26538881	26539391	SRR8550326_PAIRED_rmdup.narrowPeak_peak_15281	216	.	7.70406	24.2854	21.6344	246
chr13	26549371	26549570	SRR8550326_PAIRED_rmdup.narrowPeak_peak_15282	25	.	2.9631	4.62471	2.58154	79
chr13	26558087	26558793	SRR8550326_PAIRED_rmdup.narrowPeak_peak_15283	187	.	7.11144	21.3687	18.7741	578
chr13	26564973	26566136	SRR8550326_PAIRED_rmdup.narrowPeak_peak_15284	429	.	11.6549	45.9585	42.9668	479
chr13	26594401	26594652	SRR8550326_PAIRED_rmdup.narrowPeak_peak_15285	25	.	2.9631	4.62471	2.58154	224
chr13	26735062	26735265	SRR8550326_PAIRED_rmdup.narrowPeak_peak_15286	93	.	4.9385	11.6624	9.30416	108
chr13	26735528	26735821	SRR8550326_PAIRED_rmdup.narrowPeak_peak_15287	31	.	3.16064	5.22816	3.14406	117
chr13	26882677	26882921	SRR8550326_PAIRED_rmdup.narrowPeak_peak_15288	70	.	4.34588	9.33848	7.05879	57
chr13	26930798	26930968	SRR8550326_PAIRED_rmdup.narrowPeak_peak_15289	25	.	2.9631	4.62471	2.58154	136
chr13	26932722	26933292	SRR8550326_PAIRED_rmdup.narrowPeak_peak_15290	245	.	8.29668	27.3006	24.595	283
chr13	26934043	26934206	SRR8550326_PAIRED_rmdup.narrowPeak_peak_15291	20	.	2.76556	4.0481	2.04957	134
chr13	26958224	26958454	SRR8550326_PAIRED_rmdup.narrowPeak_peak_15292	37	.	3.35818	5.85696	3.73519	107
chr13	27030854	27032002	SRR8550326_PAIRED_rmdup.narrowPeak_peak_15293	125	.	5.72866	14.9936	12.5421	689
chr13	27213803	27214179	SRR8550326_PAIRED_rmdup.narrowPeak_peak_15294	77	.	4.54342	10.0952	7.78834	191
chr13	27399399	27399550	SRR8550326_PAIRED_rmdup.narrowPeak_peak_15295	31	.	3.16064	5.22816	3.14406	71
chr13	28295131	28295313	SRR8550326_PAIRED_rmdup.narrowPeak_peak_15296	49	.	3.75326	7.18539	4.99512	86
chr13	28315016	28315291	SRR8550326_PAIRED_rmdup.narrowPeak_peak_15297	31	.	3.16064	5.22816	3.14406	251
chr13	28400724	28401154	SRR8550326_PAIRED_rmdup.narrowPeak_peak_15298	70	.	4.34588	9.33848	7.05879	140
chr13	28409115	28409328	SRR8550326_PAIRED_rmdup.narrowPeak_peak_15299	49	.	3.75326	7.18539	4.99512	147
chr13	28416062	28416549	SRR8550326_PAIRED_rmdup.narrowPeak_peak_15300	70	.	4.34588	9.33848	7.05879	376
chr13	28417053	28418854	SRR8550326_PAIRED_rmdup.narrowPeak_peak_15301	160	.	6.51882	18.5585	16.0225	708
chr13	28544028	28544322	SRR8550326_PAIRED_rmdup.narrowPeak_peak_15302	63	.	4.14834	8.6007	6.34937	155
chr13	28544507	28544941	SRR8550326_PAIRED_rmdup.narrowPeak_peak_15303	245	.	8.29668	27.3006	24.595	166
chr13	28545423	28545611	SRR8550326_PAIRED_rmdup.narrowPeak_peak_15304	31	.	3.16064	5.22816	3.14406	48
chr13	28556516	28556857	SRR8550326_PAIRED_rmdup.narrowPeak_peak_15305	37	.	3.35818	5.85696	3.73519	65
chr13	28575309	28575566	SRR8550326_PAIRED_rmdup.narrowPeak_peak_15306	93	.	4.9385	11.6624	9.30416	76
chr13	28629551	28630175	SRR8550326_PAIRED_rmdup.narrowPeak_peak_15307	216	.	7.70406	24.2854	21.6344	365
chr13	28633784	28634304	SRR8550326_PAIRED_rmdup.narrowPeak_peak_15308	187	.	7.11144	21.3687	18.7741	268
chr13	28635531	28635965	SRR8550326_PAIRED_rmdup.narrowPeak_peak_15309	49	.	3.75326	7.18539	4.99512	313
chr13	28640914	28641491	SRR8550326_PAIRED_rmdup.narrowPeak_peak_15310	169	.	6.71636	19.4829	16.9269	160
chr13	28663366	28663705	SRR8550326_PAIRED_rmdup.narrowPeak_peak_15311	37	.	3.35818	5.85696	3.73519	271
chr13	28664070	28664700	SRR8550326_PAIRED_rmdup.narrowPeak_peak_15312	49	.	3.75326	7.18539	4.99512	532
chr13	28666900	28667102	SRR8550326_PAIRED_rmdup.narrowPeak_peak_15313	20	.	2.76556	4.0481	2.04957	51
chr13	28690551	28691359	SRR8550326_PAIRED_rmdup.narrowPeak_peak_15314	340	.	10.0745	36.8724	34.0122	314
chr13	28696756	28697173	SRR8550326_PAIRED_rmdup.narrowPeak_peak_15315	37	.	3.35818	5.85696	3.73519	23
chr13	28698035	28698216	SRR8550326_PAIRED_rmdup.narrowPeak_peak_15316	37	.	3.35818	5.85696	3.73519	138
chr13	28718200	28719007	SRR8550326_PAIRED_rmdup.narrowPeak_peak_15317	133	.	5.9262	15.8641	13.3908	501
chr13	28757603	28758636	SRR8550326_PAIRED_rmdup.narrowPeak_peak_15318	169	.	6.71636	19.4829	16.9269	471
chr13	28758967	28759248	SRR8550326_PAIRED_rmdup.narrowPeak_peak_15319	31	.	3.16064	5.22816	3.14406	33
chr13	28768659	28769280	SRR8550326_PAIRED_rmdup.narrowPeak_peak_15320	100	.	5.13604	12.4715	10.0888	92
chr13	28786847	28787591	SRR8550326_PAIRED_rmdup.narrowPeak_peak_15321	133	.	5.9262	15.8641	13.3908	580
chr13	28810794	28811010	SRR8550326_PAIRED_rmdup.narrowPeak_peak_15322	31	.	3.16064	5.22816	3.14406	166
chr13	28811268	28811511	SRR8550326_PAIRED_rmdup.narrowPeak_peak_15323	100	.	5.13604	12.4715	10.0888	29
chr13	28811912	28812128	SRR8550326_PAIRED_rmdup.narrowPeak_peak_15324	20	.	2.76556	4.0481	2.04957	119
chr13	28859935	28860206	SRR8550326_PAIRED_rmdup.narrowPeak_peak_15325	49	.	3.75326	7.18539	4.99512	127
chr13	28885185	28885526	SRR8550326_PAIRED_rmdup.narrowPeak_peak_15326	63	.	4.14834	8.6007	6.34937	121
chr13	28946739	28947126	SRR8550326_PAIRED_rmdup.narrowPeak_peak_15327	37	.	3.35818	5.85696	3.73519	310
chr13	28947742	28948252	SRR8550326_PAIRED_rmdup.narrowPeak_peak_15328	49	.	3.75326	7.18539	4.99512	451
chr13	28948405	28948980	SRR8550326_PAIRED_rmdup.narrowPeak_peak_15329	70	.	4.34588	9.33848	7.05879	108
chr13	28949155	28949317	SRR8550326_PAIRED_rmdup.narrowPeak_peak_15330	20	.	2.76556	4.0481	2.04957	119
chr13	28950316	28951052	SRR8550326_PAIRED_rmdup.narrowPeak_peak_15331	151	.	6.32128	17.647	15.1315	385
chr13	28952043	28954092	SRR8550326_PAIRED_rmdup.narrowPeak_peak_15332	548	.	13.6303	57.9665	54.8172	1811
chr13	28957912	28958074	SRR8550326_PAIRED_rmdup.narrowPeak_peak_15333	133	.	5.9262	15.8641	13.3908	85
chr13	28958261	28959174	SRR8550326_PAIRED_rmdup.narrowPeak_peak_15334	307	.	9.48191	33.5997	30.7901	299
chr13	28959445	28959898	SRR8550326_PAIRED_rmdup.narrowPeak_peak_15335	187	.	7.11144	21.3687	18.7741	254
chr13	29210554	29211199	SRR8550326_PAIRED_rmdup.narrowPeak_peak_15336	108	.	5.33358	13.2968	10.8905	302
chr13	29222382	29222718	SRR8550326_PAIRED_rmdup.narrowPeak_peak_15337	77	.	4.54342	10.0952	7.78834	141
chr13	29356023	29356517	SRR8550326_PAIRED_rmdup.narrowPeak_peak_15338	197	.	7.30898	22.3296	19.716	249
chr13	29396154	29396299	SRR8550326_PAIRED_rmdup.narrowPeak_peak_15339	15	.	2.56802	3.49999	1.5519	134
chr13	29399993	29400218	SRR8550326_PAIRED_rmdup.narrowPeak_peak_15340	31	.	3.16064	5.22816	3.14406	119
chr13	29405394	29405780	SRR8550326_PAIRED_rmdup.narrowPeak_peak_15341	117	.	5.53112	14.1377	11.7086	200
chr13	29416473	29417241	SRR8550326_PAIRED_rmdup.narrowPeak_peak_15342	142	.	6.12374	16.7487	14.2541	196
chr13	29430035	29430246	SRR8550326_PAIRED_rmdup.narrowPeak_peak_15343	49	.	3.75326	7.18539	4.99512	137
chr13	29460651	29460838	SRR8550326_PAIRED_rmdup.narrowPeak_peak_15344	25	.	2.9631	4.62471	2.58154	32
chr13	29603643	29603868	SRR8550326_PAIRED_rmdup.narrowPeak_peak_15345	49	.	3.75326	7.18539	4.99512	130
chr13	29604338	29604782	SRR8550326_PAIRED_rmdup.narrowPeak_peak_15346	206	.	7.50652	23.3019	20.6696	189
chr13	29746618	29747164	SRR8550326_PAIRED_rmdup.narrowPeak_peak_15347	43	.	3.55572	6.50978	4.35268	411
chr13	29747369	29747537	SRR8550326_PAIRED_rmdup.narrowPeak_peak_15348	31	.	3.16064	5.22816	3.14406	62
chr13	29773550	29773963	SRR8550326_PAIRED_rmdup.narrowPeak_peak_15349	108	.	5.33358	13.2968	10.8905	267
chr13	29775767	29776290	SRR8550326_PAIRED_rmdup.narrowPeak_peak_15350	70	.	4.34588	9.33848	7.05879	296
chr13	29809390	29809580	SRR8550326_PAIRED_rmdup.narrowPeak_peak_15351	49	.	3.75326	7.18539	4.99512	115
chr13	29835614	29835780	SRR8550326_PAIRED_rmdup.narrowPeak_peak_15352	20	.	2.76556	4.0481	2.04957	115
chr13	29838624	29839049	SRR8550326_PAIRED_rmdup.narrowPeak_peak_15353	63	.	4.14834	8.6007	6.34937	196
chr13	29855134	29855858	SRR8550326_PAIRED_rmdup.narrowPeak_peak_15354	125	.	5.72866	14.9936	12.5421	488
chr13	29913697	29913971	SRR8550326_PAIRED_rmdup.narrowPeak_peak_15355	31	.	3.16064	5.22816	3.14406	42
chr13	29957871	29958143	SRR8550326_PAIRED_rmdup.narrowPeak_peak_15356	49	.	3.75326	7.18539	4.99512	67
chr13	29983082	29984951	SRR8550326_PAIRED_rmdup.narrowPeak_peak_15357	373	.	10.6672	40.2208	37.3105	1613
chr13	29985190	29987015	SRR8550326_PAIRED_rmdup.narrowPeak_peak_15358	1973	.	33.1867	201.883	197.387	998
chr13	30084908	30085648	SRR8550326_PAIRED_rmdup.narrowPeak_peak_15359	256	.	8.49422	28.3263	25.6029	250
chr13	30136161	30136916	SRR8550326_PAIRED_rmdup.narrowPeak_peak_15360	373	.	10.6672	40.2208	37.3105	464
chr13	30221477	30221748	SRR8550326_PAIRED_rmdup.narrowPeak_peak_15361	100	.	5.13604	12.4715	10.0888	96
chr13	30260011	30260160	SRR8550326_PAIRED_rmdup.narrowPeak_peak_15362	77	.	4.54342	10.0952	7.78834	59
chr13	30272223	30272717	SRR8550326_PAIRED_rmdup.narrowPeak_peak_15363	125	.	5.72866	14.9936	12.5421	277
chr13	30336092	30337190	SRR8550326_PAIRED_rmdup.narrowPeak_peak_15364	245	.	8.29668	27.3006	24.595	453
chr13	30484406	30485111	SRR8550326_PAIRED_rmdup.narrowPeak_peak_15365	235	.	8.09914	26.2851	23.5973	404
chr13	30544762	30545638	SRR8550326_PAIRED_rmdup.narrowPeak_peak_15366	1035	.	20.9392	107.277	103.565	613
chr13	30548963	30549149	SRR8550326_PAIRED_rmdup.narrowPeak_peak_15367	266	.	8.69176	29.362	26.621	76
chr13	30659640	30660445	SRR8550326_PAIRED_rmdup.narrowPeak_peak_15368	276	.	8.88929	30.4074	27.649	490
chr13	30748931	30749758	SRR8550326_PAIRED_rmdup.narrowPeak_peak_15369	125	.	5.72866	14.9936	12.5421	259
chr13	30966533	30966787	SRR8550326_PAIRED_rmdup.narrowPeak_peak_15370	93	.	4.9385	11.6624	9.30416	206
chr13	30973659	30974268	SRR8550326_PAIRED_rmdup.narrowPeak_peak_15371	622	.	14.8155	65.4773	62.2345	395
chr13	30985391	30986255	SRR8550326_PAIRED_rmdup.narrowPeak_peak_15372	56	.	3.9508	7.88269	5.66104	464
chr13	30993840	30994198	SRR8550326_PAIRED_rmdup.narrowPeak_peak_15373	169	.	6.71636	19.4829	16.9269	150
chr13	31397210	31397617	SRR8550326_PAIRED_rmdup.narrowPeak_peak_15374	169	.	6.71636	19.4829	16.9269	253
chr13	31557939	31560196	SRR8550326_PAIRED_rmdup.narrowPeak_peak_15375	256	.	8.49422	28.3263	25.6029	1854
chr13	31578464	31578669	SRR8550326_PAIRED_rmdup.narrowPeak_peak_15376	63	.	4.14834	8.6007	6.34937	134
chr13	31618464	31618984	SRR8550326_PAIRED_rmdup.narrowPeak_peak_15377	93	.	4.9385	11.6624	9.30416	273
chr13	31625738	31627265	SRR8550326_PAIRED_rmdup.narrowPeak_peak_15378	85	.	4.74096	10.8701	8.53713	214
chr13	31629375	31629618	SRR8550326_PAIRED_rmdup.narrowPeak_peak_15379	63	.	4.14834	8.6007	6.34937	176
chr13	31683431	31683619	SRR8550326_PAIRED_rmdup.narrowPeak_peak_15380	15	.	2.56802	3.49999	1.5519	155
chr13	31705623	31705838	SRR8550326_PAIRED_rmdup.narrowPeak_peak_15381	25	.	2.9631	4.62471	2.58154	19
chr13	31710764	31711028	SRR8550326_PAIRED_rmdup.narrowPeak_peak_15382	235	.	8.09914	26.2851	23.5973	175
chr13	31715759	31715903	SRR8550326_PAIRED_rmdup.narrowPeak_peak_15383	25	.	2.9631	4.62471	2.58154	85
chr13	31716912	31717146	SRR8550326_PAIRED_rmdup.narrowPeak_peak_15384	63	.	4.14834	8.6007	6.34937	131
chr13	31760519	31760688	SRR8550326_PAIRED_rmdup.narrowPeak_peak_15385	25	.	2.9631	4.62471	2.58154	53
chr13	31792620	31792773	SRR8550326_PAIRED_rmdup.narrowPeak_peak_15386	93	.	4.9385	11.6624	9.30416	45
chr13	31801325	31801760	SRR8550326_PAIRED_rmdup.narrowPeak_peak_15387	100	.	5.13604	12.4715	10.0888	68
chr13	31803791	31803954	SRR8550326_PAIRED_rmdup.narrowPeak_peak_15388	56	.	3.9508	7.88269	5.66104	92
chr13	31805690	31805912	SRR8550326_PAIRED_rmdup.narrowPeak_peak_15389	37	.	3.35818	5.85696	3.73519	54
chr13	31806065	31807688	SRR8550326_PAIRED_rmdup.narrowPeak_peak_15390	572	.	14.0253	60.4461	57.2655	559
chr13	31808192	31808788	SRR8550326_PAIRED_rmdup.narrowPeak_peak_15391	178	.	6.9139	20.4197	17.8443	234
chr13	31810533	31811206	SRR8550326_PAIRED_rmdup.narrowPeak_peak_15392	63	.	4.14834	8.6007	6.34937	471
chr13	31811422	31812126	SRR8550326_PAIRED_rmdup.narrowPeak_peak_15393	93	.	4.9385	11.6624	9.30416	211
chr13	31815366	31816072	SRR8550326_PAIRED_rmdup.narrowPeak_peak_15394	108	.	5.33358	13.2968	10.8905	590
chr13	31820625	31821059	SRR8550326_PAIRED_rmdup.narrowPeak_peak_15395	197	.	7.30898	22.3296	19.716	187
chr13	31853176	31854333	SRR8550326_PAIRED_rmdup.narrowPeak_peak_15396	572	.	14.0253	60.4461	57.2655	603
chr13	31877253	31877422	SRR8550326_PAIRED_rmdup.narrowPeak_peak_15397	37	.	3.35818	5.85696	3.73519	129
chr13	31893141	31893392	SRR8550326_PAIRED_rmdup.narrowPeak_peak_15398	77	.	4.54342	10.0952	7.78834	213
chr13	31911997	31912377	SRR8550326_PAIRED_rmdup.narrowPeak_peak_15399	160	.	6.51882	18.5585	16.0225	244
chr13	31967202	31967489	SRR8550326_PAIRED_rmdup.narrowPeak_peak_15400	37	.	3.35818	5.85696	3.73519	237
chr13	31970543	31971983	SRR8550326_PAIRED_rmdup.narrowPeak_peak_15401	206	.	7.50652	23.3019	20.6696	643
chr13	31992483	31993005	SRR8550326_PAIRED_rmdup.narrowPeak_peak_15402	160	.	6.51882	18.5585	16.0225	199
chr13	31999165	31999529	SRR8550326_PAIRED_rmdup.narrowPeak_peak_15403	43	.	3.55572	6.50978	4.35268	80
chr13	32008886	32009209	SRR8550326_PAIRED_rmdup.narrowPeak_peak_15404	117	.	5.53112	14.1377	11.7086	112
chr13	32023723	32023983	SRR8550326_PAIRED_rmdup.narrowPeak_peak_15405	56	.	3.9508	7.88269	5.66104	154
chr13	32024934	32025256	SRR8550326_PAIRED_rmdup.narrowPeak_peak_15406	70	.	4.34588	9.33848	7.05879	236
chr13	32025890	32026728	SRR8550326_PAIRED_rmdup.narrowPeak_peak_15407	142	.	6.12374	16.7487	14.2541	580
chr13	32027402	32027609	SRR8550326_PAIRED_rmdup.narrowPeak_peak_15408	49	.	3.75326	7.18539	4.99512	66
chr13	32033975	32034736	SRR8550326_PAIRED_rmdup.narrowPeak_peak_15409	362	.	10.4696	39.0965	36.2027	298
chr13	32046931	32047419	SRR8550326_PAIRED_rmdup.narrowPeak_peak_15410	56	.	3.9508	7.88269	5.66104	168
chr13	32055290	32055752	SRR8550326_PAIRED_rmdup.narrowPeak_peak_15411	178	.	6.9139	20.4197	17.8443	164
chr13	32073828	32074037	SRR8550326_PAIRED_rmdup.narrowPeak_peak_15412	20	.	2.76556	4.0481	2.04957	56
chr13	32080217	32081031	SRR8550326_PAIRED_rmdup.narrowPeak_peak_15413	245	.	8.29668	27.3006	24.595	456
chr13	32179905	32180123	SRR8550326_PAIRED_rmdup.narrowPeak_peak_15414	56	.	3.9508	7.88269	5.66104	143
chr13	32212927	32213349	SRR8550326_PAIRED_rmdup.narrowPeak_peak_15415	56	.	3.9508	7.88269	5.66104	177
chr13	32214182	32214348	SRR8550326_PAIRED_rmdup.narrowPeak_peak_15416	70	.	4.34588	9.33848	7.05879	120
chr13	32314991	32315329	SRR8550326_PAIRED_rmdup.narrowPeak_peak_15417	77	.	4.54342	10.0952	7.78834	141
chr13	32338057	32339220	SRR8550326_PAIRED_rmdup.narrowPeak_peak_15418	622	.	14.8155	65.4773	62.2345	794
chr13	32428410	32428765	SRR8550326_PAIRED_rmdup.narrowPeak_peak_15419	85	.	4.74096	10.8701	8.53713	191
chr13	32450002	32450376	SRR8550326_PAIRED_rmdup.narrowPeak_peak_15420	93	.	4.9385	11.6624	9.30416	212
chr13	32480063	32480350	SRR8550326_PAIRED_rmdup.narrowPeak_peak_15421	70	.	4.34588	9.33848	7.05879	212
chr13	32493298	32493576	SRR8550326_PAIRED_rmdup.narrowPeak_peak_15422	169	.	6.71636	19.4829	16.9269	177
chr13	32518153	32519157	SRR8550326_PAIRED_rmdup.narrowPeak_peak_15423	169	.	6.71636	19.4829	16.9269	606
chr13	32611391	32612431	SRR8550326_PAIRED_rmdup.narrowPeak_peak_15424	340	.	10.0745	36.8724	34.0122	681
chr13	32630040	32630222	SRR8550326_PAIRED_rmdup.narrowPeak_peak_15425	15	.	2.56802	3.49999	1.5519	128
chr13	32662063	32662297	SRR8550326_PAIRED_rmdup.narrowPeak_peak_15426	49	.	3.75326	7.18539	4.99512	106
chr13	32706831	32707210	SRR8550326_PAIRED_rmdup.narrowPeak_peak_15427	77	.	4.54342	10.0952	7.78834	162
chr13	32738731	32739112	SRR8550326_PAIRED_rmdup.narrowPeak_peak_15428	77	.	4.54342	10.0952	7.78834	202
chr13	32776446	32776599	SRR8550326_PAIRED_rmdup.narrowPeak_peak_15429	56	.	3.9508	7.88269	5.66104	39
chr13	32799133	32799611	SRR8550326_PAIRED_rmdup.narrowPeak_peak_15430	63	.	4.14834	8.6007	6.34937	154
chr13	32801588	32803224	SRR8550326_PAIRED_rmdup.narrowPeak_peak_15431	1751	.	30.4211	179.492	175.143	405
chr13	32851930	32852286	SRR8550326_PAIRED_rmdup.narrowPeak_peak_15432	125	.	5.72866	14.9936	12.5421	265
chr13	32866591	32866880	SRR8550326_PAIRED_rmdup.narrowPeak_peak_15433	187	.	7.11144	21.3687	18.7741	51
chr13	32900761	32901071	SRR8550326_PAIRED_rmdup.narrowPeak_peak_15434	235	.	8.09914	26.2851	23.5973	108
chr13	32902606	32902881	SRR8550326_PAIRED_rmdup.narrowPeak_peak_15435	276	.	8.88929	30.4074	27.649	69
chr13	32903309	32903815	SRR8550326_PAIRED_rmdup.narrowPeak_peak_15436	560	.	13.8278	59.2033	56.0383	130
chr13	32912810	32912962	SRR8550326_PAIRED_rmdup.narrowPeak_peak_15437	100	.	5.13604	12.4715	10.0888	70
chr13	32965070	32965789	SRR8550326_PAIRED_rmdup.narrowPeak_peak_15438	133	.	5.9262	15.8641	13.3908	198
chr13	33004284	33004984	SRR8550326_PAIRED_rmdup.narrowPeak_peak_15439	429	.	11.6549	45.9585	42.9668	415
chr13	33079612	33079876	SRR8550326_PAIRED_rmdup.narrowPeak_peak_15440	77	.	4.54342	10.0952	7.78834	16
chr13	33762488	33763039	SRR8550326_PAIRED_rmdup.narrowPeak_peak_15441	307	.	9.48191	33.5997	30.7901	456
chr13	33821440	33822034	SRR8550326_PAIRED_rmdup.narrowPeak_peak_15442	108	.	5.33358	13.2968	10.8905	320
chr13	33935507	33936100	SRR8550326_PAIRED_rmdup.narrowPeak_peak_15443	85	.	4.74096	10.8701	8.53713	186
chr13	33956759	33957226	SRR8550326_PAIRED_rmdup.narrowPeak_peak_15444	297	.	9.28438	32.5264	29.7338	270
chr13	33964339	33965401	SRR8550326_PAIRED_rmdup.narrowPeak_peak_15445	737	.	16.5934	77.1268	73.7457	428
chr13	33995333	33995479	SRR8550326_PAIRED_rmdup.narrowPeak_peak_15446	169	.	6.71636	19.4829	16.9269	108
chr13	34001955	34003129	SRR8550326_PAIRED_rmdup.narrowPeak_peak_15447	737	.	16.5934	77.1268	73.7457	773
chr13	34037180	34037898	SRR8550326_PAIRED_rmdup.narrowPeak_peak_15448	395	.	11.0622	42.493	39.5498	479
chr13	34046449	34046809	SRR8550326_PAIRED_rmdup.narrowPeak_peak_15449	373	.	10.6672	40.2208	37.3105	143
chr13	34070245	34070554	SRR8550326_PAIRED_rmdup.narrowPeak_peak_15450	37	.	3.35818	5.85696	3.73519	165
chr13	34076741	34077015	SRR8550326_PAIRED_rmdup.narrowPeak_peak_15451	77	.	4.54342	10.0952	7.78834	171
chr13	34077811	34078637	SRR8550326_PAIRED_rmdup.narrowPeak_peak_15452	178	.	6.9139	20.4197	17.8443	168
chr13	34088906	34089490	SRR8550326_PAIRED_rmdup.narrowPeak_peak_15453	133	.	5.9262	15.8641	13.3908	150
chr13	34129743	34132052	SRR8550326_PAIRED_rmdup.narrowPeak_peak_15454	256	.	8.49422	28.3263	25.6029	757
chr13	34132217	34132676	SRR8550326_PAIRED_rmdup.narrowPeak_peak_15455	37	.	3.35818	5.85696	3.73519	384
chr13	34133381	34133954	SRR8550326_PAIRED_rmdup.narrowPeak_peak_15456	56	.	3.9508	7.88269	5.66104	123
chr13	34148837	34149468	SRR8550326_PAIRED_rmdup.narrowPeak_peak_15457	70	.	4.34588	9.33848	7.05879	203
chr13	34155022	34155297	SRR8550326_PAIRED_rmdup.narrowPeak_peak_15458	133	.	5.9262	15.8641	13.3908	50
chr13	34162616	34163643	SRR8550326_PAIRED_rmdup.narrowPeak_peak_15459	870	.	18.5688	90.5574	87.0222	511
chr13	34187582	34187774	SRR8550326_PAIRED_rmdup.narrowPeak_peak_15460	151	.	6.32128	17.647	15.1315	119
chr13	34238806	34239102	SRR8550326_PAIRED_rmdup.narrowPeak_peak_15461	37	.	3.35818	5.85696	3.73519	154
chr13	34239450	34239598	SRR8550326_PAIRED_rmdup.narrowPeak_peak_15462	70	.	4.34588	9.33848	7.05879	88
chr13	34239894	34240132	SRR8550326_PAIRED_rmdup.narrowPeak_peak_15463	15	.	2.56802	3.49999	1.5519	149
chr13	34248891	34249378	SRR8550326_PAIRED_rmdup.narrowPeak_peak_15464	142	.	6.12374	16.7487	14.2541	213
chr13	34287854	34288123	SRR8550326_PAIRED_rmdup.narrowPeak_peak_15465	49	.	3.75326	7.18539	4.99512	80
chr13	34343884	34345742	SRR8550326_PAIRED_rmdup.narrowPeak_peak_15466	548	.	13.6303	57.9665	54.8172	1151
chr13	34345913	34346085	SRR8550326_PAIRED_rmdup.narrowPeak_peak_15467	31	.	3.16064	5.22816	3.14406	137
chr13	34395073	34395671	SRR8550326_PAIRED_rmdup.narrowPeak_peak_15468	125	.	5.72866	14.9936	12.5421	293
chr13	34408523	34408977	SRR8550326_PAIRED_rmdup.narrowPeak_peak_15469	85	.	4.74096	10.8701	8.53713	315
chr13	34465965	34466651	SRR8550326_PAIRED_rmdup.narrowPeak_peak_15470	384	.	10.8647	41.353	38.4262	262
chr13	34636115	34636265	SRR8550326_PAIRED_rmdup.narrowPeak_peak_15471	43	.	3.55572	6.50978	4.35268	106
chr13	34643078	34643472	SRR8550326_PAIRED_rmdup.narrowPeak_peak_15472	85	.	4.74096	10.8701	8.53713	196
chr13	34651722	34651969	SRR8550326_PAIRED_rmdup.narrowPeak_peak_15473	63	.	4.14834	8.6007	6.34937	92
chr13	34652155	34653543	SRR8550326_PAIRED_rmdup.narrowPeak_peak_15474	133	.	5.9262	15.8641	13.3908	1110
chr13	34724736	34725082	SRR8550326_PAIRED_rmdup.narrowPeak_peak_15475	276	.	8.88929	30.4074	27.649	98
chr13	34725950	34726766	SRR8550326_PAIRED_rmdup.narrowPeak_peak_15476	206	.	7.50652	23.3019	20.6696	569
chr13	34760640	34761125	SRR8550326_PAIRED_rmdup.narrowPeak_peak_15477	49	.	3.75326	7.18539	4.99512	68
chr13	34814645	34815264	SRR8550326_PAIRED_rmdup.narrowPeak_peak_15478	43	.	3.55572	6.50978	4.35268	232
chr13	34864388	34864727	SRR8550326_PAIRED_rmdup.narrowPeak_peak_15479	169	.	6.71636	19.4829	16.9269	192
chr13	34873689	34874881	SRR8550326_PAIRED_rmdup.narrowPeak_peak_15480	685	.	15.8032	71.8951	68.5753	767
chr13	34875050	34876275	SRR8550326_PAIRED_rmdup.narrowPeak_peak_15481	622	.	14.8155	65.4773	62.2345	644
chr13	34916968	34917161	SRR8550326_PAIRED_rmdup.narrowPeak_peak_15482	49	.	3.75326	7.18539	4.99512	105
chr13	34963660	34963953	SRR8550326_PAIRED_rmdup.narrowPeak_peak_15483	70	.	4.34588	9.33848	7.05879	76
chr13	34993610	34994621	SRR8550326_PAIRED_rmdup.narrowPeak_peak_15484	750	.	16.7909	78.4477	75.0511	597
chr13	35119770	35120009	SRR8550326_PAIRED_rmdup.narrowPeak_peak_15485	43	.	3.55572	6.50978	4.35268	151
chr13	35189143	35189743	SRR8550326_PAIRED_rmdup.narrowPeak_peak_15486	142	.	6.12374	16.7487	14.2541	265
chr13	35500787	35501006	SRR8550326_PAIRED_rmdup.narrowPeak_peak_15487	93	.	4.9385	11.6624	9.30416	91
chr13	35501727	35502023	SRR8550326_PAIRED_rmdup.narrowPeak_peak_15488	31	.	3.16064	5.22816	3.14406	163
chr13	35503478	35503739	SRR8550326_PAIRED_rmdup.narrowPeak_peak_15489	43	.	3.55572	6.50978	4.35268	125
chr13	35740415	35742621	SRR8550326_PAIRED_rmdup.narrowPeak_peak_15490	1063	.	21.3343	110.123	106.381	607
chr13	35765966	35766262	SRR8550326_PAIRED_rmdup.narrowPeak_peak_15491	37	.	3.35818	5.85696	3.73519	72
chr13	35805637	35806222	SRR8550326_PAIRED_rmdup.narrowPeak_peak_15492	108	.	5.33358	13.2968	10.8905	199
chr13	35884541	35885174	SRR8550326_PAIRED_rmdup.narrowPeak_peak_15493	85	.	4.74096	10.8701	8.53713	516
chr13	35886398	35886561	SRR8550326_PAIRED_rmdup.narrowPeak_peak_15494	56	.	3.9508	7.88269	5.66104	124
chr13	35905586	35906669	SRR8550326_PAIRED_rmdup.narrowPeak_peak_15495	1720	.	30.0261	176.337	172.012	572
chr13	35947342	35947596	SRR8550326_PAIRED_rmdup.narrowPeak_peak_15496	63	.	4.14834	8.6007	6.34937	218
chr13	35967937	35969683	SRR8550326_PAIRED_rmdup.narrowPeak_peak_15497	266	.	8.69176	29.362	26.621	889
chr13	36019397	36019680	SRR8550326_PAIRED_rmdup.narrowPeak_peak_15498	93	.	4.9385	11.6624	9.30416	87
chr13	36116711	36118107	SRR8550326_PAIRED_rmdup.narrowPeak_peak_15499	1324	.	24.89	136.42	132.426	811
chr13	36282219	36282498	SRR8550326_PAIRED_rmdup.narrowPeak_peak_15500	70	.	4.34588	9.33848	7.05879	78
chr13	36282940	36283351	SRR8550326_PAIRED_rmdup.narrowPeak_peak_15501	178	.	6.9139	20.4197	17.8443	127
chr13	36401769	36402055	SRR8550326_PAIRED_rmdup.narrowPeak_peak_15502	63	.	4.14834	8.6007	6.34937	223
chr13	36425973	36426416	SRR8550326_PAIRED_rmdup.narrowPeak_peak_15503	93	.	4.9385	11.6624	9.30416	113
chr13	36529475	36530055	SRR8550326_PAIRED_rmdup.narrowPeak_peak_15504	100	.	5.13604	12.4715	10.0888	356
chr13	36537535	36537762	SRR8550326_PAIRED_rmdup.narrowPeak_peak_15505	85	.	4.74096	10.8701	8.53713	146
chr13	36578208	36579152	SRR8550326_PAIRED_rmdup.narrowPeak_peak_15506	647	.	15.2106	68.0277	64.7536	455
chr13	36582482	36582911	SRR8550326_PAIRED_rmdup.narrowPeak_peak_15507	77	.	4.54342	10.0952	7.78834	166
chr13	36583337	36583862	SRR8550326_PAIRED_rmdup.narrowPeak_peak_15508	100	.	5.13604	12.4715	10.0888	415
chr13	36648324	36648580	SRR8550326_PAIRED_rmdup.narrowPeak_peak_15509	56	.	3.9508	7.88269	5.66104	142
chr13	36724582	36725067	SRR8550326_PAIRED_rmdup.narrowPeak_peak_15510	37	.	3.35818	5.85696	3.73519	75
chr13	36726519	36727303	SRR8550326_PAIRED_rmdup.narrowPeak_peak_15511	197	.	7.30898	22.3296	19.716	673
chr13	36727498	36727679	SRR8550326_PAIRED_rmdup.narrowPeak_peak_15512	25	.	2.9631	4.62471	2.58154	14
chr13	36731518	36732083	SRR8550326_PAIRED_rmdup.narrowPeak_peak_15513	85	.	4.74096	10.8701	8.53713	222
chr13	36733789	36733972	SRR8550326_PAIRED_rmdup.narrowPeak_peak_15514	20	.	2.76556	4.0481	2.04957	154
chr13	36734559	36734721	SRR8550326_PAIRED_rmdup.narrowPeak_peak_15515	37	.	3.35818	5.85696	3.73519	63
chr13	36735815	36737205	SRR8550326_PAIRED_rmdup.narrowPeak_peak_15516	647	.	15.2106	68.0277	64.7536	308
chr13	37060806	37061262	SRR8550326_PAIRED_rmdup.narrowPeak_peak_15517	85	.	4.74096	10.8701	8.53713	140
chr13	37103776	37104263	SRR8550326_PAIRED_rmdup.narrowPeak_peak_15518	49	.	3.75326	7.18539	4.99512	84
chr13	37250392	37250548	SRR8550326_PAIRED_rmdup.narrowPeak_peak_15519	15	.	2.56802	3.49999	1.5519	121
chr13	37312255	37312888	SRR8550326_PAIRED_rmdup.narrowPeak_peak_15520	572	.	14.0253	60.4461	57.2655	453
chr13	37433957	37434711	SRR8550326_PAIRED_rmdup.narrowPeak_peak_15521	178	.	6.9139	20.4197	17.8443	244
chr13	37442497	37442706	SRR8550326_PAIRED_rmdup.narrowPeak_peak_15522	43	.	3.55572	6.50978	4.35268	134
chr13	37452172	37452758	SRR8550326_PAIRED_rmdup.narrowPeak_peak_15523	108	.	5.33358	13.2968	10.8905	69
chr13	37453244	37453557	SRR8550326_PAIRED_rmdup.narrowPeak_peak_15524	187	.	7.11144	21.3687	18.7741	94
chr13	37467924	37468071	SRR8550326_PAIRED_rmdup.narrowPeak_peak_15525	37	.	3.35818	5.85696	3.73519	41
chr13	37482598	37483345	SRR8550326_PAIRED_rmdup.narrowPeak_peak_15526	93	.	4.9385	11.6624	9.30416	180
chr13	37492083	37492796	SRR8550326_PAIRED_rmdup.narrowPeak_peak_15527	373	.	10.6672	40.2208	37.3105	376
chr13	37508598	37509216	SRR8550326_PAIRED_rmdup.narrowPeak_peak_15528	43	.	3.55572	6.50978	4.35268	156
chr13	37513982	37514609	SRR8550326_PAIRED_rmdup.narrowPeak_peak_15529	206	.	7.50652	23.3019	20.6696	395
chr13	37541123	37541335	SRR8550326_PAIRED_rmdup.narrowPeak_peak_15530	70	.	4.34588	9.33848	7.05879	94
chr13	37562722	37562895	SRR8550326_PAIRED_rmdup.narrowPeak_peak_15531	85	.	4.74096	10.8701	8.53713	61
chr13	37769914	37770096	SRR8550326_PAIRED_rmdup.narrowPeak_peak_15532	56	.	3.9508	7.88269	5.66104	111
chr13	37777988	37778494	SRR8550326_PAIRED_rmdup.narrowPeak_peak_15533	70	.	4.34588	9.33848	7.05879	426
chr13	37778667	37778972	SRR8550326_PAIRED_rmdup.narrowPeak_peak_15534	43	.	3.55572	6.50978	4.35268	157
chr13	37824955	37825158	SRR8550326_PAIRED_rmdup.narrowPeak_peak_15535	37	.	3.35818	5.85696	3.73519	169
chr13	37825344	37828024	SRR8550326_PAIRED_rmdup.narrowPeak_peak_15536	245	.	8.29668	27.3006	24.595	559
chr13	37853991	37854411	SRR8550326_PAIRED_rmdup.narrowPeak_peak_15537	43	.	3.55572	6.50978	4.35268	164
chr13	37857173	37858604	SRR8550326_PAIRED_rmdup.narrowPeak_peak_15538	286	.	9.08683	31.4622	28.6867	768
chr13	37944470	37944722	SRR8550326_PAIRED_rmdup.narrowPeak_peak_15539	31	.	3.16064	5.22816	3.14406	104
chr13	37963476	37963851	SRR8550326_PAIRED_rmdup.narrowPeak_peak_15540	142	.	6.12374	16.7487	14.2541	99
chr13	37967055	37967456	SRR8550326_PAIRED_rmdup.narrowPeak_peak_15541	70	.	4.34588	9.33848	7.05879	201
chr13	37969345	37969651	SRR8550326_PAIRED_rmdup.narrowPeak_peak_15542	100	.	5.13604	12.4715	10.0888	168
chr13	37993082	37993250	SRR8550326_PAIRED_rmdup.narrowPeak_peak_15543	31	.	3.16064	5.22816	3.14406	109
chr13	37993608	37994569	SRR8550326_PAIRED_rmdup.narrowPeak_peak_15544	548	.	13.6303	57.9665	54.8172	449
chr13	38036842	38037550	SRR8550326_PAIRED_rmdup.narrowPeak_peak_15545	464	.	12.2475	49.4896	46.4504	279
chr13	38145154	38145534	SRR8550326_PAIRED_rmdup.narrowPeak_peak_15546	31	.	3.16064	5.22816	3.14406	210
chr13	38151956	38152935	SRR8550326_PAIRED_rmdup.narrowPeak_peak_15547	85	.	4.74096	10.8701	8.53713	556
chr13	38204410	38205401	SRR8550326_PAIRED_rmdup.narrowPeak_peak_15548	572	.	14.0253	60.4461	57.2655	611
chr13	38342726	38342973	SRR8550326_PAIRED_rmdup.narrowPeak_peak_15549	77	.	4.54342	10.0952	7.78834	101
chr13	38344863	38346531	SRR8550326_PAIRED_rmdup.narrowPeak_peak_15550	351	.	10.2721	37.9803	35.1033	168
chr13	38476854	38477206	SRR8550326_PAIRED_rmdup.narrowPeak_peak_15551	93	.	4.9385	11.6624	9.30416	256
chr13	38527630	38528887	SRR8550326_PAIRED_rmdup.narrowPeak_peak_15552	634	.	15.013	66.7497	63.4912	624
chr13	38766435	38766583	SRR8550326_PAIRED_rmdup.narrowPeak_peak_15555	25	.	2.9631	4.62471	2.58154	50
chr13	38773086	38773333	SRR8550326_PAIRED_rmdup.narrowPeak_peak_15556	25	.	2.9631	4.62471	2.58154	182
chr13	38776608	38777024	SRR8550326_PAIRED_rmdup.narrowPeak_peak_15557	100	.	5.13604	12.4715	10.0888	115
chr13	38779152	38779348	SRR8550326_PAIRED_rmdup.narrowPeak_peak_15558	37	.	3.35818	5.85696	3.73519	134
chr13	38960097	38960911	SRR8550326_PAIRED_rmdup.narrowPeak_peak_15559	276	.	8.88929	30.4074	27.649	522
chr13	38976938	38977098	SRR8550326_PAIRED_rmdup.narrowPeak_peak_15560	25	.	2.9631	4.62471	2.58154	35
chr13	39011787	39012141	SRR8550326_PAIRED_rmdup.narrowPeak_peak_15561	169	.	6.71636	19.4829	16.9269	202
chr13	39084374	39084592	SRR8550326_PAIRED_rmdup.narrowPeak_peak_15562	77	.	4.54342	10.0952	7.78834	153
chr13	39183744	39183909	SRR8550326_PAIRED_rmdup.narrowPeak_peak_15563	31	.	3.16064	5.22816	3.14406	5
chr13	39220571	39221037	SRR8550326_PAIRED_rmdup.narrowPeak_peak_15564	133	.	5.9262	15.8641	13.3908	131
chr13	39306783	39307331	SRR8550326_PAIRED_rmdup.narrowPeak_peak_15565	142	.	6.12374	16.7487	14.2541	238
chr13	39376745	39377016	SRR8550326_PAIRED_rmdup.narrowPeak_peak_15566	108	.	5.33358	13.2968	10.8905	199
chr13	39538059	39538445	SRR8550326_PAIRED_rmdup.narrowPeak_peak_15567	31	.	3.16064	5.22816	3.14406	364
chr13	39803915	39804227	SRR8550326_PAIRED_rmdup.narrowPeak_peak_15568	63	.	4.14834	8.6007	6.34937	107
chr13	39824295	39824574	SRR8550326_PAIRED_rmdup.narrowPeak_peak_15569	49	.	3.75326	7.18539	4.99512	77
chr13	39979663	39980046	SRR8550326_PAIRED_rmdup.narrowPeak_peak_15570	43	.	3.55572	6.50978	4.35268	220
chr13	39997777	39998279	SRR8550326_PAIRED_rmdup.narrowPeak_peak_15571	63	.	4.14834	8.6007	6.34937	395
chr13	40167895	40168171	SRR8550326_PAIRED_rmdup.narrowPeak_peak_15572	187	.	7.11144	21.3687	18.7741	171
chr13	40181721	40182137	SRR8550326_PAIRED_rmdup.narrowPeak_peak_15573	37	.	3.35818	5.85696	3.73519	212
chr13	40287293	40287799	SRR8550326_PAIRED_rmdup.narrowPeak_peak_15574	93	.	4.9385	11.6624	9.30416	382
chr13	40417703	40418235	SRR8550326_PAIRED_rmdup.narrowPeak_peak_15575	160	.	6.51882	18.5585	16.0225	194
chr13	40461650	40461943	SRR8550326_PAIRED_rmdup.narrowPeak_peak_15576	49	.	3.75326	7.18539	4.99512	200
chr13	40585334	40585828	SRR8550326_PAIRED_rmdup.narrowPeak_peak_15577	63	.	4.14834	8.6007	6.34937	273
chr13	40606581	40607076	SRR8550326_PAIRED_rmdup.narrowPeak_peak_15578	56	.	3.9508	7.88269	5.66104	248
chr13	40646182	40646469	SRR8550326_PAIRED_rmdup.narrowPeak_peak_15579	151	.	6.32128	17.647	15.1315	104
chr13	40649949	40650244	SRR8550326_PAIRED_rmdup.narrowPeak_peak_15580	25	.	2.9631	4.62471	2.58154	261
chr13	40712402	40712734	SRR8550326_PAIRED_rmdup.narrowPeak_peak_15581	49	.	3.75326	7.18539	4.99512	100
chr13	40719648	40719977	SRR8550326_PAIRED_rmdup.narrowPeak_peak_15582	100	.	5.13604	12.4715	10.0888	150
chr13	40722719	40723459	SRR8550326_PAIRED_rmdup.narrowPeak_peak_15583	418	.	11.4573	44.7959	41.8202	430
chr13	40727152	40727347	SRR8550326_PAIRED_rmdup.narrowPeak_peak_15584	43	.	3.55572	6.50978	4.35268	115
chr13	40727589	40727866	SRR8550326_PAIRED_rmdup.narrowPeak_peak_15585	43	.	3.55572	6.50978	4.35268	99
chr13	40728140	40728499	SRR8550326_PAIRED_rmdup.narrowPeak_peak_15586	49	.	3.75326	7.18539	4.99512	259
chr13	40730668	40731036	SRR8550326_PAIRED_rmdup.narrowPeak_peak_15587	117	.	5.53112	14.1377	11.7086	302
chr13	40731201	40731879	SRR8550326_PAIRED_rmdup.narrowPeak_peak_15588	197	.	7.30898	22.3296	19.716	428
chr13	40732909	40733122	SRR8550326_PAIRED_rmdup.narrowPeak_peak_15589	31	.	3.16064	5.22816	3.14406	188
chr13	40733941	40734146	SRR8550326_PAIRED_rmdup.narrowPeak_peak_15590	77	.	4.54342	10.0952	7.78834	62
chr13	40736283	40736485	SRR8550326_PAIRED_rmdup.narrowPeak_peak_15591	20	.	2.76556	4.0481	2.04957	1
chr13	40738192	40738641	SRR8550326_PAIRED_rmdup.narrowPeak_peak_15592	100	.	5.13604	12.4715	10.0888	243
chr13	40744631	40745003	SRR8550326_PAIRED_rmdup.narrowPeak_peak_15593	43	.	3.55572	6.50978	4.35268	175
chr13	40748993	40749285	SRR8550326_PAIRED_rmdup.narrowPeak_peak_15594	93	.	4.9385	11.6624	9.30416	181
chr13	40854567	40854845	SRR8550326_PAIRED_rmdup.narrowPeak_peak_15595	93	.	4.9385	11.6624	9.30416	209
chr13	40869322	40869471	SRR8550326_PAIRED_rmdup.narrowPeak_peak_15596	25	.	2.9631	4.62471	2.58154	23
chr13	40886873	40887292	SRR8550326_PAIRED_rmdup.narrowPeak_peak_15597	49	.	3.75326	7.18539	4.99512	31
chr13	40917499	40917730	SRR8550326_PAIRED_rmdup.narrowPeak_peak_15598	56	.	3.9508	7.88269	5.66104	83
chr13	41000204	41001490	SRR8550326_PAIRED_rmdup.narrowPeak_peak_15599	672	.	15.6057	70.6005	67.296	920
chr13	41015869	41016890	SRR8550326_PAIRED_rmdup.narrowPeak_peak_15600	418	.	11.4573	44.7959	41.8202	372
chr13	41079253	41079796	SRR8550326_PAIRED_rmdup.narrowPeak_peak_15601	286	.	9.08683	31.4622	28.6867	373
chr13	41085096	41085293	SRR8550326_PAIRED_rmdup.narrowPeak_peak_15602	20	.	2.76556	4.0481	2.04957	123
chr13	41119627	41119790	SRR8550326_PAIRED_rmdup.narrowPeak_peak_15603	63	.	4.14834	8.6007	6.34937	82
chr13	41219887	41220847	SRR8550326_PAIRED_rmdup.narrowPeak_peak_15604	297	.	9.28438	32.5264	29.7338	531
chr13	41238892	41239039	SRR8550326_PAIRED_rmdup.narrowPeak_peak_15605	43	.	3.55572	6.50978	4.35268	33
chr13	41249314	41250597	SRR8550326_PAIRED_rmdup.narrowPeak_peak_15606	897	.	18.9638	93.3002	89.7343	594
chr13	41283351	41283511	SRR8550326_PAIRED_rmdup.narrowPeak_peak_15607	56	.	3.9508	7.88269	5.66104	36
chr13	41358328	41359434	SRR8550326_PAIRED_rmdup.narrowPeak_peak_15608	711	.	16.1983	74.5004	71.1498	658
chr13	41447339	41447675	SRR8550326_PAIRED_rmdup.narrowPeak_peak_15609	56	.	3.9508	7.88269	5.66104	43
chr13	41482641	41482809	SRR8550326_PAIRED_rmdup.narrowPeak_peak_15610	20	.	2.76556	4.0481	2.04957	25
chr13	41514890	41515204	SRR8550326_PAIRED_rmdup.narrowPeak_peak_15611	100	.	5.13604	12.4715	10.0888	120
chr13	41571938	41572313	SRR8550326_PAIRED_rmdup.narrowPeak_peak_15612	133	.	5.9262	15.8641	13.3908	215
chr13	41582645	41582979	SRR8550326_PAIRED_rmdup.narrowPeak_peak_15613	77	.	4.54342	10.0952	7.78834	231
chr13	41605192	41606401	SRR8550326_PAIRED_rmdup.narrowPeak_peak_15614	572	.	14.0253	60.4461	57.2655	336
chr13	41634505	41634776	SRR8550326_PAIRED_rmdup.narrowPeak_peak_15615	43	.	3.55572	6.50978	4.35268	202
chr13	41642820	41643041	SRR8550326_PAIRED_rmdup.narrowPeak_peak_15616	37	.	3.35818	5.85696	3.73519	138
chr13	41709546	41709731	SRR8550326_PAIRED_rmdup.narrowPeak_peak_15617	43	.	3.55572	6.50978	4.35268	112
chr13	41712668	41712946	SRR8550326_PAIRED_rmdup.narrowPeak_peak_15618	70	.	4.34588	9.33848	7.05879	132
chr13	41740663	41740909	SRR8550326_PAIRED_rmdup.narrowPeak_peak_15619	108	.	5.33358	13.2968	10.8905	109
chr13	41801298	41801537	SRR8550326_PAIRED_rmdup.narrowPeak_peak_15620	56	.	3.9508	7.88269	5.66104	47
chr13	41872189	41872410	SRR8550326_PAIRED_rmdup.narrowPeak_peak_15621	43	.	3.55572	6.50978	4.35268	164
chr13	41997831	41998343	SRR8550326_PAIRED_rmdup.narrowPeak_peak_15622	235	.	8.09914	26.2851	23.5973	211
chr13	42048905	42049378	SRR8550326_PAIRED_rmdup.narrowPeak_peak_15623	85	.	4.74096	10.8701	8.53713	171
chr13	42049568	42049913	SRR8550326_PAIRED_rmdup.narrowPeak_peak_15624	93	.	4.9385	11.6624	9.30416	239
chr13	42050723	42053147	SRR8550326_PAIRED_rmdup.narrowPeak_peak_15625	776	.	17.186	81.1047	77.677	980
chr13	42101550	42101781	SRR8550326_PAIRED_rmdup.narrowPeak_peak_15626	56	.	3.9508	7.88269	5.66104	125
chr13	42102848	42103353	SRR8550326_PAIRED_rmdup.narrowPeak_peak_15627	187	.	7.11144	21.3687	18.7741	226
chr13	42270005	42270476	SRR8550326_PAIRED_rmdup.narrowPeak_peak_15628	151	.	6.32128	17.647	15.1315	252
chr13	42300643	42300825	SRR8550326_PAIRED_rmdup.narrowPeak_peak_15629	63	.	4.14834	8.6007	6.34937	102
chr13	42301361	42301789	SRR8550326_PAIRED_rmdup.narrowPeak_peak_15630	70	.	4.34588	9.33848	7.05879	286
chr13	42527019	42527305	SRR8550326_PAIRED_rmdup.narrowPeak_peak_15631	49	.	3.75326	7.18539	4.99512	227
chr13	42575758	42576001	SRR8550326_PAIRED_rmdup.narrowPeak_peak_15632	93	.	4.9385	11.6624	9.30416	170
chr13	42755232	42755423	SRR8550326_PAIRED_rmdup.narrowPeak_peak_15633	70	.	4.34588	9.33848	7.05879	77
chr13	42758187	42758371	SRR8550326_PAIRED_rmdup.narrowPeak_peak_15634	31	.	3.16064	5.22816	3.14406	57
chr13	42822540	42822821	SRR8550326_PAIRED_rmdup.narrowPeak_peak_15635	63	.	4.14834	8.6007	6.34937	202
chr13	42835580	42835741	SRR8550326_PAIRED_rmdup.narrowPeak_peak_15636	63	.	4.14834	8.6007	6.34937	112
chr13	42916058	42916632	SRR8550326_PAIRED_rmdup.narrowPeak_peak_15637	77	.	4.54342	10.0952	7.78834	382
chr13	42934913	42935089	SRR8550326_PAIRED_rmdup.narrowPeak_peak_15638	37	.	3.35818	5.85696	3.73519	151
chr13	43124664	43124839	SRR8550326_PAIRED_rmdup.narrowPeak_peak_15639	20	.	2.76556	4.0481	2.04957	27
chr13	43159419	43159751	SRR8550326_PAIRED_rmdup.narrowPeak_peak_15640	93	.	4.9385	11.6624	9.30416	213
chr13	43171172	43171744	SRR8550326_PAIRED_rmdup.narrowPeak_peak_15641	245	.	8.29668	27.3006	24.595	212
chr13	43182587	43183379	SRR8550326_PAIRED_rmdup.narrowPeak_peak_15642	216	.	7.70406	24.2854	21.6344	541
chr13	43183633	43183793	SRR8550326_PAIRED_rmdup.narrowPeak_peak_15643	37	.	3.35818	5.85696	3.73519	101
chr13	43193270	43193433	SRR8550326_PAIRED_rmdup.narrowPeak_peak_15644	25	.	2.9631	4.62471	2.58154	38
chr13	43215158	43215310	SRR8550326_PAIRED_rmdup.narrowPeak_peak_15645	49	.	3.75326	7.18539	4.99512	102
chr13	43243329	43243532	SRR8550326_PAIRED_rmdup.narrowPeak_peak_15646	20	.	2.76556	4.0481	2.04957	62
chr13	43243870	43244134	SRR8550326_PAIRED_rmdup.narrowPeak_peak_15647	85	.	4.74096	10.8701	8.53713	96
chr13	43303312	43304709	SRR8550326_PAIRED_rmdup.narrowPeak_peak_15648	441	.	11.8524	47.1284	44.1209	1078
chr13	43365174	43365812	SRR8550326_PAIRED_rmdup.narrowPeak_peak_15649	329	.	9.87699	35.7729	32.9296	255
chr13	43398299	43398912	SRR8550326_PAIRED_rmdup.narrowPeak_peak_15650	351	.	10.2721	37.9803	35.1033	165
chr13	43480230	43482082	SRR8550326_PAIRED_rmdup.narrowPeak_peak_15651	276	.	8.88929	30.4074	27.649	927
chr13	43482513	43482678	SRR8550326_PAIRED_rmdup.narrowPeak_peak_15652	20	.	2.76556	4.0481	2.04957	25
chr13	43503250	43503673	SRR8550326_PAIRED_rmdup.narrowPeak_peak_15653	63	.	4.14834	8.6007	6.34937	222
chr13	43531292	43531684	SRR8550326_PAIRED_rmdup.narrowPeak_peak_15654	49	.	3.75326	7.18539	4.99512	227
chr13	43547012	43547209	SRR8550326_PAIRED_rmdup.narrowPeak_peak_15655	25	.	2.9631	4.62471	2.58154	73
chr13	43559626	43560887	SRR8550326_PAIRED_rmdup.narrowPeak_peak_15656	307	.	9.48191	33.5997	30.7901	331
chr13	43615524	43616348	SRR8550326_PAIRED_rmdup.narrowPeak_peak_15657	245	.	8.29668	27.3006	24.595	489
chr13	43739719	43740098	SRR8550326_PAIRED_rmdup.narrowPeak_peak_15658	77	.	4.54342	10.0952	7.78834	68
chr13	43784801	43785530	SRR8550326_PAIRED_rmdup.narrowPeak_peak_15659	56	.	3.9508	7.88269	5.66104	164
chr13	43785913	43786289	SRR8550326_PAIRED_rmdup.narrowPeak_peak_15660	25	.	2.9631	4.62471	2.58154	182
chr13	43832602	43833049	SRR8550326_PAIRED_rmdup.narrowPeak_peak_15661	70	.	4.34588	9.33848	7.05879	369
chr13	43864282	43865346	SRR8550326_PAIRED_rmdup.narrowPeak_peak_15662	816	.	17.7786	85.1272	81.6531	390
chr13	43930107	43931228	SRR8550326_PAIRED_rmdup.narrowPeak_peak_15663	245	.	8.29668	27.3006	24.595	693
chr13	43944853	43945225	SRR8550326_PAIRED_rmdup.narrowPeak_peak_15664	56	.	3.9508	7.88269	5.66104	107
chr13	43990696	43990969	SRR8550326_PAIRED_rmdup.narrowPeak_peak_15665	108	.	5.33358	13.2968	10.8905	151
chr13	44026496	44027096	SRR8550326_PAIRED_rmdup.narrowPeak_peak_15666	49	.	3.75326	7.18539	4.99512	270
chr13	44100759	44100944	SRR8550326_PAIRED_rmdup.narrowPeak_peak_15667	63	.	4.14834	8.6007	6.34937	115
chr13	44114536	44114808	SRR8550326_PAIRED_rmdup.narrowPeak_peak_15668	56	.	3.9508	7.88269	5.66104	127
chr13	44121193	44121368	SRR8550326_PAIRED_rmdup.narrowPeak_peak_15669	43	.	3.55572	6.50978	4.35268	34
chr13	44182574	44182756	SRR8550326_PAIRED_rmdup.narrowPeak_peak_15670	70	.	4.34588	9.33848	7.05879	100
chr13	44319285	44319496	SRR8550326_PAIRED_rmdup.narrowPeak_peak_15671	25	.	2.9631	4.62471	2.58154	114
chr13	44329575	44330165	SRR8550326_PAIRED_rmdup.narrowPeak_peak_15672	93	.	4.9385	11.6624	9.30416	146
chr13	44362516	44362671	SRR8550326_PAIRED_rmdup.narrowPeak_peak_15673	37	.	3.35818	5.85696	3.73519	30
chr13	44419858	44420169	SRR8550326_PAIRED_rmdup.narrowPeak_peak_15674	142	.	6.12374	16.7487	14.2541	203
chr13	44420468	44420672	SRR8550326_PAIRED_rmdup.narrowPeak_peak_15675	37	.	3.35818	5.85696	3.73519	34
chr13	44582479	44582997	SRR8550326_PAIRED_rmdup.narrowPeak_peak_15676	142	.	6.12374	16.7487	14.2541	422
chr13	44618427	44618599	SRR8550326_PAIRED_rmdup.narrowPeak_peak_15677	20	.	2.76556	4.0481	2.04957	74
chr13	44729591	44731398	SRR8550326_PAIRED_rmdup.narrowPeak_peak_15678	429	.	11.6549	45.9585	42.9668	1124
chr13	44733187	44733569	SRR8550326_PAIRED_rmdup.narrowPeak_peak_15679	142	.	6.12374	16.7487	14.2541	285
chr13	44733758	44734152	SRR8550326_PAIRED_rmdup.narrowPeak_peak_15680	37	.	3.35818	5.85696	3.73519	243
chr13	44795941	44796120	SRR8550326_PAIRED_rmdup.narrowPeak_peak_15681	37	.	3.35818	5.85696	3.73519	83
chr13	44839853	44840336	SRR8550326_PAIRED_rmdup.narrowPeak_peak_15682	178	.	6.9139	20.4197	17.8443	95
chr13	44843715	44843992	SRR8550326_PAIRED_rmdup.narrowPeak_peak_15683	85	.	4.74096	10.8701	8.53713	179
chr13	45001381	45002580	SRR8550326_PAIRED_rmdup.narrowPeak_peak_15685	276	.	8.88929	30.4074	27.649	607
chr13	45030904	45031132	SRR8550326_PAIRED_rmdup.narrowPeak_peak_15686	100	.	5.13604	12.4715	10.0888	91
chr13	45321308	45321482	SRR8550326_PAIRED_rmdup.narrowPeak_peak_15687	25	.	2.9631	4.62471	2.58154	153
chr13	45389093	45390174	SRR8550326_PAIRED_rmdup.narrowPeak_peak_15688	597	.	14.4204	62.9499	59.7385	539
chr13	45391519	45391996	SRR8550326_PAIRED_rmdup.narrowPeak_peak_15689	266	.	8.69176	29.362	26.621	226
chr13	45397107	45397570	SRR8550326_PAIRED_rmdup.narrowPeak_peak_15690	43	.	3.55572	6.50978	4.35268	409
chr13	45414069	45414361	SRR8550326_PAIRED_rmdup.narrowPeak_peak_15691	151	.	6.32128	17.647	15.1315	144
chr13	45416504	45416858	SRR8550326_PAIRED_rmdup.narrowPeak_peak_15692	63	.	4.14834	8.6007	6.34937	210
chr13	45442667	45442811	SRR8550326_PAIRED_rmdup.narrowPeak_peak_15693	31	.	3.16064	5.22816	3.14406	110
chr13	45446718	45446870	SRR8550326_PAIRED_rmdup.narrowPeak_peak_15694	49	.	3.75326	7.18539	4.99512	104
chr13	45469458	45470081	SRR8550326_PAIRED_rmdup.narrowPeak_peak_15695	297	.	9.28438	32.5264	29.7338	282
chr13	45477314	45477492	SRR8550326_PAIRED_rmdup.narrowPeak_peak_15696	43	.	3.55572	6.50978	4.35268	169
chr13	45507226	45507954	SRR8550326_PAIRED_rmdup.narrowPeak_peak_15697	133	.	5.9262	15.8641	13.3908	443
chr13	45516598	45517173	SRR8550326_PAIRED_rmdup.narrowPeak_peak_15698	56	.	3.9508	7.88269	5.66104	391
chr13	45538994	45539511	SRR8550326_PAIRED_rmdup.narrowPeak_peak_15699	70	.	4.34588	9.33848	7.05879	90
chr13	45571819	45572012	SRR8550326_PAIRED_rmdup.narrowPeak_peak_15700	125	.	5.72866	14.9936	12.5421	44
chr13	45572922	45573097	SRR8550326_PAIRED_rmdup.narrowPeak_peak_15701	77	.	4.54342	10.0952	7.78834	20
chr13	45582334	45582614	SRR8550326_PAIRED_rmdup.narrowPeak_peak_15702	49	.	3.75326	7.18539	4.99512	37
chr13	45613338	45613569	SRR8550326_PAIRED_rmdup.narrowPeak_peak_15703	49	.	3.75326	7.18539	4.99512	181
chr13	45871824	45872085	SRR8550326_PAIRED_rmdup.narrowPeak_peak_15704	31	.	3.16064	5.22816	3.14406	72
chr13	45895034	45895207	SRR8550326_PAIRED_rmdup.narrowPeak_peak_15705	37	.	3.35818	5.85696	3.73519	134
chr13	45963513	45964482	SRR8550326_PAIRED_rmdup.narrowPeak_peak_15706	266	.	8.69176	29.362	26.621	659
chr13	45965098	45965647	SRR8550326_PAIRED_rmdup.narrowPeak_peak_15707	125	.	5.72866	14.9936	12.5421	254
chr13	45976986	45977170	SRR8550326_PAIRED_rmdup.narrowPeak_peak_15708	43	.	3.55572	6.50978	4.35268	96
chr13	46006235	46006540	SRR8550326_PAIRED_rmdup.narrowPeak_peak_15709	216	.	7.70406	24.2854	21.6344	174
chr13	46096940	46097292	SRR8550326_PAIRED_rmdup.narrowPeak_peak_15710	125	.	5.72866	14.9936	12.5421	248
chr13	46161946	46162251	SRR8550326_PAIRED_rmdup.narrowPeak_peak_15711	93	.	4.9385	11.6624	9.30416	230
chr13	46201040	46201262	SRR8550326_PAIRED_rmdup.narrowPeak_peak_15712	63	.	4.14834	8.6007	6.34937	79
chr13	46287641	46288244	SRR8550326_PAIRED_rmdup.narrowPeak_peak_15713	197	.	7.30898	22.3296	19.716	337
chr13	46418058	46418806	SRR8550326_PAIRED_rmdup.narrowPeak_peak_15714	151	.	6.32128	17.647	15.1315	216
chr13	46419066	46419220	SRR8550326_PAIRED_rmdup.narrowPeak_peak_15715	37	.	3.35818	5.85696	3.73519	93
chr13	46429277	46429423	SRR8550326_PAIRED_rmdup.narrowPeak_peak_15716	20	.	2.76556	4.0481	2.04957	33
chr13	46501815	46502309	SRR8550326_PAIRED_rmdup.narrowPeak_peak_15717	85	.	4.74096	10.8701	8.53713	195
chr13	46569642	46569804	SRR8550326_PAIRED_rmdup.narrowPeak_peak_15718	37	.	3.35818	5.85696	3.73519	54
chr13	46669047	46670079	SRR8550326_PAIRED_rmdup.narrowPeak_peak_15719	187	.	7.11144	21.3687	18.7741	289
chr13	46726960	46728238	SRR8550326_PAIRED_rmdup.narrowPeak_peak_15720	685	.	15.8032	71.8951	68.5753	840
chr13	46728475	46728711	SRR8550326_PAIRED_rmdup.narrowPeak_peak_15721	56	.	3.9508	7.88269	5.66104	187
chr13	46735817	46736164	SRR8550326_PAIRED_rmdup.narrowPeak_peak_15722	63	.	4.14834	8.6007	6.34937	248
chr13	46872329	46872553	SRR8550326_PAIRED_rmdup.narrowPeak_peak_15723	56	.	3.9508	7.88269	5.66104	134
chr13	46929143	46930861	SRR8550326_PAIRED_rmdup.narrowPeak_peak_15724	286	.	9.08683	31.4622	28.6867	464
chr13	46946081	46946305	SRR8550326_PAIRED_rmdup.narrowPeak_peak_15725	70	.	4.34588	9.33848	7.05879	138
chr13	47014060	47014907	SRR8550326_PAIRED_rmdup.narrowPeak_peak_15726	108	.	5.33358	13.2968	10.8905	632
chr13	47042447	47044083	SRR8550326_PAIRED_rmdup.narrowPeak_peak_15727	965	.	19.9515	100.235	96.5957	932
chr13	47105551	47106710	SRR8550326_PAIRED_rmdup.narrowPeak_peak_15728	803	.	17.5811	83.7815	80.3229	613
chr13	47122610	47123004	SRR8550326_PAIRED_rmdup.narrowPeak_peak_15729	70	.	4.34588	9.33848	7.05879	210
chr13	47193684	47194212	SRR8550326_PAIRED_rmdup.narrowPeak_peak_15730	160	.	6.51882	18.5585	16.0225	195
chr13	47262038	47262197	SRR8550326_PAIRED_rmdup.narrowPeak_peak_15731	20	.	2.76556	4.0481	2.04957	130
chr13	47268392	47268570	SRR8550326_PAIRED_rmdup.narrowPeak_peak_15732	43	.	3.55572	6.50978	4.35268	27
chr13	47273499	47273862	SRR8550326_PAIRED_rmdup.narrowPeak_peak_15733	85	.	4.74096	10.8701	8.53713	87
chr13	47277460	47277649	SRR8550326_PAIRED_rmdup.narrowPeak_peak_15734	15	.	2.56802	3.49999	1.5519	125
chr13	47277807	47277966	SRR8550326_PAIRED_rmdup.narrowPeak_peak_15735	37	.	3.35818	5.85696	3.73519	141
chr13	47310586	47311002	SRR8550326_PAIRED_rmdup.narrowPeak_peak_15736	31	.	3.16064	5.22816	3.14406	13
chr13	47667429	47667670	SRR8550326_PAIRED_rmdup.narrowPeak_peak_15737	125	.	5.72866	14.9936	12.5421	71
chr13	47764748	47765155	SRR8550326_PAIRED_rmdup.narrowPeak_peak_15738	77	.	4.54342	10.0952	7.78834	304
chr13	47778548	47778695	SRR8550326_PAIRED_rmdup.narrowPeak_peak_15739	25	.	2.9631	4.62471	2.58154	12
chr13	48130705	48131198	SRR8550326_PAIRED_rmdup.narrowPeak_peak_15740	77	.	4.54342	10.0952	7.78834	118
chr13	48227333	48227496	SRR8550326_PAIRED_rmdup.narrowPeak_peak_15741	56	.	3.9508	7.88269	5.66104	122
chr13	48227724	48228423	SRR8550326_PAIRED_rmdup.narrowPeak_peak_15742	548	.	13.6303	57.9665	54.8172	195
chr13	48260543	48262348	SRR8550326_PAIRED_rmdup.narrowPeak_peak_15743	406	.	11.2598	43.6407	40.6812	275
chr13	48273683	48274008	SRR8550326_PAIRED_rmdup.narrowPeak_peak_15744	93	.	4.9385	11.6624	9.30416	188
chr13	48497764	48498160	SRR8550326_PAIRED_rmdup.narrowPeak_peak_15745	256	.	8.49422	28.3263	25.6029	268
chr13	48513113	48513826	SRR8550326_PAIRED_rmdup.narrowPeak_peak_15746	362	.	10.4696	39.0965	36.2027	425
chr13	48528594	48528935	SRR8550326_PAIRED_rmdup.narrowPeak_peak_15747	178	.	6.9139	20.4197	17.8443	70
chr13	48530832	48531032	SRR8550326_PAIRED_rmdup.narrowPeak_peak_15748	31	.	3.16064	5.22816	3.14406	37
chr13	48545476	48547133	SRR8550326_PAIRED_rmdup.narrowPeak_peak_15749	1007	.	20.5441	104.448	100.765	866
chr13	48625184	48626099	SRR8550326_PAIRED_rmdup.narrowPeak_peak_15750	384	.	10.8647	41.353	38.4262	263
chr13	48655747	48656024	SRR8550326_PAIRED_rmdup.narrowPeak_peak_15751	85	.	4.74096	10.8701	8.53713	107
chr13	48662931	48663647	SRR8550326_PAIRED_rmdup.narrowPeak_peak_15752	206	.	7.50652	23.3019	20.6696	304
chr13	48669089	48669347	SRR8550326_PAIRED_rmdup.narrowPeak_peak_15753	31	.	3.16064	5.22816	3.14406	75
chr13	48694671	48694915	SRR8550326_PAIRED_rmdup.narrowPeak_peak_15754	63	.	4.14834	8.6007	6.34937	84
chr13	48717158	48717421	SRR8550326_PAIRED_rmdup.narrowPeak_peak_15755	93	.	4.9385	11.6624	9.30416	74
chr13	48731499	48731977	SRR8550326_PAIRED_rmdup.narrowPeak_peak_15756	100	.	5.13604	12.4715	10.0888	84
chr13	48732586	48733057	SRR8550326_PAIRED_rmdup.narrowPeak_peak_15757	100	.	5.13604	12.4715	10.0888	196
chr13	48801059	48801237	SRR8550326_PAIRED_rmdup.narrowPeak_peak_15758	25	.	2.9631	4.62471	2.58154	4
chr13	48807608	48807763	SRR8550326_PAIRED_rmdup.narrowPeak_peak_15759	25	.	2.9631	4.62471	2.58154	48
chr13	48869803	48871421	SRR8550326_PAIRED_rmdup.narrowPeak_peak_15760	329	.	9.87699	35.7729	32.9296	905
chr13	48878344	48879278	SRR8550326_PAIRED_rmdup.narrowPeak_peak_15761	763	.	16.9884	79.7737	76.3615	427
chr13	48950837	48951180	SRR8550326_PAIRED_rmdup.narrowPeak_peak_15762	43	.	3.55572	6.50978	4.35268	266
chr13	48965571	48965864	SRR8550326_PAIRED_rmdup.narrowPeak_peak_15763	93	.	4.9385	11.6624	9.30416	124
chr13	48966833	48966980	SRR8550326_PAIRED_rmdup.narrowPeak_peak_15764	20	.	2.76556	4.0481	2.04957	128
chr13	48967475	48968829	SRR8550326_PAIRED_rmdup.narrowPeak_peak_15765	572	.	14.0253	60.4461	57.2655	1054
chr13	49016360	49016688	SRR8550326_PAIRED_rmdup.narrowPeak_peak_15766	37	.	3.35818	5.85696	3.73519	29
chr13	49146750	49148078	SRR8550326_PAIRED_rmdup.narrowPeak_peak_15767	276	.	8.88929	30.4074	27.649	830
chr13	49173170	49173708	SRR8550326_PAIRED_rmdup.narrowPeak_peak_15768	226	.	7.9016	25.2799	22.6103	194
chr13	49187100	49188465	SRR8550326_PAIRED_rmdup.narrowPeak_peak_15769	464	.	12.2475	49.4896	46.4504	475
chr13	49205800	49206116	SRR8550326_PAIRED_rmdup.narrowPeak_peak_15770	37	.	3.35818	5.85696	3.73519	164
chr13	49215338	49216455	SRR8550326_PAIRED_rmdup.narrowPeak_peak_15771	609	.	14.618	64.2107	60.9836	793
chr13	49216958	49217269	SRR8550326_PAIRED_rmdup.narrowPeak_peak_15772	43	.	3.55572	6.50978	4.35268	190
chr13	49320040	49320552	SRR8550326_PAIRED_rmdup.narrowPeak_peak_15773	125	.	5.72866	14.9936	12.5421	253
chr13	49326796	49327041	SRR8550326_PAIRED_rmdup.narrowPeak_peak_15774	77	.	4.54342	10.0952	7.78834	169
chr13	49340854	49342170	SRR8550326_PAIRED_rmdup.narrowPeak_peak_15775	1626	.	28.8408	166.942	162.688	578
chr13	49371438	49371759	SRR8550326_PAIRED_rmdup.narrowPeak_peak_15776	63	.	4.14834	8.6007	6.34937	154
chr13	49381248	49381486	SRR8550326_PAIRED_rmdup.narrowPeak_peak_15777	133	.	5.9262	15.8641	13.3908	149
chr13	49420765	49422023	SRR8550326_PAIRED_rmdup.narrowPeak_peak_15778	1021	.	20.7417	105.861	102.163	347
chr13	49449580	49449772	SRR8550326_PAIRED_rmdup.narrowPeak_peak_15779	77	.	4.54342	10.0952	7.78834	23
chr13	49533335	49533659	SRR8550326_PAIRED_rmdup.narrowPeak_peak_15780	63	.	4.14834	8.6007	6.34937	230
chr13	49581599	49582468	SRR8550326_PAIRED_rmdup.narrowPeak_peak_15781	63	.	4.14834	8.6007	6.34937	54
chr13	49652512	49653538	SRR8550326_PAIRED_rmdup.narrowPeak_peak_15782	1428	.	26.2728	146.957	142.869	396
chr13	49681776	49682636	SRR8550326_PAIRED_rmdup.narrowPeak_peak_15783	870	.	18.5688	90.5574	87.0222	292
chr13	49958350	49958521	SRR8550326_PAIRED_rmdup.narrowPeak_peak_15784	117	.	5.53112	14.1377	11.7086	115
chr13	50417595	50418313	SRR8550326_PAIRED_rmdup.narrowPeak_peak_15785	297	.	9.28438	32.5264	29.7338	282
chr13	50752921	50753073	SRR8550326_PAIRED_rmdup.narrowPeak_peak_15786	20	.	2.76556	4.0481	2.04957	14
chr13	50753450	50753708	SRR8550326_PAIRED_rmdup.narrowPeak_peak_15787	43	.	3.55572	6.50978	4.35268	180
chr13	50830034	50830187	SRR8550326_PAIRED_rmdup.narrowPeak_peak_15788	85	.	4.74096	10.8701	8.53713	33
chr13	50975387	50975792	SRR8550326_PAIRED_rmdup.narrowPeak_peak_15789	43	.	3.55572	6.50978	4.35268	199
chr13	50991567	50992470	SRR8550326_PAIRED_rmdup.narrowPeak_peak_15790	197	.	7.30898	22.3296	19.716	442
chr13	51017641	51018590	SRR8550326_PAIRED_rmdup.narrowPeak_peak_15791	160	.	6.51882	18.5585	16.0225	509
chr13	51022923	51023090	SRR8550326_PAIRED_rmdup.narrowPeak_peak_15792	93	.	4.9385	11.6624	9.30416	125
chr13	51099758	51101560	SRR8550326_PAIRED_rmdup.narrowPeak_peak_15793	476	.	12.445	50.6806	47.6257	1302
chr13	51171004	51171644	SRR8550326_PAIRED_rmdup.narrowPeak_peak_15794	70	.	4.34588	9.33848	7.05879	519
chr13	51202774	51203062	SRR8550326_PAIRED_rmdup.narrowPeak_peak_15795	100	.	5.13604	12.4715	10.0888	72
chr13	51208106	51208619	SRR8550326_PAIRED_rmdup.narrowPeak_peak_15796	85	.	4.74096	10.8701	8.53713	421
chr13	51221049	51222129	SRR8550326_PAIRED_rmdup.narrowPeak_peak_15797	235	.	8.09914	26.2851	23.5973	421
chr13	51258729	51259822	SRR8550326_PAIRED_rmdup.narrowPeak_peak_15798	698	.	16.0007	73.1951	69.8598	573
chr13	51261829	51262054	SRR8550326_PAIRED_rmdup.narrowPeak_peak_15799	63	.	4.14834	8.6007	6.34937	55
chr13	51279684	51280700	SRR8550326_PAIRED_rmdup.narrowPeak_peak_15800	406	.	11.2598	43.6407	40.6812	91
chr13	51314275	51315599	SRR8550326_PAIRED_rmdup.narrowPeak_peak_15801	816	.	17.7786	85.1272	81.6531	457
chr13	51328175	51328753	SRR8550326_PAIRED_rmdup.narrowPeak_peak_15802	43	.	3.55572	6.50978	4.35268	225
chr13	51355414	51355733	SRR8550326_PAIRED_rmdup.narrowPeak_peak_15803	125	.	5.72866	14.9936	12.5421	269
chr13	51379314	51380019	SRR8550326_PAIRED_rmdup.narrowPeak_peak_15804	142	.	6.12374	16.7487	14.2541	529
chr13	51408233	51409121	SRR8550326_PAIRED_rmdup.narrowPeak_peak_15805	523	.	13.2352	55.5119	52.394	490
chr13	51418402	51418826	SRR8550326_PAIRED_rmdup.narrowPeak_peak_15806	197	.	7.30898	22.3296	19.716	303
chr13	51424624	51425098	SRR8550326_PAIRED_rmdup.narrowPeak_peak_15807	93	.	4.9385	11.6624	9.30416	283
chr13	51466240	51466467	SRR8550326_PAIRED_rmdup.narrowPeak_peak_15808	37	.	3.35818	5.85696	3.73519	152
chr13	51567077	51567792	SRR8550326_PAIRED_rmdup.narrowPeak_peak_15809	108	.	5.33358	13.2968	10.8905	168
chr13	51568643	51569985	SRR8550326_PAIRED_rmdup.narrowPeak_peak_15810	216	.	7.70406	24.2854	21.6344	895
chr13	51574032	51574282	SRR8550326_PAIRED_rmdup.narrowPeak_peak_15811	25	.	2.9631	4.62471	2.58154	41
chr13	51580486	51580994	SRR8550326_PAIRED_rmdup.narrowPeak_peak_15812	329	.	9.87699	35.7729	32.9296	334
chr13	51603153	51603767	SRR8550326_PAIRED_rmdup.narrowPeak_peak_15813	56	.	3.9508	7.88269	5.66104	200
chr13	51644554	51645681	SRR8550326_PAIRED_rmdup.narrowPeak_peak_15814	1443	.	26.4703	148.475	144.374	551
chr13	51651427	51652142	SRR8550326_PAIRED_rmdup.narrowPeak_peak_15815	572	.	14.0253	60.4461	57.2655	507
chr13	51726082	51726471	SRR8550326_PAIRED_rmdup.narrowPeak_peak_15816	49	.	3.75326	7.18539	4.99512	101
chr13	51792902	51793812	SRR8550326_PAIRED_rmdup.narrowPeak_peak_15817	77	.	4.54342	10.0952	7.78834	743
chr13	51813695	51814139	SRR8550326_PAIRED_rmdup.narrowPeak_peak_15818	31	.	3.16064	5.22816	3.14406	141
chr13	51839626	51839901	SRR8550326_PAIRED_rmdup.narrowPeak_peak_15819	63	.	4.14834	8.6007	6.34937	207
chr13	51845629	51846876	SRR8550326_PAIRED_rmdup.narrowPeak_peak_15820	256	.	8.49422	28.3263	25.6029	981
chr13	51848012	51848340	SRR8550326_PAIRED_rmdup.narrowPeak_peak_15821	151	.	6.32128	17.647	15.1315	247
chr13	51848909	51849113	SRR8550326_PAIRED_rmdup.narrowPeak_peak_15822	63	.	4.14834	8.6007	6.34937	151
chr13	51849417	51849682	SRR8550326_PAIRED_rmdup.narrowPeak_peak_15823	43	.	3.55572	6.50978	4.35268	126
chr13	51902488	51902752	SRR8550326_PAIRED_rmdup.narrowPeak_peak_15824	25	.	2.9631	4.62471	2.58154	49
chr13	51902960	51903229	SRR8550326_PAIRED_rmdup.narrowPeak_peak_15825	77	.	4.54342	10.0952	7.78834	128
chr13	51918912	51919224	SRR8550326_PAIRED_rmdup.narrowPeak_peak_15826	43	.	3.55572	6.50978	4.35268	188
chr13	51920646	51920848	SRR8550326_PAIRED_rmdup.narrowPeak_peak_15827	70	.	4.34588	9.33848	7.05879	78
chr13	51921039	51921320	SRR8550326_PAIRED_rmdup.narrowPeak_peak_15828	37	.	3.35818	5.85696	3.73519	49
chr13	52015296	52015933	SRR8550326_PAIRED_rmdup.narrowPeak_peak_15829	216	.	7.70406	24.2854	21.6344	196
chr13	52021130	52021395	SRR8550326_PAIRED_rmdup.narrowPeak_peak_15830	37	.	3.35818	5.85696	3.73519	175
chr13	52024942	52025476	SRR8550326_PAIRED_rmdup.narrowPeak_peak_15831	142	.	6.12374	16.7487	14.2541	163
chr13	52060133	52060598	SRR8550326_PAIRED_rmdup.narrowPeak_peak_15832	56	.	3.9508	7.88269	5.66104	332
chr13	52530700	52530928	SRR8550326_PAIRED_rmdup.narrowPeak_peak_15833	151	.	6.32128	17.647	15.1315	130
chr13	52535712	52535899	SRR8550326_PAIRED_rmdup.narrowPeak_peak_15834	56	.	3.9508	7.88269	5.66104	7
chr13	52583266	52583668	SRR8550326_PAIRED_rmdup.narrowPeak_peak_15835	63	.	4.14834	8.6007	6.34937	165
chr13	52628720	52628905	SRR8550326_PAIRED_rmdup.narrowPeak_peak_15836	49	.	3.75326	7.18539	4.99512	100
chr13	52651481	52651647	SRR8550326_PAIRED_rmdup.narrowPeak_peak_15837	49	.	3.75326	7.18539	4.99512	29
chr13	52652049	52652230	SRR8550326_PAIRED_rmdup.narrowPeak_peak_15838	37	.	3.35818	5.85696	3.73519	35
chr13	52658649	52658882	SRR8550326_PAIRED_rmdup.narrowPeak_peak_15839	49	.	3.75326	7.18539	4.99512	16
chr13	52675615	52675770	SRR8550326_PAIRED_rmdup.narrowPeak_peak_15840	25	.	2.9631	4.62471	2.58154	30
chr13	52677079	52677280	SRR8550326_PAIRED_rmdup.narrowPeak_peak_15841	70	.	4.34588	9.33848	7.05879	137
chr13	52703312	52703871	SRR8550326_PAIRED_rmdup.narrowPeak_peak_15842	85	.	4.74096	10.8701	8.53713	166
chr13	52712018	52712233	SRR8550326_PAIRED_rmdup.narrowPeak_peak_15843	43	.	3.55572	6.50978	4.35268	166
chr13	52804950	52805182	SRR8550326_PAIRED_rmdup.narrowPeak_peak_15844	37	.	3.35818	5.85696	3.73519	23
chr13	52853602	52853848	SRR8550326_PAIRED_rmdup.narrowPeak_peak_15845	43	.	3.55572	6.50978	4.35268	189
chr13	52903798	52904182	SRR8550326_PAIRED_rmdup.narrowPeak_peak_15846	63	.	4.14834	8.6007	6.34937	40
chr13	52929268	52930048	SRR8550326_PAIRED_rmdup.narrowPeak_peak_15847	572	.	14.0253	60.4461	57.2655	271
chr13	52975938	52976126	SRR8550326_PAIRED_rmdup.narrowPeak_peak_15848	43	.	3.55572	6.50978	4.35268	140
chr13	52976485	52976755	SRR8550326_PAIRED_rmdup.narrowPeak_peak_15849	25	.	2.9631	4.62471	2.58154	51
chr13	52978292	52978834	SRR8550326_PAIRED_rmdup.narrowPeak_peak_15850	117	.	5.53112	14.1377	11.7086	199
chr13	52980192	52981667	SRR8550326_PAIRED_rmdup.narrowPeak_peak_15851	464	.	12.2475	49.4896	46.4504	840
chr13	52982777	52983083	SRR8550326_PAIRED_rmdup.narrowPeak_peak_15852	93	.	4.9385	11.6624	9.30416	170
chr13	53109609	53110099	SRR8550326_PAIRED_rmdup.narrowPeak_peak_15853	133	.	5.9262	15.8641	13.3908	71
chr13	53119873	53120187	SRR8550326_PAIRED_rmdup.narrowPeak_peak_15854	93	.	4.9385	11.6624	9.30416	79
chr13	53143260	53143424	SRR8550326_PAIRED_rmdup.narrowPeak_peak_15855	37	.	3.35818	5.85696	3.73519	25
chr13	53153869	53154102	SRR8550326_PAIRED_rmdup.narrowPeak_peak_15856	37	.	3.35818	5.85696	3.73519	49
chr13	53182977	53183674	SRR8550326_PAIRED_rmdup.narrowPeak_peak_15857	560	.	13.8278	59.2033	56.0383	353
chr13	53193919	53194100	SRR8550326_PAIRED_rmdup.narrowPeak_peak_15858	43	.	3.55572	6.50978	4.35268	104
chr13	53201636	53202383	SRR8550326_PAIRED_rmdup.narrowPeak_peak_15859	373	.	10.6672	40.2208	37.3105	111
chr13	53205133	53205616	SRR8550326_PAIRED_rmdup.narrowPeak_peak_15860	77	.	4.54342	10.0952	7.78834	244
chr13	53212006	53212776	SRR8550326_PAIRED_rmdup.narrowPeak_peak_15861	406	.	11.2598	43.6407	40.6812	142
chr13	53227245	53227432	SRR8550326_PAIRED_rmdup.narrowPeak_peak_15862	85	.	4.74096	10.8701	8.53713	76
chr13	53236726	53237132	SRR8550326_PAIRED_rmdup.narrowPeak_peak_15863	77	.	4.54342	10.0952	7.78834	110
chr13	53262765	53263074	SRR8550326_PAIRED_rmdup.narrowPeak_peak_15864	56	.	3.9508	7.88269	5.66104	76
chr13	53266557	53266737	SRR8550326_PAIRED_rmdup.narrowPeak_peak_15865	56	.	3.9508	7.88269	5.66104	99
chr13	53285494	53286377	SRR8550326_PAIRED_rmdup.narrowPeak_peak_15866	286	.	9.08683	31.4622	28.6867	534
chr13	53293194	53293394	SRR8550326_PAIRED_rmdup.narrowPeak_peak_15867	63	.	4.14834	8.6007	6.34937	90
chr13	53309179	53310292	SRR8550326_PAIRED_rmdup.narrowPeak_peak_15868	572	.	14.0253	60.4461	57.2655	883
chr13	53320784	53321579	SRR8550326_PAIRED_rmdup.narrowPeak_peak_15869	100	.	5.13604	12.4715	10.0888	253
chr13	53356425	53356783	SRR8550326_PAIRED_rmdup.narrowPeak_peak_15870	93	.	4.9385	11.6624	9.30416	108
chr13	53377127	53377587	SRR8550326_PAIRED_rmdup.narrowPeak_peak_15871	151	.	6.32128	17.647	15.1315	99
chr13	53393842	53394137	SRR8550326_PAIRED_rmdup.narrowPeak_peak_15872	63	.	4.14834	8.6007	6.34937	114
chr13	53461943	53462601	SRR8550326_PAIRED_rmdup.narrowPeak_peak_15873	77	.	4.54342	10.0952	7.78834	454
chr13	53472320	53473066	SRR8550326_PAIRED_rmdup.narrowPeak_peak_15874	226	.	7.9016	25.2799	22.6103	552
chr13	53475712	53476424	SRR8550326_PAIRED_rmdup.narrowPeak_peak_15875	178	.	6.9139	20.4197	17.8443	530
chr13	53476740	53476890	SRR8550326_PAIRED_rmdup.narrowPeak_peak_15876	31	.	3.16064	5.22816	3.14406	68
chr13	53543226	53543524	SRR8550326_PAIRED_rmdup.narrowPeak_peak_15877	108	.	5.33358	13.2968	10.8905	224
chr13	53598024	53598278	SRR8550326_PAIRED_rmdup.narrowPeak_peak_15878	63	.	4.14834	8.6007	6.34937	126
chr13	53670094	53670822	SRR8550326_PAIRED_rmdup.narrowPeak_peak_15879	63	.	4.14834	8.6007	6.34937	310
chr13	53688621	53689050	SRR8550326_PAIRED_rmdup.narrowPeak_peak_15880	125	.	5.72866	14.9936	12.5421	84
chr13	53755204	53755479	SRR8550326_PAIRED_rmdup.narrowPeak_peak_15881	77	.	4.54342	10.0952	7.78834	173
chr13	53756999	53757285	SRR8550326_PAIRED_rmdup.narrowPeak_peak_15882	31	.	3.16064	5.22816	3.14406	104
chr13	53764984	53765143	SRR8550326_PAIRED_rmdup.narrowPeak_peak_15883	77	.	4.54342	10.0952	7.78834	56
chr13	53775759	53775969	SRR8550326_PAIRED_rmdup.narrowPeak_peak_15884	56	.	3.9508	7.88269	5.66104	135
chr13	53807977	53808521	SRR8550326_PAIRED_rmdup.narrowPeak_peak_15885	117	.	5.53112	14.1377	11.7086	388
chr13	53993055	53993573	SRR8550326_PAIRED_rmdup.narrowPeak_peak_15886	133	.	5.9262	15.8641	13.3908	137
chr13	54055594	54055827	SRR8550326_PAIRED_rmdup.narrowPeak_peak_15887	56	.	3.9508	7.88269	5.66104	168
chr13	54071689	54072471	SRR8550326_PAIRED_rmdup.narrowPeak_peak_15888	117	.	5.53112	14.1377	11.7086	324
chr13	54302522	54303916	SRR8550326_PAIRED_rmdup.narrowPeak_peak_15889	318	.	9.67945	34.6819	31.8554	697
chr13	54323188	54323424	SRR8550326_PAIRED_rmdup.narrowPeak_peak_15890	63	.	4.14834	8.6007	6.34937	74
chr13	54332382	54332784	SRR8550326_PAIRED_rmdup.narrowPeak_peak_15891	77	.	4.54342	10.0952	7.78834	207
chr13	54371395	54372133	SRR8550326_PAIRED_rmdup.narrowPeak_peak_15892	418	.	11.4573	44.7959	41.8202	269
chr13	54447043	54447274	SRR8550326_PAIRED_rmdup.narrowPeak_peak_15893	85	.	4.74096	10.8701	8.53713	149
chr13	54468583	54469159	SRR8550326_PAIRED_rmdup.narrowPeak_peak_15894	197	.	7.30898	22.3296	19.716	204
chr13	54503350	54504504	SRR8550326_PAIRED_rmdup.narrowPeak_peak_15895	406	.	11.2598	43.6407	40.6812	597
chr13	54564600	54564790	SRR8550326_PAIRED_rmdup.narrowPeak_peak_15896	37	.	3.35818	5.85696	3.73519	60
chr13	54564937	54565982	SRR8550326_PAIRED_rmdup.narrowPeak_peak_15897	197	.	7.30898	22.3296	19.716	437
chr13	54574943	54575557	SRR8550326_PAIRED_rmdup.narrowPeak_peak_15898	384	.	10.8647	41.353	38.4262	269
chr13	54589852	54590894	SRR8550326_PAIRED_rmdup.narrowPeak_peak_15899	803	.	17.5811	83.7815	80.3229	316
chr13	54611100	54611607	SRR8550326_PAIRED_rmdup.narrowPeak_peak_15900	85	.	4.74096	10.8701	8.53713	440
chr13	54621374	54622075	SRR8550326_PAIRED_rmdup.narrowPeak_peak_15901	276	.	8.88929	30.4074	27.649	395
chr13	54685197	54685423	SRR8550326_PAIRED_rmdup.narrowPeak_peak_15902	49	.	3.75326	7.18539	4.99512	184
chr13	54686849	54688535	SRR8550326_PAIRED_rmdup.narrowPeak_peak_15903	685	.	15.8032	71.8951	68.5753	1245
chr13	54693441	54694850	SRR8550326_PAIRED_rmdup.narrowPeak_peak_15904	979	.	20.1491	101.635	97.9813	992
chr13	54737782	54737987	SRR8550326_PAIRED_rmdup.narrowPeak_peak_15905	31	.	3.16064	5.22816	3.14406	100
chr13	54749620	54749922	SRR8550326_PAIRED_rmdup.narrowPeak_peak_15906	31	.	3.16064	5.22816	3.14406	253
chr13	54757904	54758850	SRR8550326_PAIRED_rmdup.narrowPeak_peak_15907	307	.	9.48191	33.5997	30.7901	686
chr13	54788923	54789716	SRR8550326_PAIRED_rmdup.narrowPeak_peak_15908	266	.	8.69176	29.362	26.621	220
chr13	54837480	54838024	SRR8550326_PAIRED_rmdup.narrowPeak_peak_15909	142	.	6.12374	16.7487	14.2541	291
chr13	54948836	54949871	SRR8550326_PAIRED_rmdup.narrowPeak_peak_15910	286	.	9.08683	31.4622	28.6867	362
chr13	54955852	54956383	SRR8550326_PAIRED_rmdup.narrowPeak_peak_15911	43	.	3.55572	6.50978	4.35268	59
chr13	55099746	55100549	SRR8550326_PAIRED_rmdup.narrowPeak_peak_15912	307	.	9.48191	33.5997	30.7901	429
chr13	55104955	55105802	SRR8550326_PAIRED_rmdup.narrowPeak_peak_15913	373	.	10.6672	40.2208	37.3105	363
chr13	55152666	55152987	SRR8550326_PAIRED_rmdup.narrowPeak_peak_15914	93	.	4.9385	11.6624	9.30416	178
chr13	55182289	55182800	SRR8550326_PAIRED_rmdup.narrowPeak_peak_15915	133	.	5.9262	15.8641	13.3908	230
chr13	55189937	55190684	SRR8550326_PAIRED_rmdup.narrowPeak_peak_15916	560	.	13.8278	59.2033	56.0383	359
chr13	55209961	55211581	SRR8550326_PAIRED_rmdup.narrowPeak_peak_15917	256	.	8.49422	28.3263	25.6029	918
chr13	55211747	55213049	SRR8550326_PAIRED_rmdup.narrowPeak_peak_15918	169	.	6.71636	19.4829	16.9269	684
chr13	55321551	55322275	SRR8550326_PAIRED_rmdup.narrowPeak_peak_15919	307	.	9.48191	33.5997	30.7901	387
chr13	55329379	55330890	SRR8550326_PAIRED_rmdup.narrowPeak_peak_15920	452	.	12.0499	48.3054	45.2821	608
chr13	55362363	55363280	SRR8550326_PAIRED_rmdup.narrowPeak_peak_15921	1007	.	20.5441	104.448	100.765	451
chr13	55405332	55405891	SRR8550326_PAIRED_rmdup.narrowPeak_peak_15922	235	.	8.09914	26.2851	23.5973	319
chr13	55444594	55445975	SRR8550326_PAIRED_rmdup.narrowPeak_peak_15923	737	.	16.5934	77.1268	73.7457	579
chr13	55463962	55465029	SRR8550326_PAIRED_rmdup.narrowPeak_peak_15924	216	.	7.70406	24.2854	21.6344	523
chr13	55471270	55473033	SRR8550326_PAIRED_rmdup.narrowPeak_peak_15925	297	.	9.28438	32.5264	29.7338	311
chr13	55487046	55488355	SRR8550326_PAIRED_rmdup.narrowPeak_peak_15926	197	.	7.30898	22.3296	19.716	208
chr13	55510711	55511925	SRR8550326_PAIRED_rmdup.narrowPeak_peak_15927	100	.	5.13604	12.4715	10.0888	300
chr13	55512585	55513785	SRR8550326_PAIRED_rmdup.narrowPeak_peak_15928	329	.	9.87699	35.7729	32.9296	960
chr13	55535983	55537029	SRR8550326_PAIRED_rmdup.narrowPeak_peak_15929	870	.	18.5688	90.5574	87.0222	672
chr13	55570905	55571580	SRR8550326_PAIRED_rmdup.narrowPeak_peak_15930	216	.	7.70406	24.2854	21.6344	179
chr13	55592812	55593396	SRR8550326_PAIRED_rmdup.narrowPeak_peak_15931	245	.	8.29668	27.3006	24.595	362
chr13	55599723	55600277	SRR8550326_PAIRED_rmdup.narrowPeak_peak_15932	93	.	4.9385	11.6624	9.30416	356
chr13	55622477	55623271	SRR8550326_PAIRED_rmdup.narrowPeak_peak_15933	406	.	11.2598	43.6407	40.6812	529
chr13	55634626	55635369	SRR8550326_PAIRED_rmdup.narrowPeak_peak_15934	297	.	9.28438	32.5264	29.7338	361
chr13	55692633	55693699	SRR8550326_PAIRED_rmdup.narrowPeak_peak_15935	464	.	12.2475	49.4896	46.4504	384
chr13	55714408	55715269	SRR8550326_PAIRED_rmdup.narrowPeak_peak_15936	125	.	5.72866	14.9936	12.5421	427
chr13	55727039	55728191	SRR8550326_PAIRED_rmdup.narrowPeak_peak_15937	169	.	6.71636	19.4829	16.9269	357
chr13	55825359	55825546	SRR8550326_PAIRED_rmdup.narrowPeak_peak_15938	31	.	3.16064	5.22816	3.14406	11
chr13	55830084	55830467	SRR8550326_PAIRED_rmdup.narrowPeak_peak_15939	70	.	4.34588	9.33848	7.05879	323
chr13	55830936	55831289	SRR8550326_PAIRED_rmdup.narrowPeak_peak_15940	77	.	4.54342	10.0952	7.78834	120
chr13	55835748	55836135	SRR8550326_PAIRED_rmdup.narrowPeak_peak_15941	43	.	3.55572	6.50978	4.35268	100
chr13	55923653	55923933	SRR8550326_PAIRED_rmdup.narrowPeak_peak_15942	100	.	5.13604	12.4715	10.0888	56
chr13	55962271	55962695	SRR8550326_PAIRED_rmdup.narrowPeak_peak_15943	49	.	3.75326	7.18539	4.99512	165
chr13	55963176	55963709	SRR8550326_PAIRED_rmdup.narrowPeak_peak_15944	93	.	4.9385	11.6624	9.30416	211
chr13	56003862	56004384	SRR8550326_PAIRED_rmdup.narrowPeak_peak_15945	100	.	5.13604	12.4715	10.0888	290
chr13	56079139	56079418	SRR8550326_PAIRED_rmdup.narrowPeak_peak_15946	63	.	4.14834	8.6007	6.34937	210
chr13	56112578	56113003	SRR8550326_PAIRED_rmdup.narrowPeak_peak_15947	63	.	4.14834	8.6007	6.34937	61
chr13	56134815	56135904	SRR8550326_PAIRED_rmdup.narrowPeak_peak_15948	197	.	7.30898	22.3296	19.716	848
chr13	56159232	56160677	SRR8550326_PAIRED_rmdup.narrowPeak_peak_15949	406	.	11.2598	43.6407	40.6812	473
chr13	56197352	56197789	SRR8550326_PAIRED_rmdup.narrowPeak_peak_15950	197	.	7.30898	22.3296	19.716	318
chr13	56209009	56209220	SRR8550326_PAIRED_rmdup.narrowPeak_peak_15951	25	.	2.9631	4.62471	2.58154	138
chr13	56221208	56221866	SRR8550326_PAIRED_rmdup.narrowPeak_peak_15952	160	.	6.51882	18.5585	16.0225	250
chr13	56251586	56252417	SRR8550326_PAIRED_rmdup.narrowPeak_peak_15953	117	.	5.53112	14.1377	11.7086	634
chr13	56296215	56296522	SRR8550326_PAIRED_rmdup.narrowPeak_peak_15954	31	.	3.16064	5.22816	3.14406	262
chr13	56329309	56329587	SRR8550326_PAIRED_rmdup.narrowPeak_peak_15955	49	.	3.75326	7.18539	4.99512	115
chr13	56381015	56381862	SRR8550326_PAIRED_rmdup.narrowPeak_peak_15956	133	.	5.9262	15.8641	13.3908	393
chr13	56419045	56419460	SRR8550326_PAIRED_rmdup.narrowPeak_peak_15957	77	.	4.54342	10.0952	7.78834	374
chr13	56429051	56429434	SRR8550326_PAIRED_rmdup.narrowPeak_peak_15958	160	.	6.51882	18.5585	16.0225	244
chr13	56438418	56438620	SRR8550326_PAIRED_rmdup.narrowPeak_peak_15959	31	.	3.16064	5.22816	3.14406	14
chr13	56522106	56522967	SRR8550326_PAIRED_rmdup.narrowPeak_peak_15960	499	.	12.8401	53.083	49.9967	411
chr13	56581457	56582540	SRR8550326_PAIRED_rmdup.narrowPeak_peak_15961	843	.	18.1737	87.8329	84.3283	775
chr13	56582753	56583018	SRR8550326_PAIRED_rmdup.narrowPeak_peak_15962	70	.	4.34588	9.33848	7.05879	220
chr13	56600188	56600669	SRR8550326_PAIRED_rmdup.narrowPeak_peak_15963	169	.	6.71636	19.4829	16.9269	262
chr13	56601010	56601704	SRR8550326_PAIRED_rmdup.narrowPeak_peak_15964	197	.	7.30898	22.3296	19.716	240
chr13	56609296	56609818	SRR8550326_PAIRED_rmdup.narrowPeak_peak_15965	151	.	6.32128	17.647	15.1315	112
chr13	56634259	56634493	SRR8550326_PAIRED_rmdup.narrowPeak_peak_15966	56	.	3.9508	7.88269	5.66104	195
chr13	56698280	56698753	SRR8550326_PAIRED_rmdup.narrowPeak_peak_15967	43	.	3.55572	6.50978	4.35268	232
chr13	56702505	56703693	SRR8550326_PAIRED_rmdup.narrowPeak_peak_15968	476	.	12.445	50.6806	47.6257	603
chr13	56752909	56753540	SRR8550326_PAIRED_rmdup.narrowPeak_peak_15969	37	.	3.35818	5.85696	3.73519	69
chr13	56806739	56807137	SRR8550326_PAIRED_rmdup.narrowPeak_peak_15970	100	.	5.13604	12.4715	10.0888	300
chr13	57450336	57450809	SRR8550326_PAIRED_rmdup.narrowPeak_peak_15971	100	.	5.13604	12.4715	10.0888	175
chr13	57549759	57549992	SRR8550326_PAIRED_rmdup.narrowPeak_peak_15972	93	.	4.9385	11.6624	9.30416	142
chr13	57831401	57832353	SRR8550326_PAIRED_rmdup.narrowPeak_peak_15973	297	.	9.28438	32.5264	29.7338	532
chr13	57907945	57908571	SRR8550326_PAIRED_rmdup.narrowPeak_peak_15974	77	.	4.54342	10.0952	7.78834	334
chr13	57945404	57945550	SRR8550326_PAIRED_rmdup.narrowPeak_peak_15975	25	.	2.9631	4.62471	2.58154	100
chr13	58031897	58032044	SRR8550326_PAIRED_rmdup.narrowPeak_peak_15976	56	.	3.9508	7.88269	5.66104	41
chr13	58058156	58058574	SRR8550326_PAIRED_rmdup.narrowPeak_peak_15977	125	.	5.72866	14.9936	12.5421	283
chr13	58067805	58068075	SRR8550326_PAIRED_rmdup.narrowPeak_peak_15978	63	.	4.14834	8.6007	6.34937	102
chr13	58113001	58113891	SRR8550326_PAIRED_rmdup.narrowPeak_peak_15979	125	.	5.72866	14.9936	12.5421	655
chr13	58126313	58126564	SRR8550326_PAIRED_rmdup.narrowPeak_peak_15980	49	.	3.75326	7.18539	4.99512	88
chr13	58127557	58129628	SRR8550326_PAIRED_rmdup.narrowPeak_peak_15981	724	.	16.3958	75.811	72.4451	1423
chr13	58148354	58148735	SRR8550326_PAIRED_rmdup.narrowPeak_peak_15982	256	.	8.49422	28.3263	25.6029	293
chr13	58157404	58157867	SRR8550326_PAIRED_rmdup.narrowPeak_peak_15983	108	.	5.33358	13.2968	10.8905	201
chr13	58158615	58158851	SRR8550326_PAIRED_rmdup.narrowPeak_peak_15984	151	.	6.32128	17.647	15.1315	130
chr13	58214970	58216216	SRR8550326_PAIRED_rmdup.narrowPeak_peak_15985	406	.	11.2598	43.6407	40.6812	610
chr13	58273241	58274936	SRR8550326_PAIRED_rmdup.narrowPeak_peak_15986	245	.	8.29668	27.3006	24.595	1103
chr13	58358634	58359502	SRR8550326_PAIRED_rmdup.narrowPeak_peak_15987	235	.	8.09914	26.2851	23.5973	756
chr13	58384613	58385559	SRR8550326_PAIRED_rmdup.narrowPeak_peak_15988	151	.	6.32128	17.647	15.1315	601
chr13	58388005	58388768	SRR8550326_PAIRED_rmdup.narrowPeak_peak_15989	169	.	6.71636	19.4829	16.9269	141
chr13	58389486	58389929	SRR8550326_PAIRED_rmdup.narrowPeak_peak_15990	63	.	4.14834	8.6007	6.34937	277
chr13	58401225	58403236	SRR8550326_PAIRED_rmdup.narrowPeak_peak_15991	816	.	17.7786	85.1272	81.6531	1144
chr13	58543112	58543439	SRR8550326_PAIRED_rmdup.narrowPeak_peak_15992	56	.	3.9508	7.88269	5.66104	184
chr13	58589448	58589755	SRR8550326_PAIRED_rmdup.narrowPeak_peak_15993	31	.	3.16064	5.22816	3.14406	262
chr13	58593146	58593331	SRR8550326_PAIRED_rmdup.narrowPeak_peak_15994	93	.	4.9385	11.6624	9.30416	109
chr13	58637481	58637625	SRR8550326_PAIRED_rmdup.narrowPeak_peak_15995	93	.	4.9385	11.6624	9.30416	94
chr13	58786668	58786899	SRR8550326_PAIRED_rmdup.narrowPeak_peak_15996	37	.	3.35818	5.85696	3.73519	63
chr13	58806406	58806792	SRR8550326_PAIRED_rmdup.narrowPeak_peak_15997	125	.	5.72866	14.9936	12.5421	149
chr13	58807717	58807920	SRR8550326_PAIRED_rmdup.narrowPeak_peak_15998	43	.	3.55572	6.50978	4.35268	121
chr13	58971368	58971781	SRR8550326_PAIRED_rmdup.narrowPeak_peak_15999	56	.	3.9508	7.88269	5.66104	159
chr13	59011344	59011846	SRR8550326_PAIRED_rmdup.narrowPeak_peak_16000	418	.	11.4573	44.7959	41.8202	349
chr13	59073459	59074003	SRR8550326_PAIRED_rmdup.narrowPeak_peak_16001	117	.	5.53112	14.1377	11.7086	344
chr13	59095755	59096454	SRR8550326_PAIRED_rmdup.narrowPeak_peak_16002	256	.	8.49422	28.3263	25.6029	371
chr13	59177097	59177356	SRR8550326_PAIRED_rmdup.narrowPeak_peak_16003	125	.	5.72866	14.9936	12.5421	135
chr13	59220222	59220661	SRR8550326_PAIRED_rmdup.narrowPeak_peak_16004	49	.	3.75326	7.18539	4.99512	24
chr13	59247191	59247388	SRR8550326_PAIRED_rmdup.narrowPeak_peak_16005	85	.	4.74096	10.8701	8.53713	114
chr13	59293093	59293403	SRR8550326_PAIRED_rmdup.narrowPeak_peak_16006	70	.	4.34588	9.33848	7.05879	94
chr13	59335971	59336134	SRR8550326_PAIRED_rmdup.narrowPeak_peak_16007	20	.	2.76556	4.0481	2.04957	49
chr13	59336421	59336781	SRR8550326_PAIRED_rmdup.narrowPeak_peak_16008	43	.	3.55572	6.50978	4.35268	93
chr13	59431468	59431781	SRR8550326_PAIRED_rmdup.narrowPeak_peak_16009	31	.	3.16064	5.22816	3.14406	219
chr13	59556716	59557776	SRR8550326_PAIRED_rmdup.narrowPeak_peak_16010	256	.	8.49422	28.3263	25.6029	343
chr13	59584424	59585977	SRR8550326_PAIRED_rmdup.narrowPeak_peak_16011	711	.	16.1983	74.5004	71.1498	795
chr13	59674246	59674441	SRR8550326_PAIRED_rmdup.narrowPeak_peak_16012	93	.	4.9385	11.6624	9.30416	66
chr13	59674946	59676007	SRR8550326_PAIRED_rmdup.narrowPeak_peak_16013	125	.	5.72866	14.9936	12.5421	833
chr13	59728435	59728686	SRR8550326_PAIRED_rmdup.narrowPeak_peak_16014	197	.	7.30898	22.3296	19.716	144
chr13	59769146	59770725	SRR8550326_PAIRED_rmdup.narrowPeak_peak_16015	1063	.	21.3343	110.123	106.381	796
chr13	59822515	59823636	SRR8550326_PAIRED_rmdup.narrowPeak_peak_16016	816	.	17.7786	85.1272	81.6531	651
chr13	59842804	59843074	SRR8550326_PAIRED_rmdup.narrowPeak_peak_16017	117	.	5.53112	14.1377	11.7086	224
chr13	59889724	59890105	SRR8550326_PAIRED_rmdup.narrowPeak_peak_16018	100	.	5.13604	12.4715	10.0888	103
chr13	59970694	59970856	SRR8550326_PAIRED_rmdup.narrowPeak_peak_16019	25	.	2.9631	4.62471	2.58154	15
chr13	59971301	59971822	SRR8550326_PAIRED_rmdup.narrowPeak_peak_16020	197	.	7.30898	22.3296	19.716	241
chr13	59976311	59976817	SRR8550326_PAIRED_rmdup.narrowPeak_peak_16021	100	.	5.13604	12.4715	10.0888	143
chr13	59990711	59991290	SRR8550326_PAIRED_rmdup.narrowPeak_peak_16022	276	.	8.88929	30.4074	27.649	474
chr13	59992872	59993533	SRR8550326_PAIRED_rmdup.narrowPeak_peak_16023	178	.	6.9139	20.4197	17.8443	324
chr13	60000829	60001097	SRR8550326_PAIRED_rmdup.narrowPeak_peak_16024	20	.	2.76556	4.0481	2.04957	84
chr13	60007659	60007965	SRR8550326_PAIRED_rmdup.narrowPeak_peak_16025	206	.	7.50652	23.3019	20.6696	125
chr13	60019768	60020338	SRR8550326_PAIRED_rmdup.narrowPeak_peak_16026	93	.	4.9385	11.6624	9.30416	270
chr13	60044979	60045262	SRR8550326_PAIRED_rmdup.narrowPeak_peak_16027	25	.	2.9631	4.62471	2.58154	258
chr13	60054569	60054822	SRR8550326_PAIRED_rmdup.narrowPeak_peak_16028	56	.	3.9508	7.88269	5.66104	92
chr13	60057539	60058563	SRR8550326_PAIRED_rmdup.narrowPeak_peak_16029	395	.	11.0622	42.493	39.5498	630
chr13	60069089	60069667	SRR8550326_PAIRED_rmdup.narrowPeak_peak_16030	452	.	12.0499	48.3054	45.2821	272
chr13	60097616	60098095	SRR8550326_PAIRED_rmdup.narrowPeak_peak_16031	43	.	3.55572	6.50978	4.35268	156
chr13	60110250	60110795	SRR8550326_PAIRED_rmdup.narrowPeak_peak_16032	698	.	16.0007	73.1951	69.8598	383
chr13	60123311	60123710	SRR8550326_PAIRED_rmdup.narrowPeak_peak_16033	63	.	4.14834	8.6007	6.34937	187
chr13	60123887	60124075	SRR8550326_PAIRED_rmdup.narrowPeak_peak_16034	20	.	2.76556	4.0481	2.04957	153
chr13	60125096	60125414	SRR8550326_PAIRED_rmdup.narrowPeak_peak_16035	226	.	7.9016	25.2799	22.6103	114
chr13	60133769	60134508	SRR8550326_PAIRED_rmdup.narrowPeak_peak_16036	125	.	5.72866	14.9936	12.5421	242
chr13	60147074	60147609	SRR8550326_PAIRED_rmdup.narrowPeak_peak_16037	49	.	3.75326	7.18539	4.99512	194
chr13	60172433	60172954	SRR8550326_PAIRED_rmdup.narrowPeak_peak_16038	133	.	5.9262	15.8641	13.3908	180
chr13	60173280	60174073	SRR8550326_PAIRED_rmdup.narrowPeak_peak_16039	85	.	4.74096	10.8701	8.53713	726
chr13	60174932	60175128	SRR8550326_PAIRED_rmdup.narrowPeak_peak_16040	25	.	2.9631	4.62471	2.58154	148
chr13	60175516	60178077	SRR8550326_PAIRED_rmdup.narrowPeak_peak_16041	1550	.	27.8531	159.194	155.001	1924
chr13	60178340	60178979	SRR8550326_PAIRED_rmdup.narrowPeak_peak_16042	266	.	8.69176	29.362	26.621	265
chr13	60225833	60226788	SRR8550326_PAIRED_rmdup.narrowPeak_peak_16043	142	.	6.12374	16.7487	14.2541	552
chr13	60231510	60231774	SRR8550326_PAIRED_rmdup.narrowPeak_peak_16044	108	.	5.33358	13.2968	10.8905	212
chr13	60232470	60232686	SRR8550326_PAIRED_rmdup.narrowPeak_peak_16045	43	.	3.55572	6.50978	4.35268	35
chr13	60242383	60242580	SRR8550326_PAIRED_rmdup.narrowPeak_peak_16046	31	.	3.16064	5.22816	3.14406	167
chr13	60242833	60243111	SRR8550326_PAIRED_rmdup.narrowPeak_peak_16047	43	.	3.55572	6.50978	4.35268	182
chr13	60255800	60256174	SRR8550326_PAIRED_rmdup.narrowPeak_peak_16048	384	.	10.8647	41.353	38.4262	136
chr13	60256905	60257176	SRR8550326_PAIRED_rmdup.narrowPeak_peak_16049	49	.	3.75326	7.18539	4.99512	198
chr13	60258010	60258197	SRR8550326_PAIRED_rmdup.narrowPeak_peak_16050	31	.	3.16064	5.22816	3.14406	85
chr13	60267529	60268028	SRR8550326_PAIRED_rmdup.narrowPeak_peak_16051	418	.	11.4573	44.7959	41.8202	238
chr13	60269318	60269810	SRR8550326_PAIRED_rmdup.narrowPeak_peak_16052	187	.	7.11144	21.3687	18.7741	324
chr13	60286782	60287052	SRR8550326_PAIRED_rmdup.narrowPeak_peak_16053	15	.	2.56802	3.49999	1.5519	106
chr13	60308040	60309060	SRR8550326_PAIRED_rmdup.narrowPeak_peak_16054	206	.	7.50652	23.3019	20.6696	607
chr13	60364956	60365298	SRR8550326_PAIRED_rmdup.narrowPeak_peak_16055	286	.	9.08683	31.4622	28.6867	159
chr13	60409555	60409971	SRR8550326_PAIRED_rmdup.narrowPeak_peak_16056	226	.	7.9016	25.2799	22.6103	264
chr13	60410185	60410527	SRR8550326_PAIRED_rmdup.narrowPeak_peak_16057	395	.	11.0622	42.493	39.5498	91
chr13	60427605	60428115	SRR8550326_PAIRED_rmdup.narrowPeak_peak_16058	63	.	4.14834	8.6007	6.34937	219
chr13	60434601	60435437	SRR8550326_PAIRED_rmdup.narrowPeak_peak_16059	178	.	6.9139	20.4197	17.8443	362
chr13	60440711	60441031	SRR8550326_PAIRED_rmdup.narrowPeak_peak_16060	63	.	4.14834	8.6007	6.34937	52
chr13	60450810	60451035	SRR8550326_PAIRED_rmdup.narrowPeak_peak_16061	43	.	3.55572	6.50978	4.35268	175
chr13	60455097	60455286	SRR8550326_PAIRED_rmdup.narrowPeak_peak_16062	25	.	2.9631	4.62471	2.58154	36
chr13	60455984	60456260	SRR8550326_PAIRED_rmdup.narrowPeak_peak_16063	37	.	3.35818	5.85696	3.73519	182
chr13	60468285	60468444	SRR8550326_PAIRED_rmdup.narrowPeak_peak_16064	56	.	3.9508	7.88269	5.66104	81
chr13	60478974	60479415	SRR8550326_PAIRED_rmdup.narrowPeak_peak_16065	108	.	5.33358	13.2968	10.8905	209
chr13	60480795	60481050	SRR8550326_PAIRED_rmdup.narrowPeak_peak_16066	31	.	3.16064	5.22816	3.14406	199
chr13	60507750	60507923	SRR8550326_PAIRED_rmdup.narrowPeak_peak_16067	25	.	2.9631	4.62471	2.58154	14
chr13	60508139	60508398	SRR8550326_PAIRED_rmdup.narrowPeak_peak_16068	31	.	3.16064	5.22816	3.14406	208
chr13	60529587	60529912	SRR8550326_PAIRED_rmdup.narrowPeak_peak_16069	37	.	3.35818	5.85696	3.73519	296
chr13	60547094	60547295	SRR8550326_PAIRED_rmdup.narrowPeak_peak_16070	31	.	3.16064	5.22816	3.14406	79
chr13	60601176	60602849	SRR8550326_PAIRED_rmdup.narrowPeak_peak_16071	362	.	10.4696	39.0965	36.2027	675
chr13	60618455	60618733	SRR8550326_PAIRED_rmdup.narrowPeak_peak_16072	56	.	3.9508	7.88269	5.66104	25
chr13	60670522	60671042	SRR8550326_PAIRED_rmdup.narrowPeak_peak_16073	77	.	4.54342	10.0952	7.78834	302
chr13	60674998	60675425	SRR8550326_PAIRED_rmdup.narrowPeak_peak_16074	43	.	3.55572	6.50978	4.35268	62
chr13	60737619	60738713	SRR8550326_PAIRED_rmdup.narrowPeak_peak_16075	329	.	9.87699	35.7729	32.9296	509
chr13	60744203	60744436	SRR8550326_PAIRED_rmdup.narrowPeak_peak_16076	226	.	7.9016	25.2799	22.6103	118
chr13	60748635	60748825	SRR8550326_PAIRED_rmdup.narrowPeak_peak_16077	77	.	4.54342	10.0952	7.78834	56
chr13	60819454	60819873	SRR8550326_PAIRED_rmdup.narrowPeak_peak_16078	63	.	4.14834	8.6007	6.34937	193
chr13	60936626	60936876	SRR8550326_PAIRED_rmdup.narrowPeak_peak_16079	43	.	3.55572	6.50978	4.35268	76
chr13	61241517	61241798	SRR8550326_PAIRED_rmdup.narrowPeak_peak_16080	117	.	5.53112	14.1377	11.7086	213
chr13	61804065	61804478	SRR8550326_PAIRED_rmdup.narrowPeak_peak_16081	63	.	4.14834	8.6007	6.34937	122
chr13	62015479	62016506	SRR8550326_PAIRED_rmdup.narrowPeak_peak_16082	441	.	11.8524	47.1284	44.1209	355
chr13	62129597	62130154	SRR8550326_PAIRED_rmdup.narrowPeak_peak_16083	488	.	12.6426	51.8784	48.8079	292
chr13	62383015	62383487	SRR8550326_PAIRED_rmdup.narrowPeak_peak_16084	256	.	8.49422	28.3263	25.6029	171
chr13	62466578	62467282	SRR8550326_PAIRED_rmdup.narrowPeak_peak_16085	965	.	19.9515	100.235	96.5957	344
chr13	62558257	62559039	SRR8550326_PAIRED_rmdup.narrowPeak_peak_16086	511	.	13.0376	54.2942	51.1921	374
chr13	62623712	62624618	SRR8550326_PAIRED_rmdup.narrowPeak_peak_16087	1063	.	21.3343	110.123	106.381	489
chr13	62627121	62627317	SRR8550326_PAIRED_rmdup.narrowPeak_peak_16088	77	.	4.54342	10.0952	7.78834	99
chr13	62652868	62653576	SRR8550326_PAIRED_rmdup.narrowPeak_peak_16089	597	.	14.4204	62.9499	59.7385	399
chr13	62684595	62685447	SRR8550326_PAIRED_rmdup.narrowPeak_peak_16090	429	.	11.6549	45.9585	42.9668	473
chr13	62760336	62760997	SRR8550326_PAIRED_rmdup.narrowPeak_peak_16091	952	.	19.754	98.8395	95.2147	355
chr13	62785396	62786131	SRR8550326_PAIRED_rmdup.narrowPeak_peak_16092	464	.	12.2475	49.4896	46.4504	526
chr13	62854751	62854972	SRR8550326_PAIRED_rmdup.narrowPeak_peak_16093	117	.	5.53112	14.1377	11.7086	158
chr13	62855996	62856697	SRR8550326_PAIRED_rmdup.narrowPeak_peak_16094	789	.	17.3835	82.4406	78.9975	407
chr13	62865625	62865906	SRR8550326_PAIRED_rmdup.narrowPeak_peak_16095	77	.	4.54342	10.0952	7.78834	155
chr13	62887738	62887964	SRR8550326_PAIRED_rmdup.narrowPeak_peak_16096	49	.	3.75326	7.18539	4.99512	127
chr13	62908023	62908219	SRR8550326_PAIRED_rmdup.narrowPeak_peak_16097	37	.	3.35818	5.85696	3.73519	31
chr13	62964644	62965268	SRR8550326_PAIRED_rmdup.narrowPeak_peak_16098	362	.	10.4696	39.0965	36.2027	360
chr13	62993728	62994249	SRR8550326_PAIRED_rmdup.narrowPeak_peak_16099	37	.	3.35818	5.85696	3.73519	165
chr13	63046650	63046855	SRR8550326_PAIRED_rmdup.narrowPeak_peak_16100	108	.	5.33358	13.2968	10.8905	131
chr13	63068421	63068618	SRR8550326_PAIRED_rmdup.narrowPeak_peak_16101	37	.	3.35818	5.85696	3.73519	98
chr13	63074383	63074830	SRR8550326_PAIRED_rmdup.narrowPeak_peak_16102	77	.	4.54342	10.0952	7.78834	370
chr13	63094899	63095223	SRR8550326_PAIRED_rmdup.narrowPeak_peak_16103	56	.	3.9508	7.88269	5.66104	273
chr13	63112856	63113335	SRR8550326_PAIRED_rmdup.narrowPeak_peak_16104	63	.	4.14834	8.6007	6.34937	311
chr13	63187128	63187637	SRR8550326_PAIRED_rmdup.narrowPeak_peak_16108	85	.	4.74096	10.8701	8.53713	329
chr13	63203635	63204064	SRR8550326_PAIRED_rmdup.narrowPeak_peak_16109	31	.	3.16064	5.22816	3.14406	65
chr13	63239095	63240646	SRR8550326_PAIRED_rmdup.narrowPeak_peak_16110	235	.	8.09914	26.2851	23.5973	482
chr13	63245266	63245413	SRR8550326_PAIRED_rmdup.narrowPeak_peak_16111	37	.	3.35818	5.85696	3.73519	137
chr13	63246004	63246160	SRR8550326_PAIRED_rmdup.narrowPeak_peak_16112	25	.	2.9631	4.62471	2.58154	33
chr13	63256859	63257135	SRR8550326_PAIRED_rmdup.narrowPeak_peak_16113	25	.	2.9631	4.62471	2.58154	52
chr13	63260324	63260645	SRR8550326_PAIRED_rmdup.narrowPeak_peak_16114	43	.	3.55572	6.50978	4.35268	111
chr13	63268417	63268757	SRR8550326_PAIRED_rmdup.narrowPeak_peak_16115	77	.	4.54342	10.0952	7.78834	64
chr13	63272546	63273264	SRR8550326_PAIRED_rmdup.narrowPeak_peak_16116	100	.	5.13604	12.4715	10.0888	330
chr13	63277787	63278184	SRR8550326_PAIRED_rmdup.narrowPeak_peak_16117	25	.	2.9631	4.62471	2.58154	280
chr13	63278785	63279266	SRR8550326_PAIRED_rmdup.narrowPeak_peak_16118	133	.	5.9262	15.8641	13.3908	222
chr13	63289343	63289825	SRR8550326_PAIRED_rmdup.narrowPeak_peak_16119	31	.	3.16064	5.22816	3.14406	183
chr13	63294399	63294961	SRR8550326_PAIRED_rmdup.narrowPeak_peak_16120	63	.	4.14834	8.6007	6.34937	208
chr13	63301699	63302170	SRR8550326_PAIRED_rmdup.narrowPeak_peak_16121	142	.	6.12374	16.7487	14.2541	226
chr13	63331369	63331645	SRR8550326_PAIRED_rmdup.narrowPeak_peak_16122	70	.	4.34588	9.33848	7.05879	192
chr13	63337502	63337736	SRR8550326_PAIRED_rmdup.narrowPeak_peak_16123	43	.	3.55572	6.50978	4.35268	31
chr13	63356639	63356857	SRR8550326_PAIRED_rmdup.narrowPeak_peak_16124	85	.	4.74096	10.8701	8.53713	143
chr13	63365420	63365685	SRR8550326_PAIRED_rmdup.narrowPeak_peak_16125	56	.	3.9508	7.88269	5.66104	97
chr13	63430623	63432205	SRR8550326_PAIRED_rmdup.narrowPeak_peak_16126	763	.	16.9884	79.7737	76.3615	610
chr13	63451159	63451401	SRR8550326_PAIRED_rmdup.narrowPeak_peak_16127	93	.	4.9385	11.6624	9.30416	161
chr13	63496546	63497345	SRR8550326_PAIRED_rmdup.narrowPeak_peak_16128	206	.	7.50652	23.3019	20.6696	247
chr13	63512353	63512509	SRR8550326_PAIRED_rmdup.narrowPeak_peak_16129	20	.	2.76556	4.0481	2.04957	152
chr13	63524925	63525365	SRR8550326_PAIRED_rmdup.narrowPeak_peak_16130	85	.	4.74096	10.8701	8.53713	110
chr13	63525510	63525788	SRR8550326_PAIRED_rmdup.narrowPeak_peak_16131	56	.	3.9508	7.88269	5.66104	149
chr13	63525961	63526213	SRR8550326_PAIRED_rmdup.narrowPeak_peak_16132	85	.	4.74096	10.8701	8.53713	49
chr13	63528197	63528896	SRR8550326_PAIRED_rmdup.narrowPeak_peak_16133	441	.	11.8524	47.1284	44.1209	380
chr13	63558585	63558834	SRR8550326_PAIRED_rmdup.narrowPeak_peak_16134	37	.	3.35818	5.85696	3.73519	44
chr13	63563054	63566845	SRR8550326_PAIRED_rmdup.narrowPeak_peak_16135	622	.	14.8155	65.4773	62.2345	3345
chr13	63567378	63568459	SRR8550326_PAIRED_rmdup.narrowPeak_peak_16136	776	.	17.186	81.1047	77.677	582
chr13	63568630	63568932	SRR8550326_PAIRED_rmdup.narrowPeak_peak_16137	49	.	3.75326	7.18539	4.99512	55
chr13	63569295	63569565	SRR8550326_PAIRED_rmdup.narrowPeak_peak_16138	31	.	3.16064	5.22816	3.14406	134
chr13	63572315	63573155	SRR8550326_PAIRED_rmdup.narrowPeak_peak_16139	77	.	4.54342	10.0952	7.78834	418
chr13	63573442	63573894	SRR8550326_PAIRED_rmdup.narrowPeak_peak_16140	108	.	5.33358	13.2968	10.8905	88
chr13	63609832	63610133	SRR8550326_PAIRED_rmdup.narrowPeak_peak_16141	43	.	3.55572	6.50978	4.35268	219
chr13	63627334	63627803	SRR8550326_PAIRED_rmdup.narrowPeak_peak_16142	197	.	7.30898	22.3296	19.716	269
chr13	63642753	63643090	SRR8550326_PAIRED_rmdup.narrowPeak_peak_16143	100	.	5.13604	12.4715	10.0888	77
chr13	63814860	63815759	SRR8550326_PAIRED_rmdup.narrowPeak_peak_16144	1265	.	24.0999	130.474	126.535	421
chr13	63901362	63901952	SRR8550326_PAIRED_rmdup.narrowPeak_peak_16145	49	.	3.75326	7.18539	4.99512	518
chr13	63918243	63918521	SRR8550326_PAIRED_rmdup.narrowPeak_peak_16146	37	.	3.35818	5.85696	3.73519	5
chr13	63951311	63952624	SRR8550326_PAIRED_rmdup.narrowPeak_peak_16147	536	.	13.4327	56.7361	53.6024	958
chr13	63957183	63957422	SRR8550326_PAIRED_rmdup.narrowPeak_peak_16148	37	.	3.35818	5.85696	3.73519	92
chr13	63980249	63980573	SRR8550326_PAIRED_rmdup.narrowPeak_peak_16149	25	.	2.9631	4.62471	2.58154	86
chr13	63985742	63985929	SRR8550326_PAIRED_rmdup.narrowPeak_peak_16150	31	.	3.16064	5.22816	3.14406	38
chr13	64003040	64003410	SRR8550326_PAIRED_rmdup.narrowPeak_peak_16151	85	.	4.74096	10.8701	8.53713	297
chr13	64020674	64021348	SRR8550326_PAIRED_rmdup.narrowPeak_peak_16152	597	.	14.4204	62.9499	59.7385	443
chr13	64023154	64023325	SRR8550326_PAIRED_rmdup.narrowPeak_peak_16153	31	.	3.16064	5.22816	3.14406	72
chr13	64036502	64036723	SRR8550326_PAIRED_rmdup.narrowPeak_peak_16154	43	.	3.55572	6.50978	4.35268	61
chr13	64093526	64093784	SRR8550326_PAIRED_rmdup.narrowPeak_peak_16155	43	.	3.55572	6.50978	4.35268	34
chr13	64100297	64100708	SRR8550326_PAIRED_rmdup.narrowPeak_peak_16156	85	.	4.74096	10.8701	8.53713	86
chr13	64107744	64107933	SRR8550326_PAIRED_rmdup.narrowPeak_peak_16157	25	.	2.9631	4.62471	2.58154	57
chr13	64128984	64129727	SRR8550326_PAIRED_rmdup.narrowPeak_peak_16158	125	.	5.72866	14.9936	12.5421	386
chr13	64152083	64153981	SRR8550326_PAIRED_rmdup.narrowPeak_peak_16159	1877	.	32.0015	192.223	187.785	1268
chr13	64155290	64155888	SRR8550326_PAIRED_rmdup.narrowPeak_peak_16160	117	.	5.53112	14.1377	11.7086	114
chr13	64161309	64163470	SRR8550326_PAIRED_rmdup.narrowPeak_peak_16161	1443	.	26.4703	148.475	144.374	465
chr13	64201473	64201738	SRR8550326_PAIRED_rmdup.narrowPeak_peak_16162	37	.	3.35818	5.85696	3.73519	142
chr13	64205309	64205618	SRR8550326_PAIRED_rmdup.narrowPeak_peak_16163	85	.	4.74096	10.8701	8.53713	72
chr13	64234136	64234365	SRR8550326_PAIRED_rmdup.narrowPeak_peak_16164	49	.	3.75326	7.18539	4.99512	84
chr13	64235000	64235739	SRR8550326_PAIRED_rmdup.narrowPeak_peak_16165	226	.	7.9016	25.2799	22.6103	294
chr13	64248286	64249225	SRR8550326_PAIRED_rmdup.narrowPeak_peak_16166	256	.	8.49422	28.3263	25.6029	713
chr13	64258160	64258421	SRR8550326_PAIRED_rmdup.narrowPeak_peak_16167	49	.	3.75326	7.18539	4.99512	126
chr13	64273955	64275743	SRR8550326_PAIRED_rmdup.narrowPeak_peak_16168	883	.	18.7663	91.9265	88.3759	1112
chr13	64288415	64288561	SRR8550326_PAIRED_rmdup.narrowPeak_peak_16169	31	.	3.16064	5.22816	3.14406	108
chr13	64306190	64306367	SRR8550326_PAIRED_rmdup.narrowPeak_peak_16170	108	.	5.33358	13.2968	10.8905	97
chr13	64311925	64313316	SRR8550326_PAIRED_rmdup.narrowPeak_peak_16171	724	.	16.3958	75.811	72.4451	601
chr13	64315530	64315911	SRR8550326_PAIRED_rmdup.narrowPeak_peak_16172	266	.	8.69176	29.362	26.621	110
chr13	64344021	64344498	SRR8550326_PAIRED_rmdup.narrowPeak_peak_16173	178	.	6.9139	20.4197	17.8443	429
chr13	64369732	64370807	SRR8550326_PAIRED_rmdup.narrowPeak_peak_16174	924	.	19.3589	96.0611	92.4654	738
chr13	64431747	64433122	SRR8550326_PAIRED_rmdup.narrowPeak_peak_16175	2964	.	44.8416	301.376	296.48	646
chr13	64439153	64439370	SRR8550326_PAIRED_rmdup.narrowPeak_peak_16176	226	.	7.9016	25.2799	22.6103	104
chr13	64443260	64443509	SRR8550326_PAIRED_rmdup.narrowPeak_peak_16177	70	.	4.34588	9.33848	7.05879	184
chr13	64447920	64448228	SRR8550326_PAIRED_rmdup.narrowPeak_peak_16178	108	.	5.33358	13.2968	10.8905	183
chr13	64567092	64567713	SRR8550326_PAIRED_rmdup.narrowPeak_peak_16179	142	.	6.12374	16.7487	14.2541	142
chr13	64573867	64574148	SRR8550326_PAIRED_rmdup.narrowPeak_peak_16180	49	.	3.75326	7.18539	4.99512	60
chr13	64903647	64904147	SRR8550326_PAIRED_rmdup.narrowPeak_peak_16181	117	.	5.53112	14.1377	11.7086	215
chr13	65112074	65113488	SRR8550326_PAIRED_rmdup.narrowPeak_peak_16182	1688	.	29.631	173.194	168.893	877
chr13	65175914	65176476	SRR8550326_PAIRED_rmdup.narrowPeak_peak_16183	373	.	10.6672	40.2208	37.3105	418
chr13	65240510	65241863	SRR8550326_PAIRED_rmdup.narrowPeak_peak_16184	924	.	19.3589	96.0611	92.4654	382
chr13	65258268	65258525	SRR8550326_PAIRED_rmdup.narrowPeak_peak_16185	56	.	3.9508	7.88269	5.66104	67
chr13	65258944	65259128	SRR8550326_PAIRED_rmdup.narrowPeak_peak_16186	31	.	3.16064	5.22816	3.14406	24
chr13	65278084	65279505	SRR8550326_PAIRED_rmdup.narrowPeak_peak_16187	952	.	19.754	98.8395	95.2147	624
chr13	65310984	65311339	SRR8550326_PAIRED_rmdup.narrowPeak_peak_16188	178	.	6.9139	20.4197	17.8443	132
chr13	66426848	66427095	SRR8550326_PAIRED_rmdup.narrowPeak_peak_16189	25	.	2.9631	4.62471	2.58154	20
chr13	66431081	66431768	SRR8550326_PAIRED_rmdup.narrowPeak_peak_16190	125	.	5.72866	14.9936	12.5421	124
chr13	66904844	66905904	SRR8550326_PAIRED_rmdup.narrowPeak_peak_16191	843	.	18.1737	87.8329	84.3283	466
chr13	66932193	66934127	SRR8550326_PAIRED_rmdup.narrowPeak_peak_16192	1941	.	32.7916	198.652	194.176	693
chr13	67060313	67060505	SRR8550326_PAIRED_rmdup.narrowPeak_peak_16193	70	.	4.34588	9.33848	7.05879	66
chr13	67060654	67061555	SRR8550326_PAIRED_rmdup.narrowPeak_peak_16194	1178	.	22.9146	121.662	117.807	538
chr13	67080911	67082039	SRR8550326_PAIRED_rmdup.narrowPeak_peak_16195	856	.	18.3712	89.1928	85.6731	637
chr13	67107904	67109317	SRR8550326_PAIRED_rmdup.narrowPeak_peak_16196	1893	.	32.199	193.826	189.379	800
chr13	67128047	67128714	SRR8550326_PAIRED_rmdup.narrowPeak_peak_16197	351	.	10.2721	37.9803	35.1033	190
chr13	67172791	67173369	SRR8550326_PAIRED_rmdup.narrowPeak_peak_16198	362	.	10.4696	39.0965	36.2027	344
chr13	67194136	67194970	SRR8550326_PAIRED_rmdup.narrowPeak_peak_16199	523	.	13.2352	55.5119	52.394	354
chr13	67268769	67269363	SRR8550326_PAIRED_rmdup.narrowPeak_peak_16200	418	.	11.4573	44.7959	41.8202	365
chr13	67277473	67277617	SRR8550326_PAIRED_rmdup.narrowPeak_peak_16201	70	.	4.34588	9.33848	7.05879	110
chr13	67278425	67278758	SRR8550326_PAIRED_rmdup.narrowPeak_peak_16202	245	.	8.29668	27.3006	24.595	151
chr13	67305929	67306954	SRR8550326_PAIRED_rmdup.narrowPeak_peak_16203	634	.	15.013	66.7497	63.4912	504
chr13	67332194	67333174	SRR8550326_PAIRED_rmdup.narrowPeak_peak_16204	634	.	15.013	66.7497	63.4912	451
chr13	67359834	67361008	SRR8550326_PAIRED_rmdup.narrowPeak_peak_16205	536	.	13.4327	56.7361	53.6024	763
chr13	67375439	67375959	SRR8550326_PAIRED_rmdup.narrowPeak_peak_16206	488	.	12.6426	51.8784	48.8079	370
chr13	67399392	67400074	SRR8550326_PAIRED_rmdup.narrowPeak_peak_16207	307	.	9.48191	33.5997	30.7901	376
chr13	67421223	67421773	SRR8550326_PAIRED_rmdup.narrowPeak_peak_16208	418	.	11.4573	44.7959	41.8202	355
chr13	67451410	67452139	SRR8550326_PAIRED_rmdup.narrowPeak_peak_16209	464	.	12.2475	49.4896	46.4504	213
chr13	67483631	67484546	SRR8550326_PAIRED_rmdup.narrowPeak_peak_16210	763	.	16.9884	79.7737	76.3615	605
chr13	67500037	67500797	SRR8550326_PAIRED_rmdup.narrowPeak_peak_16211	938	.	19.5564	97.4481	93.8378	473
chr13	67525682	67526703	SRR8550326_PAIRED_rmdup.narrowPeak_peak_16212	1149	.	22.5195	118.754	114.927	533
chr13	67552706	67553471	SRR8550326_PAIRED_rmdup.narrowPeak_peak_16213	1626	.	28.8408	166.942	162.688	438
chr13	67609231	67609459	SRR8550326_PAIRED_rmdup.narrowPeak_peak_16214	125	.	5.72866	14.9936	12.5421	56
chr13	67610055	67610394	SRR8550326_PAIRED_rmdup.narrowPeak_peak_16215	49	.	3.75326	7.18539	4.99512	214
chr13	67637178	67638197	SRR8550326_PAIRED_rmdup.narrowPeak_peak_16216	660	.	15.4081	69.3114	66.0219	675
chr13	67683094	67684063	SRR8550326_PAIRED_rmdup.narrowPeak_peak_16217	1473	.	26.8654	151.522	147.394	544
chr13	67686648	67687080	SRR8550326_PAIRED_rmdup.narrowPeak_peak_16218	43	.	3.55572	6.50978	4.35268	170
chr13	67692866	67693099	SRR8550326_PAIRED_rmdup.narrowPeak_peak_16219	43	.	3.55572	6.50978	4.35268	115
chr13	67723738	67724682	SRR8550326_PAIRED_rmdup.narrowPeak_peak_16220	464	.	12.2475	49.4896	46.4504	634
chr13	67728459	67729480	SRR8550326_PAIRED_rmdup.narrowPeak_peak_16221	160	.	6.51882	18.5585	16.0225	737
chr13	67754714	67755368	SRR8550326_PAIRED_rmdup.narrowPeak_peak_16222	464	.	12.2475	49.4896	46.4504	521
chr13	67779476	67780314	SRR8550326_PAIRED_rmdup.narrowPeak_peak_16223	870	.	18.5688	90.5574	87.0222	203
chr13	67813521	67814510	SRR8550326_PAIRED_rmdup.narrowPeak_peak_16224	634	.	15.013	66.7497	63.4912	701
chr13	67830796	67831256	SRR8550326_PAIRED_rmdup.narrowPeak_peak_16225	125	.	5.72866	14.9936	12.5421	214
chr13	67843924	67844390	SRR8550326_PAIRED_rmdup.narrowPeak_peak_16226	56	.	3.9508	7.88269	5.66104	377
chr13	67844742	67845152	SRR8550326_PAIRED_rmdup.narrowPeak_peak_16227	31	.	3.16064	5.22816	3.14406	49
chr13	68049954	68050148	SRR8550326_PAIRED_rmdup.narrowPeak_peak_16228	63	.	4.14834	8.6007	6.34937	30
chr13	68569668	68569957	SRR8550326_PAIRED_rmdup.narrowPeak_peak_16229	108	.	5.33358	13.2968	10.8905	143
chr13	68572514	68573782	SRR8550326_PAIRED_rmdup.narrowPeak_peak_16230	597	.	14.4204	62.9499	59.7385	702
chr13	68574402	68574603	SRR8550326_PAIRED_rmdup.narrowPeak_peak_16231	20	.	2.76556	4.0481	2.04957	93
chr13	68581467	68582808	SRR8550326_PAIRED_rmdup.narrowPeak_peak_16232	622	.	14.8155	65.4773	62.2345	797
chr13	68601193	68601461	SRR8550326_PAIRED_rmdup.narrowPeak_peak_16233	63	.	4.14834	8.6007	6.34937	239
chr13	68605452	68605840	SRR8550326_PAIRED_rmdup.narrowPeak_peak_16234	178	.	6.9139	20.4197	17.8443	331
chr13	68606005	68606165	SRR8550326_PAIRED_rmdup.narrowPeak_peak_16235	43	.	3.55572	6.50978	4.35268	73
chr13	68607877	68608129	SRR8550326_PAIRED_rmdup.narrowPeak_peak_16236	20	.	2.76556	4.0481	2.04957	206
chr13	68623073	68623280	SRR8550326_PAIRED_rmdup.narrowPeak_peak_16237	31	.	3.16064	5.22816	3.14406	6
chr13	68729312	68729837	SRR8550326_PAIRED_rmdup.narrowPeak_peak_16238	100	.	5.13604	12.4715	10.0888	250
chr13	68839677	68839896	SRR8550326_PAIRED_rmdup.narrowPeak_peak_16239	43	.	3.55572	6.50978	4.35268	55
chr13	68854736	68854991	SRR8550326_PAIRED_rmdup.narrowPeak_peak_16240	37	.	3.35818	5.85696	3.73519	120
chr13	68931586	68931807	SRR8550326_PAIRED_rmdup.narrowPeak_peak_16241	43	.	3.55572	6.50978	4.35268	32
chr13	68932078	68932716	SRR8550326_PAIRED_rmdup.narrowPeak_peak_16242	125	.	5.72866	14.9936	12.5421	173
chr13	68973416	68973912	SRR8550326_PAIRED_rmdup.narrowPeak_peak_16243	63	.	4.14834	8.6007	6.34937	281
chr13	68995263	68995822	SRR8550326_PAIRED_rmdup.narrowPeak_peak_16244	43	.	3.55572	6.50978	4.35268	42
chr13	68997891	68998395	SRR8550326_PAIRED_rmdup.narrowPeak_peak_16245	70	.	4.34588	9.33848	7.05879	92
chr13	68998577	69000141	SRR8550326_PAIRED_rmdup.narrowPeak_peak_16246	395	.	11.0622	42.493	39.5498	683
chr13	69002118	69002787	SRR8550326_PAIRED_rmdup.narrowPeak_peak_16247	142	.	6.12374	16.7487	14.2541	282
chr13	69025396	69025578	SRR8550326_PAIRED_rmdup.narrowPeak_peak_16248	25	.	2.9631	4.62471	2.58154	40
chr13	69057217	69057771	SRR8550326_PAIRED_rmdup.narrowPeak_peak_16249	133	.	5.9262	15.8641	13.3908	321
chr13	69086625	69086884	SRR8550326_PAIRED_rmdup.narrowPeak_peak_16250	117	.	5.53112	14.1377	11.7086	193
chr13	69242495	69243277	SRR8550326_PAIRED_rmdup.narrowPeak_peak_16251	56	.	3.9508	7.88269	5.66104	574
chr13	69425937	69426227	SRR8550326_PAIRED_rmdup.narrowPeak_peak_16252	15	.	2.56802	3.49999	1.5519	107
chr13	69429545	69430228	SRR8550326_PAIRED_rmdup.narrowPeak_peak_16253	125	.	5.72866	14.9936	12.5421	319
chr13	69455480	69455980	SRR8550326_PAIRED_rmdup.narrowPeak_peak_16254	49	.	3.75326	7.18539	4.99512	171
chr13	69481074	69481274	SRR8550326_PAIRED_rmdup.narrowPeak_peak_16255	56	.	3.9508	7.88269	5.66104	138
chr13	69482144	69482457	SRR8550326_PAIRED_rmdup.narrowPeak_peak_16256	49	.	3.75326	7.18539	4.99512	84
chr13	69485323	69485797	SRR8550326_PAIRED_rmdup.narrowPeak_peak_16257	169	.	6.71636	19.4829	16.9269	230
chr13	69493118	69493445	SRR8550326_PAIRED_rmdup.narrowPeak_peak_16258	77	.	4.54342	10.0952	7.78834	63
chr13	69509614	69509887	SRR8550326_PAIRED_rmdup.narrowPeak_peak_16259	151	.	6.32128	17.647	15.1315	197
chr13	69533324	69535592	SRR8550326_PAIRED_rmdup.narrowPeak_peak_16260	993	.	20.3466	103.04	99.3709	1363
chr13	69538547	69539065	SRR8550326_PAIRED_rmdup.narrowPeak_peak_16261	70	.	4.34588	9.33848	7.05879	217
chr13	69545094	69545347	SRR8550326_PAIRED_rmdup.narrowPeak_peak_16262	100	.	5.13604	12.4715	10.0888	131
chr13	69610683	69612390	SRR8550326_PAIRED_rmdup.narrowPeak_peak_16263	1798	.	31.0138	184.246	179.862	1027
chr13	69696273	69696568	SRR8550326_PAIRED_rmdup.narrowPeak_peak_16264	100	.	5.13604	12.4715	10.0888	191
chr13	69738647	69740905	SRR8550326_PAIRED_rmdup.narrowPeak_peak_16265	803	.	17.5811	83.7815	80.3229	1139
chr13	69809549	69810641	SRR8550326_PAIRED_rmdup.narrowPeak_peak_16266	698	.	16.0007	73.1951	69.8598	357
chr13	69821718	69821908	SRR8550326_PAIRED_rmdup.narrowPeak_peak_16267	31	.	3.16064	5.22816	3.14406	17
chr13	69824039	69824334	SRR8550326_PAIRED_rmdup.narrowPeak_peak_16268	49	.	3.75326	7.18539	4.99512	43
chr13	69825858	69826009	SRR8550326_PAIRED_rmdup.narrowPeak_peak_16269	56	.	3.9508	7.88269	5.66104	105
chr13	69896475	69896795	SRR8550326_PAIRED_rmdup.narrowPeak_peak_16270	235	.	8.09914	26.2851	23.5973	223
chr13	70124964	70125168	SRR8550326_PAIRED_rmdup.narrowPeak_peak_16271	31	.	3.16064	5.22816	3.14406	56
chr13	70178109	70178482	SRR8550326_PAIRED_rmdup.narrowPeak_peak_16272	117	.	5.53112	14.1377	11.7086	188
chr13	70214033	70214427	SRR8550326_PAIRED_rmdup.narrowPeak_peak_16273	77	.	4.54342	10.0952	7.78834	158
chr13	70234485	70234693	SRR8550326_PAIRED_rmdup.narrowPeak_peak_16274	178	.	6.9139	20.4197	17.8443	104
chr13	70278195	70278625	SRR8550326_PAIRED_rmdup.narrowPeak_peak_16275	85	.	4.74096	10.8701	8.53713	172
chr13	70282614	70283552	SRR8550326_PAIRED_rmdup.narrowPeak_peak_16276	584	.	14.2229	61.695	58.4991	240
chr13	70320866	70321136	SRR8550326_PAIRED_rmdup.narrowPeak_peak_16277	37	.	3.35818	5.85696	3.73519	71
chr13	70509277	70509428	SRR8550326_PAIRED_rmdup.narrowPeak_peak_16278	20	.	2.76556	4.0481	2.04957	146
chr13	70545276	70545554	SRR8550326_PAIRED_rmdup.narrowPeak_peak_16279	216	.	7.70406	24.2854	21.6344	165
chr13	70587009	70587403	SRR8550326_PAIRED_rmdup.narrowPeak_peak_16280	125	.	5.72866	14.9936	12.5421	206
chr13	70611198	70611464	SRR8550326_PAIRED_rmdup.narrowPeak_peak_16281	37	.	3.35818	5.85696	3.73519	31
chr13	70637042	70638495	SRR8550326_PAIRED_rmdup.narrowPeak_peak_16282	1339	.	25.0876	137.916	133.908	1117
chr13	70643612	70643998	SRR8550326_PAIRED_rmdup.narrowPeak_peak_16283	160	.	6.51882	18.5585	16.0225	310
chr13	70654407	70654672	SRR8550326_PAIRED_rmdup.narrowPeak_peak_16284	77	.	4.54342	10.0952	7.78834	136
chr13	70731967	70732123	SRR8550326_PAIRED_rmdup.narrowPeak_peak_16285	56	.	3.9508	7.88269	5.66104	67
chr13	70773179	70773422	SRR8550326_PAIRED_rmdup.narrowPeak_peak_16286	43	.	3.55572	6.50978	4.35268	103
chr13	70778761	70779704	SRR8550326_PAIRED_rmdup.narrowPeak_peak_16287	429	.	11.6549	45.9585	42.9668	635
chr13	70827627	70827831	SRR8550326_PAIRED_rmdup.narrowPeak_peak_16288	37	.	3.35818	5.85696	3.73519	46
chr13	70839978	70840628	SRR8550326_PAIRED_rmdup.narrowPeak_peak_16289	178	.	6.9139	20.4197	17.8443	369
chr13	70934230	70934923	SRR8550326_PAIRED_rmdup.narrowPeak_peak_16290	117	.	5.53112	14.1377	11.7086	267
chr13	70969643	70969958	SRR8550326_PAIRED_rmdup.narrowPeak_peak_16291	85	.	4.74096	10.8701	8.53713	184
chr13	70978358	70978524	SRR8550326_PAIRED_rmdup.narrowPeak_peak_16292	15	.	2.56802	3.49999	1.5519	2
chr13	71001320	71001561	SRR8550326_PAIRED_rmdup.narrowPeak_peak_16293	93	.	4.9385	11.6624	9.30416	165
chr13	71006210	71006400	SRR8550326_PAIRED_rmdup.narrowPeak_peak_16294	85	.	4.74096	10.8701	8.53713	73
chr13	71068287	71068826	SRR8550326_PAIRED_rmdup.narrowPeak_peak_16295	63	.	4.14834	8.6007	6.34937	283
chr13	71105132	71105693	SRR8550326_PAIRED_rmdup.narrowPeak_peak_16296	256	.	8.49422	28.3263	25.6029	312
chr13	71121637	71121788	SRR8550326_PAIRED_rmdup.narrowPeak_peak_16297	70	.	4.34588	9.33848	7.05879	33
chr13	71184918	71185443	SRR8550326_PAIRED_rmdup.narrowPeak_peak_16298	63	.	4.14834	8.6007	6.34937	452
chr13	71205921	71206114	SRR8550326_PAIRED_rmdup.narrowPeak_peak_16299	63	.	4.14834	8.6007	6.34937	113
chr13	71214854	71215088	SRR8550326_PAIRED_rmdup.narrowPeak_peak_16300	63	.	4.14834	8.6007	6.34937	37
chr13	71270361	71270709	SRR8550326_PAIRED_rmdup.narrowPeak_peak_16301	43	.	3.55572	6.50978	4.35268	162
chr13	71458399	71458987	SRR8550326_PAIRED_rmdup.narrowPeak_peak_16302	206	.	7.50652	23.3019	20.6696	258
chr13	71558343	71559038	SRR8550326_PAIRED_rmdup.narrowPeak_peak_16303	266	.	8.69176	29.362	26.621	391
chr13	71564930	71565912	SRR8550326_PAIRED_rmdup.narrowPeak_peak_16304	133	.	5.9262	15.8641	13.3908	662
chr13	71582560	71582837	SRR8550326_PAIRED_rmdup.narrowPeak_peak_16305	37	.	3.35818	5.85696	3.73519	211
chr13	71653059	71653216	SRR8550326_PAIRED_rmdup.narrowPeak_peak_16306	37	.	3.35818	5.85696	3.73519	122
chr13	71653432	71654295	SRR8550326_PAIRED_rmdup.narrowPeak_peak_16307	197	.	7.30898	22.3296	19.716	267
chr13	71689062	71689517	SRR8550326_PAIRED_rmdup.narrowPeak_peak_16308	100	.	5.13604	12.4715	10.0888	100
chr13	71691290	71691495	SRR8550326_PAIRED_rmdup.narrowPeak_peak_16309	31	.	3.16064	5.22816	3.14406	154
chr13	71727147	71727360	SRR8550326_PAIRED_rmdup.narrowPeak_peak_16310	43	.	3.55572	6.50978	4.35268	92
chr13	71746551	71747025	SRR8550326_PAIRED_rmdup.narrowPeak_peak_16311	187	.	7.11144	21.3687	18.7741	251
chr13	71956596	71956884	SRR8550326_PAIRED_rmdup.narrowPeak_peak_16312	77	.	4.54342	10.0952	7.78834	121
chr13	71957124	71957306	SRR8550326_PAIRED_rmdup.narrowPeak_peak_16313	25	.	2.9631	4.62471	2.58154	152
chr13	71958752	71958906	SRR8550326_PAIRED_rmdup.narrowPeak_peak_16314	20	.	2.76556	4.0481	2.04957	12
chr13	71959402	71960083	SRR8550326_PAIRED_rmdup.narrowPeak_peak_16315	117	.	5.53112	14.1377	11.7086	195
chr13	71962052	71962307	SRR8550326_PAIRED_rmdup.narrowPeak_peak_16316	37	.	3.35818	5.85696	3.73519	156
chr13	71962602	71964217	SRR8550326_PAIRED_rmdup.narrowPeak_peak_16317	362	.	10.4696	39.0965	36.2027	1141
chr13	71967611	71967867	SRR8550326_PAIRED_rmdup.narrowPeak_peak_16318	31	.	3.16064	5.22816	3.14406	176
chr13	72017766	72018043	SRR8550326_PAIRED_rmdup.narrowPeak_peak_16319	100	.	5.13604	12.4715	10.0888	132
chr13	72134154	72134482	SRR8550326_PAIRED_rmdup.narrowPeak_peak_16320	125	.	5.72866	14.9936	12.5421	189
chr13	72184190	72184616	SRR8550326_PAIRED_rmdup.narrowPeak_peak_16321	108	.	5.33358	13.2968	10.8905	162
chr13	72198333	72198932	SRR8550326_PAIRED_rmdup.narrowPeak_peak_16322	37	.	3.35818	5.85696	3.73519	519
chr13	72209917	72210854	SRR8550326_PAIRED_rmdup.narrowPeak_peak_16323	56	.	3.9508	7.88269	5.66104	128
chr13	72288896	72289526	SRR8550326_PAIRED_rmdup.narrowPeak_peak_16324	93	.	4.9385	11.6624	9.30416	351
chr13	72292325	72292750	SRR8550326_PAIRED_rmdup.narrowPeak_peak_16325	85	.	4.74096	10.8701	8.53713	205
chr13	72366002	72366312	SRR8550326_PAIRED_rmdup.narrowPeak_peak_16326	93	.	4.9385	11.6624	9.30416	137
chr13	72368765	72368953	SRR8550326_PAIRED_rmdup.narrowPeak_peak_16327	20	.	2.76556	4.0481	2.04957	76
chr13	72397704	72397861	SRR8550326_PAIRED_rmdup.narrowPeak_peak_16328	25	.	2.9631	4.62471	2.58154	104
chr13	72400411	72401253	SRR8550326_PAIRED_rmdup.narrowPeak_peak_16329	622	.	14.8155	65.4773	62.2345	400
chr13	72571856	72572195	SRR8550326_PAIRED_rmdup.narrowPeak_peak_16330	133	.	5.9262	15.8641	13.3908	257
chr13	72623853	72624366	SRR8550326_PAIRED_rmdup.narrowPeak_peak_16331	100	.	5.13604	12.4715	10.0888	218
chr13	72625367	72625669	SRR8550326_PAIRED_rmdup.narrowPeak_peak_16332	93	.	4.9385	11.6624	9.30416	90
chr13	72628008	72629562	SRR8550326_PAIRED_rmdup.narrowPeak_peak_16333	1007	.	20.5441	104.448	100.765	797
chr13	72630716	72630948	SRR8550326_PAIRED_rmdup.narrowPeak_peak_16334	20	.	2.76556	4.0481	2.04957	76
chr13	72631585	72631987	SRR8550326_PAIRED_rmdup.narrowPeak_peak_16335	256	.	8.49422	28.3263	25.6029	170
chr13	72636412	72636621	SRR8550326_PAIRED_rmdup.narrowPeak_peak_16336	56	.	3.9508	7.88269	5.66104	174
chr13	72637403	72638967	SRR8550326_PAIRED_rmdup.narrowPeak_peak_16337	100	.	5.13604	12.4715	10.0888	1068
chr13	72639457	72640539	SRR8550326_PAIRED_rmdup.narrowPeak_peak_16338	70	.	4.34588	9.33848	7.05879	715
chr13	72714990	72715349	SRR8550326_PAIRED_rmdup.narrowPeak_peak_16339	169	.	6.71636	19.4829	16.9269	214
chr13	72767369	72767639	SRR8550326_PAIRED_rmdup.narrowPeak_peak_16340	100	.	5.13604	12.4715	10.0888	125
chr13	72895104	72895464	SRR8550326_PAIRED_rmdup.narrowPeak_peak_16341	49	.	3.75326	7.18539	4.99512	119
chr13	73033029	73033303	SRR8550326_PAIRED_rmdup.narrowPeak_peak_16342	77	.	4.54342	10.0952	7.78834	200
chr13	73041649	73041861	SRR8550326_PAIRED_rmdup.narrowPeak_peak_16343	20	.	2.76556	4.0481	2.04957	17
chr13	73070050	73070378	SRR8550326_PAIRED_rmdup.narrowPeak_peak_16344	100	.	5.13604	12.4715	10.0888	235
chr13	73070834	73071091	SRR8550326_PAIRED_rmdup.narrowPeak_peak_16345	25	.	2.9631	4.62471	2.58154	240
chr13	73159961	73160868	SRR8550326_PAIRED_rmdup.narrowPeak_peak_16346	464	.	12.2475	49.4896	46.4504	637
chr13	73260349	73260961	SRR8550326_PAIRED_rmdup.narrowPeak_peak_16347	160	.	6.51882	18.5585	16.0225	215
chr13	73263126	73264226	SRR8550326_PAIRED_rmdup.narrowPeak_peak_16348	85	.	4.74096	10.8701	8.53713	662
chr13	73265377	73265914	SRR8550326_PAIRED_rmdup.narrowPeak_peak_16349	100	.	5.13604	12.4715	10.0888	142
chr13	73268282	73269057	SRR8550326_PAIRED_rmdup.narrowPeak_peak_16350	85	.	4.74096	10.8701	8.53713	379
chr13	73270827	73271110	SRR8550326_PAIRED_rmdup.narrowPeak_peak_16351	31	.	3.16064	5.22816	3.14406	106
chr13	73271893	73272201	SRR8550326_PAIRED_rmdup.narrowPeak_peak_16352	63	.	4.14834	8.6007	6.34937	212
chr13	73310349	73310825	SRR8550326_PAIRED_rmdup.narrowPeak_peak_16353	197	.	7.30898	22.3296	19.716	370
chr13	73328050	73328817	SRR8550326_PAIRED_rmdup.narrowPeak_peak_16354	511	.	13.0376	54.2942	51.1921	465
chr13	73330724	73331482	SRR8550326_PAIRED_rmdup.narrowPeak_peak_16355	609	.	14.618	64.2107	60.9836	286
chr13	73405675	73406292	SRR8550326_PAIRED_rmdup.narrowPeak_peak_16356	499	.	12.8401	53.083	49.9967	252
chr13	73425939	73426284	SRR8550326_PAIRED_rmdup.narrowPeak_peak_16357	178	.	6.9139	20.4197	17.8443	65
chr13	73466765	73468031	SRR8550326_PAIRED_rmdup.narrowPeak_peak_16358	803	.	17.5811	83.7815	80.3229	542
chr13	73477225	73477601	SRR8550326_PAIRED_rmdup.narrowPeak_peak_16359	77	.	4.54342	10.0952	7.78834	280
chr13	73505712	73506165	SRR8550326_PAIRED_rmdup.narrowPeak_peak_16360	142	.	6.12374	16.7487	14.2541	165
chr13	73513161	73513519	SRR8550326_PAIRED_rmdup.narrowPeak_peak_16361	187	.	7.11144	21.3687	18.7741	219
chr13	73536471	73536995	SRR8550326_PAIRED_rmdup.narrowPeak_peak_16362	63	.	4.14834	8.6007	6.34937	138
chr13	73603603	73604481	SRR8550326_PAIRED_rmdup.narrowPeak_peak_16363	660	.	15.4081	69.3114	66.0219	376
chr13	73604649	73604828	SRR8550326_PAIRED_rmdup.narrowPeak_peak_16364	37	.	3.35818	5.85696	3.73519	121
chr13	73626587	73627458	SRR8550326_PAIRED_rmdup.narrowPeak_peak_16365	206	.	7.50652	23.3019	20.6696	496
chr13	73646699	73647044	SRR8550326_PAIRED_rmdup.narrowPeak_peak_16366	108	.	5.33358	13.2968	10.8905	199
chr13	73692604	73692806	SRR8550326_PAIRED_rmdup.narrowPeak_peak_16367	93	.	4.9385	11.6624	9.30416	111
chr13	73718404	73718668	SRR8550326_PAIRED_rmdup.narrowPeak_peak_16368	63	.	4.14834	8.6007	6.34937	42
chr13	73733089	73733295	SRR8550326_PAIRED_rmdup.narrowPeak_peak_16369	20	.	2.76556	4.0481	2.04957	120
chr13	73763064	73765199	SRR8550326_PAIRED_rmdup.narrowPeak_peak_16370	952	.	19.754	98.8395	95.2147	659
chr13	73822340	73822511	SRR8550326_PAIRED_rmdup.narrowPeak_peak_16371	70	.	4.34588	9.33848	7.05879	87
chr13	73831679	73831901	SRR8550326_PAIRED_rmdup.narrowPeak_peak_16372	25	.	2.9631	4.62471	2.58154	17
chr13	73833485	73834199	SRR8550326_PAIRED_rmdup.narrowPeak_peak_16373	622	.	14.8155	65.4773	62.2345	485
chr13	73835876	73836393	SRR8550326_PAIRED_rmdup.narrowPeak_peak_16374	43	.	3.55572	6.50978	4.35268	273
chr13	73839752	73840162	SRR8550326_PAIRED_rmdup.narrowPeak_peak_16375	56	.	3.9508	7.88269	5.66104	160
chr13	73846896	73847899	SRR8550326_PAIRED_rmdup.narrowPeak_peak_16376	418	.	11.4573	44.7959	41.8202	543
chr13	73879971	73880239	SRR8550326_PAIRED_rmdup.narrowPeak_peak_16377	178	.	6.9139	20.4197	17.8443	82
chr13	73880759	73881032	SRR8550326_PAIRED_rmdup.narrowPeak_peak_16378	63	.	4.14834	8.6007	6.34937	142
chr13	73886340	73886897	SRR8550326_PAIRED_rmdup.narrowPeak_peak_16379	43	.	3.55572	6.50978	4.35268	155
chr13	73887195	73887899	SRR8550326_PAIRED_rmdup.narrowPeak_peak_16380	286	.	9.08683	31.4622	28.6867	304
chr13	73892702	73893107	SRR8550326_PAIRED_rmdup.narrowPeak_peak_16381	216	.	7.70406	24.2854	21.6344	281
chr13	73907788	73907974	SRR8550326_PAIRED_rmdup.narrowPeak_peak_16382	100	.	5.13604	12.4715	10.0888	77
chr13	73937314	73938368	SRR8550326_PAIRED_rmdup.narrowPeak_peak_16383	548	.	13.6303	57.9665	54.8172	328
chr13	73970476	73970954	SRR8550326_PAIRED_rmdup.narrowPeak_peak_16384	133	.	5.9262	15.8641	13.3908	179
chr13	74008977	74010657	SRR8550326_PAIRED_rmdup.narrowPeak_peak_16385	647	.	15.2106	68.0277	64.7536	470
chr13	74026228	74026610	SRR8550326_PAIRED_rmdup.narrowPeak_peak_16386	142	.	6.12374	16.7487	14.2541	273
chr13	74061796	74062593	SRR8550326_PAIRED_rmdup.narrowPeak_peak_16387	1309	.	24.6925	134.929	130.948	428
chr13	74096907	74097170	SRR8550326_PAIRED_rmdup.narrowPeak_peak_16388	70	.	4.34588	9.33848	7.05879	81
chr13	74121087	74121615	SRR8550326_PAIRED_rmdup.narrowPeak_peak_16389	93	.	4.9385	11.6624	9.30416	101
chr13	74166600	74167307	SRR8550326_PAIRED_rmdup.narrowPeak_peak_16390	108	.	5.33358	13.2968	10.8905	398
chr13	74208380	74209143	SRR8550326_PAIRED_rmdup.narrowPeak_peak_16391	560	.	13.8278	59.2033	56.0383	378
chr13	74245411	74246111	SRR8550326_PAIRED_rmdup.narrowPeak_peak_16392	340	.	10.0745	36.8724	34.0122	283
chr13	74259551	74260665	SRR8550326_PAIRED_rmdup.narrowPeak_peak_16393	235	.	8.09914	26.2851	23.5973	884
chr13	74292109	74292631	SRR8550326_PAIRED_rmdup.narrowPeak_peak_16394	206	.	7.50652	23.3019	20.6696	256
chr13	74301145	74301613	SRR8550326_PAIRED_rmdup.narrowPeak_peak_16395	245	.	8.29668	27.3006	24.595	257
chr13	74316901	74318223	SRR8550326_PAIRED_rmdup.narrowPeak_peak_16396	1353	.	25.2851	139.414	135.394	422
chr13	74329510	74329719	SRR8550326_PAIRED_rmdup.narrowPeak_peak_16397	20	.	2.76556	4.0481	2.04957	51
chr13	74341192	74341370	SRR8550326_PAIRED_rmdup.narrowPeak_peak_16398	151	.	6.32128	17.647	15.1315	75
chr13	74349790	74350795	SRR8550326_PAIRED_rmdup.narrowPeak_peak_16399	816	.	17.7786	85.1272	81.6531	441
chr13	74382170	74382844	SRR8550326_PAIRED_rmdup.narrowPeak_peak_16400	108	.	5.33358	13.2968	10.8905	296
chr13	74390302	74391116	SRR8550326_PAIRED_rmdup.narrowPeak_peak_16401	395	.	11.0622	42.493	39.5498	518
chr13	74399409	74399797	SRR8550326_PAIRED_rmdup.narrowPeak_peak_16402	77	.	4.54342	10.0952	7.78834	131
chr13	74462457	74463375	SRR8550326_PAIRED_rmdup.narrowPeak_peak_16403	843	.	18.1737	87.8329	84.3283	286
chr13	74493743	74494566	SRR8550326_PAIRED_rmdup.narrowPeak_peak_16404	750	.	16.7909	78.4477	75.0511	245
chr13	74617062	74618058	SRR8550326_PAIRED_rmdup.narrowPeak_peak_16408	776	.	17.186	81.1047	77.677	260
chr13	74632741	74632973	SRR8550326_PAIRED_rmdup.narrowPeak_peak_16409	31	.	3.16064	5.22816	3.14406	176
chr13	74638830	74640819	SRR8550326_PAIRED_rmdup.narrowPeak_peak_16410	965	.	19.9515	100.235	96.5957	1321
chr13	74743145	74743690	SRR8550326_PAIRED_rmdup.narrowPeak_peak_16411	286	.	9.08683	31.4622	28.6867	316
chr13	74770296	74771146	SRR8550326_PAIRED_rmdup.narrowPeak_peak_16412	1941	.	32.7916	198.652	194.176	445
chr13	74807400	74808966	SRR8550326_PAIRED_rmdup.narrowPeak_peak_16413	647	.	15.2106	68.0277	64.7536	1224
chr13	74854416	74854794	SRR8550326_PAIRED_rmdup.narrowPeak_peak_16414	340	.	10.0745	36.8724	34.0122	106
chr13	74861678	74861989	SRR8550326_PAIRED_rmdup.narrowPeak_peak_16415	85	.	4.74096	10.8701	8.53713	86
chr13	74903823	74904081	SRR8550326_PAIRED_rmdup.narrowPeak_peak_16416	63	.	4.14834	8.6007	6.34937	74
chr13	75088524	75089006	SRR8550326_PAIRED_rmdup.narrowPeak_peak_16417	235	.	8.09914	26.2851	23.5973	290
chr13	75090025	75090903	SRR8550326_PAIRED_rmdup.narrowPeak_peak_16418	93	.	4.9385	11.6624	9.30416	401
chr13	75116014	75116199	SRR8550326_PAIRED_rmdup.narrowPeak_peak_16419	43	.	3.55572	6.50978	4.35268	52
chr13	75163495	75163666	SRR8550326_PAIRED_rmdup.narrowPeak_peak_16420	70	.	4.34588	9.33848	7.05879	110
chr13	75204417	75204616	SRR8550326_PAIRED_rmdup.narrowPeak_peak_16421	43	.	3.55572	6.50978	4.35268	166
chr13	75227376	75227982	SRR8550326_PAIRED_rmdup.narrowPeak_peak_16422	85	.	4.74096	10.8701	8.53713	390
chr13	75319656	75320234	SRR8550326_PAIRED_rmdup.narrowPeak_peak_16423	266	.	8.69176	29.362	26.621	351
chr13	75373545	75373847	SRR8550326_PAIRED_rmdup.narrowPeak_peak_16424	70	.	4.34588	9.33848	7.05879	160
chr13	75488244	75488849	SRR8550326_PAIRED_rmdup.narrowPeak_peak_16425	43	.	3.55572	6.50978	4.35268	552
chr13	75600340	75600533	SRR8550326_PAIRED_rmdup.narrowPeak_peak_16426	31	.	3.16064	5.22816	3.14406	77
chr13	75600987	75601179	SRR8550326_PAIRED_rmdup.narrowPeak_peak_16427	25	.	2.9631	4.62471	2.58154	90
chr13	75687209	75687486	SRR8550326_PAIRED_rmdup.narrowPeak_peak_16428	70	.	4.34588	9.33848	7.05879	190
chr13	75707004	75709149	SRR8550326_PAIRED_rmdup.narrowPeak_peak_16429	1673	.	29.4334	171.627	167.338	408
chr13	75740147	75740307	SRR8550326_PAIRED_rmdup.narrowPeak_peak_16430	25	.	2.9631	4.62471	2.58154	57
chr13	75742331	75742731	SRR8550326_PAIRED_rmdup.narrowPeak_peak_16431	77	.	4.54342	10.0952	7.78834	291
chr13	75797660	75798273	SRR8550326_PAIRED_rmdup.narrowPeak_peak_16432	1163	.	22.7171	120.206	116.365	349
chr13	75839470	75840536	SRR8550326_PAIRED_rmdup.narrowPeak_peak_16433	924	.	19.3589	96.0611	92.4654	439
chr13	75840700	75840956	SRR8550326_PAIRED_rmdup.narrowPeak_peak_16434	43	.	3.55572	6.50978	4.35268	91
chr13	75878023	75878371	SRR8550326_PAIRED_rmdup.narrowPeak_peak_16435	351	.	10.2721	37.9803	35.1033	123
chr13	75941674	75945002	SRR8550326_PAIRED_rmdup.narrowPeak_peak_16436	1782	.	30.8162	182.658	178.286	2239
chr13	75950078	75950860	SRR8550326_PAIRED_rmdup.narrowPeak_peak_16437	93	.	4.9385	11.6624	9.30416	485
chr13	75992103	75993196	SRR8550326_PAIRED_rmdup.narrowPeak_peak_16438	1035	.	20.9392	107.277	103.565	354
chr13	76018038	76019205	SRR8550326_PAIRED_rmdup.narrowPeak_peak_16439	1473	.	26.8654	151.522	147.394	614
chr13	76054810	76054999	SRR8550326_PAIRED_rmdup.narrowPeak_peak_16440	37	.	3.35818	5.85696	3.73519	42
chr13	76055408	76056953	SRR8550326_PAIRED_rmdup.narrowPeak_peak_16441	1134	.	22.322	117.306	113.493	1046
chr13	76064351	76064563	SRR8550326_PAIRED_rmdup.narrowPeak_peak_16442	63	.	4.14834	8.6007	6.34937	84
chr13	76097972	76099616	SRR8550326_PAIRED_rmdup.narrowPeak_peak_16443	2417	.	38.5203	246.459	241.734	730
chr13	76123160	76123348	SRR8550326_PAIRED_rmdup.narrowPeak_peak_16444	31	.	3.16064	5.22816	3.14406	53
chr13	76250297	76250582	SRR8550326_PAIRED_rmdup.narrowPeak_peak_16445	31	.	3.16064	5.22816	3.14406	204
chr13	76268493	76268998	SRR8550326_PAIRED_rmdup.narrowPeak_peak_16446	43	.	3.55572	6.50978	4.35268	116
chr13	76304583	76304902	SRR8550326_PAIRED_rmdup.narrowPeak_peak_16447	206	.	7.50652	23.3019	20.6696	227
chr13	76383562	76385278	SRR8550326_PAIRED_rmdup.narrowPeak_peak_16448	1353	.	25.2851	139.414	135.394	970
chr13	76593017	76593214	SRR8550326_PAIRED_rmdup.narrowPeak_peak_16449	43	.	3.55572	6.50978	4.35268	55
chr13	76681281	76681488	SRR8550326_PAIRED_rmdup.narrowPeak_peak_16450	77	.	4.54342	10.0952	7.78834	109
chr13	76695104	76695332	SRR8550326_PAIRED_rmdup.narrowPeak_peak_16451	37	.	3.35818	5.85696	3.73519	170
chr13	76725639	76725792	SRR8550326_PAIRED_rmdup.narrowPeak_peak_16452	25	.	2.9631	4.62471	2.58154	128
chr13	76760013	76760763	SRR8550326_PAIRED_rmdup.narrowPeak_peak_16453	418	.	11.4573	44.7959	41.8202	264
chr13	76800814	76801623	SRR8550326_PAIRED_rmdup.narrowPeak_peak_16454	511	.	13.0376	54.2942	51.1921	552
chr13	76801920	76802521	SRR8550326_PAIRED_rmdup.narrowPeak_peak_16455	548	.	13.6303	57.9665	54.8172	314
chr13	76810652	76811063	SRR8550326_PAIRED_rmdup.narrowPeak_peak_16456	43	.	3.55572	6.50978	4.35268	77
chr13	76828490	76828642	SRR8550326_PAIRED_rmdup.narrowPeak_peak_16457	15	.	2.56802	3.49999	1.5519	17
chr13	76844682	76845191	SRR8550326_PAIRED_rmdup.narrowPeak_peak_16458	245	.	8.29668	27.3006	24.595	142
chr13	76858132	76858457	SRR8550326_PAIRED_rmdup.narrowPeak_peak_16459	206	.	7.50652	23.3019	20.6696	205
chr13	76918566	76918760	SRR8550326_PAIRED_rmdup.narrowPeak_peak_16460	43	.	3.55572	6.50978	4.35268	19
chr13	76925917	76926087	SRR8550326_PAIRED_rmdup.narrowPeak_peak_16461	25	.	2.9631	4.62471	2.58154	112
chr13	76927055	76928685	SRR8550326_PAIRED_rmdup.narrowPeak_peak_16462	647	.	15.2106	68.0277	64.7536	1095
chr13	76930790	76931070	SRR8550326_PAIRED_rmdup.narrowPeak_peak_16463	31	.	3.16064	5.22816	3.14406	115
chr13	76969377	76969806	SRR8550326_PAIRED_rmdup.narrowPeak_peak_16464	63	.	4.14834	8.6007	6.34937	238
chr13	77002807	77003014	SRR8550326_PAIRED_rmdup.narrowPeak_peak_16465	117	.	5.53112	14.1377	11.7086	83
chr13	77003732	77004222	SRR8550326_PAIRED_rmdup.narrowPeak_peak_16466	351	.	10.2721	37.9803	35.1033	205
chr13	77070720	77070913	SRR8550326_PAIRED_rmdup.narrowPeak_peak_16467	56	.	3.9508	7.88269	5.66104	166
chr13	77134789	77135861	SRR8550326_PAIRED_rmdup.narrowPeak_peak_16468	1735	.	30.2236	177.913	173.576	489
chr13	77176765	77177193	SRR8550326_PAIRED_rmdup.narrowPeak_peak_16469	63	.	4.14834	8.6007	6.34937	325
chr13	77209001	77209332	SRR8550326_PAIRED_rmdup.narrowPeak_peak_16470	31	.	3.16064	5.22816	3.14406	50
chr13	77262801	77262959	SRR8550326_PAIRED_rmdup.narrowPeak_peak_16471	37	.	3.35818	5.85696	3.73519	27
chr13	77263130	77264023	SRR8550326_PAIRED_rmdup.narrowPeak_peak_16472	1092	.	21.7294	112.984	109.214	397
chr13	77264450	77264723	SRR8550326_PAIRED_rmdup.narrowPeak_peak_16473	31	.	3.16064	5.22816	3.14406	239
chr13	77265389	77265691	SRR8550326_PAIRED_rmdup.narrowPeak_peak_16474	56	.	3.9508	7.88269	5.66104	123
chr13	77323923	77324422	SRR8550326_PAIRED_rmdup.narrowPeak_peak_16475	125	.	5.72866	14.9936	12.5421	412
chr13	77326071	77327118	SRR8550326_PAIRED_rmdup.narrowPeak_peak_16476	373	.	10.6672	40.2208	37.3105	524
chr13	77332048	77332330	SRR8550326_PAIRED_rmdup.narrowPeak_peak_16477	37	.	3.35818	5.85696	3.73519	80
chr13	77399667	77400016	SRR8550326_PAIRED_rmdup.narrowPeak_peak_16478	31	.	3.16064	5.22816	3.14406	186
chr13	77402089	77402354	SRR8550326_PAIRED_rmdup.narrowPeak_peak_16479	37	.	3.35818	5.85696	3.73519	95
chr13	77408524	77408913	SRR8550326_PAIRED_rmdup.narrowPeak_peak_16480	63	.	4.14834	8.6007	6.34937	161
chr13	77409906	77410159	SRR8550326_PAIRED_rmdup.narrowPeak_peak_16481	117	.	5.53112	14.1377	11.7086	135
chr13	77491275	77491562	SRR8550326_PAIRED_rmdup.narrowPeak_peak_16482	25	.	2.9631	4.62471	2.58154	168
chr13	77529351	77529844	SRR8550326_PAIRED_rmdup.narrowPeak_peak_16483	70	.	4.34588	9.33848	7.05879	178
chr13	77547336	77548942	SRR8550326_PAIRED_rmdup.narrowPeak_peak_16484	125	.	5.72866	14.9936	12.5421	936
chr13	77708270	77709315	SRR8550326_PAIRED_rmdup.narrowPeak_peak_16485	965	.	19.9515	100.235	96.5957	409
chr13	77809158	77809331	SRR8550326_PAIRED_rmdup.narrowPeak_peak_16486	43	.	3.55572	6.50978	4.35268	118
chr13	77864902	77865077	SRR8550326_PAIRED_rmdup.narrowPeak_peak_16487	70	.	4.34588	9.33848	7.05879	89
chr13	77890553	77890707	SRR8550326_PAIRED_rmdup.narrowPeak_peak_16488	25	.	2.9631	4.62471	2.58154	119
chr13	77891299	77892084	SRR8550326_PAIRED_rmdup.narrowPeak_peak_16489	256	.	8.49422	28.3263	25.6029	458
chr13	77892272	77892473	SRR8550326_PAIRED_rmdup.narrowPeak_peak_16490	37	.	3.35818	5.85696	3.73519	37
chr13	77892688	77892932	SRR8550326_PAIRED_rmdup.narrowPeak_peak_16491	25	.	2.9631	4.62471	2.58154	37
chr13	77893529	77894197	SRR8550326_PAIRED_rmdup.narrowPeak_peak_16492	169	.	6.71636	19.4829	16.9269	210
chr13	77897682	77898662	SRR8550326_PAIRED_rmdup.narrowPeak_peak_16493	151	.	6.32128	17.647	15.1315	213
chr13	77908705	77909425	SRR8550326_PAIRED_rmdup.narrowPeak_peak_16494	93	.	4.9385	11.6624	9.30416	643
chr13	77957676	77958014	SRR8550326_PAIRED_rmdup.narrowPeak_peak_16495	93	.	4.9385	11.6624	9.30416	128
chr13	77982547	77982726	SRR8550326_PAIRED_rmdup.narrowPeak_peak_16496	43	.	3.55572	6.50978	4.35268	51
chr13	77991353	77991522	SRR8550326_PAIRED_rmdup.narrowPeak_peak_16497	31	.	3.16064	5.22816	3.14406	89
chr13	78035537	78035833	SRR8550326_PAIRED_rmdup.narrowPeak_peak_16498	43	.	3.55572	6.50978	4.35268	116
chr13	78044610	78044766	SRR8550326_PAIRED_rmdup.narrowPeak_peak_16499	20	.	2.76556	4.0481	2.04957	73
chr13	78045202	78045621	SRR8550326_PAIRED_rmdup.narrowPeak_peak_16500	169	.	6.71636	19.4829	16.9269	86
chr13	78092032	78092298	SRR8550326_PAIRED_rmdup.narrowPeak_peak_16501	43	.	3.55572	6.50978	4.35268	105
chr13	78101511	78102629	SRR8550326_PAIRED_rmdup.narrowPeak_peak_16502	245	.	8.29668	27.3006	24.595	304
chr13	78103125	78103939	SRR8550326_PAIRED_rmdup.narrowPeak_peak_16503	85	.	4.74096	10.8701	8.53713	137
chr13	78162260	78162447	SRR8550326_PAIRED_rmdup.narrowPeak_peak_16504	43	.	3.55572	6.50978	4.35268	129
chr13	78162864	78164119	SRR8550326_PAIRED_rmdup.narrowPeak_peak_16505	870	.	18.5688	90.5574	87.0222	539
chr13	78171181	78171814	SRR8550326_PAIRED_rmdup.narrowPeak_peak_16506	85	.	4.74096	10.8701	8.53713	408
chr13	78172097	78172401	SRR8550326_PAIRED_rmdup.narrowPeak_peak_16507	63	.	4.14834	8.6007	6.34937	123
chr13	78174695	78175174	SRR8550326_PAIRED_rmdup.narrowPeak_peak_16508	56	.	3.9508	7.88269	5.66104	285
chr13	78175998	78176231	SRR8550326_PAIRED_rmdup.narrowPeak_peak_16509	31	.	3.16064	5.22816	3.14406	45
chr13	78179341	78179725	SRR8550326_PAIRED_rmdup.narrowPeak_peak_16510	197	.	7.30898	22.3296	19.716	226
chr13	78181034	78181877	SRR8550326_PAIRED_rmdup.narrowPeak_peak_16511	216	.	7.70406	24.2854	21.6344	689
chr13	78182240	78182420	SRR8550326_PAIRED_rmdup.narrowPeak_peak_16512	49	.	3.75326	7.18539	4.99512	26
chr13	78186455	78186660	SRR8550326_PAIRED_rmdup.narrowPeak_peak_16513	25	.	2.9631	4.62471	2.58154	8
chr13	78187368	78187514	SRR8550326_PAIRED_rmdup.narrowPeak_peak_16514	15	.	2.56802	3.49999	1.5519	0
chr13	78189357	78189531	SRR8550326_PAIRED_rmdup.narrowPeak_peak_16515	20	.	2.76556	4.0481	2.04957	5
chr13	78193962	78194635	SRR8550326_PAIRED_rmdup.narrowPeak_peak_16516	63	.	4.14834	8.6007	6.34937	199
chr13	78194866	78195881	SRR8550326_PAIRED_rmdup.narrowPeak_peak_16517	245	.	8.29668	27.3006	24.595	141
chr13	78196674	78197751	SRR8550326_PAIRED_rmdup.narrowPeak_peak_16518	63	.	4.14834	8.6007	6.34937	767
chr13	78197996	78199859	SRR8550326_PAIRED_rmdup.narrowPeak_peak_16519	452	.	12.0499	48.3054	45.2821	1407
chr13	78200069	78200781	SRR8550326_PAIRED_rmdup.narrowPeak_peak_16520	395	.	11.0622	42.493	39.5498	557
chr13	78200997	78201387	SRR8550326_PAIRED_rmdup.narrowPeak_peak_16521	25	.	2.9631	4.62471	2.58154	262
chr13	78201637	78202432	SRR8550326_PAIRED_rmdup.narrowPeak_peak_16522	418	.	11.4573	44.7959	41.8202	191
chr13	78203065	78204443	SRR8550326_PAIRED_rmdup.narrowPeak_peak_16523	373	.	10.6672	40.2208	37.3105	859
chr13	78204702	78204920	SRR8550326_PAIRED_rmdup.narrowPeak_peak_16524	15	.	2.56802	3.49999	1.5519	147
chr13	78206940	78207136	SRR8550326_PAIRED_rmdup.narrowPeak_peak_16525	37	.	3.35818	5.85696	3.73519	8
chr13	78207779	78208006	SRR8550326_PAIRED_rmdup.narrowPeak_peak_16526	43	.	3.55572	6.50978	4.35268	108
chr13	78209626	78211401	SRR8550326_PAIRED_rmdup.narrowPeak_peak_16527	178	.	6.9139	20.4197	17.8443	583
chr13	78212938	78213573	SRR8550326_PAIRED_rmdup.narrowPeak_peak_16528	307	.	9.48191	33.5997	30.7901	377
chr13	78324420	78325259	SRR8550326_PAIRED_rmdup.narrowPeak_peak_16529	160	.	6.51882	18.5585	16.0225	460
chr13	78367407	78367584	SRR8550326_PAIRED_rmdup.narrowPeak_peak_16530	20	.	2.76556	4.0481	2.04957	141
chr13	78426654	78426799	SRR8550326_PAIRED_rmdup.narrowPeak_peak_16531	15	.	2.56802	3.49999	1.5519	30
chr13	78426970	78428405	SRR8550326_PAIRED_rmdup.narrowPeak_peak_16532	160	.	6.51882	18.5585	16.0225	1017
chr13	78444941	78445108	SRR8550326_PAIRED_rmdup.narrowPeak_peak_16533	20	.	2.76556	4.0481	2.04957	166
chr13	78445562	78446669	SRR8550326_PAIRED_rmdup.narrowPeak_peak_16534	340	.	10.0745	36.8724	34.0122	448
chr13	78581209	78581569	SRR8550326_PAIRED_rmdup.narrowPeak_peak_16535	56	.	3.9508	7.88269	5.66104	115
chr13	78581723	78581879	SRR8550326_PAIRED_rmdup.narrowPeak_peak_16536	20	.	2.76556	4.0481	2.04957	125
chr13	78601088	78601466	SRR8550326_PAIRED_rmdup.narrowPeak_peak_16537	49	.	3.75326	7.18539	4.99512	264
chr13	78602011	78602915	SRR8550326_PAIRED_rmdup.narrowPeak_peak_16538	329	.	9.87699	35.7729	32.9296	288
chr13	78623582	78624521	SRR8550326_PAIRED_rmdup.narrowPeak_peak_16539	395	.	11.0622	42.493	39.5498	283
chr13	78625156	78626116	SRR8550326_PAIRED_rmdup.narrowPeak_peak_16540	63	.	4.14834	8.6007	6.34937	128
chr13	78628123	78628336	SRR8550326_PAIRED_rmdup.narrowPeak_peak_16541	20	.	2.76556	4.0481	2.04957	13
chr13	78628710	78629740	SRR8550326_PAIRED_rmdup.narrowPeak_peak_16542	429	.	11.6549	45.9585	42.9668	475
chr13	78701461	78701673	SRR8550326_PAIRED_rmdup.narrowPeak_peak_16543	63	.	4.14834	8.6007	6.34937	34
chr13	78795244	78795833	SRR8550326_PAIRED_rmdup.narrowPeak_peak_16544	93	.	4.9385	11.6624	9.30416	161
chr13	78802704	78803099	SRR8550326_PAIRED_rmdup.narrowPeak_peak_16545	70	.	4.34588	9.33848	7.05879	216
chr13	78863104	78863363	SRR8550326_PAIRED_rmdup.narrowPeak_peak_16546	85	.	4.74096	10.8701	8.53713	69
chr13	78869923	78870114	SRR8550326_PAIRED_rmdup.narrowPeak_peak_16547	49	.	3.75326	7.18539	4.99512	109
chr13	78870836	78872993	SRR8550326_PAIRED_rmdup.narrowPeak_peak_16548	395	.	11.0622	42.493	39.5498	689
chr13	78909701	78910091	SRR8550326_PAIRED_rmdup.narrowPeak_peak_16549	77	.	4.54342	10.0952	7.78834	343
chr13	78936335	78936485	SRR8550326_PAIRED_rmdup.narrowPeak_peak_16550	43	.	3.55572	6.50978	4.35268	143
chr13	79028013	79028550	SRR8550326_PAIRED_rmdup.narrowPeak_peak_16551	133	.	5.9262	15.8641	13.3908	332
chr13	79029485	79030896	SRR8550326_PAIRED_rmdup.narrowPeak_peak_16552	395	.	11.0622	42.493	39.5498	707
chr13	79034980	79035458	SRR8550326_PAIRED_rmdup.narrowPeak_peak_16553	142	.	6.12374	16.7487	14.2541	166
chr13	79065118	79065298	SRR8550326_PAIRED_rmdup.narrowPeak_peak_16554	25	.	2.9631	4.62471	2.58154	17
chr13	79131081	79131454	SRR8550326_PAIRED_rmdup.narrowPeak_peak_16555	56	.	3.9508	7.88269	5.66104	210
chr13	79135741	79135928	SRR8550326_PAIRED_rmdup.narrowPeak_peak_16556	31	.	3.16064	5.22816	3.14406	152
chr13	79136941	79137318	SRR8550326_PAIRED_rmdup.narrowPeak_peak_16557	100	.	5.13604	12.4715	10.0888	265
chr13	79138700	79139072	SRR8550326_PAIRED_rmdup.narrowPeak_peak_16558	133	.	5.9262	15.8641	13.3908	268
chr13	79141610	79141874	SRR8550326_PAIRED_rmdup.narrowPeak_peak_16559	70	.	4.34588	9.33848	7.05879	154
chr13	79251249	79251460	SRR8550326_PAIRED_rmdup.narrowPeak_peak_16560	25	.	2.9631	4.62471	2.58154	186
chr13	79252529	79252748	SRR8550326_PAIRED_rmdup.narrowPeak_peak_16561	43	.	3.55572	6.50978	4.35268	101
chr13	79254952	79255825	SRR8550326_PAIRED_rmdup.narrowPeak_peak_16562	216	.	7.70406	24.2854	21.6344	574
chr13	79277678	79277975	SRR8550326_PAIRED_rmdup.narrowPeak_peak_16563	108	.	5.33358	13.2968	10.8905	98
chr13	79285543	79285952	SRR8550326_PAIRED_rmdup.narrowPeak_peak_16564	85	.	4.74096	10.8701	8.53713	208
chr13	79302763	79302952	SRR8550326_PAIRED_rmdup.narrowPeak_peak_16565	15	.	2.56802	3.49999	1.5519	50
chr13	79339730	79340056	SRR8550326_PAIRED_rmdup.narrowPeak_peak_16566	63	.	4.14834	8.6007	6.34937	234
chr13	79341626	79342101	SRR8550326_PAIRED_rmdup.narrowPeak_peak_16567	43	.	3.55572	6.50978	4.35268	24
chr13	79343018	79343163	SRR8550326_PAIRED_rmdup.narrowPeak_peak_16568	31	.	3.16064	5.22816	3.14406	46
chr13	79343409	79344046	SRR8550326_PAIRED_rmdup.narrowPeak_peak_16569	77	.	4.54342	10.0952	7.78834	578
chr13	79345824	79346164	SRR8550326_PAIRED_rmdup.narrowPeak_peak_16570	100	.	5.13604	12.4715	10.0888	172
chr13	79346841	79347093	SRR8550326_PAIRED_rmdup.narrowPeak_peak_16571	77	.	4.54342	10.0952	7.78834	116
chr13	79361025	79361209	SRR8550326_PAIRED_rmdup.narrowPeak_peak_16572	43	.	3.55572	6.50978	4.35268	64
chr13	79363572	79364399	SRR8550326_PAIRED_rmdup.narrowPeak_peak_16573	63	.	4.14834	8.6007	6.34937	266
chr13	79394009	79394310	SRR8550326_PAIRED_rmdup.narrowPeak_peak_16574	117	.	5.53112	14.1377	11.7086	59
chr13	79430959	79431104	SRR8550326_PAIRED_rmdup.narrowPeak_peak_16575	20	.	2.76556	4.0481	2.04957	7
chr13	79443142	79443361	SRR8550326_PAIRED_rmdup.narrowPeak_peak_16576	85	.	4.74096	10.8701	8.53713	171
chr13	79453368	79453654	SRR8550326_PAIRED_rmdup.narrowPeak_peak_16577	70	.	4.34588	9.33848	7.05879	81
chr13	79461312	79461675	SRR8550326_PAIRED_rmdup.narrowPeak_peak_16578	43	.	3.55572	6.50978	4.35268	246
chr13	79663315	79663524	SRR8550326_PAIRED_rmdup.narrowPeak_peak_16579	77	.	4.54342	10.0952	7.78834	172
chr13	79673520	79673990	SRR8550326_PAIRED_rmdup.narrowPeak_peak_16580	63	.	4.14834	8.6007	6.34937	59
chr13	79844393	79845203	SRR8550326_PAIRED_rmdup.narrowPeak_peak_16581	226	.	7.9016	25.2799	22.6103	513
chr13	79845747	79845937	SRR8550326_PAIRED_rmdup.narrowPeak_peak_16582	25	.	2.9631	4.62471	2.58154	26
chr13	79942049	79942202	SRR8550326_PAIRED_rmdup.narrowPeak_peak_16583	43	.	3.55572	6.50978	4.35268	50
chr13	79996207	79996677	SRR8550326_PAIRED_rmdup.narrowPeak_peak_16584	85	.	4.74096	10.8701	8.53713	177
chr13	80000087	80001517	SRR8550326_PAIRED_rmdup.narrowPeak_peak_16585	452	.	12.0499	48.3054	45.2821	958
chr13	80194967	80195647	SRR8550326_PAIRED_rmdup.narrowPeak_peak_16586	406	.	11.2598	43.6407	40.6812	247
chr13	80196013	80196550	SRR8550326_PAIRED_rmdup.narrowPeak_peak_16587	63	.	4.14834	8.6007	6.34937	146
chr13	80196746	80197034	SRR8550326_PAIRED_rmdup.narrowPeak_peak_16588	56	.	3.9508	7.88269	5.66104	122
chr13	80235001	80235498	SRR8550326_PAIRED_rmdup.narrowPeak_peak_16589	63	.	4.14834	8.6007	6.34937	123
chr13	80294890	80295280	SRR8550326_PAIRED_rmdup.narrowPeak_peak_16590	56	.	3.9508	7.88269	5.66104	95
chr13	80334153	80334488	SRR8550326_PAIRED_rmdup.narrowPeak_peak_16591	56	.	3.9508	7.88269	5.66104	267
chr13	80452885	80453110	SRR8550326_PAIRED_rmdup.narrowPeak_peak_16592	37	.	3.35818	5.85696	3.73519	78
chr13	80484897	80485089	SRR8550326_PAIRED_rmdup.narrowPeak_peak_16593	37	.	3.35818	5.85696	3.73519	169
chr13	80518842	80519003	SRR8550326_PAIRED_rmdup.narrowPeak_peak_16594	20	.	2.76556	4.0481	2.04957	16
chr13	80535381	80535728	SRR8550326_PAIRED_rmdup.narrowPeak_peak_16595	43	.	3.55572	6.50978	4.35268	270
chr13	80623042	80623343	SRR8550326_PAIRED_rmdup.narrowPeak_peak_16596	100	.	5.13604	12.4715	10.0888	82
chr13	80623623	80623960	SRR8550326_PAIRED_rmdup.narrowPeak_peak_16597	70	.	4.34588	9.33848	7.05879	139
chr13	80624871	80625102	SRR8550326_PAIRED_rmdup.narrowPeak_peak_16598	37	.	3.35818	5.85696	3.73519	135
chr13	80653139	80653401	SRR8550326_PAIRED_rmdup.narrowPeak_peak_16599	49	.	3.75326	7.18539	4.99512	78
chr13	80666380	80666596	SRR8550326_PAIRED_rmdup.narrowPeak_peak_16600	56	.	3.9508	7.88269	5.66104	111
chr13	80707214	80707405	SRR8550326_PAIRED_rmdup.narrowPeak_peak_16601	31	.	3.16064	5.22816	3.14406	85
chr13	80709330	80709866	SRR8550326_PAIRED_rmdup.narrowPeak_peak_16602	100	.	5.13604	12.4715	10.0888	302
chr13	80719055	80719671	SRR8550326_PAIRED_rmdup.narrowPeak_peak_16603	187	.	7.11144	21.3687	18.7741	415
chr13	80740870	80741783	SRR8550326_PAIRED_rmdup.narrowPeak_peak_16604	77	.	4.54342	10.0952	7.78834	718
chr13	80742471	80742686	SRR8550326_PAIRED_rmdup.narrowPeak_peak_16605	37	.	3.35818	5.85696	3.73519	56
chr13	80743024	80743976	SRR8550326_PAIRED_rmdup.narrowPeak_peak_16606	406	.	11.2598	43.6407	40.6812	493
chr13	80747206	80747509	SRR8550326_PAIRED_rmdup.narrowPeak_peak_16607	169	.	6.71636	19.4829	16.9269	25
chr13	80806133	80806608	SRR8550326_PAIRED_rmdup.narrowPeak_peak_16608	160	.	6.51882	18.5585	16.0225	265
chr13	80862047	80862668	SRR8550326_PAIRED_rmdup.narrowPeak_peak_16609	307	.	9.48191	33.5997	30.7901	382
chr13	80881547	80887358	SRR8550326_PAIRED_rmdup.narrowPeak_peak_16610	2895	.	44.0514	294.399	289.515	4317
chr13	80896661	80896993	SRR8550326_PAIRED_rmdup.narrowPeak_peak_16611	49	.	3.75326	7.18539	4.99512	45
chr13	80907215	80907572	SRR8550326_PAIRED_rmdup.narrowPeak_peak_16612	56	.	3.9508	7.88269	5.66104	220
chr13	80940691	80941230	SRR8550326_PAIRED_rmdup.narrowPeak_peak_16613	49	.	3.75326	7.18539	4.99512	295
chr13	80953827	80954134	SRR8550326_PAIRED_rmdup.narrowPeak_peak_16614	37	.	3.35818	5.85696	3.73519	161
chr13	80962799	80963852	SRR8550326_PAIRED_rmdup.narrowPeak_peak_16615	685	.	15.8032	71.8951	68.5753	251
chr13	80991264	80991651	SRR8550326_PAIRED_rmdup.narrowPeak_peak_16616	20	.	2.76556	4.0481	2.04957	59
chr13	80992463	80993118	SRR8550326_PAIRED_rmdup.narrowPeak_peak_16617	93	.	4.9385	11.6624	9.30416	149
chr13	81108626	81108979	SRR8550326_PAIRED_rmdup.narrowPeak_peak_16618	25	.	2.9631	4.62471	2.58154	36
chr13	81133205	81133419	SRR8550326_PAIRED_rmdup.narrowPeak_peak_16619	25	.	2.9631	4.62471	2.58154	9
chr13	81135736	81136004	SRR8550326_PAIRED_rmdup.narrowPeak_peak_16620	25	.	2.9631	4.62471	2.58154	155
chr13	81136172	81136598	SRR8550326_PAIRED_rmdup.narrowPeak_peak_16621	77	.	4.54342	10.0952	7.78834	106
chr13	81155211	81155614	SRR8550326_PAIRED_rmdup.narrowPeak_peak_16622	160	.	6.51882	18.5585	16.0225	291
chr13	81167569	81167909	SRR8550326_PAIRED_rmdup.narrowPeak_peak_16623	37	.	3.35818	5.85696	3.73519	92
chr13	81232564	81232787	SRR8550326_PAIRED_rmdup.narrowPeak_peak_16624	31	.	3.16064	5.22816	3.14406	36
chr13	81233021	81233195	SRR8550326_PAIRED_rmdup.narrowPeak_peak_16625	31	.	3.16064	5.22816	3.14406	50
chr13	81237765	81238133	SRR8550326_PAIRED_rmdup.narrowPeak_peak_16626	31	.	3.16064	5.22816	3.14406	102
chr13	81314667	81315448	SRR8550326_PAIRED_rmdup.narrowPeak_peak_16627	117	.	5.53112	14.1377	11.7086	347
chr13	81331826	81332471	SRR8550326_PAIRED_rmdup.narrowPeak_peak_16628	133	.	5.9262	15.8641	13.3908	453
chr13	81369551	81369863	SRR8550326_PAIRED_rmdup.narrowPeak_peak_16629	93	.	4.9385	11.6624	9.30416	179
chr13	81419912	81420341	SRR8550326_PAIRED_rmdup.narrowPeak_peak_16630	160	.	6.51882	18.5585	16.0225	179
chr13	81424769	81425908	SRR8550326_PAIRED_rmdup.narrowPeak_peak_16631	548	.	13.6303	57.9665	54.8172	544
chr13	81427342	81427785	SRR8550326_PAIRED_rmdup.narrowPeak_peak_16632	70	.	4.34588	9.33848	7.05879	261
chr13	81439158	81439837	SRR8550326_PAIRED_rmdup.narrowPeak_peak_16633	373	.	10.6672	40.2208	37.3105	436
chr13	81486988	81487227	SRR8550326_PAIRED_rmdup.narrowPeak_peak_16634	85	.	4.74096	10.8701	8.53713	114
chr13	81497157	81497460	SRR8550326_PAIRED_rmdup.narrowPeak_peak_16635	93	.	4.9385	11.6624	9.30416	175
chr13	81505922	81506188	SRR8550326_PAIRED_rmdup.narrowPeak_peak_16636	43	.	3.55572	6.50978	4.35268	85
chr13	81524091	81524265	SRR8550326_PAIRED_rmdup.narrowPeak_peak_16637	25	.	2.9631	4.62471	2.58154	140
chr13	81526847	81527189	SRR8550326_PAIRED_rmdup.narrowPeak_peak_16638	56	.	3.9508	7.88269	5.66104	77
chr13	81570467	81570931	SRR8550326_PAIRED_rmdup.narrowPeak_peak_16639	77	.	4.54342	10.0952	7.78834	286
chr13	81629408	81629594	SRR8550326_PAIRED_rmdup.narrowPeak_peak_16640	70	.	4.34588	9.33848	7.05879	77
chr13	81632645	81633736	SRR8550326_PAIRED_rmdup.narrowPeak_peak_16641	883	.	18.7663	91.9265	88.3759	657
chr13	81641077	81642360	SRR8550326_PAIRED_rmdup.narrowPeak_peak_16642	622	.	14.8155	65.4773	62.2345	796
chr13	81656110	81656385	SRR8550326_PAIRED_rmdup.narrowPeak_peak_16643	25	.	2.9631	4.62471	2.58154	157
chr13	81657008	81658530	SRR8550326_PAIRED_rmdup.narrowPeak_peak_16644	1106	.	21.9269	114.421	110.637	497
chr13	81658889	81659064	SRR8550326_PAIRED_rmdup.narrowPeak_peak_16645	15	.	2.56802	3.49999	1.5519	44
chr13	81710342	81712351	SRR8550326_PAIRED_rmdup.narrowPeak_peak_16646	2267	.	36.7424	231.408	226.751	896
chr13	81728619	81729922	SRR8550326_PAIRED_rmdup.narrowPeak_peak_16647	197	.	7.30898	22.3296	19.716	766
chr13	81760386	81760783	SRR8550326_PAIRED_rmdup.narrowPeak_peak_16648	151	.	6.32128	17.647	15.1315	181
chr13	81761727	81762423	SRR8550326_PAIRED_rmdup.narrowPeak_peak_16649	286	.	9.08683	31.4622	28.6867	212
chr13	81782654	81784258	SRR8550326_PAIRED_rmdup.narrowPeak_peak_16650	2467	.	39.1129	251.516	246.768	989
chr13	81785228	81785434	SRR8550326_PAIRED_rmdup.narrowPeak_peak_16651	31	.	3.16064	5.22816	3.14406	134
chr13	81786191	81786387	SRR8550326_PAIRED_rmdup.narrowPeak_peak_16652	37	.	3.35818	5.85696	3.73519	38
chr13	81801115	81801360	SRR8550326_PAIRED_rmdup.narrowPeak_peak_16653	151	.	6.32128	17.647	15.1315	152
chr13	81885805	81886463	SRR8550326_PAIRED_rmdup.narrowPeak_peak_16654	93	.	4.9385	11.6624	9.30416	248
chr13	81887257	81887461	SRR8550326_PAIRED_rmdup.narrowPeak_peak_16655	37	.	3.35818	5.85696	3.73519	83
chr13	81910168	81910358	SRR8550326_PAIRED_rmdup.narrowPeak_peak_16656	20	.	2.76556	4.0481	2.04957	139
chr13	81938382	81938622	SRR8550326_PAIRED_rmdup.narrowPeak_peak_16657	20	.	2.76556	4.0481	2.04957	123
chr13	81943981	81945058	SRR8550326_PAIRED_rmdup.narrowPeak_peak_16658	395	.	11.0622	42.493	39.5498	252
chr13	81945704	81946052	SRR8550326_PAIRED_rmdup.narrowPeak_peak_16659	117	.	5.53112	14.1377	11.7086	191
chr13	81982533	81982757	SRR8550326_PAIRED_rmdup.narrowPeak_peak_16660	63	.	4.14834	8.6007	6.34937	75
chr13	82049661	82049852	SRR8550326_PAIRED_rmdup.narrowPeak_peak_16661	20	.	2.76556	4.0481	2.04957	100
chr13	82058148	82059864	SRR8550326_PAIRED_rmdup.narrowPeak_peak_16662	329	.	9.87699	35.7729	32.9296	433
chr13	82068821	82068966	SRR8550326_PAIRED_rmdup.narrowPeak_peak_16663	31	.	3.16064	5.22816	3.14406	63
chr13	82092152	82092391	SRR8550326_PAIRED_rmdup.narrowPeak_peak_16664	37	.	3.35818	5.85696	3.73519	185
chr13	82265714	82265893	SRR8550326_PAIRED_rmdup.narrowPeak_peak_16665	20	.	2.76556	4.0481	2.04957	32
chr13	82280835	82281343	SRR8550326_PAIRED_rmdup.narrowPeak_peak_16666	160	.	6.51882	18.5585	16.0225	248
chr13	82453616	82453805	SRR8550326_PAIRED_rmdup.narrowPeak_peak_16667	43	.	3.55572	6.50978	4.35268	58
chr13	82508306	82508678	SRR8550326_PAIRED_rmdup.narrowPeak_peak_16668	266	.	8.69176	29.362	26.621	100
chr13	82620770	82621036	SRR8550326_PAIRED_rmdup.narrowPeak_peak_16669	43	.	3.55572	6.50978	4.35268	200
chr13	82684521	82685208	SRR8550326_PAIRED_rmdup.narrowPeak_peak_16670	93	.	4.9385	11.6624	9.30416	384
chr13	82727745	82727976	SRR8550326_PAIRED_rmdup.narrowPeak_peak_16671	43	.	3.55572	6.50978	4.35268	161
chr13	82993275	82993470	SRR8550326_PAIRED_rmdup.narrowPeak_peak_16672	37	.	3.35818	5.85696	3.73519	89
chr13	83020930	83021158	SRR8550326_PAIRED_rmdup.narrowPeak_peak_16673	31	.	3.16064	5.22816	3.14406	202
chr13	83039540	83040036	SRR8550326_PAIRED_rmdup.narrowPeak_peak_16674	70	.	4.34588	9.33848	7.05879	62
chr13	83046429	83047370	SRR8550326_PAIRED_rmdup.narrowPeak_peak_16675	488	.	12.6426	51.8784	48.8079	400
chr13	83123390	83123785	SRR8550326_PAIRED_rmdup.narrowPeak_peak_16676	43	.	3.55572	6.50978	4.35268	280
chr13	83132865	83133449	SRR8550326_PAIRED_rmdup.narrowPeak_peak_16677	93	.	4.9385	11.6624	9.30416	296
chr13	83142455	83142635	SRR8550326_PAIRED_rmdup.narrowPeak_peak_16678	31	.	3.16064	5.22816	3.14406	62
chr13	83142808	83143684	SRR8550326_PAIRED_rmdup.narrowPeak_peak_16679	85	.	4.74096	10.8701	8.53713	577
chr13	83271291	83271762	SRR8550326_PAIRED_rmdup.narrowPeak_peak_16680	31	.	3.16064	5.22816	3.14406	145
chr13	83271943	83272130	SRR8550326_PAIRED_rmdup.narrowPeak_peak_16681	20	.	2.76556	4.0481	2.04957	122
chr13	83344661	83344846	SRR8550326_PAIRED_rmdup.narrowPeak_peak_16682	31	.	3.16064	5.22816	3.14406	51
chr13	83344993	83345151	SRR8550326_PAIRED_rmdup.narrowPeak_peak_16683	20	.	2.76556	4.0481	2.04957	128
chr13	83378704	83379009	SRR8550326_PAIRED_rmdup.narrowPeak_peak_16684	31	.	3.16064	5.22816	3.14406	160
chr13	83392511	83392671	SRR8550326_PAIRED_rmdup.narrowPeak_peak_16685	20	.	2.76556	4.0481	2.04957	47
chr13	83394436	83394696	SRR8550326_PAIRED_rmdup.narrowPeak_peak_16686	20	.	2.76556	4.0481	2.04957	50
chr13	83450708	83451280	SRR8550326_PAIRED_rmdup.narrowPeak_peak_16687	276	.	8.88929	30.4074	27.649	291
chr13	83485109	83485344	SRR8550326_PAIRED_rmdup.narrowPeak_peak_16688	37	.	3.35818	5.85696	3.73519	108
chr13	83492090	83492421	SRR8550326_PAIRED_rmdup.narrowPeak_peak_16689	20	.	2.76556	4.0481	2.04957	192
chr13	83517954	83518958	SRR8550326_PAIRED_rmdup.narrowPeak_peak_16690	711	.	16.1983	74.5004	71.1498	517
chr13	83523136	83523280	SRR8550326_PAIRED_rmdup.narrowPeak_peak_16691	20	.	2.76556	4.0481	2.04957	12
chr13	83523559	83525288	SRR8550326_PAIRED_rmdup.narrowPeak_peak_16692	318	.	9.67945	34.6819	31.8554	300
chr13	83532104	83532357	SRR8550326_PAIRED_rmdup.narrowPeak_peak_16693	56	.	3.9508	7.88269	5.66104	37
chr13	83537234	83537439	SRR8550326_PAIRED_rmdup.narrowPeak_peak_16694	31	.	3.16064	5.22816	3.14406	59
chr13	83565842	83566351	SRR8550326_PAIRED_rmdup.narrowPeak_peak_16695	56	.	3.9508	7.88269	5.66104	137
chr13	83566805	83567784	SRR8550326_PAIRED_rmdup.narrowPeak_peak_16696	362	.	10.4696	39.0965	36.2027	520
chr13	83568891	83569052	SRR8550326_PAIRED_rmdup.narrowPeak_peak_16697	56	.	3.9508	7.88269	5.66104	98
chr13	83572067	83572313	SRR8550326_PAIRED_rmdup.narrowPeak_peak_16698	85	.	4.74096	10.8701	8.53713	140
chr13	83604009	83604213	SRR8550326_PAIRED_rmdup.narrowPeak_peak_16699	56	.	3.9508	7.88269	5.66104	47
chr13	83604369	83604697	SRR8550326_PAIRED_rmdup.narrowPeak_peak_16700	49	.	3.75326	7.18539	4.99512	186
chr13	83608154	83608420	SRR8550326_PAIRED_rmdup.narrowPeak_peak_16701	37	.	3.35818	5.85696	3.73519	102
chr13	83611955	83612621	SRR8550326_PAIRED_rmdup.narrowPeak_peak_16702	286	.	9.08683	31.4622	28.6867	398
chr13	83654819	83655600	SRR8550326_PAIRED_rmdup.narrowPeak_peak_16703	511	.	13.0376	54.2942	51.1921	465
chr13	83656762	83657019	SRR8550326_PAIRED_rmdup.narrowPeak_peak_16704	63	.	4.14834	8.6007	6.34937	237
chr13	83660738	83660920	SRR8550326_PAIRED_rmdup.narrowPeak_peak_16705	43	.	3.55572	6.50978	4.35268	116
chr13	83712861	83713746	SRR8550326_PAIRED_rmdup.narrowPeak_peak_16706	43	.	3.55572	6.50978	4.35268	124
chr13	83715034	83716031	SRR8550326_PAIRED_rmdup.narrowPeak_peak_16707	548	.	13.6303	57.9665	54.8172	105
chr13	83719348	83719821	SRR8550326_PAIRED_rmdup.narrowPeak_peak_16708	63	.	4.14834	8.6007	6.34937	369
chr13	83720872	83721396	SRR8550326_PAIRED_rmdup.narrowPeak_peak_16709	276	.	8.88929	30.4074	27.649	155
chr13	83721711	83721877	SRR8550326_PAIRED_rmdup.narrowPeak_peak_16710	56	.	3.9508	7.88269	5.66104	110
chr13	83724865	83725453	SRR8550326_PAIRED_rmdup.narrowPeak_peak_16711	142	.	6.12374	16.7487	14.2541	344
chr13	83726971	83727213	SRR8550326_PAIRED_rmdup.narrowPeak_peak_16712	37	.	3.35818	5.85696	3.73519	128
chr13	83727364	83727641	SRR8550326_PAIRED_rmdup.narrowPeak_peak_16713	56	.	3.9508	7.88269	5.66104	189
chr13	83729469	83730199	SRR8550326_PAIRED_rmdup.narrowPeak_peak_16714	406	.	11.2598	43.6407	40.6812	215
chr13	83730534	83731557	SRR8550326_PAIRED_rmdup.narrowPeak_peak_16715	1611	.	28.6433	165.386	161.144	475
chr13	83732182	83733013	SRR8550326_PAIRED_rmdup.narrowPeak_peak_16716	108	.	5.33358	13.2968	10.8905	634
chr13	83737560	83738852	SRR8550326_PAIRED_rmdup.narrowPeak_peak_16717	93	.	4.9385	11.6624	9.30416	510
chr13	83741916	83742085	SRR8550326_PAIRED_rmdup.narrowPeak_peak_16718	56	.	3.9508	7.88269	5.66104	88
chr13	83744722	83745663	SRR8550326_PAIRED_rmdup.narrowPeak_peak_16719	1413	.	26.0753	145.442	141.368	437
chr13	83748041	83748240	SRR8550326_PAIRED_rmdup.narrowPeak_peak_16720	20	.	2.76556	4.0481	2.04957	35
chr13	83801324	83801507	SRR8550326_PAIRED_rmdup.narrowPeak_peak_16721	25	.	2.9631	4.62471	2.58154	136
chr13	83820314	83820628	SRR8550326_PAIRED_rmdup.narrowPeak_peak_16722	70	.	4.34588	9.33848	7.05879	179
chr13	83847832	83848007	SRR8550326_PAIRED_rmdup.narrowPeak_peak_16723	15	.	2.56802	3.49999	1.5519	5
chr13	83869036	83869182	SRR8550326_PAIRED_rmdup.narrowPeak_peak_16724	63	.	4.14834	8.6007	6.34937	108
chr13	83872928	83873219	SRR8550326_PAIRED_rmdup.narrowPeak_peak_16725	49	.	3.75326	7.18539	4.99512	45
chr13	83911721	83911906	SRR8550326_PAIRED_rmdup.narrowPeak_peak_16726	25	.	2.9631	4.62471	2.58154	13
chr13	83955889	83956112	SRR8550326_PAIRED_rmdup.narrowPeak_peak_16727	20	.	2.76556	4.0481	2.04957	215
chr13	83987751	83988225	SRR8550326_PAIRED_rmdup.narrowPeak_peak_16728	151	.	6.32128	17.647	15.1315	151
chr13	84057202	84057383	SRR8550326_PAIRED_rmdup.narrowPeak_peak_16729	20	.	2.76556	4.0481	2.04957	92
chr13	84058927	84059205	SRR8550326_PAIRED_rmdup.narrowPeak_peak_16730	85	.	4.74096	10.8701	8.53713	86
chr13	84221710	84223037	SRR8550326_PAIRED_rmdup.narrowPeak_peak_16731	1049	.	21.1368	108.698	104.971	593
chr13	84245967	84246326	SRR8550326_PAIRED_rmdup.narrowPeak_peak_16732	133	.	5.9262	15.8641	13.3908	298
chr13	84246962	84247394	SRR8550326_PAIRED_rmdup.narrowPeak_peak_16733	216	.	7.70406	24.2854	21.6344	270
chr13	84283641	84283851	SRR8550326_PAIRED_rmdup.narrowPeak_peak_16734	20	.	2.76556	4.0481	2.04957	101
chr13	84285825	84286009	SRR8550326_PAIRED_rmdup.narrowPeak_peak_16735	37	.	3.35818	5.85696	3.73519	68
chr13	84299206	84299902	SRR8550326_PAIRED_rmdup.narrowPeak_peak_16736	117	.	5.53112	14.1377	11.7086	446
chr13	84343336	84343503	SRR8550326_PAIRED_rmdup.narrowPeak_peak_16737	15	.	2.56802	3.49999	1.5519	5
chr13	84343808	84344039	SRR8550326_PAIRED_rmdup.narrowPeak_peak_16738	63	.	4.14834	8.6007	6.34937	102
chr13	84344825	84345506	SRR8550326_PAIRED_rmdup.narrowPeak_peak_16739	70	.	4.34588	9.33848	7.05879	195
chr13	84345712	84346199	SRR8550326_PAIRED_rmdup.narrowPeak_peak_16740	100	.	5.13604	12.4715	10.0888	134
chr13	84347396	84349858	SRR8550326_PAIRED_rmdup.narrowPeak_peak_16741	1704	.	29.8285	174.764	170.451	789
chr13	84398837	84399730	SRR8550326_PAIRED_rmdup.narrowPeak_peak_16742	125	.	5.72866	14.9936	12.5421	344
chr13	84491951	84492114	SRR8550326_PAIRED_rmdup.narrowPeak_peak_16743	37	.	3.35818	5.85696	3.73519	112
chr13	84514826	84515640	SRR8550326_PAIRED_rmdup.narrowPeak_peak_16744	803	.	17.5811	83.7815	80.3229	433
chr13	84565089	84565395	SRR8550326_PAIRED_rmdup.narrowPeak_peak_16745	25	.	2.9631	4.62471	2.58154	39
chr13	84611616	84611771	SRR8550326_PAIRED_rmdup.narrowPeak_peak_16746	37	.	3.35818	5.85696	3.73519	80
chr13	84612463	84612816	SRR8550326_PAIRED_rmdup.narrowPeak_peak_16747	93	.	4.9385	11.6624	9.30416	264
chr13	84625418	84626133	SRR8550326_PAIRED_rmdup.narrowPeak_peak_16748	395	.	11.0622	42.493	39.5498	261
chr13	84639113	84639703	SRR8550326_PAIRED_rmdup.narrowPeak_peak_16749	56	.	3.9508	7.88269	5.66104	201
chr13	84646487	84646669	SRR8550326_PAIRED_rmdup.narrowPeak_peak_16750	25	.	2.9631	4.62471	2.58154	86
chr13	84693564	84694126	SRR8550326_PAIRED_rmdup.narrowPeak_peak_16751	235	.	8.09914	26.2851	23.5973	168
chr13	84758436	84758792	SRR8550326_PAIRED_rmdup.narrowPeak_peak_16752	464	.	12.2475	49.4896	46.4504	260
chr13	84941892	84942155	SRR8550326_PAIRED_rmdup.narrowPeak_peak_16753	37	.	3.35818	5.85696	3.73519	174
chr13	84950965	84951260	SRR8550326_PAIRED_rmdup.narrowPeak_peak_16754	77	.	4.54342	10.0952	7.78834	137
chr13	84969101	84969278	SRR8550326_PAIRED_rmdup.narrowPeak_peak_16755	20	.	2.76556	4.0481	2.04957	35
chr13	85164731	85164985	SRR8550326_PAIRED_rmdup.narrowPeak_peak_16757	63	.	4.14834	8.6007	6.34937	173
chr13	85188860	85190253	SRR8550326_PAIRED_rmdup.narrowPeak_peak_16758	1519	.	27.458	156.116	151.948	500
chr13	85193693	85194140	SRR8550326_PAIRED_rmdup.narrowPeak_peak_16759	56	.	3.9508	7.88269	5.66104	205
chr13	85207367	85207827	SRR8550326_PAIRED_rmdup.narrowPeak_peak_16760	197	.	7.30898	22.3296	19.716	311
chr13	85211349	85211662	SRR8550326_PAIRED_rmdup.narrowPeak_peak_16761	20	.	2.76556	4.0481	2.04957	153
chr13	85287804	85290213	SRR8550326_PAIRED_rmdup.narrowPeak_peak_16762	2450	.	38.9154	249.828	245.088	1731
chr13	85307690	85307842	SRR8550326_PAIRED_rmdup.narrowPeak_peak_16763	43	.	3.55572	6.50978	4.35268	63
chr13	85310059	85310477	SRR8550326_PAIRED_rmdup.narrowPeak_peak_16764	93	.	4.9385	11.6624	9.30416	281
chr13	85310682	85311339	SRR8550326_PAIRED_rmdup.narrowPeak_peak_16765	216	.	7.70406	24.2854	21.6344	457
chr13	85435323	85435469	SRR8550326_PAIRED_rmdup.narrowPeak_peak_16766	20	.	2.76556	4.0481	2.04957	17
chr13	85504102	85504256	SRR8550326_PAIRED_rmdup.narrowPeak_peak_16767	31	.	3.16064	5.22816	3.14406	58
chr13	85504654	85504816	SRR8550326_PAIRED_rmdup.narrowPeak_peak_16768	37	.	3.35818	5.85696	3.73519	37
chr13	85507516	85507700	SRR8550326_PAIRED_rmdup.narrowPeak_peak_16769	25	.	2.9631	4.62471	2.58154	6
chr13	85556217	85556651	SRR8550326_PAIRED_rmdup.narrowPeak_peak_16770	160	.	6.51882	18.5585	16.0225	81
chr13	85639518	85640064	SRR8550326_PAIRED_rmdup.narrowPeak_peak_16771	276	.	8.88929	30.4074	27.649	259
chr13	85658249	85658570	SRR8550326_PAIRED_rmdup.narrowPeak_peak_16772	63	.	4.14834	8.6007	6.34937	194
chr13	85690816	85690990	SRR8550326_PAIRED_rmdup.narrowPeak_peak_16773	15	.	2.56802	3.49999	1.5519	49
chr13	85692298	85692778	SRR8550326_PAIRED_rmdup.narrowPeak_peak_16774	43	.	3.55572	6.50978	4.35268	108
chr13	85697062	85697301	SRR8550326_PAIRED_rmdup.narrowPeak_peak_16775	31	.	3.16064	5.22816	3.14406	144
chr13	85735811	85735999	SRR8550326_PAIRED_rmdup.narrowPeak_peak_16776	43	.	3.55572	6.50978	4.35268	119
chr13	85773829	85774127	SRR8550326_PAIRED_rmdup.narrowPeak_peak_16777	93	.	4.9385	11.6624	9.30416	174
chr13	85784602	85785070	SRR8550326_PAIRED_rmdup.narrowPeak_peak_16778	142	.	6.12374	16.7487	14.2541	235
chr13	85851067	85852057	SRR8550326_PAIRED_rmdup.narrowPeak_peak_16779	340	.	10.0745	36.8724	34.0122	537
chr13	85855364	85855576	SRR8550326_PAIRED_rmdup.narrowPeak_peak_16780	63	.	4.14834	8.6007	6.34937	143
chr13	85889548	85889747	SRR8550326_PAIRED_rmdup.narrowPeak_peak_16781	25	.	2.9631	4.62471	2.58154	184
chr13	85926375	85927517	SRR8550326_PAIRED_rmdup.narrowPeak_peak_16782	142	.	6.12374	16.7487	14.2541	846
chr13	85988826	85989064	SRR8550326_PAIRED_rmdup.narrowPeak_peak_16783	43	.	3.55572	6.50978	4.35268	121
chr13	86015674	86015910	SRR8550326_PAIRED_rmdup.narrowPeak_peak_16784	133	.	5.9262	15.8641	13.3908	83
chr13	86041516	86041711	SRR8550326_PAIRED_rmdup.narrowPeak_peak_16785	43	.	3.55572	6.50978	4.35268	148
chr13	86044122	86044667	SRR8550326_PAIRED_rmdup.narrowPeak_peak_16786	49	.	3.75326	7.18539	4.99512	69
chr13	86046195	86047291	SRR8550326_PAIRED_rmdup.narrowPeak_peak_16787	2119	.	34.9646	216.547	211.968	651
chr13	86054162	86054464	SRR8550326_PAIRED_rmdup.narrowPeak_peak_16788	43	.	3.55572	6.50978	4.35268	231
chr13	86248151	86248485	SRR8550326_PAIRED_rmdup.narrowPeak_peak_16789	25	.	2.9631	4.62471	2.58154	113
chr13	86726802	86727445	SRR8550326_PAIRED_rmdup.narrowPeak_peak_16790	108	.	5.33358	13.2968	10.8905	551
chr13	86739420	86739651	SRR8550326_PAIRED_rmdup.narrowPeak_peak_16791	15	.	2.56802	3.49999	1.5519	184
chr13	87347765	87347996	SRR8550326_PAIRED_rmdup.narrowPeak_peak_16792	20	.	2.76556	4.0481	2.04957	3
chr13	87805187	87805340	SRR8550326_PAIRED_rmdup.narrowPeak_peak_16793	15	.	2.56802	3.49999	1.5519	113
chr13	87866015	87866166	SRR8550326_PAIRED_rmdup.narrowPeak_peak_16794	25	.	2.9631	4.62471	2.58154	105
chr13	88065889	88066460	SRR8550326_PAIRED_rmdup.narrowPeak_peak_16795	108	.	5.33358	13.2968	10.8905	188
chr13	88067238	88067504	SRR8550326_PAIRED_rmdup.narrowPeak_peak_16796	63	.	4.14834	8.6007	6.34937	43
chr13	88088340	88088612	SRR8550326_PAIRED_rmdup.narrowPeak_peak_16797	25	.	2.9631	4.62471	2.58154	71
chr13	88192006	88192753	SRR8550326_PAIRED_rmdup.narrowPeak_peak_16798	235	.	8.09914	26.2851	23.5973	541
chr13	88240590	88240856	SRR8550326_PAIRED_rmdup.narrowPeak_peak_16799	93	.	4.9385	11.6624	9.30416	46
chr13	88454179	88454456	SRR8550326_PAIRED_rmdup.narrowPeak_peak_16800	43	.	3.55572	6.50978	4.35268	249
chr13	88704424	88705256	SRR8550326_PAIRED_rmdup.narrowPeak_peak_16801	125	.	5.72866	14.9936	12.5421	302
chr13	88820567	88821223	SRR8550326_PAIRED_rmdup.narrowPeak_peak_16802	133	.	5.9262	15.8641	13.3908	319
chr13	88821422	88822322	SRR8550326_PAIRED_rmdup.narrowPeak_peak_16803	584	.	14.2229	61.695	58.4991	150
chr13	88823289	88824277	SRR8550326_PAIRED_rmdup.narrowPeak_peak_16804	266	.	8.69176	29.362	26.621	631
chr13	88868859	88869018	SRR8550326_PAIRED_rmdup.narrowPeak_peak_16805	49	.	3.75326	7.18539	4.99512	78
chr13	88890296	88891359	SRR8550326_PAIRED_rmdup.narrowPeak_peak_16806	395	.	11.0622	42.493	39.5498	623
chr13	88891581	88891820	SRR8550326_PAIRED_rmdup.narrowPeak_peak_16807	31	.	3.16064	5.22816	3.14406	201
chr13	89030238	89030403	SRR8550326_PAIRED_rmdup.narrowPeak_peak_16808	37	.	3.35818	5.85696	3.73519	20
chr13	89070186	89070390	SRR8550326_PAIRED_rmdup.narrowPeak_peak_16809	93	.	4.9385	11.6624	9.30416	117
chr13	89122471	89122678	SRR8550326_PAIRED_rmdup.narrowPeak_peak_16810	20	.	2.76556	4.0481	2.04957	105
chr13	89146094	89146650	SRR8550326_PAIRED_rmdup.narrowPeak_peak_16811	49	.	3.75326	7.18539	4.99512	407
chr13	89300465	89301217	SRR8550326_PAIRED_rmdup.narrowPeak_peak_16812	100	.	5.13604	12.4715	10.0888	212
chr13	89334643	89334789	SRR8550326_PAIRED_rmdup.narrowPeak_peak_16813	63	.	4.14834	8.6007	6.34937	43
chr13	89344053	89344947	SRR8550326_PAIRED_rmdup.narrowPeak_peak_16814	49	.	3.75326	7.18539	4.99512	156
chr13	89428454	89428723	SRR8550326_PAIRED_rmdup.narrowPeak_peak_16815	77	.	4.54342	10.0952	7.78834	210
chr13	89493466	89493612	SRR8550326_PAIRED_rmdup.narrowPeak_peak_16816	31	.	3.16064	5.22816	3.14406	5
chr13	89521425	89521667	SRR8550326_PAIRED_rmdup.narrowPeak_peak_16817	56	.	3.9508	7.88269	5.66104	94
chr13	89536236	89537009	SRR8550326_PAIRED_rmdup.narrowPeak_peak_16818	307	.	9.48191	33.5997	30.7901	301
chr13	89539122	89540725	SRR8550326_PAIRED_rmdup.narrowPeak_peak_16819	584	.	14.2229	61.695	58.4991	587
chr13	89540917	89541324	SRR8550326_PAIRED_rmdup.narrowPeak_peak_16820	70	.	4.34588	9.33848	7.05879	204
chr13	89542404	89542577	SRR8550326_PAIRED_rmdup.narrowPeak_peak_16821	25	.	2.9631	4.62471	2.58154	54
chr13	89542812	89543410	SRR8550326_PAIRED_rmdup.narrowPeak_peak_16822	235	.	8.09914	26.2851	23.5973	370
chr13	89547634	89547785	SRR8550326_PAIRED_rmdup.narrowPeak_peak_16823	20	.	2.76556	4.0481	2.04957	147
chr13	89548179	89548515	SRR8550326_PAIRED_rmdup.narrowPeak_peak_16824	77	.	4.54342	10.0952	7.78834	239
chr13	89634031	89634523	SRR8550326_PAIRED_rmdup.narrowPeak_peak_16825	286	.	9.08683	31.4622	28.6867	289
chr13	89648583	89648860	SRR8550326_PAIRED_rmdup.narrowPeak_peak_16826	49	.	3.75326	7.18539	4.99512	255
chr13	89669502	89669895	SRR8550326_PAIRED_rmdup.narrowPeak_peak_16827	63	.	4.14834	8.6007	6.34937	312
chr13	89696571	89696792	SRR8550326_PAIRED_rmdup.narrowPeak_peak_16828	20	.	2.76556	4.0481	2.04957	147
chr13	89707917	89708881	SRR8550326_PAIRED_rmdup.narrowPeak_peak_16829	226	.	7.9016	25.2799	22.6103	388
chr13	89726330	89726781	SRR8550326_PAIRED_rmdup.narrowPeak_peak_16830	93	.	4.9385	11.6624	9.30416	295
chr13	89738478	89738758	SRR8550326_PAIRED_rmdup.narrowPeak_peak_16831	31	.	3.16064	5.22816	3.14406	242
chr13	89738966	89743252	SRR8550326_PAIRED_rmdup.narrowPeak_peak_16832	737	.	16.5934	77.1268	73.7457	1442
chr13	89745714	89745989	SRR8550326_PAIRED_rmdup.narrowPeak_peak_16833	117	.	5.53112	14.1377	11.7086	156
chr13	89779028	89779697	SRR8550326_PAIRED_rmdup.narrowPeak_peak_16834	151	.	6.32128	17.647	15.1315	380
chr13	89797644	89798126	SRR8550326_PAIRED_rmdup.narrowPeak_peak_16835	216	.	7.70406	24.2854	21.6344	252
chr13	89833035	89833987	SRR8550326_PAIRED_rmdup.narrowPeak_peak_16836	384	.	10.8647	41.353	38.4262	328
chr13	89872636	89873092	SRR8550326_PAIRED_rmdup.narrowPeak_peak_16837	178	.	6.9139	20.4197	17.8443	339
chr13	89927998	89928430	SRR8550326_PAIRED_rmdup.narrowPeak_peak_16838	56	.	3.9508	7.88269	5.66104	327
chr13	89929226	89929955	SRR8550326_PAIRED_rmdup.narrowPeak_peak_16839	266	.	8.69176	29.362	26.621	444
chr13	89968812	89969132	SRR8550326_PAIRED_rmdup.narrowPeak_peak_16840	117	.	5.53112	14.1377	11.7086	103
chr13	90033848	90034120	SRR8550326_PAIRED_rmdup.narrowPeak_peak_16841	43	.	3.55572	6.50978	4.35268	245
chr13	90039688	90039896	SRR8550326_PAIRED_rmdup.narrowPeak_peak_16842	70	.	4.34588	9.33848	7.05879	84
chr13	90089014	90090264	SRR8550326_PAIRED_rmdup.narrowPeak_peak_16843	1580	.	28.2482	162.284	158.067	592
chr13	90131619	90131839	SRR8550326_PAIRED_rmdup.narrowPeak_peak_16844	108	.	5.33358	13.2968	10.8905	61
chr13	90143450	90143698	SRR8550326_PAIRED_rmdup.narrowPeak_peak_16845	43	.	3.55572	6.50978	4.35268	8
chr13	90152968	90153174	SRR8550326_PAIRED_rmdup.narrowPeak_peak_16846	49	.	3.75326	7.18539	4.99512	117
chr13	90170008	90170994	SRR8550326_PAIRED_rmdup.narrowPeak_peak_16847	85	.	4.74096	10.8701	8.53713	240
chr13	90187709	90188296	SRR8550326_PAIRED_rmdup.narrowPeak_peak_16848	70	.	4.34588	9.33848	7.05879	526
chr13	90191686	90192387	SRR8550326_PAIRED_rmdup.narrowPeak_peak_16849	216	.	7.70406	24.2854	21.6344	344
chr13	90252174	90253616	SRR8550326_PAIRED_rmdup.narrowPeak_peak_16850	276	.	8.88929	30.4074	27.649	1017
chr13	90280858	90281331	SRR8550326_PAIRED_rmdup.narrowPeak_peak_16851	329	.	9.87699	35.7729	32.9296	250
chr13	90294012	90294700	SRR8550326_PAIRED_rmdup.narrowPeak_peak_16852	197	.	7.30898	22.3296	19.716	469
chr13	90336876	90337164	SRR8550326_PAIRED_rmdup.narrowPeak_peak_16853	125	.	5.72866	14.9936	12.5421	40
chr13	90420939	90421485	SRR8550326_PAIRED_rmdup.narrowPeak_peak_16854	169	.	6.71636	19.4829	16.9269	226
chr13	90425379	90425614	SRR8550326_PAIRED_rmdup.narrowPeak_peak_16855	56	.	3.9508	7.88269	5.66104	137
chr13	90466178	90466442	SRR8550326_PAIRED_rmdup.narrowPeak_peak_16856	93	.	4.9385	11.6624	9.30416	173
chr13	90491011	90491756	SRR8550326_PAIRED_rmdup.narrowPeak_peak_16857	622	.	14.8155	65.4773	62.2345	431
chr13	90521236	90522072	SRR8550326_PAIRED_rmdup.narrowPeak_peak_16858	187	.	7.11144	21.3687	18.7741	460
chr13	90553071	90553391	SRR8550326_PAIRED_rmdup.narrowPeak_peak_16859	31	.	3.16064	5.22816	3.14406	192
chr13	90642243	90642599	SRR8550326_PAIRED_rmdup.narrowPeak_peak_16860	63	.	4.14834	8.6007	6.34937	217
chr13	90643297	90643456	SRR8550326_PAIRED_rmdup.narrowPeak_peak_16861	49	.	3.75326	7.18539	4.99512	78
chr13	90660935	90661284	SRR8550326_PAIRED_rmdup.narrowPeak_peak_16862	133	.	5.9262	15.8641	13.3908	260
chr13	90661729	90661873	SRR8550326_PAIRED_rmdup.narrowPeak_peak_16863	31	.	3.16064	5.22816	3.14406	54
chr13	90722547	90723348	SRR8550326_PAIRED_rmdup.narrowPeak_peak_16864	216	.	7.70406	24.2854	21.6344	341
chr13	90723662	90723853	SRR8550326_PAIRED_rmdup.narrowPeak_peak_16865	43	.	3.55572	6.50978	4.35268	26
chr13	90760199	90761066	SRR8550326_PAIRED_rmdup.narrowPeak_peak_16866	609	.	14.618	64.2107	60.9836	484
chr13	90761991	90762613	SRR8550326_PAIRED_rmdup.narrowPeak_peak_16867	597	.	14.4204	62.9499	59.7385	262
chr13	90799238	90799947	SRR8550326_PAIRED_rmdup.narrowPeak_peak_16868	37	.	3.35818	5.85696	3.73519	134
chr13	90819908	90820244	SRR8550326_PAIRED_rmdup.narrowPeak_peak_16869	49	.	3.75326	7.18539	4.99512	209
chr13	90840825	90841370	SRR8550326_PAIRED_rmdup.narrowPeak_peak_16870	63	.	4.14834	8.6007	6.34937	378
chr13	90855956	90856329	SRR8550326_PAIRED_rmdup.narrowPeak_peak_16871	85	.	4.74096	10.8701	8.53713	293
chr13	90871703	90871896	SRR8550326_PAIRED_rmdup.narrowPeak_peak_16872	37	.	3.35818	5.85696	3.73519	151
chr13	90886373	90887134	SRR8550326_PAIRED_rmdup.narrowPeak_peak_16873	476	.	12.445	50.6806	47.6257	497
chr13	90922579	90923759	SRR8550326_PAIRED_rmdup.narrowPeak_peak_16874	1063	.	21.3343	110.123	106.381	361
chr13	90925192	90925399	SRR8550326_PAIRED_rmdup.narrowPeak_peak_16875	37	.	3.35818	5.85696	3.73519	10
chr13	90926329	90927805	SRR8550326_PAIRED_rmdup.narrowPeak_peak_16876	85	.	4.74096	10.8701	8.53713	1352
chr13	90929816	90930246	SRR8550326_PAIRED_rmdup.narrowPeak_peak_16877	160	.	6.51882	18.5585	16.0225	191
chr13	90967421	90967929	SRR8550326_PAIRED_rmdup.narrowPeak_peak_16878	429	.	11.6549	45.9585	42.9668	231
chr13	91039171	91039607	SRR8550326_PAIRED_rmdup.narrowPeak_peak_16879	125	.	5.72866	14.9936	12.5421	169
chr13	91092951	91093963	SRR8550326_PAIRED_rmdup.narrowPeak_peak_16880	216	.	7.70406	24.2854	21.6344	419
chr13	91129057	91129521	SRR8550326_PAIRED_rmdup.narrowPeak_peak_16881	37	.	3.35818	5.85696	3.73519	308
chr13	91133614	91133885	SRR8550326_PAIRED_rmdup.narrowPeak_peak_16882	56	.	3.9508	7.88269	5.66104	137
chr13	91168585	91168817	SRR8550326_PAIRED_rmdup.narrowPeak_peak_16883	43	.	3.55572	6.50978	4.35268	51
chr13	91171033	91171288	SRR8550326_PAIRED_rmdup.narrowPeak_peak_16884	56	.	3.9508	7.88269	5.66104	145
chr13	91187330	91188136	SRR8550326_PAIRED_rmdup.narrowPeak_peak_16885	776	.	17.186	81.1047	77.677	441
chr13	91188764	91189080	SRR8550326_PAIRED_rmdup.narrowPeak_peak_16886	20	.	2.76556	4.0481	2.04957	153
chr13	91223039	91224800	SRR8550326_PAIRED_rmdup.narrowPeak_peak_16887	1565	.	28.0507	160.737	156.532	864
chr13	91370301	91371610	SRR8550326_PAIRED_rmdup.narrowPeak_peak_16888	965	.	19.9515	100.235	96.5957	806
chr13	91374087	91374680	SRR8550326_PAIRED_rmdup.narrowPeak_peak_16889	351	.	10.2721	37.9803	35.1033	299
chr13	91421610	91421830	SRR8550326_PAIRED_rmdup.narrowPeak_peak_16890	142	.	6.12374	16.7487	14.2541	147
chr13	91431122	91431747	SRR8550326_PAIRED_rmdup.narrowPeak_peak_16891	178	.	6.9139	20.4197	17.8443	368
chr13	91460087	91462299	SRR8550326_PAIRED_rmdup.narrowPeak_peak_16892	856	.	18.3712	89.1928	85.6731	452
chr13	91498312	91498805	SRR8550326_PAIRED_rmdup.narrowPeak_peak_16893	93	.	4.9385	11.6624	9.30416	162
chr13	91499089	91499514	SRR8550326_PAIRED_rmdup.narrowPeak_peak_16894	37	.	3.35818	5.85696	3.73519	73
chr13	91636695	91637129	SRR8550326_PAIRED_rmdup.narrowPeak_peak_16895	93	.	4.9385	11.6624	9.30416	353
chr13	91648189	91648699	SRR8550326_PAIRED_rmdup.narrowPeak_peak_16896	49	.	3.75326	7.18539	4.99512	316
chr13	91662804	91662980	SRR8550326_PAIRED_rmdup.narrowPeak_peak_16897	31	.	3.16064	5.22816	3.14406	25
chr13	91696955	91697333	SRR8550326_PAIRED_rmdup.narrowPeak_peak_16898	63	.	4.14834	8.6007	6.34937	193
chr13	91723205	91723539	SRR8550326_PAIRED_rmdup.narrowPeak_peak_16899	125	.	5.72866	14.9936	12.5421	128
chr13	91741303	91742020	SRR8550326_PAIRED_rmdup.narrowPeak_peak_16900	151	.	6.32128	17.647	15.1315	312
chr13	91807127	91807959	SRR8550326_PAIRED_rmdup.narrowPeak_peak_16901	1163	.	22.7171	120.206	116.365	505
chr13	91809622	91809839	SRR8550326_PAIRED_rmdup.narrowPeak_peak_16902	43	.	3.55572	6.50978	4.35268	13
chr13	91823652	91824016	SRR8550326_PAIRED_rmdup.narrowPeak_peak_16903	151	.	6.32128	17.647	15.1315	243
chr13	91882021	91882333	SRR8550326_PAIRED_rmdup.narrowPeak_peak_16904	187	.	7.11144	21.3687	18.7741	215
chr13	91908160	91908656	SRR8550326_PAIRED_rmdup.narrowPeak_peak_16905	351	.	10.2721	37.9803	35.1033	217
chr13	91916106	91916406	SRR8550326_PAIRED_rmdup.narrowPeak_peak_16906	63	.	4.14834	8.6007	6.34937	116
chr13	91939040	91939257	SRR8550326_PAIRED_rmdup.narrowPeak_peak_16907	37	.	3.35818	5.85696	3.73519	133
chr13	91986026	91986187	SRR8550326_PAIRED_rmdup.narrowPeak_peak_16908	25	.	2.9631	4.62471	2.58154	10
chr13	92130914	92132238	SRR8550326_PAIRED_rmdup.narrowPeak_peak_16909	711	.	16.1983	74.5004	71.1498	815
chr13	92291373	92291702	SRR8550326_PAIRED_rmdup.narrowPeak_peak_16910	70	.	4.34588	9.33848	7.05879	115
chr13	92301823	92302049	SRR8550326_PAIRED_rmdup.narrowPeak_peak_16911	25	.	2.9631	4.62471	2.58154	179
chr13	92354124	92355613	SRR8550326_PAIRED_rmdup.narrowPeak_peak_16912	1861	.	31.8039	190.622	186.195	672
chr13	92356270	92356460	SRR8550326_PAIRED_rmdup.narrowPeak_peak_16913	25	.	2.9631	4.62471	2.58154	45
chr13	92425647	92427154	SRR8550326_PAIRED_rmdup.narrowPeak_peak_16914	307	.	9.48191	33.5997	30.7901	484
chr13	92434346	92434511	SRR8550326_PAIRED_rmdup.narrowPeak_peak_16915	31	.	3.16064	5.22816	3.14406	30
chr13	92483307	92484292	SRR8550326_PAIRED_rmdup.narrowPeak_peak_16916	1077	.	21.5318	111.552	107.796	699
chr13	92530220	92531605	SRR8550326_PAIRED_rmdup.narrowPeak_peak_16917	1309	.	24.6925	134.929	130.948	560
chr13	92556568	92557239	SRR8550326_PAIRED_rmdup.narrowPeak_peak_16918	452	.	12.0499	48.3054	45.2821	331
chr13	92580190	92580503	SRR8550326_PAIRED_rmdup.narrowPeak_peak_16919	151	.	6.32128	17.647	15.1315	238
chr13	92592928	92593217	SRR8550326_PAIRED_rmdup.narrowPeak_peak_16920	85	.	4.74096	10.8701	8.53713	153
chr13	92594040	92594366	SRR8550326_PAIRED_rmdup.narrowPeak_peak_16921	108	.	5.33358	13.2968	10.8905	150
chr13	92594648	92594833	SRR8550326_PAIRED_rmdup.narrowPeak_peak_16922	25	.	2.9631	4.62471	2.58154	146
chr13	92632658	92633152	SRR8550326_PAIRED_rmdup.narrowPeak_peak_16924	70	.	4.34588	9.33848	7.05879	283
chr13	92636623	92637557	SRR8550326_PAIRED_rmdup.narrowPeak_peak_16925	622	.	14.8155	65.4773	62.2345	411
chr13	92733402	92733609	SRR8550326_PAIRED_rmdup.narrowPeak_peak_16926	108	.	5.33358	13.2968	10.8905	101
chr13	92740793	92741114	SRR8550326_PAIRED_rmdup.narrowPeak_peak_16927	133	.	5.9262	15.8641	13.3908	181
chr13	92751081	92751265	SRR8550326_PAIRED_rmdup.narrowPeak_peak_16928	151	.	6.32128	17.647	15.1315	75
chr13	92793649	92793935	SRR8550326_PAIRED_rmdup.narrowPeak_peak_16929	31	.	3.16064	5.22816	3.14406	197
chr13	92794226	92794852	SRR8550326_PAIRED_rmdup.narrowPeak_peak_16930	85	.	4.74096	10.8701	8.53713	360
chr13	92844005	92844196	SRR8550326_PAIRED_rmdup.narrowPeak_peak_16931	20	.	2.76556	4.0481	2.04957	15
chr13	92844509	92845361	SRR8550326_PAIRED_rmdup.narrowPeak_peak_16932	685	.	15.8032	71.8951	68.5753	320
chr13	92898500	92899534	SRR8550326_PAIRED_rmdup.narrowPeak_peak_16933	406	.	11.2598	43.6407	40.6812	699
chr13	92931783	92932113	SRR8550326_PAIRED_rmdup.narrowPeak_peak_16934	85	.	4.74096	10.8701	8.53713	162
chr13	92986689	92987160	SRR8550326_PAIRED_rmdup.narrowPeak_peak_16935	125	.	5.72866	14.9936	12.5421	253
chr13	93074314	93074506	SRR8550326_PAIRED_rmdup.narrowPeak_peak_16936	25	.	2.9631	4.62471	2.58154	143
chr13	93143804	93145062	SRR8550326_PAIRED_rmdup.narrowPeak_peak_16937	245	.	8.29668	27.3006	24.595	874
chr13	93191129	93191371	SRR8550326_PAIRED_rmdup.narrowPeak_peak_16938	56	.	3.9508	7.88269	5.66104	150
chr13	93191710	93192889	SRR8550326_PAIRED_rmdup.narrowPeak_peak_16939	965	.	19.9515	100.235	96.5957	752
chr13	93243228	93243426	SRR8550326_PAIRED_rmdup.narrowPeak_peak_16940	70	.	4.34588	9.33848	7.05879	112
chr13	93303122	93305063	SRR8550326_PAIRED_rmdup.narrowPeak_peak_16941	1368	.	25.4826	140.916	136.883	726
chr13	93305361	93305610	SRR8550326_PAIRED_rmdup.narrowPeak_peak_16942	15	.	2.56802	3.49999	1.5519	91
chr13	93338332	93338888	SRR8550326_PAIRED_rmdup.narrowPeak_peak_16943	160	.	6.51882	18.5585	16.0225	305
chr13	93354586	93355408	SRR8550326_PAIRED_rmdup.narrowPeak_peak_16944	108	.	5.33358	13.2968	10.8905	705
chr13	93388662	93389669	SRR8550326_PAIRED_rmdup.narrowPeak_peak_16945	108	.	5.33358	13.2968	10.8905	890
chr13	93498287	93500532	SRR8550326_PAIRED_rmdup.narrowPeak_peak_16946	870	.	18.5688	90.5574	87.0222	1422
chr13	93518828	93519158	SRR8550326_PAIRED_rmdup.narrowPeak_peak_16947	297	.	9.28438	32.5264	29.7338	166
chr13	93613072	93613362	SRR8550326_PAIRED_rmdup.narrowPeak_peak_16948	56	.	3.9508	7.88269	5.66104	31
chr13	93717218	93717542	SRR8550326_PAIRED_rmdup.narrowPeak_peak_16949	93	.	4.9385	11.6624	9.30416	45
chr13	93718900	93719207	SRR8550326_PAIRED_rmdup.narrowPeak_peak_16950	142	.	6.12374	16.7487	14.2541	220
chr13	93771098	93772446	SRR8550326_PAIRED_rmdup.narrowPeak_peak_16951	776	.	17.186	81.1047	77.677	883
chr13	93793165	93793774	SRR8550326_PAIRED_rmdup.narrowPeak_peak_16952	297	.	9.28438	32.5264	29.7338	384
chr13	93838637	93839808	SRR8550326_PAIRED_rmdup.narrowPeak_peak_16953	536	.	13.4327	56.7361	53.6024	707
chr13	93898114	93898894	SRR8550326_PAIRED_rmdup.narrowPeak_peak_16954	297	.	9.28438	32.5264	29.7338	556
chr13	93899097	93900094	SRR8550326_PAIRED_rmdup.narrowPeak_peak_16955	256	.	8.49422	28.3263	25.6029	525
chr13	93909814	93910090	SRR8550326_PAIRED_rmdup.narrowPeak_peak_16956	25	.	2.9631	4.62471	2.58154	146
chr13	93929061	93929383	SRR8550326_PAIRED_rmdup.narrowPeak_peak_16957	25	.	2.9631	4.62471	2.58154	314
chr13	93930846	93931052	SRR8550326_PAIRED_rmdup.narrowPeak_peak_16958	20	.	2.76556	4.0481	2.04957	164
chr13	93966334	93966575	SRR8550326_PAIRED_rmdup.narrowPeak_peak_16959	70	.	4.34588	9.33848	7.05879	139
chr13	93966761	93966970	SRR8550326_PAIRED_rmdup.narrowPeak_peak_16960	25	.	2.9631	4.62471	2.58154	195
chr13	94057192	94059291	SRR8550326_PAIRED_rmdup.narrowPeak_peak_16961	384	.	10.8647	41.353	38.4262	878
chr13	94084379	94084756	SRR8550326_PAIRED_rmdup.narrowPeak_peak_16962	63	.	4.14834	8.6007	6.34937	299
chr13	94129655	94129947	SRR8550326_PAIRED_rmdup.narrowPeak_peak_16963	63	.	4.14834	8.6007	6.34937	181
chr13	94142000	94142167	SRR8550326_PAIRED_rmdup.narrowPeak_peak_16964	20	.	2.76556	4.0481	2.04957	17
chr13	94158825	94159240	SRR8550326_PAIRED_rmdup.narrowPeak_peak_16965	93	.	4.9385	11.6624	9.30416	281
chr13	94173194	94173367	SRR8550326_PAIRED_rmdup.narrowPeak_peak_16966	20	.	2.76556	4.0481	2.04957	17
chr13	94173613	94174274	SRR8550326_PAIRED_rmdup.narrowPeak_peak_16967	108	.	5.33358	13.2968	10.8905	139
chr13	94205385	94205707	SRR8550326_PAIRED_rmdup.narrowPeak_peak_16968	160	.	6.51882	18.5585	16.0225	91
chr13	94284623	94286032	SRR8550326_PAIRED_rmdup.narrowPeak_peak_16969	622	.	14.8155	65.4773	62.2345	615
chr13	94306723	94307081	SRR8550326_PAIRED_rmdup.narrowPeak_peak_16970	77	.	4.54342	10.0952	7.78834	164
chr13	94358243	94359439	SRR8550326_PAIRED_rmdup.narrowPeak_peak_16971	362	.	10.4696	39.0965	36.2027	476
chr13	94508391	94508596	SRR8550326_PAIRED_rmdup.narrowPeak_peak_16972	100	.	5.13604	12.4715	10.0888	72
chr13	94523517	94523666	SRR8550326_PAIRED_rmdup.narrowPeak_peak_16973	25	.	2.9631	4.62471	2.58154	126
chr13	94560089	94560250	SRR8550326_PAIRED_rmdup.narrowPeak_peak_16974	37	.	3.35818	5.85696	3.73519	154
chr13	94562793	94563063	SRR8550326_PAIRED_rmdup.narrowPeak_peak_16975	25	.	2.9631	4.62471	2.58154	258
chr13	94573694	94574059	SRR8550326_PAIRED_rmdup.narrowPeak_peak_16976	37	.	3.35818	5.85696	3.73519	331
chr13	94595582	94596456	SRR8550326_PAIRED_rmdup.narrowPeak_peak_16977	49	.	3.75326	7.18539	4.99512	262
chr13	94607482	94607752	SRR8550326_PAIRED_rmdup.narrowPeak_peak_16978	77	.	4.54342	10.0952	7.78834	138
chr13	94608091	94609533	SRR8550326_PAIRED_rmdup.narrowPeak_peak_16979	584	.	14.2229	61.695	58.4991	515
chr13	94618984	94619233	SRR8550326_PAIRED_rmdup.narrowPeak_peak_16980	25	.	2.9631	4.62471	2.58154	20
chr13	94702488	94702945	SRR8550326_PAIRED_rmdup.narrowPeak_peak_16981	117	.	5.53112	14.1377	11.7086	308
chr13	94703766	94703953	SRR8550326_PAIRED_rmdup.narrowPeak_peak_16982	37	.	3.35818	5.85696	3.73519	106
chr13	94709751	94710894	SRR8550326_PAIRED_rmdup.narrowPeak_peak_16983	100	.	5.13604	12.4715	10.0888	212
chr13	94788630	94789644	SRR8550326_PAIRED_rmdup.narrowPeak_peak_16984	1021	.	20.7417	105.861	102.163	350
chr13	94868567	94869154	SRR8550326_PAIRED_rmdup.narrowPeak_peak_16985	108	.	5.33358	13.2968	10.8905	222
chr13	94870809	94871142	SRR8550326_PAIRED_rmdup.narrowPeak_peak_16986	20	.	2.76556	4.0481	2.04957	68
chr13	94873560	94873873	SRR8550326_PAIRED_rmdup.narrowPeak_peak_16987	49	.	3.75326	7.18539	4.99512	196
chr13	94875062	94875783	SRR8550326_PAIRED_rmdup.narrowPeak_peak_16988	43	.	3.55572	6.50978	4.35268	375
chr13	94878704	94878982	SRR8550326_PAIRED_rmdup.narrowPeak_peak_16989	43	.	3.55572	6.50978	4.35268	108
chr13	94882914	94883797	SRR8550326_PAIRED_rmdup.narrowPeak_peak_16990	197	.	7.30898	22.3296	19.716	635
chr13	94885327	94885932	SRR8550326_PAIRED_rmdup.narrowPeak_peak_16991	31	.	3.16064	5.22816	3.14406	249
chr13	94975978	94976819	SRR8550326_PAIRED_rmdup.narrowPeak_peak_16992	843	.	18.1737	87.8329	84.3283	515
chr13	94977754	94978045	SRR8550326_PAIRED_rmdup.narrowPeak_peak_16993	31	.	3.16064	5.22816	3.14406	196
chr13	95017917	95018246	SRR8550326_PAIRED_rmdup.narrowPeak_peak_16994	133	.	5.9262	15.8641	13.3908	267
chr13	95055990	95056232	SRR8550326_PAIRED_rmdup.narrowPeak_peak_16995	70	.	4.34588	9.33848	7.05879	167
chr13	95222586	95223301	SRR8550326_PAIRED_rmdup.narrowPeak_peak_16996	169	.	6.71636	19.4829	16.9269	409
chr13	95250197	95250379	SRR8550326_PAIRED_rmdup.narrowPeak_peak_16997	43	.	3.55572	6.50978	4.35268	117
chr13	95287104	95287312	SRR8550326_PAIRED_rmdup.narrowPeak_peak_16998	256	.	8.49422	28.3263	25.6029	95
chr13	95324281	95324464	SRR8550326_PAIRED_rmdup.narrowPeak_peak_16999	93	.	4.9385	11.6624	9.30416	75
chr13	95324655	95326959	SRR8550326_PAIRED_rmdup.narrowPeak_peak_17000	418	.	11.4573	44.7959	41.8202	636
chr13	95327483	95327640	SRR8550326_PAIRED_rmdup.narrowPeak_peak_17001	43	.	3.55572	6.50978	4.35268	103
chr13	95347121	95347290	SRR8550326_PAIRED_rmdup.narrowPeak_peak_17002	133	.	5.9262	15.8641	13.3908	87
chr13	95374746	95375897	SRR8550326_PAIRED_rmdup.narrowPeak_peak_17003	724	.	16.3958	75.811	72.4451	625
chr13	95390294	95390681	SRR8550326_PAIRED_rmdup.narrowPeak_peak_17004	133	.	5.9262	15.8641	13.3908	93
chr13	95443046	95444035	SRR8550326_PAIRED_rmdup.narrowPeak_peak_17005	169	.	6.71636	19.4829	16.9269	599
chr13	95481536	95481683	SRR8550326_PAIRED_rmdup.narrowPeak_peak_17006	160	.	6.51882	18.5585	16.0225	61
chr13	95524514	95525556	SRR8550326_PAIRED_rmdup.narrowPeak_peak_17007	117	.	5.53112	14.1377	11.7086	751
chr13	95531689	95531835	SRR8550326_PAIRED_rmdup.narrowPeak_peak_17008	31	.	3.16064	5.22816	3.14406	104
chr13	95534321	95534575	SRR8550326_PAIRED_rmdup.narrowPeak_peak_17009	56	.	3.9508	7.88269	5.66104	26
chr13	95548078	95548785	SRR8550326_PAIRED_rmdup.narrowPeak_peak_17010	70	.	4.34588	9.33848	7.05879	375
chr13	95549487	95549670	SRR8550326_PAIRED_rmdup.narrowPeak_peak_17011	43	.	3.55572	6.50978	4.35268	61
chr13	95563668	95563957	SRR8550326_PAIRED_rmdup.narrowPeak_peak_17012	142	.	6.12374	16.7487	14.2541	166
chr13	95617249	95618814	SRR8550326_PAIRED_rmdup.narrowPeak_peak_17013	488	.	12.6426	51.8784	48.8079	1208
chr13	95638963	95639562	SRR8550326_PAIRED_rmdup.narrowPeak_peak_17014	70	.	4.34588	9.33848	7.05879	292
chr13	95643906	95644055	SRR8550326_PAIRED_rmdup.narrowPeak_peak_17015	31	.	3.16064	5.22816	3.14406	66
chr13	95646719	95647649	SRR8550326_PAIRED_rmdup.narrowPeak_peak_17016	216	.	7.70406	24.2854	21.6344	231
chr13	95654959	95655666	SRR8550326_PAIRED_rmdup.narrowPeak_peak_17017	117	.	5.53112	14.1377	11.7086	362
chr13	95657338	95657538	SRR8550326_PAIRED_rmdup.narrowPeak_peak_17018	25	.	2.9631	4.62471	2.58154	189
chr13	95667417	95667672	SRR8550326_PAIRED_rmdup.narrowPeak_peak_17019	125	.	5.72866	14.9936	12.5421	64
chr13	95719741	95720216	SRR8550326_PAIRED_rmdup.narrowPeak_peak_17020	169	.	6.71636	19.4829	16.9269	334
chr13	95746623	95746906	SRR8550326_PAIRED_rmdup.narrowPeak_peak_17021	70	.	4.34588	9.33848	7.05879	8
chr13	95763778	95764342	SRR8550326_PAIRED_rmdup.narrowPeak_peak_17022	93	.	4.9385	11.6624	9.30416	281
chr13	95765082	95765556	SRR8550326_PAIRED_rmdup.narrowPeak_peak_17023	125	.	5.72866	14.9936	12.5421	117
chr13	95850566	95850741	SRR8550326_PAIRED_rmdup.narrowPeak_peak_17024	31	.	3.16064	5.22816	3.14406	85
chr13	95890173	95890355	SRR8550326_PAIRED_rmdup.narrowPeak_peak_17025	25	.	2.9631	4.62471	2.58154	156
chr13	95890885	95892356	SRR8550326_PAIRED_rmdup.narrowPeak_peak_17026	698	.	16.0007	73.1951	69.8598	1092
chr13	95900315	95900690	SRR8550326_PAIRED_rmdup.narrowPeak_peak_17027	169	.	6.71636	19.4829	16.9269	163
chr13	95959574	95960371	SRR8550326_PAIRED_rmdup.narrowPeak_peak_17028	63	.	4.14834	8.6007	6.34937	521
chr13	95961147	95961374	SRR8550326_PAIRED_rmdup.narrowPeak_peak_17029	37	.	3.35818	5.85696	3.73519	88
chr13	95961726	95962106	SRR8550326_PAIRED_rmdup.narrowPeak_peak_17030	31	.	3.16064	5.22816	3.14406	107
chr13	95973380	95973814	SRR8550326_PAIRED_rmdup.narrowPeak_peak_17031	216	.	7.70406	24.2854	21.6344	263
chr13	95986437	95986692	SRR8550326_PAIRED_rmdup.narrowPeak_peak_17032	70	.	4.34588	9.33848	7.05879	124
chr13	95995250	95995623	SRR8550326_PAIRED_rmdup.narrowPeak_peak_17033	56	.	3.9508	7.88269	5.66104	211
chr13	95999196	95999864	SRR8550326_PAIRED_rmdup.narrowPeak_peak_17034	276	.	8.88929	30.4074	27.649	333
chr13	96010904	96011463	SRR8550326_PAIRED_rmdup.narrowPeak_peak_17035	151	.	6.32128	17.647	15.1315	369
chr13	96012523	96012837	SRR8550326_PAIRED_rmdup.narrowPeak_peak_17036	31	.	3.16064	5.22816	3.14406	168
chr13	96030677	96031067	SRR8550326_PAIRED_rmdup.narrowPeak_peak_17037	93	.	4.9385	11.6624	9.30416	238
chr13	96130784	96131523	SRR8550326_PAIRED_rmdup.narrowPeak_peak_17038	117	.	5.53112	14.1377	11.7086	424
chr13	96132303	96132735	SRR8550326_PAIRED_rmdup.narrowPeak_peak_17039	187	.	7.11144	21.3687	18.7741	256
chr13	96133452	96134002	SRR8550326_PAIRED_rmdup.narrowPeak_peak_17040	77	.	4.54342	10.0952	7.78834	418
chr13	96138341	96138648	SRR8550326_PAIRED_rmdup.narrowPeak_peak_17041	37	.	3.35818	5.85696	3.73519	269
chr13	96180616	96181064	SRR8550326_PAIRED_rmdup.narrowPeak_peak_17042	31	.	3.16064	5.22816	3.14406	398
chr13	96387873	96388785	SRR8550326_PAIRED_rmdup.narrowPeak_peak_17043	1830	.	31.4088	187.428	183.022	357
chr13	96431706	96432082	SRR8550326_PAIRED_rmdup.narrowPeak_peak_17044	429	.	11.6549	45.9585	42.9668	242
chr13	96541917	96543831	SRR8550326_PAIRED_rmdup.narrowPeak_peak_17045	1846	.	31.6064	189.024	184.608	668
chr13	96574381	96574612	SRR8550326_PAIRED_rmdup.narrowPeak_peak_17046	25	.	2.9631	4.62471	2.58154	41
chr13	96670090	96671690	SRR8550326_PAIRED_rmdup.narrowPeak_peak_17047	1941	.	32.7916	198.652	194.176	910
chr13	96855338	96855623	SRR8550326_PAIRED_rmdup.narrowPeak_peak_17048	108	.	5.33358	13.2968	10.8905	83
chr13	96924138	96925565	SRR8550326_PAIRED_rmdup.narrowPeak_peak_17049	418	.	11.4573	44.7959	41.8202	506
chr13	96925751	96925926	SRR8550326_PAIRED_rmdup.narrowPeak_peak_17050	43	.	3.55572	6.50978	4.35268	107
chr13	96983005	96983214	SRR8550326_PAIRED_rmdup.narrowPeak_peak_17051	43	.	3.55572	6.50978	4.35268	102
chr13	97007851	97009018	SRR8550326_PAIRED_rmdup.narrowPeak_peak_17052	142	.	6.12374	16.7487	14.2541	738
chr13	97052586	97053157	SRR8550326_PAIRED_rmdup.narrowPeak_peak_17053	297	.	9.28438	32.5264	29.7338	304
chr13	97067690	97067913	SRR8550326_PAIRED_rmdup.narrowPeak_peak_17054	43	.	3.55572	6.50978	4.35268	47
chr13	97071020	97072349	SRR8550326_PAIRED_rmdup.narrowPeak_peak_17055	548	.	13.6303	57.9665	54.8172	715
chr13	97137600	97138409	SRR8550326_PAIRED_rmdup.narrowPeak_peak_17056	763	.	16.9884	79.7737	76.3615	337
chr13	97215583	97216044	SRR8550326_PAIRED_rmdup.narrowPeak_peak_17059	43	.	3.55572	6.50978	4.35268	347
chr13	97216199	97216657	SRR8550326_PAIRED_rmdup.narrowPeak_peak_17060	169	.	6.71636	19.4829	16.9269	153
chr13	97235005	97235270	SRR8550326_PAIRED_rmdup.narrowPeak_peak_17061	108	.	5.33358	13.2968	10.8905	176
chr13	97239616	97239999	SRR8550326_PAIRED_rmdup.narrowPeak_peak_17062	117	.	5.53112	14.1377	11.7086	101
chr13	97240292	97241902	SRR8550326_PAIRED_rmdup.narrowPeak_peak_17063	476	.	12.445	50.6806	47.6257	791
chr13	97282146	97282326	SRR8550326_PAIRED_rmdup.narrowPeak_peak_17064	31	.	3.16064	5.22816	3.14406	39
chr13	97310521	97310772	SRR8550326_PAIRED_rmdup.narrowPeak_peak_17065	49	.	3.75326	7.18539	4.99512	180
chr13	97317775	97318117	SRR8550326_PAIRED_rmdup.narrowPeak_peak_17066	25	.	2.9631	4.62471	2.58154	88
chr13	97337873	97338179	SRR8550326_PAIRED_rmdup.narrowPeak_peak_17067	108	.	5.33358	13.2968	10.8905	205
chr13	97390417	97390639	SRR8550326_PAIRED_rmdup.narrowPeak_peak_17068	70	.	4.34588	9.33848	7.05879	67
chr13	97435423	97435729	SRR8550326_PAIRED_rmdup.narrowPeak_peak_17069	125	.	5.72866	14.9936	12.5421	197
chr13	97435896	97436576	SRR8550326_PAIRED_rmdup.narrowPeak_peak_17070	63	.	4.14834	8.6007	6.34937	309
chr13	97438905	97439227	SRR8550326_PAIRED_rmdup.narrowPeak_peak_17071	25	.	2.9631	4.62471	2.58154	38
chr13	97442391	97442593	SRR8550326_PAIRED_rmdup.narrowPeak_peak_17072	37	.	3.35818	5.85696	3.73519	105
chr13	97453165	97453465	SRR8550326_PAIRED_rmdup.narrowPeak_peak_17073	49	.	3.75326	7.18539	4.99512	198
chr13	97514409	97514786	SRR8550326_PAIRED_rmdup.narrowPeak_peak_17074	43	.	3.55572	6.50978	4.35268	74
chr13	97577308	97578123	SRR8550326_PAIRED_rmdup.narrowPeak_peak_17075	318	.	9.67945	34.6819	31.8554	302
chr13	97598763	97599409	SRR8550326_PAIRED_rmdup.narrowPeak_peak_17076	100	.	5.13604	12.4715	10.0888	340
chr13	97601232	97601726	SRR8550326_PAIRED_rmdup.narrowPeak_peak_17077	43	.	3.55572	6.50978	4.35268	139
chr13	97607234	97607511	SRR8550326_PAIRED_rmdup.narrowPeak_peak_17078	63	.	4.14834	8.6007	6.34937	97
chr13	97785211	97785896	SRR8550326_PAIRED_rmdup.narrowPeak_peak_17079	85	.	4.74096	10.8701	8.53713	564
chr13	97791605	97792090	SRR8550326_PAIRED_rmdup.narrowPeak_peak_17080	93	.	4.9385	11.6624	9.30416	139
chr13	97887036	97887247	SRR8550326_PAIRED_rmdup.narrowPeak_peak_17081	37	.	3.35818	5.85696	3.73519	136
chr13	97887697	97887993	SRR8550326_PAIRED_rmdup.narrowPeak_peak_17082	25	.	2.9631	4.62471	2.58154	78
chr13	97892724	97892918	SRR8550326_PAIRED_rmdup.narrowPeak_peak_17083	25	.	2.9631	4.62471	2.58154	125
chr13	97911131	97911376	SRR8550326_PAIRED_rmdup.narrowPeak_peak_17084	108	.	5.33358	13.2968	10.8905	175
chr13	97927929	97928547	SRR8550326_PAIRED_rmdup.narrowPeak_peak_17085	197	.	7.30898	22.3296	19.716	302
chr13	97937985	97938277	SRR8550326_PAIRED_rmdup.narrowPeak_peak_17086	31	.	3.16064	5.22816	3.14406	81
chr13	97939016	97939186	SRR8550326_PAIRED_rmdup.narrowPeak_peak_17087	77	.	4.54342	10.0952	7.78834	83
chr13	97939674	97940131	SRR8550326_PAIRED_rmdup.narrowPeak_peak_17088	43	.	3.55572	6.50978	4.35268	56
chr13	98015845	98016741	SRR8550326_PAIRED_rmdup.narrowPeak_peak_17089	133	.	5.9262	15.8641	13.3908	565
chr13	98031282	98031764	SRR8550326_PAIRED_rmdup.narrowPeak_peak_17090	235	.	8.09914	26.2851	23.5973	129
chr13	98205504	98206864	SRR8550326_PAIRED_rmdup.narrowPeak_peak_17091	307	.	9.48191	33.5997	30.7901	498
chr13	98240300	98240491	SRR8550326_PAIRED_rmdup.narrowPeak_peak_17092	63	.	4.14834	8.6007	6.34937	118
chr13	98262720	98263780	SRR8550326_PAIRED_rmdup.narrowPeak_peak_17093	1007	.	20.5441	104.448	100.765	354
chr13	98279709	98279925	SRR8550326_PAIRED_rmdup.narrowPeak_peak_17094	133	.	5.9262	15.8641	13.3908	84
chr13	98299021	98299312	SRR8550326_PAIRED_rmdup.narrowPeak_peak_17095	245	.	8.29668	27.3006	24.595	211
chr13	98316396	98317362	SRR8550326_PAIRED_rmdup.narrowPeak_peak_17096	318	.	9.67945	34.6819	31.8554	618
chr13	98325086	98325310	SRR8550326_PAIRED_rmdup.narrowPeak_peak_17097	56	.	3.9508	7.88269	5.66104	147
chr13	98354127	98355933	SRR8550326_PAIRED_rmdup.narrowPeak_peak_17098	340	.	10.0745	36.8724	34.0122	212
chr13	98365762	98366430	SRR8550326_PAIRED_rmdup.narrowPeak_peak_17099	125	.	5.72866	14.9936	12.5421	355
chr13	98368906	98369073	SRR8550326_PAIRED_rmdup.narrowPeak_peak_17100	25	.	2.9631	4.62471	2.58154	140
chr13	98390984	98392003	SRR8550326_PAIRED_rmdup.narrowPeak_peak_17101	286	.	9.08683	31.4622	28.6867	354
chr13	98427896	98428100	SRR8550326_PAIRED_rmdup.narrowPeak_peak_17102	31	.	3.16064	5.22816	3.14406	66
chr13	98502828	98503526	SRR8550326_PAIRED_rmdup.narrowPeak_peak_17103	70	.	4.34588	9.33848	7.05879	302
chr13	98503758	98503969	SRR8550326_PAIRED_rmdup.narrowPeak_peak_17104	108	.	5.33358	13.2968	10.8905	133
chr13	98504200	98504551	SRR8550326_PAIRED_rmdup.narrowPeak_peak_17105	43	.	3.55572	6.50978	4.35268	241
chr13	98504715	98505153	SRR8550326_PAIRED_rmdup.narrowPeak_peak_17106	297	.	9.28438	32.5264	29.7338	205
chr13	98531464	98531975	SRR8550326_PAIRED_rmdup.narrowPeak_peak_17107	49	.	3.75326	7.18539	4.99512	52
chr13	98533526	98533680	SRR8550326_PAIRED_rmdup.narrowPeak_peak_17108	63	.	4.14834	8.6007	6.34937	42
chr13	98534221	98534699	SRR8550326_PAIRED_rmdup.narrowPeak_peak_17109	160	.	6.51882	18.5585	16.0225	150
chr13	98535001	98535149	SRR8550326_PAIRED_rmdup.narrowPeak_peak_17110	43	.	3.55572	6.50978	4.35268	81
chr13	98550635	98550789	SRR8550326_PAIRED_rmdup.narrowPeak_peak_17111	25	.	2.9631	4.62471	2.58154	53
chr13	98572684	98573508	SRR8550326_PAIRED_rmdup.narrowPeak_peak_17112	142	.	6.12374	16.7487	14.2541	223
chr13	98573690	98573915	SRR8550326_PAIRED_rmdup.narrowPeak_peak_17113	43	.	3.55572	6.50978	4.35268	114
chr13	98585213	98585389	SRR8550326_PAIRED_rmdup.narrowPeak_peak_17114	31	.	3.16064	5.22816	3.14406	128
chr13	98588763	98589712	SRR8550326_PAIRED_rmdup.narrowPeak_peak_17115	235	.	8.09914	26.2851	23.5973	313
chr13	98627020	98627173	SRR8550326_PAIRED_rmdup.narrowPeak_peak_17116	31	.	3.16064	5.22816	3.14406	57
chr13	98726566	98726724	SRR8550326_PAIRED_rmdup.narrowPeak_peak_17117	56	.	3.9508	7.88269	5.66104	48
chr13	98813906	98816103	SRR8550326_PAIRED_rmdup.narrowPeak_peak_17118	1596	.	28.4457	163.834	159.604	1467
chr13	98890082	98891360	SRR8550326_PAIRED_rmdup.narrowPeak_peak_17119	536	.	13.4327	56.7361	53.6024	938
chr13	98925278	98927122	SRR8550326_PAIRED_rmdup.narrowPeak_peak_17120	750	.	16.7909	78.4477	75.0511	1068
chr13	99062853	99063127	SRR8550326_PAIRED_rmdup.narrowPeak_peak_17121	70	.	4.34588	9.33848	7.05879	113
chr13	99093442	99093625	SRR8550326_PAIRED_rmdup.narrowPeak_peak_17122	133	.	5.9262	15.8641	13.3908	45
chr13	99170372	99170705	SRR8550326_PAIRED_rmdup.narrowPeak_peak_17123	20	.	2.76556	4.0481	2.04957	36
chr13	99239613	99239771	SRR8550326_PAIRED_rmdup.narrowPeak_peak_17124	43	.	3.55572	6.50978	4.35268	69
chr13	99240415	99240916	SRR8550326_PAIRED_rmdup.narrowPeak_peak_17125	49	.	3.75326	7.18539	4.99512	347
chr13	99344269	99345294	SRR8550326_PAIRED_rmdup.narrowPeak_peak_17126	952	.	19.754	98.8395	95.2147	395
chr13	99352998	99353762	SRR8550326_PAIRED_rmdup.narrowPeak_peak_17127	910	.	19.1614	94.6784	91.0975	306
chr13	99373755	99374051	SRR8550326_PAIRED_rmdup.narrowPeak_peak_17128	31	.	3.16064	5.22816	3.14406	45
chr13	99374287	99374499	SRR8550326_PAIRED_rmdup.narrowPeak_peak_17129	49	.	3.75326	7.18539	4.99512	143
chr13	99382474	99382664	SRR8550326_PAIRED_rmdup.narrowPeak_peak_17130	20	.	2.76556	4.0481	2.04957	16
chr13	99412769	99413005	SRR8550326_PAIRED_rmdup.narrowPeak_peak_17131	63	.	4.14834	8.6007	6.34937	67
chr13	99413362	99414990	SRR8550326_PAIRED_rmdup.narrowPeak_peak_17132	1049	.	21.1368	108.698	104.971	866
chr13	99441695	99442254	SRR8550326_PAIRED_rmdup.narrowPeak_peak_17133	245	.	8.29668	27.3006	24.595	407
chr13	99444852	99445414	SRR8550326_PAIRED_rmdup.narrowPeak_peak_17134	63	.	4.14834	8.6007	6.34937	322
chr13	99475194	99475931	SRR8550326_PAIRED_rmdup.narrowPeak_peak_17135	178	.	6.9139	20.4197	17.8443	446
chr13	99502258	99502418	SRR8550326_PAIRED_rmdup.narrowPeak_peak_17136	43	.	3.55572	6.50978	4.35268	129
chr13	99513252	99513403	SRR8550326_PAIRED_rmdup.narrowPeak_peak_17137	37	.	3.35818	5.85696	3.73519	44
chr13	99514082	99514307	SRR8550326_PAIRED_rmdup.narrowPeak_peak_17138	25	.	2.9631	4.62471	2.58154	203
chr13	99514902	99515609	SRR8550326_PAIRED_rmdup.narrowPeak_peak_17139	206	.	7.50652	23.3019	20.6696	137
chr13	99516052	99516997	SRR8550326_PAIRED_rmdup.narrowPeak_peak_17140	297	.	9.28438	32.5264	29.7338	507
chr13	99537913	99538076	SRR8550326_PAIRED_rmdup.narrowPeak_peak_17141	31	.	3.16064	5.22816	3.14406	113
chr13	99562179	99562562	SRR8550326_PAIRED_rmdup.narrowPeak_peak_17142	178	.	6.9139	20.4197	17.8443	206
chr13	99617457	99617941	SRR8550326_PAIRED_rmdup.narrowPeak_peak_17143	77	.	4.54342	10.0952	7.78834	290
chr13	99625403	99625655	SRR8550326_PAIRED_rmdup.narrowPeak_peak_17144	37	.	3.35818	5.85696	3.73519	129
chr13	99728950	99729401	SRR8550326_PAIRED_rmdup.narrowPeak_peak_17145	25	.	2.9631	4.62471	2.58154	253
chr13	99792492	99792697	SRR8550326_PAIRED_rmdup.narrowPeak_peak_17147	25	.	2.9631	4.62471	2.58154	87
chr13	99837871	99838065	SRR8550326_PAIRED_rmdup.narrowPeak_peak_17148	216	.	7.70406	24.2854	21.6344	86
chr13	99900398	99900853	SRR8550326_PAIRED_rmdup.narrowPeak_peak_17149	197	.	7.30898	22.3296	19.716	206
chr13	99940502	99941017	SRR8550326_PAIRED_rmdup.narrowPeak_peak_17150	133	.	5.9262	15.8641	13.3908	257
chr13	100001767	100002239	SRR8550326_PAIRED_rmdup.narrowPeak_peak_17151	93	.	4.9385	11.6624	9.30416	275
chr13	100015163	100016392	SRR8550326_PAIRED_rmdup.narrowPeak_peak_17152	1458	.	26.6679	149.997	145.882	502
chr13	100103480	100104252	SRR8550326_PAIRED_rmdup.narrowPeak_peak_17153	452	.	12.0499	48.3054	45.2821	410
chr13	100107636	100108630	SRR8550326_PAIRED_rmdup.narrowPeak_peak_17154	584	.	14.2229	61.695	58.4991	525
chr13	100112562	100112741	SRR8550326_PAIRED_rmdup.narrowPeak_peak_17155	37	.	3.35818	5.85696	3.73519	14
chr13	100124567	100125296	SRR8550326_PAIRED_rmdup.narrowPeak_peak_17156	803	.	17.5811	83.7815	80.3229	295
chr13	100210660	100210814	SRR8550326_PAIRED_rmdup.narrowPeak_peak_17157	85	.	4.74096	10.8701	8.53713	32
chr13	100411932	100412080	SRR8550326_PAIRED_rmdup.narrowPeak_peak_17158	25	.	2.9631	4.62471	2.58154	71
chr13	100492088	100492944	SRR8550326_PAIRED_rmdup.narrowPeak_peak_17159	464	.	12.2475	49.4896	46.4504	568
chr13	100516701	100517285	SRR8550326_PAIRED_rmdup.narrowPeak_peak_17160	77	.	4.54342	10.0952	7.78834	232
chr13	100551580	100553078	SRR8550326_PAIRED_rmdup.narrowPeak_peak_17161	125	.	5.72866	14.9936	12.5421	1006
chr13	100616234	100617114	SRR8550326_PAIRED_rmdup.narrowPeak_peak_17162	100	.	5.13604	12.4715	10.0888	425
chr13	100650611	100651849	SRR8550326_PAIRED_rmdup.narrowPeak_peak_17163	1163	.	22.7171	120.206	116.365	432
chr13	100659589	100660310	SRR8550326_PAIRED_rmdup.narrowPeak_peak_17164	151	.	6.32128	17.647	15.1315	460
chr13	100669161	100670251	SRR8550326_PAIRED_rmdup.narrowPeak_peak_17165	245	.	8.29668	27.3006	24.595	688
chr13	100730436	100731262	SRR8550326_PAIRED_rmdup.narrowPeak_peak_17166	1134	.	22.322	117.306	113.493	511
chr13	100743335	100745125	SRR8550326_PAIRED_rmdup.narrowPeak_peak_17167	1814	.	31.2113	185.835	181.441	1142
chr13	100775407	100776374	SRR8550326_PAIRED_rmdup.narrowPeak_peak_17168	993	.	20.3466	103.04	99.3709	472
chr13	100785859	100787083	SRR8550326_PAIRED_rmdup.narrowPeak_peak_17169	993	.	20.3466	103.04	99.3709	688
chr13	100832587	100833973	SRR8550326_PAIRED_rmdup.narrowPeak_peak_17170	1339	.	25.0876	137.916	133.908	731
chr13	100847260	100847422	SRR8550326_PAIRED_rmdup.narrowPeak_peak_17171	20	.	2.76556	4.0481	2.04957	152
chr13	100854151	100854544	SRR8550326_PAIRED_rmdup.narrowPeak_peak_17172	100	.	5.13604	12.4715	10.0888	184
chr13	100892147	100892609	SRR8550326_PAIRED_rmdup.narrowPeak_peak_17173	37	.	3.35818	5.85696	3.73519	92
chr13	100939806	100940003	SRR8550326_PAIRED_rmdup.narrowPeak_peak_17174	37	.	3.35818	5.85696	3.73519	5
chr13	100943312	100943474	SRR8550326_PAIRED_rmdup.narrowPeak_peak_17175	70	.	4.34588	9.33848	7.05879	61
chr13	100988788	100989039	SRR8550326_PAIRED_rmdup.narrowPeak_peak_17176	37	.	3.35818	5.85696	3.73519	116
chr13	100989204	100989424	SRR8550326_PAIRED_rmdup.narrowPeak_peak_17177	37	.	3.35818	5.85696	3.73519	130
chr13	101016109	101016432	SRR8550326_PAIRED_rmdup.narrowPeak_peak_17178	25	.	2.9631	4.62471	2.58154	257
chr13	101032729	101033108	SRR8550326_PAIRED_rmdup.narrowPeak_peak_17179	125	.	5.72866	14.9936	12.5421	166
chr13	101062597	101063003	SRR8550326_PAIRED_rmdup.narrowPeak_peak_17180	37	.	3.35818	5.85696	3.73519	144
chr13	101092395	101092603	SRR8550326_PAIRED_rmdup.narrowPeak_peak_17181	25	.	2.9631	4.62471	2.58154	11
chr13	101100668	101100945	SRR8550326_PAIRED_rmdup.narrowPeak_peak_17182	43	.	3.55572	6.50978	4.35268	61
chr13	101109019	101109547	SRR8550326_PAIRED_rmdup.narrowPeak_peak_17183	226	.	7.9016	25.2799	22.6103	389
chr13	101215694	101216503	SRR8550326_PAIRED_rmdup.narrowPeak_peak_17184	373	.	10.6672	40.2208	37.3105	313
chr13	101253964	101254298	SRR8550326_PAIRED_rmdup.narrowPeak_peak_17185	70	.	4.34588	9.33848	7.05879	126
chr13	101427527	101428223	SRR8550326_PAIRED_rmdup.narrowPeak_peak_17186	329	.	9.87699	35.7729	32.9296	402
chr13	101465605	101465905	SRR8550326_PAIRED_rmdup.narrowPeak_peak_17187	108	.	5.33358	13.2968	10.8905	22
chr13	101509899	101510082	SRR8550326_PAIRED_rmdup.narrowPeak_peak_17188	31	.	3.16064	5.22816	3.14406	98
chr13	101659129	101659300	SRR8550326_PAIRED_rmdup.narrowPeak_peak_17189	37	.	3.35818	5.85696	3.73519	91
chr13	101692389	101692732	SRR8550326_PAIRED_rmdup.narrowPeak_peak_17190	63	.	4.14834	8.6007	6.34937	220
chr13	101693968	101694907	SRR8550326_PAIRED_rmdup.narrowPeak_peak_17191	77	.	4.54342	10.0952	7.78834	867
chr13	101695836	101696478	SRR8550326_PAIRED_rmdup.narrowPeak_peak_17192	117	.	5.53112	14.1377	11.7086	194
chr13	101719173	101719956	SRR8550326_PAIRED_rmdup.narrowPeak_peak_17193	395	.	11.0622	42.493	39.5498	477
chr13	101727886	101728107	SRR8550326_PAIRED_rmdup.narrowPeak_peak_17194	77	.	4.54342	10.0952	7.78834	153
chr13	101728970	101729262	SRR8550326_PAIRED_rmdup.narrowPeak_peak_17195	49	.	3.75326	7.18539	4.99512	122
chr13	101729899	101730077	SRR8550326_PAIRED_rmdup.narrowPeak_peak_17196	31	.	3.16064	5.22816	3.14406	51
chr13	101766980	101768952	SRR8550326_PAIRED_rmdup.narrowPeak_peak_17197	1134	.	22.322	117.306	113.493	1120
chr13	101801390	101801772	SRR8550326_PAIRED_rmdup.narrowPeak_peak_17198	307	.	9.48191	33.5997	30.7901	183
chr13	101801995	101802239	SRR8550326_PAIRED_rmdup.narrowPeak_peak_17199	37	.	3.35818	5.85696	3.73519	47
chr13	101813341	101813755	SRR8550326_PAIRED_rmdup.narrowPeak_peak_17200	329	.	9.87699	35.7729	32.9296	107
chr13	101866736	101867320	SRR8550326_PAIRED_rmdup.narrowPeak_peak_17201	395	.	11.0622	42.493	39.5498	264
chr13	101870633	101870942	SRR8550326_PAIRED_rmdup.narrowPeak_peak_17202	108	.	5.33358	13.2968	10.8905	178
chr13	101894020	101894511	SRR8550326_PAIRED_rmdup.narrowPeak_peak_17203	117	.	5.53112	14.1377	11.7086	219
chr13	101906116	101906603	SRR8550326_PAIRED_rmdup.narrowPeak_peak_17204	178	.	6.9139	20.4197	17.8443	367
chr13	101936072	101936387	SRR8550326_PAIRED_rmdup.narrowPeak_peak_17205	43	.	3.55572	6.50978	4.35268	48
chr13	102153659	102153944	SRR8550326_PAIRED_rmdup.narrowPeak_peak_17206	63	.	4.14834	8.6007	6.34937	239
chr13	102212668	102213099	SRR8550326_PAIRED_rmdup.narrowPeak_peak_17207	108	.	5.33358	13.2968	10.8905	199
chr13	102303214	102303567	SRR8550326_PAIRED_rmdup.narrowPeak_peak_17208	160	.	6.51882	18.5585	16.0225	81
chr13	102442756	102442913	SRR8550326_PAIRED_rmdup.narrowPeak_peak_17209	70	.	4.34588	9.33848	7.05879	106
chr13	102504387	102504581	SRR8550326_PAIRED_rmdup.narrowPeak_peak_17210	37	.	3.35818	5.85696	3.73519	77
chr13	102510379	102511294	SRR8550326_PAIRED_rmdup.narrowPeak_peak_17211	548	.	13.6303	57.9665	54.8172	669
chr13	102537452	102537981	SRR8550326_PAIRED_rmdup.narrowPeak_peak_17212	117	.	5.53112	14.1377	11.7086	193
chr13	102545791	102546654	SRR8550326_PAIRED_rmdup.narrowPeak_peak_17213	660	.	15.4081	69.3114	66.0219	246
chr13	102577169	102577739	SRR8550326_PAIRED_rmdup.narrowPeak_peak_17214	100	.	5.13604	12.4715	10.0888	355
chr13	102624948	102626336	SRR8550326_PAIRED_rmdup.narrowPeak_peak_17215	750	.	16.7909	78.4477	75.0511	443
chr13	102627755	102628030	SRR8550326_PAIRED_rmdup.narrowPeak_peak_17216	85	.	4.74096	10.8701	8.53713	203
chr13	102644882	102645100	SRR8550326_PAIRED_rmdup.narrowPeak_peak_17217	187	.	7.11144	21.3687	18.7741	119
chr13	102678620	102679002	SRR8550326_PAIRED_rmdup.narrowPeak_peak_17218	318	.	9.67945	34.6819	31.8554	114
chr13	102698681	102698825	SRR8550326_PAIRED_rmdup.narrowPeak_peak_17219	20	.	2.76556	4.0481	2.04957	14
chr13	102811140	102811888	SRR8550326_PAIRED_rmdup.narrowPeak_peak_17220	93	.	4.9385	11.6624	9.30416	265
chr13	102856794	102856987	SRR8550326_PAIRED_rmdup.narrowPeak_peak_17221	25	.	2.9631	4.62471	2.58154	53
chr13	102862975	102863197	SRR8550326_PAIRED_rmdup.narrowPeak_peak_17222	49	.	3.75326	7.18539	4.99512	161
chr13	102898786	102898974	SRR8550326_PAIRED_rmdup.narrowPeak_peak_17223	31	.	3.16064	5.22816	3.14406	34
chr13	102905218	102906890	SRR8550326_PAIRED_rmdup.narrowPeak_peak_17224	1178	.	22.9146	121.662	117.807	1105
chr13	102918816	102918972	SRR8550326_PAIRED_rmdup.narrowPeak_peak_17225	49	.	3.75326	7.18539	4.99512	15
chr13	102957710	102958416	SRR8550326_PAIRED_rmdup.narrowPeak_peak_17226	100	.	5.13604	12.4715	10.0888	341
chr13	103027245	103028384	SRR8550326_PAIRED_rmdup.narrowPeak_peak_17227	763	.	16.9884	79.7737	76.3615	580
chr13	103096762	103097363	SRR8550326_PAIRED_rmdup.narrowPeak_peak_17228	297	.	9.28438	32.5264	29.7338	133
chr13	103110013	103110225	SRR8550326_PAIRED_rmdup.narrowPeak_peak_17229	56	.	3.9508	7.88269	5.66104	135
chr13	103120758	103121112	SRR8550326_PAIRED_rmdup.narrowPeak_peak_17230	133	.	5.9262	15.8641	13.3908	239
chr13	103122267	103122477	SRR8550326_PAIRED_rmdup.narrowPeak_peak_17231	56	.	3.9508	7.88269	5.66104	80
chr13	103173867	103174147	SRR8550326_PAIRED_rmdup.narrowPeak_peak_17232	37	.	3.35818	5.85696	3.73519	133
chr13	103226596	103226753	SRR8550326_PAIRED_rmdup.narrowPeak_peak_17233	37	.	3.35818	5.85696	3.73519	64
chr13	103333578	103334871	SRR8550326_PAIRED_rmdup.narrowPeak_peak_17234	1092	.	21.7294	112.984	109.214	747
chr13	103335264	103335643	SRR8550326_PAIRED_rmdup.narrowPeak_peak_17235	43	.	3.55572	6.50978	4.35268	27
chr13	103470109	103470419	SRR8550326_PAIRED_rmdup.narrowPeak_peak_17236	37	.	3.35818	5.85696	3.73519	167
chr13	103490221	103490374	SRR8550326_PAIRED_rmdup.narrowPeak_peak_17237	31	.	3.16064	5.22816	3.14406	51
chr13	103525864	103526049	SRR8550326_PAIRED_rmdup.narrowPeak_peak_17238	49	.	3.75326	7.18539	4.99512	56
chr13	103644394	103644723	SRR8550326_PAIRED_rmdup.narrowPeak_peak_17239	70	.	4.34588	9.33848	7.05879	205
chr13	103646112	103646264	SRR8550326_PAIRED_rmdup.narrowPeak_peak_17240	100	.	5.13604	12.4715	10.0888	65
chr13	103660409	103660718	SRR8550326_PAIRED_rmdup.narrowPeak_peak_17241	70	.	4.34588	9.33848	7.05879	196
chr13	103696394	103696670	SRR8550326_PAIRED_rmdup.narrowPeak_peak_17242	63	.	4.14834	8.6007	6.34937	81
chr13	103703527	103703959	SRR8550326_PAIRED_rmdup.narrowPeak_peak_17243	340	.	10.0745	36.8724	34.0122	96
chr13	103710115	103710379	SRR8550326_PAIRED_rmdup.narrowPeak_peak_17244	43	.	3.55572	6.50978	4.35268	55
chr13	103751433	103751785	SRR8550326_PAIRED_rmdup.narrowPeak_peak_17245	151	.	6.32128	17.647	15.1315	184
chr13	103773740	103774959	SRR8550326_PAIRED_rmdup.narrowPeak_peak_17246	883	.	18.7663	91.9265	88.3759	737
chr13	103780144	103780714	SRR8550326_PAIRED_rmdup.narrowPeak_peak_17247	133	.	5.9262	15.8641	13.3908	228
chr13	103806450	103806650	SRR8550326_PAIRED_rmdup.narrowPeak_peak_17248	25	.	2.9631	4.62471	2.58154	143
chr13	103916313	103916542	SRR8550326_PAIRED_rmdup.narrowPeak_peak_17249	31	.	3.16064	5.22816	3.14406	63
chr13	103919183	103922471	SRR8550326_PAIRED_rmdup.narrowPeak_peak_17250	1265	.	24.0999	130.474	126.535	1723
chr13	103957293	103957723	SRR8550326_PAIRED_rmdup.narrowPeak_peak_17251	43	.	3.55572	6.50978	4.35268	82
chr13	104024927	104025161	SRR8550326_PAIRED_rmdup.narrowPeak_peak_17252	43	.	3.55572	6.50978	4.35268	179
chr13	104061629	104062622	SRR8550326_PAIRED_rmdup.narrowPeak_peak_17253	362	.	10.4696	39.0965	36.2027	384
chr13	104063048	104063504	SRR8550326_PAIRED_rmdup.narrowPeak_peak_17254	63	.	4.14834	8.6007	6.34937	203
chr13	104089353	104089790	SRR8550326_PAIRED_rmdup.narrowPeak_peak_17255	133	.	5.9262	15.8641	13.3908	200
chr13	104108722	104110780	SRR8550326_PAIRED_rmdup.narrowPeak_peak_17256	897	.	18.9638	93.3002	89.7343	777
chr13	104139529	104139972	SRR8550326_PAIRED_rmdup.narrowPeak_peak_17257	142	.	6.12374	16.7487	14.2541	172
chr13	104177822	104179425	SRR8550326_PAIRED_rmdup.narrowPeak_peak_17258	2070	.	34.3719	211.636	207.084	990
chr13	104228272	104229642	SRR8550326_PAIRED_rmdup.narrowPeak_peak_17259	1443	.	26.4703	148.475	144.374	573
chr13	104284940	104285521	SRR8550326_PAIRED_rmdup.narrowPeak_peak_17260	245	.	8.29668	27.3006	24.595	185
chr13	104286771	104288893	SRR8550326_PAIRED_rmdup.narrowPeak_peak_17261	685	.	15.8032	71.8951	68.5753	301
chr13	104366792	104366939	SRR8550326_PAIRED_rmdup.narrowPeak_peak_17262	37	.	3.35818	5.85696	3.73519	82
chr13	104447374	104447734	SRR8550326_PAIRED_rmdup.narrowPeak_peak_17263	43	.	3.55572	6.50978	4.35268	45
chr13	104459127	104459306	SRR8550326_PAIRED_rmdup.narrowPeak_peak_17264	37	.	3.35818	5.85696	3.73519	21
chr13	104481954	104483531	SRR8550326_PAIRED_rmdup.narrowPeak_peak_17265	286	.	9.08683	31.4622	28.6867	713
chr13	104516140	104516834	SRR8550326_PAIRED_rmdup.narrowPeak_peak_17266	49	.	3.75326	7.18539	4.99512	206
chr13	104517366	104517510	SRR8550326_PAIRED_rmdup.narrowPeak_peak_17267	31	.	3.16064	5.22816	3.14406	48
chr13	104517798	104519016	SRR8550326_PAIRED_rmdup.narrowPeak_peak_17268	816	.	17.7786	85.1272	81.6531	700
chr13	104541247	104541477	SRR8550326_PAIRED_rmdup.narrowPeak_peak_17269	31	.	3.16064	5.22816	3.14406	72
chr13	104556336	104556911	SRR8550326_PAIRED_rmdup.narrowPeak_peak_17270	133	.	5.9262	15.8641	13.3908	448
chr13	104562566	104564390	SRR8550326_PAIRED_rmdup.narrowPeak_peak_17271	340	.	10.0745	36.8724	34.0122	705
chr13	104575885	104576916	SRR8550326_PAIRED_rmdup.narrowPeak_peak_17272	197	.	7.30898	22.3296	19.716	696
chr13	104577858	104578744	SRR8550326_PAIRED_rmdup.narrowPeak_peak_17273	197	.	7.30898	22.3296	19.716	233
chr13	104580747	104581224	SRR8550326_PAIRED_rmdup.narrowPeak_peak_17274	25	.	2.9631	4.62471	2.58154	247
chr13	104584382	104584634	SRR8550326_PAIRED_rmdup.narrowPeak_peak_17275	85	.	4.74096	10.8701	8.53713	62
chr13	104590056	104590422	SRR8550326_PAIRED_rmdup.narrowPeak_peak_17276	125	.	5.72866	14.9936	12.5421	206
chr13	104607829	104608464	SRR8550326_PAIRED_rmdup.narrowPeak_peak_17277	37	.	3.35818	5.85696	3.73519	209
chr13	104610407	104610581	SRR8550326_PAIRED_rmdup.narrowPeak_peak_17278	77	.	4.54342	10.0952	7.78834	99
chr13	104633935	104635388	SRR8550326_PAIRED_rmdup.narrowPeak_peak_17279	737	.	16.5934	77.1268	73.7457	989
chr13	104636090	104636566	SRR8550326_PAIRED_rmdup.narrowPeak_peak_17280	93	.	4.9385	11.6624	9.30416	194
chr13	104653349	104653637	SRR8550326_PAIRED_rmdup.narrowPeak_peak_17281	49	.	3.75326	7.18539	4.99512	199
chr13	104661156	104661505	SRR8550326_PAIRED_rmdup.narrowPeak_peak_17282	25	.	2.9631	4.62471	2.58154	19
chr13	104680613	104680874	SRR8550326_PAIRED_rmdup.narrowPeak_peak_17283	25	.	2.9631	4.62471	2.58154	104
chr13	104684423	104684991	SRR8550326_PAIRED_rmdup.narrowPeak_peak_17284	70	.	4.34588	9.33848	7.05879	111
chr13	104692537	104693208	SRR8550326_PAIRED_rmdup.narrowPeak_peak_17285	93	.	4.9385	11.6624	9.30416	348
chr13	104694600	104694913	SRR8550326_PAIRED_rmdup.narrowPeak_peak_17286	49	.	3.75326	7.18539	4.99512	180
chr13	104697071	104697318	SRR8550326_PAIRED_rmdup.narrowPeak_peak_17287	37	.	3.35818	5.85696	3.73519	86
chr13	104742995	104743331	SRR8550326_PAIRED_rmdup.narrowPeak_peak_17288	737	.	16.5934	77.1268	73.7457	32
chr13	104751194	104751360	SRR8550326_PAIRED_rmdup.narrowPeak_peak_17289	70	.	4.34588	9.33848	7.05879	64
chr13	104789778	104790145	SRR8550326_PAIRED_rmdup.narrowPeak_peak_17290	245	.	8.29668	27.3006	24.595	126
chr13	104805823	104806080	SRR8550326_PAIRED_rmdup.narrowPeak_peak_17291	77	.	4.54342	10.0952	7.78834	99
chr13	104816395	104817599	SRR8550326_PAIRED_rmdup.narrowPeak_peak_17292	965	.	19.9515	100.235	96.5957	560
chr13	104822261	104822501	SRR8550326_PAIRED_rmdup.narrowPeak_peak_17293	43	.	3.55572	6.50978	4.35268	106
chr13	104863526	104864151	SRR8550326_PAIRED_rmdup.narrowPeak_peak_17294	584	.	14.2229	61.695	58.4991	315
chr13	104918661	104919123	SRR8550326_PAIRED_rmdup.narrowPeak_peak_17295	70	.	4.34588	9.33848	7.05879	284
chr13	104937316	104937782	SRR8550326_PAIRED_rmdup.narrowPeak_peak_17296	37	.	3.35818	5.85696	3.73519	341
chr13	104938091	104938269	SRR8550326_PAIRED_rmdup.narrowPeak_peak_17297	25	.	2.9631	4.62471	2.58154	120
chr13	104939343	104940332	SRR8550326_PAIRED_rmdup.narrowPeak_peak_17298	178	.	6.9139	20.4197	17.8443	750
chr13	104947935	104948421	SRR8550326_PAIRED_rmdup.narrowPeak_peak_17299	856	.	18.3712	89.1928	85.6731	227
chr13	104985922	104986183	SRR8550326_PAIRED_rmdup.narrowPeak_peak_17300	37	.	3.35818	5.85696	3.73519	76
chr13	105043938	105044102	SRR8550326_PAIRED_rmdup.narrowPeak_peak_17301	20	.	2.76556	4.0481	2.04957	28
chr13	105053732	105055779	SRR8550326_PAIRED_rmdup.narrowPeak_peak_17302	1324	.	24.89	136.42	132.426	676
chr13	105088447	105088634	SRR8550326_PAIRED_rmdup.narrowPeak_peak_17303	15	.	2.56802	3.49999	1.5519	30
chr13	105146571	105147052	SRR8550326_PAIRED_rmdup.narrowPeak_peak_17304	235	.	8.09914	26.2851	23.5973	406
chr13	105147865	105148402	SRR8550326_PAIRED_rmdup.narrowPeak_peak_17305	70	.	4.34588	9.33848	7.05879	78
chr13	105153821	105154005	SRR8550326_PAIRED_rmdup.narrowPeak_peak_17306	15	.	2.56802	3.49999	1.5519	80
chr13	105223238	105223586	SRR8550326_PAIRED_rmdup.narrowPeak_peak_17307	151	.	6.32128	17.647	15.1315	85
chr13	105223822	105224227	SRR8550326_PAIRED_rmdup.narrowPeak_peak_17308	43	.	3.55572	6.50978	4.35268	234
chr13	105250037	105250443	SRR8550326_PAIRED_rmdup.narrowPeak_peak_17309	31	.	3.16064	5.22816	3.14406	325
chr13	105266903	105267228	SRR8550326_PAIRED_rmdup.narrowPeak_peak_17310	77	.	4.54342	10.0952	7.78834	77
chr13	105293608	105294791	SRR8550326_PAIRED_rmdup.narrowPeak_peak_17311	829	.	17.9761	86.4777	82.9884	685
chr13	105303933	105304421	SRR8550326_PAIRED_rmdup.narrowPeak_peak_17312	77	.	4.54342	10.0952	7.78834	320
chr13	105373946	105374119	SRR8550326_PAIRED_rmdup.narrowPeak_peak_17313	15	.	2.56802	3.49999	1.5519	21
chr13	105377146	105377604	SRR8550326_PAIRED_rmdup.narrowPeak_peak_17314	307	.	9.48191	33.5997	30.7901	91
chr13	105442504	105443024	SRR8550326_PAIRED_rmdup.narrowPeak_peak_17315	100	.	5.13604	12.4715	10.0888	222
chr13	105444478	105444632	SRR8550326_PAIRED_rmdup.narrowPeak_peak_17316	43	.	3.55572	6.50978	4.35268	34
chr13	105619403	105619630	SRR8550326_PAIRED_rmdup.narrowPeak_peak_17317	56	.	3.9508	7.88269	5.66104	141
chr13	105725262	105725463	SRR8550326_PAIRED_rmdup.narrowPeak_peak_17318	43	.	3.55572	6.50978	4.35268	52
chr13	106199824	106199974	SRR8550326_PAIRED_rmdup.narrowPeak_peak_17319	31	.	3.16064	5.22816	3.14406	38
chr13	106318961	106319194	SRR8550326_PAIRED_rmdup.narrowPeak_peak_17320	37	.	3.35818	5.85696	3.73519	192
chr13	106405048	106405199	SRR8550326_PAIRED_rmdup.narrowPeak_peak_17321	31	.	3.16064	5.22816	3.14406	45
chr13	106405531	106406032	SRR8550326_PAIRED_rmdup.narrowPeak_peak_17322	49	.	3.75326	7.18539	4.99512	379
chr13	106446017	106446484	SRR8550326_PAIRED_rmdup.narrowPeak_peak_17323	56	.	3.9508	7.88269	5.66104	400
chr13	106471398	106471646	SRR8550326_PAIRED_rmdup.narrowPeak_peak_17324	70	.	4.34588	9.33848	7.05879	182
chr13	106491139	106491312	SRR8550326_PAIRED_rmdup.narrowPeak_peak_17325	20	.	2.76556	4.0481	2.04957	85
chr13	106514431	106514586	SRR8550326_PAIRED_rmdup.narrowPeak_peak_17326	20	.	2.76556	4.0481	2.04957	95
chr13	106715663	106716153	SRR8550326_PAIRED_rmdup.narrowPeak_peak_17327	108	.	5.33358	13.2968	10.8905	222
chr13	106760342	106760514	SRR8550326_PAIRED_rmdup.narrowPeak_peak_17328	56	.	3.9508	7.88269	5.66104	45
chr13	106760743	106761026	SRR8550326_PAIRED_rmdup.narrowPeak_peak_17329	15	.	2.56802	3.49999	1.5519	67
chr13	106774166	106774332	SRR8550326_PAIRED_rmdup.narrowPeak_peak_17330	15	.	2.56802	3.49999	1.5519	51
chr13	106797946	106798274	SRR8550326_PAIRED_rmdup.narrowPeak_peak_17331	56	.	3.9508	7.88269	5.66104	226
chr13	106836198	106836971	SRR8550326_PAIRED_rmdup.narrowPeak_peak_17332	125	.	5.72866	14.9936	12.5421	185
chr13	106876519	106876711	SRR8550326_PAIRED_rmdup.narrowPeak_peak_17333	37	.	3.35818	5.85696	3.73519	43
chr13	106918803	106918948	SRR8550326_PAIRED_rmdup.narrowPeak_peak_17334	70	.	4.34588	9.33848	7.05879	51
chr13	106935964	106937299	SRR8550326_PAIRED_rmdup.narrowPeak_peak_17335	1250	.	23.9023	128.997	125.071	1090
chr13	106941481	106942022	SRR8550326_PAIRED_rmdup.narrowPeak_peak_17336	276	.	8.88929	30.4074	27.649	275
chr13	106946455	106947862	SRR8550326_PAIRED_rmdup.narrowPeak_peak_17337	1767	.	30.6187	181.074	176.713	572
chr13	107021359	107023289	SRR8550326_PAIRED_rmdup.narrowPeak_peak_17338	803	.	17.5811	83.7815	80.3229	1321
chr13	107063560	107063729	SRR8550326_PAIRED_rmdup.narrowPeak_peak_17339	37	.	3.35818	5.85696	3.73519	109
chr13	107072803	107073703	SRR8550326_PAIRED_rmdup.narrowPeak_peak_17340	56	.	3.9508	7.88269	5.66104	229
chr13	107095123	107095606	SRR8550326_PAIRED_rmdup.narrowPeak_peak_17341	100	.	5.13604	12.4715	10.0888	319
chr13	107101702	107102016	SRR8550326_PAIRED_rmdup.narrowPeak_peak_17342	133	.	5.9262	15.8641	13.3908	50
chr13	107113948	107114318	SRR8550326_PAIRED_rmdup.narrowPeak_peak_17343	160	.	6.51882	18.5585	16.0225	173
chr13	107168773	107169249	SRR8550326_PAIRED_rmdup.narrowPeak_peak_17344	43	.	3.55572	6.50978	4.35268	78
chr13	107175887	107176256	SRR8550326_PAIRED_rmdup.narrowPeak_peak_17345	169	.	6.71636	19.4829	16.9269	81
chr13	107182547	107182837	SRR8550326_PAIRED_rmdup.narrowPeak_peak_17346	142	.	6.12374	16.7487	14.2541	223
chr13	107207790	107208170	SRR8550326_PAIRED_rmdup.narrowPeak_peak_17347	318	.	9.67945	34.6819	31.8554	280
chr13	107213524	107213681	SRR8550326_PAIRED_rmdup.narrowPeak_peak_17348	31	.	3.16064	5.22816	3.14406	91
chr13	107247215	107247739	SRR8550326_PAIRED_rmdup.narrowPeak_peak_17349	142	.	6.12374	16.7487	14.2541	354
chr13	107248011	107248638	SRR8550326_PAIRED_rmdup.narrowPeak_peak_17350	100	.	5.13604	12.4715	10.0888	111
chr13	107250052	107250235	SRR8550326_PAIRED_rmdup.narrowPeak_peak_17351	56	.	3.9508	7.88269	5.66104	94
chr13	107461174	107461521	SRR8550326_PAIRED_rmdup.narrowPeak_peak_17352	406	.	11.2598	43.6407	40.6812	49
chr13	107469654	107470147	SRR8550326_PAIRED_rmdup.narrowPeak_peak_17353	70	.	4.34588	9.33848	7.05879	417
chr13	107485350	107486032	SRR8550326_PAIRED_rmdup.narrowPeak_peak_17354	362	.	10.4696	39.0965	36.2027	299
chr13	107502086	107502667	SRR8550326_PAIRED_rmdup.narrowPeak_peak_17355	133	.	5.9262	15.8641	13.3908	109
chr13	107506980	107507186	SRR8550326_PAIRED_rmdup.narrowPeak_peak_17356	37	.	3.35818	5.85696	3.73519	62
chr13	107541771	107541918	SRR8550326_PAIRED_rmdup.narrowPeak_peak_17357	56	.	3.9508	7.88269	5.66104	54
chr13	107600298	107600461	SRR8550326_PAIRED_rmdup.narrowPeak_peak_17358	43	.	3.55572	6.50978	4.35268	114
chr13	107600634	107600879	SRR8550326_PAIRED_rmdup.narrowPeak_peak_17359	125	.	5.72866	14.9936	12.5421	99
chr13	107601080	107601262	SRR8550326_PAIRED_rmdup.narrowPeak_peak_17360	43	.	3.55572	6.50978	4.35268	129
chr13	107601857	107602001	SRR8550326_PAIRED_rmdup.narrowPeak_peak_17361	31	.	3.16064	5.22816	3.14406	86
chr13	107602184	107602511	SRR8550326_PAIRED_rmdup.narrowPeak_peak_17362	70	.	4.34588	9.33848	7.05879	210
chr13	107645272	107645490	SRR8550326_PAIRED_rmdup.narrowPeak_peak_17363	49	.	3.75326	7.18539	4.99512	84
chr13	107645938	107646420	SRR8550326_PAIRED_rmdup.narrowPeak_peak_17364	125	.	5.72866	14.9936	12.5421	266
chr13	107676231	107676642	SRR8550326_PAIRED_rmdup.narrowPeak_peak_17365	56	.	3.9508	7.88269	5.66104	323
chr13	107767345	107767758	SRR8550326_PAIRED_rmdup.narrowPeak_peak_17366	178	.	6.9139	20.4197	17.8443	143
chr13	107795597	107795784	SRR8550326_PAIRED_rmdup.narrowPeak_peak_17367	85	.	4.74096	10.8701	8.53713	94
chr13	107798952	107799678	SRR8550326_PAIRED_rmdup.narrowPeak_peak_17368	49	.	3.75326	7.18539	4.99512	414
chr13	107831066	107832251	SRR8550326_PAIRED_rmdup.narrowPeak_peak_17369	1221	.	23.5072	126.052	122.154	331
chr13	107835233	107835498	SRR8550326_PAIRED_rmdup.narrowPeak_peak_17370	56	.	3.9508	7.88269	5.66104	189
chr13	107872257	107872723	SRR8550326_PAIRED_rmdup.narrowPeak_peak_17373	108	.	5.33358	13.2968	10.8905	88
chr13	107887322	107891928	SRR8550326_PAIRED_rmdup.narrowPeak_peak_17374	1443	.	26.4703	148.475	144.374	3483
chr13	107903045	107903674	SRR8550326_PAIRED_rmdup.narrowPeak_peak_17375	93	.	4.9385	11.6624	9.30416	381
chr13	107925627	107925857	SRR8550326_PAIRED_rmdup.narrowPeak_peak_17376	56	.	3.9508	7.88269	5.66104	59
chr13	107932693	107932883	SRR8550326_PAIRED_rmdup.narrowPeak_peak_17377	37	.	3.35818	5.85696	3.73519	133
chr13	107934364	107934661	SRR8550326_PAIRED_rmdup.narrowPeak_peak_17378	49	.	3.75326	7.18539	4.99512	13
chr13	107942265	107942757	SRR8550326_PAIRED_rmdup.narrowPeak_peak_17379	85	.	4.74096	10.8701	8.53713	330
chr13	107954654	107955064	SRR8550326_PAIRED_rmdup.narrowPeak_peak_17380	56	.	3.9508	7.88269	5.66104	104
chr13	107955321	107955500	SRR8550326_PAIRED_rmdup.narrowPeak_peak_17381	77	.	4.54342	10.0952	7.78834	118
chr13	108005115	108006022	SRR8550326_PAIRED_rmdup.narrowPeak_peak_17382	187	.	7.11144	21.3687	18.7741	552
chr13	108041440	108041734	SRR8550326_PAIRED_rmdup.narrowPeak_peak_17383	133	.	5.9262	15.8641	13.3908	219
chr13	108043481	108045247	SRR8550326_PAIRED_rmdup.narrowPeak_peak_17384	883	.	18.7663	91.9265	88.3759	963
chr13	108107733	108108027	SRR8550326_PAIRED_rmdup.narrowPeak_peak_17385	117	.	5.53112	14.1377	11.7086	138
chr13	108151822	108152087	SRR8550326_PAIRED_rmdup.narrowPeak_peak_17386	93	.	4.9385	11.6624	9.30416	186
chr13	108153080	108153386	SRR8550326_PAIRED_rmdup.narrowPeak_peak_17387	125	.	5.72866	14.9936	12.5421	63
chr13	108157988	108159356	SRR8550326_PAIRED_rmdup.narrowPeak_peak_17388	597	.	14.4204	62.9499	59.7385	549
chr13	108159948	108160210	SRR8550326_PAIRED_rmdup.narrowPeak_peak_17389	70	.	4.34588	9.33848	7.05879	167
chr13	108191449	108191593	SRR8550326_PAIRED_rmdup.narrowPeak_peak_17390	93	.	4.9385	11.6624	9.30416	47
chr13	108213995	108215367	SRR8550326_PAIRED_rmdup.narrowPeak_peak_17391	340	.	10.0745	36.8724	34.0122	660
chr13	108215528	108215713	SRR8550326_PAIRED_rmdup.narrowPeak_peak_17392	37	.	3.35818	5.85696	3.73519	106
chr13	108271788	108272223	SRR8550326_PAIRED_rmdup.narrowPeak_peak_17393	63	.	4.14834	8.6007	6.34937	69
chr13	108272407	108272608	SRR8550326_PAIRED_rmdup.narrowPeak_peak_17394	37	.	3.35818	5.85696	3.73519	72
chr13	108273014	108273223	SRR8550326_PAIRED_rmdup.narrowPeak_peak_17395	37	.	3.35818	5.85696	3.73519	44
chr13	108273393	108273546	SRR8550326_PAIRED_rmdup.narrowPeak_peak_17396	20	.	2.76556	4.0481	2.04957	136
chr13	108278473	108279024	SRR8550326_PAIRED_rmdup.narrowPeak_peak_17397	151	.	6.32128	17.647	15.1315	293
chr13	108297338	108298084	SRR8550326_PAIRED_rmdup.narrowPeak_peak_17398	256	.	8.49422	28.3263	25.6029	481
chr13	108300495	108301031	SRR8550326_PAIRED_rmdup.narrowPeak_peak_17399	93	.	4.9385	11.6624	9.30416	218
chr13	108301606	108301834	SRR8550326_PAIRED_rmdup.narrowPeak_peak_17400	37	.	3.35818	5.85696	3.73519	8
chr13	108315724	108316933	SRR8550326_PAIRED_rmdup.narrowPeak_peak_17401	993	.	20.3466	103.04	99.3709	597
chr13	108329647	108330013	SRR8550326_PAIRED_rmdup.narrowPeak_peak_17402	125	.	5.72866	14.9936	12.5421	245
chr13	108335205	108335400	SRR8550326_PAIRED_rmdup.narrowPeak_peak_17403	63	.	4.14834	8.6007	6.34937	50
chr13	108347060	108347326	SRR8550326_PAIRED_rmdup.narrowPeak_peak_17404	235	.	8.09914	26.2851	23.5973	163
chr13	108449250	108449858	SRR8550326_PAIRED_rmdup.narrowPeak_peak_17405	133	.	5.9262	15.8641	13.3908	356
chr13	108498422	108499067	SRR8550326_PAIRED_rmdup.narrowPeak_peak_17406	77	.	4.54342	10.0952	7.78834	143
chr13	108501506	108501650	SRR8550326_PAIRED_rmdup.narrowPeak_peak_17407	31	.	3.16064	5.22816	3.14406	58
chr13	108502075	108502379	SRR8550326_PAIRED_rmdup.narrowPeak_peak_17408	133	.	5.9262	15.8641	13.3908	181
chr13	108538631	108539566	SRR8550326_PAIRED_rmdup.narrowPeak_peak_17409	476	.	12.445	50.6806	47.6257	528
chr13	108603469	108603795	SRR8550326_PAIRED_rmdup.narrowPeak_peak_17410	20	.	2.76556	4.0481	2.04957	225
chr13	108604425	108604856	SRR8550326_PAIRED_rmdup.narrowPeak_peak_17411	49	.	3.75326	7.18539	4.99512	34
chr13	108820069	108820283	SRR8550326_PAIRED_rmdup.narrowPeak_peak_17412	25	.	2.9631	4.62471	2.58154	127
chr13	108820485	108820923	SRR8550326_PAIRED_rmdup.narrowPeak_peak_17413	117	.	5.53112	14.1377	11.7086	173
chr13	108842095	108842256	SRR8550326_PAIRED_rmdup.narrowPeak_peak_17414	31	.	3.16064	5.22816	3.14406	89
chr13	108854132	108854650	SRR8550326_PAIRED_rmdup.narrowPeak_peak_17415	63	.	4.14834	8.6007	6.34937	159
chr13	108855134	108855647	SRR8550326_PAIRED_rmdup.narrowPeak_peak_17416	43	.	3.55572	6.50978	4.35268	369
chr13	108904835	108905344	SRR8550326_PAIRED_rmdup.narrowPeak_peak_17417	100	.	5.13604	12.4715	10.0888	161
chr13	108969111	108969589	SRR8550326_PAIRED_rmdup.narrowPeak_peak_17418	85	.	4.74096	10.8701	8.53713	108
chr13	108998691	108999138	SRR8550326_PAIRED_rmdup.narrowPeak_peak_17419	37	.	3.35818	5.85696	3.73519	286
chr13	109004516	109004688	SRR8550326_PAIRED_rmdup.narrowPeak_peak_17420	31	.	3.16064	5.22816	3.14406	125
chr13	109038931	109039394	SRR8550326_PAIRED_rmdup.narrowPeak_peak_17421	160	.	6.51882	18.5585	16.0225	206
chr13	109067979	109068919	SRR8550326_PAIRED_rmdup.narrowPeak_peak_17422	216	.	7.70406	24.2854	21.6344	458
chr13	109074076	109074662	SRR8550326_PAIRED_rmdup.narrowPeak_peak_17423	197	.	7.30898	22.3296	19.716	155
chr13	109074824	109075072	SRR8550326_PAIRED_rmdup.narrowPeak_peak_17424	31	.	3.16064	5.22816	3.14406	146
chr13	109115974	109116760	SRR8550326_PAIRED_rmdup.narrowPeak_peak_17425	560	.	13.8278	59.2033	56.0383	273
chr13	109116951	109117114	SRR8550326_PAIRED_rmdup.narrowPeak_peak_17426	37	.	3.35818	5.85696	3.73519	46
chr13	109117393	109117732	SRR8550326_PAIRED_rmdup.narrowPeak_peak_17427	117	.	5.53112	14.1377	11.7086	224
chr13	109210472	109210640	SRR8550326_PAIRED_rmdup.narrowPeak_peak_17428	142	.	6.12374	16.7487	14.2541	94
chr13	109229156	109229710	SRR8550326_PAIRED_rmdup.narrowPeak_peak_17429	235	.	8.09914	26.2851	23.5973	238
chr13	109230754	109230981	SRR8550326_PAIRED_rmdup.narrowPeak_peak_17430	37	.	3.35818	5.85696	3.73519	160
chr13	109259613	109259761	SRR8550326_PAIRED_rmdup.narrowPeak_peak_17431	37	.	3.35818	5.85696	3.73519	60
chr13	109260135	109261315	SRR8550326_PAIRED_rmdup.narrowPeak_peak_17432	584	.	14.2229	61.695	58.4991	189
chr13	109266212	109266490	SRR8550326_PAIRED_rmdup.narrowPeak_peak_17433	125	.	5.72866	14.9936	12.5421	90
chr13	109266674	109267261	SRR8550326_PAIRED_rmdup.narrowPeak_peak_17434	85	.	4.74096	10.8701	8.53713	256
chr13	109268360	109268558	SRR8550326_PAIRED_rmdup.narrowPeak_peak_17435	108	.	5.33358	13.2968	10.8905	75
chr13	109278543	109278848	SRR8550326_PAIRED_rmdup.narrowPeak_peak_17436	77	.	4.54342	10.0952	7.78834	141
chr13	109312586	109312939	SRR8550326_PAIRED_rmdup.narrowPeak_peak_17437	70	.	4.34588	9.33848	7.05879	239
chr13	109323157	109323351	SRR8550326_PAIRED_rmdup.narrowPeak_peak_17438	37	.	3.35818	5.85696	3.73519	26
chr13	109343536	109344203	SRR8550326_PAIRED_rmdup.narrowPeak_peak_17439	245	.	8.29668	27.3006	24.595	302
chr13	109404812	109405142	SRR8550326_PAIRED_rmdup.narrowPeak_peak_17440	56	.	3.9508	7.88269	5.66104	122
chr13	109440324	109441391	SRR8550326_PAIRED_rmdup.narrowPeak_peak_17441	698	.	16.0007	73.1951	69.8598	243
chr13	109547703	109548102	SRR8550326_PAIRED_rmdup.narrowPeak_peak_17442	276	.	8.88929	30.4074	27.649	196
chr13	109609944	109610232	SRR8550326_PAIRED_rmdup.narrowPeak_peak_17443	169	.	6.71636	19.4829	16.9269	75
chr13	109615874	109616324	SRR8550326_PAIRED_rmdup.narrowPeak_peak_17444	133	.	5.9262	15.8641	13.3908	239
chr13	109631957	109632947	SRR8550326_PAIRED_rmdup.narrowPeak_peak_17445	125	.	5.72866	14.9936	12.5421	612
chr13	109646729	109647170	SRR8550326_PAIRED_rmdup.narrowPeak_peak_17446	125	.	5.72866	14.9936	12.5421	62
chr13	109659519	109659980	SRR8550326_PAIRED_rmdup.narrowPeak_peak_17447	37	.	3.35818	5.85696	3.73519	216
chr13	109662745	109663025	SRR8550326_PAIRED_rmdup.narrowPeak_peak_17448	56	.	3.9508	7.88269	5.66104	244
chr13	109685147	109686388	SRR8550326_PAIRED_rmdup.narrowPeak_peak_17449	187	.	7.11144	21.3687	18.7741	1072
chr13	109736263	109736550	SRR8550326_PAIRED_rmdup.narrowPeak_peak_17450	49	.	3.75326	7.18539	4.99512	249
chr13	109776027	109776411	SRR8550326_PAIRED_rmdup.narrowPeak_peak_17451	307	.	9.48191	33.5997	30.7901	227
chr13	109821910	109822813	SRR8550326_PAIRED_rmdup.narrowPeak_peak_17452	1120	.	22.1245	115.862	112.063	630
chr13	109822999	109823165	SRR8550326_PAIRED_rmdup.narrowPeak_peak_17453	37	.	3.35818	5.85696	3.73519	72
chr13	109823475	109824145	SRR8550326_PAIRED_rmdup.narrowPeak_peak_17454	56	.	3.9508	7.88269	5.66104	477
chr13	109824861	109825294	SRR8550326_PAIRED_rmdup.narrowPeak_peak_17455	49	.	3.75326	7.18539	4.99512	355
chr13	109837526	109837822	SRR8550326_PAIRED_rmdup.narrowPeak_peak_17456	85	.	4.74096	10.8701	8.53713	186
chr13	109899726	109899888	SRR8550326_PAIRED_rmdup.narrowPeak_peak_17457	37	.	3.35818	5.85696	3.73519	23
chr13	109902439	109902637	SRR8550326_PAIRED_rmdup.narrowPeak_peak_17458	49	.	3.75326	7.18539	4.99512	153
chr13	109902844	109903765	SRR8550326_PAIRED_rmdup.narrowPeak_peak_17459	452	.	12.0499	48.3054	45.2821	249
chr13	109906066	109906673	SRR8550326_PAIRED_rmdup.narrowPeak_peak_17460	197	.	7.30898	22.3296	19.716	533
chr13	109907713	109907894	SRR8550326_PAIRED_rmdup.narrowPeak_peak_17461	77	.	4.54342	10.0952	7.78834	107
chr13	109914931	109915148	SRR8550326_PAIRED_rmdup.narrowPeak_peak_17462	37	.	3.35818	5.85696	3.73519	53
chr13	109915626	109915884	SRR8550326_PAIRED_rmdup.narrowPeak_peak_17463	70	.	4.34588	9.33848	7.05879	167
chr13	109922392	109922653	SRR8550326_PAIRED_rmdup.narrowPeak_peak_17464	151	.	6.32128	17.647	15.1315	89
chr13	109926493	109926852	SRR8550326_PAIRED_rmdup.narrowPeak_peak_17465	169	.	6.71636	19.4829	16.9269	288
chr13	109958183	109958379	SRR8550326_PAIRED_rmdup.narrowPeak_peak_17466	31	.	3.16064	5.22816	3.14406	13
chr13	109992946	109993604	SRR8550326_PAIRED_rmdup.narrowPeak_peak_17467	235	.	8.09914	26.2851	23.5973	390
chr13	109994326	109994881	SRR8550326_PAIRED_rmdup.narrowPeak_peak_17468	117	.	5.53112	14.1377	11.7086	189
chr13	110018434	110018782	SRR8550326_PAIRED_rmdup.narrowPeak_peak_17469	226	.	7.9016	25.2799	22.6103	105
chr13	110019478	110019636	SRR8550326_PAIRED_rmdup.narrowPeak_peak_17470	20	.	2.76556	4.0481	2.04957	17
chr13	110040190	110040516	SRR8550326_PAIRED_rmdup.narrowPeak_peak_17471	77	.	4.54342	10.0952	7.78834	140
chr13	110062679	110063486	SRR8550326_PAIRED_rmdup.narrowPeak_peak_17472	256	.	8.49422	28.3263	25.6029	208
chr13	110094211	110094505	SRR8550326_PAIRED_rmdup.narrowPeak_peak_17473	25	.	2.9631	4.62471	2.58154	62
chr13	110094660	110094895	SRR8550326_PAIRED_rmdup.narrowPeak_peak_17474	25	.	2.9631	4.62471	2.58154	179
chr13	110185226	110185504	SRR8550326_PAIRED_rmdup.narrowPeak_peak_17475	63	.	4.14834	8.6007	6.34937	159
chr13	110260759	110260975	SRR8550326_PAIRED_rmdup.narrowPeak_peak_17476	56	.	3.9508	7.88269	5.66104	60
chr13	110279875	110280538	SRR8550326_PAIRED_rmdup.narrowPeak_peak_17477	1751	.	30.4211	179.492	175.143	394
chr13	110280884	110281050	SRR8550326_PAIRED_rmdup.narrowPeak_peak_17478	25	.	2.9631	4.62471	2.58154	21
chr13	110346833	110347133	SRR8550326_PAIRED_rmdup.narrowPeak_peak_17479	70	.	4.34588	9.33848	7.05879	46
chr13	110392360	110392680	SRR8550326_PAIRED_rmdup.narrowPeak_peak_17480	108	.	5.33358	13.2968	10.8905	264
chr13	110394132	110395679	SRR8550326_PAIRED_rmdup.narrowPeak_peak_17481	816	.	17.7786	85.1272	81.6531	802
chr13	110396204	110396514	SRR8550326_PAIRED_rmdup.narrowPeak_peak_17482	49	.	3.75326	7.18539	4.99512	257
chr13	110470844	110471234	SRR8550326_PAIRED_rmdup.narrowPeak_peak_17483	216	.	7.70406	24.2854	21.6344	54
chr13	110490212	110490601	SRR8550326_PAIRED_rmdup.narrowPeak_peak_17484	178	.	6.9139	20.4197	17.8443	119
chr13	110665241	110665822	SRR8550326_PAIRED_rmdup.narrowPeak_peak_17485	43	.	3.55572	6.50978	4.35268	110
chr13	110722696	110723369	SRR8550326_PAIRED_rmdup.narrowPeak_peak_17486	108	.	5.33358	13.2968	10.8905	488
chr13	110728190	110728424	SRR8550326_PAIRED_rmdup.narrowPeak_peak_17487	31	.	3.16064	5.22816	3.14406	119
chr13	110783785	110784413	SRR8550326_PAIRED_rmdup.narrowPeak_peak_17488	49	.	3.75326	7.18539	4.99512	47
chr13	110836868	110837415	SRR8550326_PAIRED_rmdup.narrowPeak_peak_17489	373	.	10.6672	40.2208	37.3105	273
chr13	110866028	110866279	SRR8550326_PAIRED_rmdup.narrowPeak_peak_17490	93	.	4.9385	11.6624	9.30416	156
chr13	110896015	110896239	SRR8550326_PAIRED_rmdup.narrowPeak_peak_17491	43	.	3.55572	6.50978	4.35268	80
chr13	110907616	110908038	SRR8550326_PAIRED_rmdup.narrowPeak_peak_17492	117	.	5.53112	14.1377	11.7086	105
chr13	110943826	110944788	SRR8550326_PAIRED_rmdup.narrowPeak_peak_17493	256	.	8.49422	28.3263	25.6029	398
chr13	110968182	110968569	SRR8550326_PAIRED_rmdup.narrowPeak_peak_17494	373	.	10.6672	40.2208	37.3105	156
chr13	111030782	111031157	SRR8550326_PAIRED_rmdup.narrowPeak_peak_17495	100	.	5.13604	12.4715	10.0888	196
chr13	111043629	111043859	SRR8550326_PAIRED_rmdup.narrowPeak_peak_17496	49	.	3.75326	7.18539	4.99512	192
chr13	111044439	111044587	SRR8550326_PAIRED_rmdup.narrowPeak_peak_17497	20	.	2.76556	4.0481	2.04957	100
chr13	111050269	111050548	SRR8550326_PAIRED_rmdup.narrowPeak_peak_17498	63	.	4.14834	8.6007	6.34937	47
chr13	111170418	111170940	SRR8550326_PAIRED_rmdup.narrowPeak_peak_17499	100	.	5.13604	12.4715	10.0888	206
chr13	111205904	111206208	SRR8550326_PAIRED_rmdup.narrowPeak_peak_17500	117	.	5.53112	14.1377	11.7086	122
chr13	111233473	111233648	SRR8550326_PAIRED_rmdup.narrowPeak_peak_17501	20	.	2.76556	4.0481	2.04957	18
chr13	111236383	111236820	SRR8550326_PAIRED_rmdup.narrowPeak_peak_17502	108	.	5.33358	13.2968	10.8905	207
chr13	111237818	111238319	SRR8550326_PAIRED_rmdup.narrowPeak_peak_17503	151	.	6.32128	17.647	15.1315	312
chr13	111353302	111353481	SRR8550326_PAIRED_rmdup.narrowPeak_peak_17504	43	.	3.55572	6.50978	4.35268	116
chr13	111357111	111357596	SRR8550326_PAIRED_rmdup.narrowPeak_peak_17505	63	.	4.14834	8.6007	6.34937	187
chr13	111409533	111409753	SRR8550326_PAIRED_rmdup.narrowPeak_peak_17506	85	.	4.74096	10.8701	8.53713	68
chr13	111413135	111413385	SRR8550326_PAIRED_rmdup.narrowPeak_peak_17507	49	.	3.75326	7.18539	4.99512	181
chr13	111488629	111491005	SRR8550326_PAIRED_rmdup.narrowPeak_peak_17508	1049	.	21.1368	108.698	104.971	1378
chr13	111685560	111687799	SRR8550326_PAIRED_rmdup.narrowPeak_peak_17509	883	.	18.7663	91.9265	88.3759	786
chr13	111724645	111726462	SRR8550326_PAIRED_rmdup.narrowPeak_peak_17510	1798	.	31.0138	184.246	179.862	983
chr13	111742357	111742505	SRR8550326_PAIRED_rmdup.narrowPeak_peak_17511	63	.	4.14834	8.6007	6.34937	135
chr13	111748691	111748883	SRR8550326_PAIRED_rmdup.narrowPeak_peak_17512	20	.	2.76556	4.0481	2.04957	32
chr13	111788287	111788550	SRR8550326_PAIRED_rmdup.narrowPeak_peak_17513	56	.	3.9508	7.88269	5.66104	8
chr13	111794166	111794326	SRR8550326_PAIRED_rmdup.narrowPeak_peak_17514	25	.	2.9631	4.62471	2.58154	31
chr13	111796948	111797257	SRR8550326_PAIRED_rmdup.narrowPeak_peak_17515	133	.	5.9262	15.8641	13.3908	227
chr13	111805967	111806191	SRR8550326_PAIRED_rmdup.narrowPeak_peak_17516	70	.	4.34588	9.33848	7.05879	172
chr13	111807265	111809936	SRR8550326_PAIRED_rmdup.narrowPeak_peak_17517	829	.	17.9761	86.4777	82.9884	1492
chr13	111867890	111868577	SRR8550326_PAIRED_rmdup.narrowPeak_peak_17518	142	.	6.12374	16.7487	14.2541	385
chr13	111893349	111893531	SRR8550326_PAIRED_rmdup.narrowPeak_peak_17519	31	.	3.16064	5.22816	3.14406	159
chr13	111904892	111905454	SRR8550326_PAIRED_rmdup.narrowPeak_peak_17520	93	.	4.9385	11.6624	9.30416	188
chr13	111953773	111954115	SRR8550326_PAIRED_rmdup.narrowPeak_peak_17521	100	.	5.13604	12.4715	10.0888	137
chr13	111954671	111954907	SRR8550326_PAIRED_rmdup.narrowPeak_peak_17522	43	.	3.55572	6.50978	4.35268	77
chr13	111967626	111967916	SRR8550326_PAIRED_rmdup.narrowPeak_peak_17523	25	.	2.9631	4.62471	2.58154	41
chr13	111974353	111974637	SRR8550326_PAIRED_rmdup.narrowPeak_peak_17524	49	.	3.75326	7.18539	4.99512	116
chr13	112001610	112001769	SRR8550326_PAIRED_rmdup.narrowPeak_peak_17525	37	.	3.35818	5.85696	3.73519	67
chr13	112002649	112002944	SRR8550326_PAIRED_rmdup.narrowPeak_peak_17526	31	.	3.16064	5.22816	3.14406	192
chr13	112088217	112088868	SRR8550326_PAIRED_rmdup.narrowPeak_peak_17527	307	.	9.48191	33.5997	30.7901	391
chr13	112100596	112101607	SRR8550326_PAIRED_rmdup.narrowPeak_peak_17528	108	.	5.33358	13.2968	10.8905	175
chr13	112153009	112154093	SRR8550326_PAIRED_rmdup.narrowPeak_peak_17529	100	.	5.13604	12.4715	10.0888	165
chr13	112259346	112259676	SRR8550326_PAIRED_rmdup.narrowPeak_peak_17530	169	.	6.71636	19.4829	16.9269	273
chr13	112288026	112288866	SRR8550326_PAIRED_rmdup.narrowPeak_peak_17531	318	.	9.67945	34.6819	31.8554	463
chr13	112346216	112347388	SRR8550326_PAIRED_rmdup.narrowPeak_peak_17532	672	.	15.6057	70.6005	67.296	750
chr13	112398071	112398276	SRR8550326_PAIRED_rmdup.narrowPeak_peak_17533	37	.	3.35818	5.85696	3.73519	157
chr13	112416883	112417429	SRR8550326_PAIRED_rmdup.narrowPeak_peak_17534	286	.	9.08683	31.4622	28.6867	184
chr13	112439773	112440314	SRR8550326_PAIRED_rmdup.narrowPeak_peak_17535	25	.	2.9631	4.62471	2.58154	503
chr13	112463591	112464769	SRR8550326_PAIRED_rmdup.narrowPeak_peak_17536	910	.	19.1614	94.6784	91.0975	278
chr13	112509423	112509954	SRR8550326_PAIRED_rmdup.narrowPeak_peak_17537	108	.	5.33358	13.2968	10.8905	273
chr13	112529936	112530291	SRR8550326_PAIRED_rmdup.narrowPeak_peak_17538	151	.	6.32128	17.647	15.1315	293
chr13	112569710	112569933	SRR8550326_PAIRED_rmdup.narrowPeak_peak_17539	25	.	2.9631	4.62471	2.58154	81
chr13	112660372	112661243	SRR8550326_PAIRED_rmdup.narrowPeak_peak_17542	1063	.	21.3343	110.123	106.381	285
chr13	112674157	112674312	SRR8550326_PAIRED_rmdup.narrowPeak_peak_17543	108	.	5.33358	13.2968	10.8905	106
chr13	112751781	112751971	SRR8550326_PAIRED_rmdup.narrowPeak_peak_17544	77	.	4.54342	10.0952	7.78834	157
chr13	112754906	112755184	SRR8550326_PAIRED_rmdup.narrowPeak_peak_17545	63	.	4.14834	8.6007	6.34937	82
chr13	112755620	112755953	SRR8550326_PAIRED_rmdup.narrowPeak_peak_17546	77	.	4.54342	10.0952	7.78834	115
chr13	112770795	112770998	SRR8550326_PAIRED_rmdup.narrowPeak_peak_17547	43	.	3.55572	6.50978	4.35268	139
chr13	112800412	112801892	SRR8550326_PAIRED_rmdup.narrowPeak_peak_17548	1092	.	21.7294	112.984	109.214	436
chr13	112826267	112827192	SRR8550326_PAIRED_rmdup.narrowPeak_peak_17549	100	.	5.13604	12.4715	10.0888	506
chr13	112835245	112835495	SRR8550326_PAIRED_rmdup.narrowPeak_peak_17550	25	.	2.9631	4.62471	2.58154	92
chr13	112926914	112928301	SRR8550326_PAIRED_rmdup.narrowPeak_peak_17551	1767	.	30.6187	181.074	176.713	628
chr13	112985891	112986118	SRR8550326_PAIRED_rmdup.narrowPeak_peak_17552	31	.	3.16064	5.22816	3.14406	11
chr13	112987146	112988384	SRR8550326_PAIRED_rmdup.narrowPeak_peak_17553	763	.	16.9884	79.7737	76.3615	612
chr13	112989640	112990122	SRR8550326_PAIRED_rmdup.narrowPeak_peak_17554	93	.	4.9385	11.6624	9.30416	245
chr13	112993375	112994637	SRR8550326_PAIRED_rmdup.narrowPeak_peak_17555	108	.	5.33358	13.2968	10.8905	417
chr13	112998437	112999374	SRR8550326_PAIRED_rmdup.narrowPeak_peak_17556	151	.	6.32128	17.647	15.1315	606
chr13	113031880	113032506	SRR8550326_PAIRED_rmdup.narrowPeak_peak_17557	125	.	5.72866	14.9936	12.5421	338
chr13	113034895	113035380	SRR8550326_PAIRED_rmdup.narrowPeak_peak_17558	100	.	5.13604	12.4715	10.0888	126
chr13	113035705	113036406	SRR8550326_PAIRED_rmdup.narrowPeak_peak_17559	523	.	13.2352	55.5119	52.394	430
chr13	113045493	113046924	SRR8550326_PAIRED_rmdup.narrowPeak_peak_17560	572	.	14.0253	60.4461	57.2655	1011
chr13	113143737	113143926	SRR8550326_PAIRED_rmdup.narrowPeak_peak_17561	37	.	3.35818	5.85696	3.73519	26
chr13	113200710	113200958	SRR8550326_PAIRED_rmdup.narrowPeak_peak_17562	43	.	3.55572	6.50978	4.35268	165
chr13	113225936	113226119	SRR8550326_PAIRED_rmdup.narrowPeak_peak_17563	31	.	3.16064	5.22816	3.14406	47
chr13	113269878	113270064	SRR8550326_PAIRED_rmdup.narrowPeak_peak_17564	169	.	6.71636	19.4829	16.9269	135
chr13	113321728	113322460	SRR8550326_PAIRED_rmdup.narrowPeak_peak_17566	142	.	6.12374	16.7487	14.2541	462
chr13	113332456	113332797	SRR8550326_PAIRED_rmdup.narrowPeak_peak_17567	56	.	3.9508	7.88269	5.66104	97
chr13	113337180	113337773	SRR8550326_PAIRED_rmdup.narrowPeak_peak_17568	63	.	4.14834	8.6007	6.34937	229
chr13	113347008	113347632	SRR8550326_PAIRED_rmdup.narrowPeak_peak_17569	77	.	4.54342	10.0952	7.78834	332
chr13	113369697	113369845	SRR8550326_PAIRED_rmdup.narrowPeak_peak_17570	31	.	3.16064	5.22816	3.14406	32
chr13	113373784	113374413	SRR8550326_PAIRED_rmdup.narrowPeak_peak_17571	142	.	6.12374	16.7487	14.2541	376
chr13	113409800	113410236	SRR8550326_PAIRED_rmdup.narrowPeak_peak_17572	197	.	7.30898	22.3296	19.716	264
chr13	113417936	113418380	SRR8550326_PAIRED_rmdup.narrowPeak_peak_17573	43	.	3.55572	6.50978	4.35268	298
chr13	113429755	113430006	SRR8550326_PAIRED_rmdup.narrowPeak_peak_17574	70	.	4.34588	9.33848	7.05879	84
chr13	113464365	113464680	SRR8550326_PAIRED_rmdup.narrowPeak_peak_17575	37	.	3.35818	5.85696	3.73519	168
chr13	113515234	113515475	SRR8550326_PAIRED_rmdup.narrowPeak_peak_17576	108	.	5.33358	13.2968	10.8905	66
chr13	113520481	113520853	SRR8550326_PAIRED_rmdup.narrowPeak_peak_17577	31	.	3.16064	5.22816	3.14406	238
chr13	113534618	113535082	SRR8550326_PAIRED_rmdup.narrowPeak_peak_17578	63	.	4.14834	8.6007	6.34937	121
chr13	113581876	113582048	SRR8550326_PAIRED_rmdup.narrowPeak_peak_17579	25	.	2.9631	4.62471	2.58154	62
chr13	113587425	113587738	SRR8550326_PAIRED_rmdup.narrowPeak_peak_17580	70	.	4.34588	9.33848	7.05879	68
chr13	113597495	113597731	SRR8550326_PAIRED_rmdup.narrowPeak_peak_17581	20	.	2.76556	4.0481	2.04957	137
chr13	113613324	113613755	SRR8550326_PAIRED_rmdup.narrowPeak_peak_17582	77	.	4.54342	10.0952	7.78834	223
chr13	113614670	113616497	SRR8550326_PAIRED_rmdup.narrowPeak_peak_17583	142	.	6.12374	16.7487	14.2541	447
chr13	113617260	113618998	SRR8550326_PAIRED_rmdup.narrowPeak_peak_17584	883	.	18.7663	91.9265	88.3759	1260
chr13	113621863	113622949	SRR8550326_PAIRED_rmdup.narrowPeak_peak_17585	245	.	8.29668	27.3006	24.595	468
chr13	113639077	113639260	SRR8550326_PAIRED_rmdup.narrowPeak_peak_17586	43	.	3.55572	6.50978	4.35268	30
chr13	113669647	113670157	SRR8550326_PAIRED_rmdup.narrowPeak_peak_17587	142	.	6.12374	16.7487	14.2541	217
chr13	113693354	113693812	SRR8550326_PAIRED_rmdup.narrowPeak_peak_17588	85	.	4.74096	10.8701	8.53713	264
chr13	113706301	113706478	SRR8550326_PAIRED_rmdup.narrowPeak_peak_17589	43	.	3.55572	6.50978	4.35268	61
chr13	113713870	113714041	SRR8550326_PAIRED_rmdup.narrowPeak_peak_17590	43	.	3.55572	6.50978	4.35268	91
chr13	113727461	113727876	SRR8550326_PAIRED_rmdup.narrowPeak_peak_17591	37	.	3.35818	5.85696	3.73519	366
chr13	113728063	113728328	SRR8550326_PAIRED_rmdup.narrowPeak_peak_17592	49	.	3.75326	7.18539	4.99512	94
chr13	113733796	113734048	SRR8550326_PAIRED_rmdup.narrowPeak_peak_17593	25	.	2.9631	4.62471	2.58154	203
chr13	113754851	113755446	SRR8550326_PAIRED_rmdup.narrowPeak_peak_17594	49	.	3.75326	7.18539	4.99512	97
chr13	113765466	113765645	SRR8550326_PAIRED_rmdup.narrowPeak_peak_17595	49	.	3.75326	7.18539	4.99512	114
chr13	113775358	113776277	SRR8550326_PAIRED_rmdup.narrowPeak_peak_17596	49	.	3.75326	7.18539	4.99512	727
chr13	113780607	113780951	SRR8550326_PAIRED_rmdup.narrowPeak_peak_17597	43	.	3.55572	6.50978	4.35268	151
chr13	113793824	113795696	SRR8550326_PAIRED_rmdup.narrowPeak_peak_17598	1611	.	28.6433	165.386	161.144	640
chr13	113812007	113812576	SRR8550326_PAIRED_rmdup.narrowPeak_peak_17599	151	.	6.32128	17.647	15.1315	427
chr13	113827954	113828291	SRR8550326_PAIRED_rmdup.narrowPeak_peak_17600	43	.	3.55572	6.50978	4.35268	214
chr13	113864898	113865156	SRR8550326_PAIRED_rmdup.narrowPeak_peak_17601	151	.	6.32128	17.647	15.1315	247
chr13	113865742	113866281	SRR8550326_PAIRED_rmdup.narrowPeak_peak_17602	169	.	6.71636	19.4829	16.9269	271
chr13	113869328	113869614	SRR8550326_PAIRED_rmdup.narrowPeak_peak_17603	117	.	5.53112	14.1377	11.7086	81
chr13	113877385	113877828	SRR8550326_PAIRED_rmdup.narrowPeak_peak_17604	187	.	7.11144	21.3687	18.7741	195
chr13	113880048	113880558	SRR8550326_PAIRED_rmdup.narrowPeak_peak_17605	93	.	4.9385	11.6624	9.30416	323
chr13	113888795	113888961	SRR8550326_PAIRED_rmdup.narrowPeak_peak_17606	49	.	3.75326	7.18539	4.99512	110
chr13	113929764	113929961	SRR8550326_PAIRED_rmdup.narrowPeak_peak_17607	49	.	3.75326	7.18539	4.99512	121
chr13	113938555	113938916	SRR8550326_PAIRED_rmdup.narrowPeak_peak_17608	85	.	4.74096	10.8701	8.53713	199
chr13	113954797	113954947	SRR8550326_PAIRED_rmdup.narrowPeak_peak_17609	31	.	3.16064	5.22816	3.14406	36
chr13	113975699	113975992	SRR8550326_PAIRED_rmdup.narrowPeak_peak_17610	43	.	3.55572	6.50978	4.35268	73
chr13	113980984	113981128	SRR8550326_PAIRED_rmdup.narrowPeak_peak_17611	25	.	2.9631	4.62471	2.58154	29
chr13	113981389	113982121	SRR8550326_PAIRED_rmdup.narrowPeak_peak_17612	160	.	6.51882	18.5585	16.0225	169
chr13	114010842	114011386	SRR8550326_PAIRED_rmdup.narrowPeak_peak_17613	56	.	3.9508	7.88269	5.66104	405
chr13	114075944	114076340	SRR8550326_PAIRED_rmdup.narrowPeak_peak_17614	169	.	6.71636	19.4829	16.9269	256
chr13	114078068	114078449	SRR8550326_PAIRED_rmdup.narrowPeak_peak_17615	43	.	3.55572	6.50978	4.35268	45
chr13	114090883	114091802	SRR8550326_PAIRED_rmdup.narrowPeak_peak_17616	117	.	5.53112	14.1377	11.7086	572
chr13	114101212	114101577	SRR8550326_PAIRED_rmdup.narrowPeak_peak_17617	49	.	3.75326	7.18539	4.99512	306
chr13	114124942	114125186	SRR8550326_PAIRED_rmdup.narrowPeak_peak_17618	31	.	3.16064	5.22816	3.14406	216
chr13	114144358	114144789	SRR8550326_PAIRED_rmdup.narrowPeak_peak_17619	56	.	3.9508	7.88269	5.66104	317
chr13	114159598	114160163	SRR8550326_PAIRED_rmdup.narrowPeak_peak_17620	197	.	7.30898	22.3296	19.716	147
chr13	114166092	114166971	SRR8550326_PAIRED_rmdup.narrowPeak_peak_17621	373	.	10.6672	40.2208	37.3105	557
chr13	114184470	114184687	SRR8550326_PAIRED_rmdup.narrowPeak_peak_17622	37	.	3.35818	5.85696	3.73519	176
chr13	114226485	114226715	SRR8550326_PAIRED_rmdup.narrowPeak_peak_17623	43	.	3.55572	6.50978	4.35268	58
chr13	114288528	114288682	SRR8550326_PAIRED_rmdup.narrowPeak_peak_17624	20	.	2.76556	4.0481	2.04957	2
chr13	114341431	114341762	SRR8550326_PAIRED_rmdup.narrowPeak_peak_17625	70	.	4.34588	9.33848	7.05879	97
chr13	114342992	114343160	SRR8550326_PAIRED_rmdup.narrowPeak_peak_17626	25	.	2.9631	4.62471	2.58154	76
chr13	114346434	114346592	SRR8550326_PAIRED_rmdup.narrowPeak_peak_17627	25	.	2.9631	4.62471	2.58154	93
chr13	114380045	114380497	SRR8550326_PAIRED_rmdup.narrowPeak_peak_17628	77	.	4.54342	10.0952	7.78834	88
chr13	114386958	114387176	SRR8550326_PAIRED_rmdup.narrowPeak_peak_17629	25	.	2.9631	4.62471	2.58154	168
chr13	114387507	114388402	SRR8550326_PAIRED_rmdup.narrowPeak_peak_17630	584	.	14.2229	61.695	58.4991	553
chr13	114456065	114456592	SRR8550326_PAIRED_rmdup.narrowPeak_peak_17631	169	.	6.71636	19.4829	16.9269	282
chr13	114456835	114456983	SRR8550326_PAIRED_rmdup.narrowPeak_peak_17632	49	.	3.75326	7.18539	4.99512	60
chr13	114457183	114457569	SRR8550326_PAIRED_rmdup.narrowPeak_peak_17633	160	.	6.51882	18.5585	16.0225	202
chr13	114458251	114458847	SRR8550326_PAIRED_rmdup.narrowPeak_peak_17634	340	.	10.0745	36.8724	34.0122	297
chr13	114459075	114459340	SRR8550326_PAIRED_rmdup.narrowPeak_peak_17635	77	.	4.54342	10.0952	7.78834	178
chr13	114459491	114459695	SRR8550326_PAIRED_rmdup.narrowPeak_peak_17636	85	.	4.74096	10.8701	8.53713	88
chr13	114460276	114461057	SRR8550326_PAIRED_rmdup.narrowPeak_peak_17637	235	.	8.09914	26.2851	23.5973	543
chr13	114523207	114523407	SRR8550326_PAIRED_rmdup.narrowPeak_peak_17638	70	.	4.34588	9.33848	7.05879	140
chr13	114530377	114530621	SRR8550326_PAIRED_rmdup.narrowPeak_peak_17639	25	.	2.9631	4.62471	2.58154	135
chr13	114627989	114628263	SRR8550326_PAIRED_rmdup.narrowPeak_peak_17640	37	.	3.35818	5.85696	3.73519	79
chr13	114643123	114643392	SRR8550326_PAIRED_rmdup.narrowPeak_peak_17641	31	.	3.16064	5.22816	3.14406	199
chr13	114710841	114711502	SRR8550326_PAIRED_rmdup.narrowPeak_peak_17642	235	.	8.09914	26.2851	23.5973	323
chr13	114712562	114713080	SRR8550326_PAIRED_rmdup.narrowPeak_peak_17643	85	.	4.74096	10.8701	8.53713	242
chr13	114757407	114757700	SRR8550326_PAIRED_rmdup.narrowPeak_peak_17644	117	.	5.53112	14.1377	11.7086	207
chr13	114793182	114793793	SRR8550326_PAIRED_rmdup.narrowPeak_peak_17645	206	.	7.50652	23.3019	20.6696	276
chr13	114817831	114818889	SRR8550326_PAIRED_rmdup.narrowPeak_peak_17646	560	.	13.8278	59.2033	56.0383	441
chr13	114831227	114831891	SRR8550326_PAIRED_rmdup.narrowPeak_peak_17647	266	.	8.69176	29.362	26.621	395
chr13	114832230	114832565	SRR8550326_PAIRED_rmdup.narrowPeak_peak_17648	63	.	4.14834	8.6007	6.34937	110
chr13	114855601	114855883	SRR8550326_PAIRED_rmdup.narrowPeak_peak_17649	31	.	3.16064	5.22816	3.14406	130
chr13	114889306	114889475	SRR8550326_PAIRED_rmdup.narrowPeak_peak_17650	31	.	3.16064	5.22816	3.14406	149
chr13	114931830	114932390	SRR8550326_PAIRED_rmdup.narrowPeak_peak_17651	226	.	7.9016	25.2799	22.6103	192
chr13	114964240	114964564	SRR8550326_PAIRED_rmdup.narrowPeak_peak_17652	329	.	9.87699	35.7729	32.9296	219
chr13	114966331	114966758	SRR8550326_PAIRED_rmdup.narrowPeak_peak_17653	25	.	2.9631	4.62471	2.58154	15
chr13	114992275	114992810	SRR8550326_PAIRED_rmdup.narrowPeak_peak_17654	37	.	3.35818	5.85696	3.73519	195
chr13	115054715	115055123	SRR8550326_PAIRED_rmdup.narrowPeak_peak_17655	43	.	3.55572	6.50978	4.35268	179
chr13	115089085	115091103	SRR8550326_PAIRED_rmdup.narrowPeak_peak_17656	1207	.	23.3097	124.585	120.702	1223
chr13	115101022	115102336	SRR8550326_PAIRED_rmdup.narrowPeak_peak_17657	634	.	15.013	66.7497	63.4912	979
chr13	115139012	115139329	SRR8550326_PAIRED_rmdup.narrowPeak_peak_17658	70	.	4.34588	9.33848	7.05879	197
chr13	115210762	115212053	SRR8550326_PAIRED_rmdup.narrowPeak_peak_17659	406	.	11.2598	43.6407	40.6812	798
chr13	115219900	115220129	SRR8550326_PAIRED_rmdup.narrowPeak_peak_17660	37	.	3.35818	5.85696	3.73519	128
chr13	115221239	115221828	SRR8550326_PAIRED_rmdup.narrowPeak_peak_17661	206	.	7.50652	23.3019	20.6696	166
chr13	115230446	115230801	SRR8550326_PAIRED_rmdup.narrowPeak_peak_17662	307	.	9.48191	33.5997	30.7901	255
chr13	115252674	115252964	SRR8550326_PAIRED_rmdup.narrowPeak_peak_17663	49	.	3.75326	7.18539	4.99512	25
chr13	115287125	115287827	SRR8550326_PAIRED_rmdup.narrowPeak_peak_17664	226	.	7.9016	25.2799	22.6103	405
chr13	115346222	115347043	SRR8550326_PAIRED_rmdup.narrowPeak_peak_17665	125	.	5.72866	14.9936	12.5421	496
chr13	115375030	115375410	SRR8550326_PAIRED_rmdup.narrowPeak_peak_17666	31	.	3.16064	5.22816	3.14406	255
chr13	115376239	115376883	SRR8550326_PAIRED_rmdup.narrowPeak_peak_17667	142	.	6.12374	16.7487	14.2541	285
chr13	115414274	115414536	SRR8550326_PAIRED_rmdup.narrowPeak_peak_17668	63	.	4.14834	8.6007	6.34937	190
chr13	115451404	115451799	SRR8550326_PAIRED_rmdup.narrowPeak_peak_17669	56	.	3.9508	7.88269	5.66104	233
chr13	115476017	115476506	SRR8550326_PAIRED_rmdup.narrowPeak_peak_17670	77	.	4.54342	10.0952	7.78834	95
chr13	115477518	115477663	SRR8550326_PAIRED_rmdup.narrowPeak_peak_17671	31	.	3.16064	5.22816	3.14406	13
chr13	115610516	115611001	SRR8550326_PAIRED_rmdup.narrowPeak_peak_17672	25	.	2.9631	4.62471	2.58154	396
chr13	115613316	115613696	SRR8550326_PAIRED_rmdup.narrowPeak_peak_17673	187	.	7.11144	21.3687	18.7741	266
chr13	115669296	115669752	SRR8550326_PAIRED_rmdup.narrowPeak_peak_17674	49	.	3.75326	7.18539	4.99512	227
chr13	115673734	115674291	SRR8550326_PAIRED_rmdup.narrowPeak_peak_17675	125	.	5.72866	14.9936	12.5421	293
chr13	115676874	115677036	SRR8550326_PAIRED_rmdup.narrowPeak_peak_17676	15	.	2.56802	3.49999	1.5519	114
chr13	115679674	115679828	SRR8550326_PAIRED_rmdup.narrowPeak_peak_17677	43	.	3.55572	6.50978	4.35268	86
chr13	115687435	115687977	SRR8550326_PAIRED_rmdup.narrowPeak_peak_17678	216	.	7.70406	24.2854	21.6344	233
chr13	115696153	115696591	SRR8550326_PAIRED_rmdup.narrowPeak_peak_17679	49	.	3.75326	7.18539	4.99512	181
chr13	115718922	115719355	SRR8550326_PAIRED_rmdup.narrowPeak_peak_17680	133	.	5.9262	15.8641	13.3908	88
chr13	115751011	115751672	SRR8550326_PAIRED_rmdup.narrowPeak_peak_17681	245	.	8.29668	27.3006	24.595	445
chr13	115765348	115765692	SRR8550326_PAIRED_rmdup.narrowPeak_peak_17682	100	.	5.13604	12.4715	10.0888	131
chr13	115766981	115767193	SRR8550326_PAIRED_rmdup.narrowPeak_peak_17683	25	.	2.9631	4.62471	2.58154	19
chr13	115787860	115788118	SRR8550326_PAIRED_rmdup.narrowPeak_peak_17684	56	.	3.9508	7.88269	5.66104	165
chr13	115791340	115791706	SRR8550326_PAIRED_rmdup.narrowPeak_peak_17685	49	.	3.75326	7.18539	4.99512	129
chr13	115801387	115802345	SRR8550326_PAIRED_rmdup.narrowPeak_peak_17686	560	.	13.8278	59.2033	56.0383	393
chr13	115825009	115825935	SRR8550326_PAIRED_rmdup.narrowPeak_peak_17687	85	.	4.74096	10.8701	8.53713	436
chr13	115843216	115843571	SRR8550326_PAIRED_rmdup.narrowPeak_peak_17688	70	.	4.34588	9.33848	7.05879	127
chr13	115853073	115853226	SRR8550326_PAIRED_rmdup.narrowPeak_peak_17689	20	.	2.76556	4.0481	2.04957	53
chr13	115912040	115912230	SRR8550326_PAIRED_rmdup.narrowPeak_peak_17690	25	.	2.9631	4.62471	2.58154	72
chr13	115952818	115953004	SRR8550326_PAIRED_rmdup.narrowPeak_peak_17691	20	.	2.76556	4.0481	2.04957	2
chr13	115977118	115977360	SRR8550326_PAIRED_rmdup.narrowPeak_peak_17692	49	.	3.75326	7.18539	4.99512	184
chr13	116025889	116026200	SRR8550326_PAIRED_rmdup.narrowPeak_peak_17693	133	.	5.9262	15.8641	13.3908	187
chr13	116135977	116136499	SRR8550326_PAIRED_rmdup.narrowPeak_peak_17694	56	.	3.9508	7.88269	5.66104	447
chr13	116142849	116143582	SRR8550326_PAIRED_rmdup.narrowPeak_peak_17695	297	.	9.28438	32.5264	29.7338	405
chr13	116201211	116202602	SRR8550326_PAIRED_rmdup.narrowPeak_peak_17696	511	.	13.0376	54.2942	51.1921	231
chr13	116214409	116214903	SRR8550326_PAIRED_rmdup.narrowPeak_peak_17697	93	.	4.9385	11.6624	9.30416	130
chr13	116216017	116216702	SRR8550326_PAIRED_rmdup.narrowPeak_peak_17698	286	.	9.08683	31.4622	28.6867	256
chr13	116292426	116292610	SRR8550326_PAIRED_rmdup.narrowPeak_peak_17699	25	.	2.9631	4.62471	2.58154	81
chr13	116293486	116294330	SRR8550326_PAIRED_rmdup.narrowPeak_peak_17700	318	.	9.67945	34.6819	31.8554	599
chr13	116294698	116294987	SRR8550326_PAIRED_rmdup.narrowPeak_peak_17701	25	.	2.9631	4.62471	2.58154	26
chr13	116297023	116297832	SRR8550326_PAIRED_rmdup.narrowPeak_peak_17702	160	.	6.51882	18.5585	16.0225	404
chr13	116298895	116299050	SRR8550326_PAIRED_rmdup.narrowPeak_peak_17703	31	.	3.16064	5.22816	3.14406	37
chr13	116299506	116299705	SRR8550326_PAIRED_rmdup.narrowPeak_peak_17704	31	.	3.16064	5.22816	3.14406	130
chr13	116302901	116303262	SRR8550326_PAIRED_rmdup.narrowPeak_peak_17705	43	.	3.55572	6.50978	4.35268	227
chr13	116304812	116305503	SRR8550326_PAIRED_rmdup.narrowPeak_peak_17706	178	.	6.9139	20.4197	17.8443	323
chr13	116308714	116309095	SRR8550326_PAIRED_rmdup.narrowPeak_peak_17707	37	.	3.35818	5.85696	3.73519	235
chr13	116309367	116310577	SRR8550326_PAIRED_rmdup.narrowPeak_peak_17708	1941	.	32.7916	198.652	194.176	463
chr13	116312321	116312564	SRR8550326_PAIRED_rmdup.narrowPeak_peak_17709	56	.	3.9508	7.88269	5.66104	216
chr13	116313673	116314366	SRR8550326_PAIRED_rmdup.narrowPeak_peak_17710	133	.	5.9262	15.8641	13.3908	202
chr13	116414174	116414649	SRR8550326_PAIRED_rmdup.narrowPeak_peak_17711	49	.	3.75326	7.18539	4.99512	60
chr13	116443006	116443578	SRR8550326_PAIRED_rmdup.narrowPeak_peak_17712	117	.	5.53112	14.1377	11.7086	349
chr13	116444085	116444306	SRR8550326_PAIRED_rmdup.narrowPeak_peak_17713	31	.	3.16064	5.22816	3.14406	207
chr13	116474204	116474736	SRR8550326_PAIRED_rmdup.narrowPeak_peak_17714	70	.	4.34588	9.33848	7.05879	321
chr13	116476070	116477621	SRR8550326_PAIRED_rmdup.narrowPeak_peak_17715	266	.	8.69176	29.362	26.621	909
chr13	116489133	116489757	SRR8550326_PAIRED_rmdup.narrowPeak_peak_17716	151	.	6.32128	17.647	15.1315	453
chr13	116493928	116494272	SRR8550326_PAIRED_rmdup.narrowPeak_peak_17717	77	.	4.54342	10.0952	7.78834	253
chr13	116495598	116496165	SRR8550326_PAIRED_rmdup.narrowPeak_peak_17718	197	.	7.30898	22.3296	19.716	278
chr13	116497585	116498295	SRR8550326_PAIRED_rmdup.narrowPeak_peak_17719	100	.	5.13604	12.4715	10.0888	157
chr13	116509222	116509403	SRR8550326_PAIRED_rmdup.narrowPeak_peak_17720	15	.	2.56802	3.49999	1.5519	99
chr13	116511231	116511422	SRR8550326_PAIRED_rmdup.narrowPeak_peak_17721	25	.	2.9631	4.62471	2.58154	143
chr13	116514608	116515498	SRR8550326_PAIRED_rmdup.narrowPeak_peak_17722	160	.	6.51882	18.5585	16.0225	700
chr13	116528266	116528461	SRR8550326_PAIRED_rmdup.narrowPeak_peak_17723	25	.	2.9631	4.62471	2.58154	74
chr13	116588692	116589364	SRR8550326_PAIRED_rmdup.narrowPeak_peak_17724	206	.	7.50652	23.3019	20.6696	317
chr13	116592496	116593090	SRR8550326_PAIRED_rmdup.narrowPeak_peak_17725	151	.	6.32128	17.647	15.1315	143
chr13	116633267	116633640	SRR8550326_PAIRED_rmdup.narrowPeak_peak_17726	31	.	3.16064	5.22816	3.14406	263
chr13	116693225	116693414	SRR8550326_PAIRED_rmdup.narrowPeak_peak_17727	25	.	2.9631	4.62471	2.58154	61
chr13	116705602	116706299	SRR8550326_PAIRED_rmdup.narrowPeak_peak_17728	151	.	6.32128	17.647	15.1315	132
chr13	116706536	116709318	SRR8550326_PAIRED_rmdup.narrowPeak_peak_17729	266	.	8.69176	29.362	26.621	670
chr13	116709688	116710000	SRR8550326_PAIRED_rmdup.narrowPeak_peak_17730	63	.	4.14834	8.6007	6.34937	141
chr13	116711231	116712865	SRR8550326_PAIRED_rmdup.narrowPeak_peak_17731	724	.	16.3958	75.811	72.4451	1150
chr13	116714725	116715317	SRR8550326_PAIRED_rmdup.narrowPeak_peak_17732	160	.	6.51882	18.5585	16.0225	328
chr13	116716406	116716593	SRR8550326_PAIRED_rmdup.narrowPeak_peak_17733	63	.	4.14834	8.6007	6.34937	120
chr13	116739928	116740095	SRR8550326_PAIRED_rmdup.narrowPeak_peak_17734	49	.	3.75326	7.18539	4.99512	57
chr13	116795104	116795377	SRR8550326_PAIRED_rmdup.narrowPeak_peak_17735	49	.	3.75326	7.18539	4.99512	31
chr13	116816850	116816997	SRR8550326_PAIRED_rmdup.narrowPeak_peak_17736	37	.	3.35818	5.85696	3.73519	57
chr13	116818181	116818331	SRR8550326_PAIRED_rmdup.narrowPeak_peak_17737	25	.	2.9631	4.62471	2.58154	139
chr13	116819253	116819464	SRR8550326_PAIRED_rmdup.narrowPeak_peak_17738	43	.	3.55572	6.50978	4.35268	136
chr13	116885248	116885423	SRR8550326_PAIRED_rmdup.narrowPeak_peak_17739	37	.	3.35818	5.85696	3.73519	145
chr13	116961574	116963118	SRR8550326_PAIRED_rmdup.narrowPeak_peak_17740	329	.	9.87699	35.7729	32.9296	409
chr13	116987630	116987881	SRR8550326_PAIRED_rmdup.narrowPeak_peak_17741	31	.	3.16064	5.22816	3.14406	225
chr13	116993003	116993280	SRR8550326_PAIRED_rmdup.narrowPeak_peak_17742	25	.	2.9631	4.62471	2.58154	9
chr13	117023729	117027328	SRR8550326_PAIRED_rmdup.narrowPeak_peak_17743	1149	.	22.5195	118.754	114.927	873
chr13	117031614	117031835	SRR8550326_PAIRED_rmdup.narrowPeak_peak_17744	63	.	4.14834	8.6007	6.34937	100
chr13	117059538	117059825	SRR8550326_PAIRED_rmdup.narrowPeak_peak_17745	56	.	3.9508	7.88269	5.66104	182
chr13	117062919	117063089	SRR8550326_PAIRED_rmdup.narrowPeak_peak_17746	49	.	3.75326	7.18539	4.99512	35
chr13	117198385	117198977	SRR8550326_PAIRED_rmdup.narrowPeak_peak_17747	286	.	9.08683	31.4622	28.6867	227
chr13	117202795	117203108	SRR8550326_PAIRED_rmdup.narrowPeak_peak_17748	85	.	4.74096	10.8701	8.53713	228
chr13	117203300	117203507	SRR8550326_PAIRED_rmdup.narrowPeak_peak_17749	49	.	3.75326	7.18539	4.99512	145
chr13	117211292	117211721	SRR8550326_PAIRED_rmdup.narrowPeak_peak_17750	43	.	3.55572	6.50978	4.35268	179
chr13	117216905	117217634	SRR8550326_PAIRED_rmdup.narrowPeak_peak_17751	178	.	6.9139	20.4197	17.8443	198
chr13	117219656	117221376	SRR8550326_PAIRED_rmdup.narrowPeak_peak_17752	1106	.	21.9269	114.421	110.637	1021
chr13	117227407	117227656	SRR8550326_PAIRED_rmdup.narrowPeak_peak_17753	43	.	3.55572	6.50978	4.35268	96
chr13	117233494	117233680	SRR8550326_PAIRED_rmdup.narrowPeak_peak_17754	37	.	3.35818	5.85696	3.73519	155
chr13	117235320	117236192	SRR8550326_PAIRED_rmdup.narrowPeak_peak_17755	384	.	10.8647	41.353	38.4262	351
chr13	117239956	117240183	SRR8550326_PAIRED_rmdup.narrowPeak_peak_17756	43	.	3.55572	6.50978	4.35268	159
chr13	117289556	117290098	SRR8550326_PAIRED_rmdup.narrowPeak_peak_17757	307	.	9.48191	33.5997	30.7901	296
chr13	117311564	117311901	SRR8550326_PAIRED_rmdup.narrowPeak_peak_17758	406	.	11.2598	43.6407	40.6812	147
chr13	117334244	117334606	SRR8550326_PAIRED_rmdup.narrowPeak_peak_17759	160	.	6.51882	18.5585	16.0225	107
chr13	117383345	117384048	SRR8550326_PAIRED_rmdup.narrowPeak_peak_17760	151	.	6.32128	17.647	15.1315	319
chr13	117389494	117389846	SRR8550326_PAIRED_rmdup.narrowPeak_peak_17761	49	.	3.75326	7.18539	4.99512	149
chr13	117427538	117428731	SRR8550326_PAIRED_rmdup.narrowPeak_peak_17762	395	.	11.0622	42.493	39.5498	576
chr13	117429425	117430702	SRR8550326_PAIRED_rmdup.narrowPeak_peak_17763	142	.	6.12374	16.7487	14.2541	290
chr13	117549927	117550493	SRR8550326_PAIRED_rmdup.narrowPeak_peak_17764	318	.	9.67945	34.6819	31.8554	287
chr13	117571786	117572254	SRR8550326_PAIRED_rmdup.narrowPeak_peak_17765	85	.	4.74096	10.8701	8.53713	182
chr13	117594611	117595064	SRR8550326_PAIRED_rmdup.narrowPeak_peak_17766	37	.	3.35818	5.85696	3.73519	327
chr13	117602260	117603397	SRR8550326_PAIRED_rmdup.narrowPeak_peak_17767	843	.	18.1737	87.8329	84.3283	445
chr13	117603913	117604571	SRR8550326_PAIRED_rmdup.narrowPeak_peak_17768	307	.	9.48191	33.5997	30.7901	371
chr13	117662791	117662967	SRR8550326_PAIRED_rmdup.narrowPeak_peak_17769	49	.	3.75326	7.18539	4.99512	38
chr13	117705125	117706803	SRR8550326_PAIRED_rmdup.narrowPeak_peak_17770	711	.	16.1983	74.5004	71.1498	1078
chr13	117707024	117707272	SRR8550326_PAIRED_rmdup.narrowPeak_peak_17771	31	.	3.16064	5.22816	3.14406	5
chr13	117707467	117707612	SRR8550326_PAIRED_rmdup.narrowPeak_peak_17772	43	.	3.55572	6.50978	4.35268	49
chr13	117722457	117723166	SRR8550326_PAIRED_rmdup.narrowPeak_peak_17773	63	.	4.14834	8.6007	6.34937	446
chr13	117730018	117730284	SRR8550326_PAIRED_rmdup.narrowPeak_peak_17774	56	.	3.9508	7.88269	5.66104	115
chr13	117740639	117740804	SRR8550326_PAIRED_rmdup.narrowPeak_peak_17775	20	.	2.76556	4.0481	2.04957	4
chr13	117769860	117770342	SRR8550326_PAIRED_rmdup.narrowPeak_peak_17776	43	.	3.55572	6.50978	4.35268	70
chr13	117827643	117827964	SRR8550326_PAIRED_rmdup.narrowPeak_peak_17777	235	.	8.09914	26.2851	23.5973	226
chr13	117828119	117828438	SRR8550326_PAIRED_rmdup.narrowPeak_peak_17778	20	.	2.76556	4.0481	2.04957	245
chr13	117836929	117837074	SRR8550326_PAIRED_rmdup.narrowPeak_peak_17779	49	.	3.75326	7.18539	4.99512	81
chr13	117839090	117839245	SRR8550326_PAIRED_rmdup.narrowPeak_peak_17780	15	.	2.56802	3.49999	1.5519	66
chr13	117839720	117839911	SRR8550326_PAIRED_rmdup.narrowPeak_peak_17781	63	.	4.14834	8.6007	6.34937	138
chr13	117880680	117880908	SRR8550326_PAIRED_rmdup.narrowPeak_peak_17782	37	.	3.35818	5.85696	3.73519	67
chr13	117901227	117901622	SRR8550326_PAIRED_rmdup.narrowPeak_peak_17783	63	.	4.14834	8.6007	6.34937	251
chr13	117958658	117959562	SRR8550326_PAIRED_rmdup.narrowPeak_peak_17784	93	.	4.9385	11.6624	9.30416	616
chr13	117968879	117969083	SRR8550326_PAIRED_rmdup.narrowPeak_peak_17785	25	.	2.9631	4.62471	2.58154	134
chr13	117977499	117978249	SRR8550326_PAIRED_rmdup.narrowPeak_peak_17786	151	.	6.32128	17.647	15.1315	578
chr13	117982660	117982874	SRR8550326_PAIRED_rmdup.narrowPeak_peak_17787	49	.	3.75326	7.18539	4.99512	158
chr13	117983452	117983655	SRR8550326_PAIRED_rmdup.narrowPeak_peak_17788	43	.	3.55572	6.50978	4.35268	107
chr13	117984279	117985206	SRR8550326_PAIRED_rmdup.narrowPeak_peak_17789	351	.	10.2721	37.9803	35.1033	287
chr13	117991813	117992184	SRR8550326_PAIRED_rmdup.narrowPeak_peak_17790	70	.	4.34588	9.33848	7.05879	138
chr13	118004722	118005468	SRR8550326_PAIRED_rmdup.narrowPeak_peak_17791	206	.	7.50652	23.3019	20.6696	224
chr13	118068084	118068554	SRR8550326_PAIRED_rmdup.narrowPeak_peak_17792	384	.	10.8647	41.353	38.4262	203
chr13	118227142	118227526	SRR8550326_PAIRED_rmdup.narrowPeak_peak_17793	63	.	4.14834	8.6007	6.34937	344
chr13	118304832	118305262	SRR8550326_PAIRED_rmdup.narrowPeak_peak_17794	43	.	3.55572	6.50978	4.35268	302
chr13	118324984	118325740	SRR8550326_PAIRED_rmdup.narrowPeak_peak_17795	49	.	3.75326	7.18539	4.99512	456
chr13	118350287	118350630	SRR8550326_PAIRED_rmdup.narrowPeak_peak_17796	235	.	8.09914	26.2851	23.5973	209
chr13	118378665	118378821	SRR8550326_PAIRED_rmdup.narrowPeak_peak_17797	25	.	2.9631	4.62471	2.58154	17
chr13	118379116	118379549	SRR8550326_PAIRED_rmdup.narrowPeak_peak_17798	63	.	4.14834	8.6007	6.34937	291
chr13	118386568	118387601	SRR8550326_PAIRED_rmdup.narrowPeak_peak_17799	1534	.	27.6556	157.653	153.472	643
chr13	118400489	118400721	SRR8550326_PAIRED_rmdup.narrowPeak_peak_17800	133	.	5.9262	15.8641	13.3908	68
chr13	118403500	118403980	SRR8550326_PAIRED_rmdup.narrowPeak_peak_17801	206	.	7.50652	23.3019	20.6696	250
chr13	118428598	118429391	SRR8550326_PAIRED_rmdup.narrowPeak_peak_17802	25	.	2.9631	4.62471	2.58154	460
chr13	118447405	118447632	SRR8550326_PAIRED_rmdup.narrowPeak_peak_17803	85	.	4.74096	10.8701	8.53713	83
chr13	118459821	118460283	SRR8550326_PAIRED_rmdup.narrowPeak_peak_17804	125	.	5.72866	14.9936	12.5421	287
chr13	118471480	118473147	SRR8550326_PAIRED_rmdup.narrowPeak_peak_17805	197	.	7.30898	22.3296	19.716	430
chr13	118483191	118483443	SRR8550326_PAIRED_rmdup.narrowPeak_peak_17806	85	.	4.74096	10.8701	8.53713	63
chr13	118486130	118486399	SRR8550326_PAIRED_rmdup.narrowPeak_peak_17807	85	.	4.74096	10.8701	8.53713	64
chr13	118488875	118489124	SRR8550326_PAIRED_rmdup.narrowPeak_peak_17808	85	.	4.74096	10.8701	8.53713	123
chr13	118489906	118490092	SRR8550326_PAIRED_rmdup.narrowPeak_peak_17809	25	.	2.9631	4.62471	2.58154	114
chr13	118490446	118491171	SRR8550326_PAIRED_rmdup.narrowPeak_peak_17810	560	.	13.8278	59.2033	56.0383	311
chr13	118594154	118594311	SRR8550326_PAIRED_rmdup.narrowPeak_peak_17811	20	.	2.76556	4.0481	2.04957	0
chr13	118623802	118623958	SRR8550326_PAIRED_rmdup.narrowPeak_peak_17812	25	.	2.9631	4.62471	2.58154	48
chr13	118624758	118625256	SRR8550326_PAIRED_rmdup.narrowPeak_peak_17813	49	.	3.75326	7.18539	4.99512	340
chr13	118657557	118657731	SRR8550326_PAIRED_rmdup.narrowPeak_peak_17814	31	.	3.16064	5.22816	3.14406	49
chr13	118658141	118658414	SRR8550326_PAIRED_rmdup.narrowPeak_peak_17815	56	.	3.9508	7.88269	5.66104	107
chr13	118698351	118698556	SRR8550326_PAIRED_rmdup.narrowPeak_peak_17816	31	.	3.16064	5.22816	3.14406	98
chr13	118712933	118714033	SRR8550326_PAIRED_rmdup.narrowPeak_peak_17817	216	.	7.70406	24.2854	21.6344	772
chr13	118714252	118716630	SRR8550326_PAIRED_rmdup.narrowPeak_peak_17818	523	.	13.2352	55.5119	52.394	87
chr13	118718844	118719188	SRR8550326_PAIRED_rmdup.narrowPeak_peak_17819	43	.	3.55572	6.50978	4.35268	165
chr13	118719620	118719875	SRR8550326_PAIRED_rmdup.narrowPeak_peak_17820	49	.	3.75326	7.18539	4.99512	118
chr13	118721500	118722760	SRR8550326_PAIRED_rmdup.narrowPeak_peak_17821	789	.	17.3835	82.4406	78.9975	410
chr13	118731673	118732136	SRR8550326_PAIRED_rmdup.narrowPeak_peak_17822	85	.	4.74096	10.8701	8.53713	249
chr13	118732344	118732770	SRR8550326_PAIRED_rmdup.narrowPeak_peak_17823	63	.	4.14834	8.6007	6.34937	230
chr13	118735633	118736226	SRR8550326_PAIRED_rmdup.narrowPeak_peak_17824	276	.	8.88929	30.4074	27.649	249
chr13	118736472	118737049	SRR8550326_PAIRED_rmdup.narrowPeak_peak_17825	93	.	4.9385	11.6624	9.30416	326
chr13	118746281	118746909	SRR8550326_PAIRED_rmdup.narrowPeak_peak_17826	511	.	13.0376	54.2942	51.1921	332
chr13	118791844	118792820	SRR8550326_PAIRED_rmdup.narrowPeak_peak_17827	418	.	11.4573	44.7959	41.8202	573
chr13	118819727	118820437	SRR8550326_PAIRED_rmdup.narrowPeak_peak_17828	108	.	5.33358	13.2968	10.8905	538
chr13	118824906	118825601	SRR8550326_PAIRED_rmdup.narrowPeak_peak_17829	266	.	8.69176	29.362	26.621	359
chr13	118886249	118886902	SRR8550326_PAIRED_rmdup.narrowPeak_peak_17830	37	.	3.35818	5.85696	3.73519	84
chr13	118895143	118895584	SRR8550326_PAIRED_rmdup.narrowPeak_peak_17831	49	.	3.75326	7.18539	4.99512	295
chr13	118912403	118912645	SRR8550326_PAIRED_rmdup.narrowPeak_peak_17832	20	.	2.76556	4.0481	2.04957	52
chr13	118981241	118981585	SRR8550326_PAIRED_rmdup.narrowPeak_peak_17833	43	.	3.55572	6.50978	4.35268	21
chr13	118981956	118982163	SRR8550326_PAIRED_rmdup.narrowPeak_peak_17834	31	.	3.16064	5.22816	3.14406	39
chr13	118982317	118982696	SRR8550326_PAIRED_rmdup.narrowPeak_peak_17835	49	.	3.75326	7.18539	4.99512	255
chr13	119065024	119065425	SRR8550326_PAIRED_rmdup.narrowPeak_peak_17836	63	.	4.14834	8.6007	6.34937	172
chr13	119118309	119118495	SRR8550326_PAIRED_rmdup.narrowPeak_peak_17837	25	.	2.9631	4.62471	2.58154	131
chr13	119143316	119143849	SRR8550326_PAIRED_rmdup.narrowPeak_peak_17838	49	.	3.75326	7.18539	4.99512	200
chr13	119268114	119268633	SRR8550326_PAIRED_rmdup.narrowPeak_peak_17839	117	.	5.53112	14.1377	11.7086	335
chr13	119283240	119283876	SRR8550326_PAIRED_rmdup.narrowPeak_peak_17840	340	.	10.0745	36.8724	34.0122	403
chr13	119341808	119342256	SRR8550326_PAIRED_rmdup.narrowPeak_peak_17841	245	.	8.29668	27.3006	24.595	210
chr13	119378360	119378876	SRR8550326_PAIRED_rmdup.narrowPeak_peak_17842	226	.	7.9016	25.2799	22.6103	173
chr13	119389386	119389592	SRR8550326_PAIRED_rmdup.narrowPeak_peak_17843	25	.	2.9631	4.62471	2.58154	40
chr13	119407841	119408411	SRR8550326_PAIRED_rmdup.narrowPeak_peak_17844	142	.	6.12374	16.7487	14.2541	362
chr13	119408600	119409924	SRR8550326_PAIRED_rmdup.narrowPeak_peak_17845	897	.	18.9638	93.3002	89.7343	419
chr13	119427484	119427650	SRR8550326_PAIRED_rmdup.narrowPeak_peak_17846	37	.	3.35818	5.85696	3.73519	24
chr13	119428302	119430514	SRR8550326_PAIRED_rmdup.narrowPeak_peak_17847	1149	.	22.5195	118.754	114.927	771
chr13	119459286	119459522	SRR8550326_PAIRED_rmdup.narrowPeak_peak_17848	15	.	2.56802	3.49999	1.5519	29
chr13	119462124	119463433	SRR8550326_PAIRED_rmdup.narrowPeak_peak_17849	1383	.	25.6802	142.421	138.375	561
chr13	119474090	119474385	SRR8550326_PAIRED_rmdup.narrowPeak_peak_17850	37	.	3.35818	5.85696	3.73519	21
chr13	119631095	119631247	SRR8550326_PAIRED_rmdup.narrowPeak_peak_17858	20	.	2.76556	4.0481	2.04957	38
chr13	119631617	119632406	SRR8550326_PAIRED_rmdup.narrowPeak_peak_17859	441	.	11.8524	47.1284	44.1209	346
chr13	119640448	119640917	SRR8550326_PAIRED_rmdup.narrowPeak_peak_17860	206	.	7.50652	23.3019	20.6696	278
chr13	119678909	119679171	SRR8550326_PAIRED_rmdup.narrowPeak_peak_17861	56	.	3.9508	7.88269	5.66104	84
chr13	119684122	119684828	SRR8550326_PAIRED_rmdup.narrowPeak_peak_17862	160	.	6.51882	18.5585	16.0225	522
chr13	119685982	119686202	SRR8550326_PAIRED_rmdup.narrowPeak_peak_17863	15	.	2.56802	3.49999	1.5519	159
chr13	119688958	119689349	SRR8550326_PAIRED_rmdup.narrowPeak_peak_17864	25	.	2.9631	4.62471	2.58154	375
chr13	119689526	119691709	SRR8550326_PAIRED_rmdup.narrowPeak_peak_17865	3695	.	52.9407	374.57	369.571	607
chr13	119709691	119709856	SRR8550326_PAIRED_rmdup.narrowPeak_peak_17866	31	.	3.16064	5.22816	3.14406	42
chr13	119713471	119713844	SRR8550326_PAIRED_rmdup.narrowPeak_peak_17867	25	.	2.9631	4.62471	2.58154	42
chr13	119735747	119735914	SRR8550326_PAIRED_rmdup.narrowPeak_peak_17868	49	.	3.75326	7.18539	4.99512	60
chr13	119737068	119737360	SRR8550326_PAIRED_rmdup.narrowPeak_peak_17869	206	.	7.50652	23.3019	20.6696	65
chr13	119741454	119742201	SRR8550326_PAIRED_rmdup.narrowPeak_peak_17870	178	.	6.9139	20.4197	17.8443	259
chr13	119754077	119754422	SRR8550326_PAIRED_rmdup.narrowPeak_peak_17871	37	.	3.35818	5.85696	3.73519	289
chr13	119755172	119756739	SRR8550326_PAIRED_rmdup.narrowPeak_peak_17872	856	.	18.3712	89.1928	85.6731	813
chr13	119757000	119757227	SRR8550326_PAIRED_rmdup.narrowPeak_peak_17873	63	.	4.14834	8.6007	6.34937	81
chr13	119788130	119788313	SRR8550326_PAIRED_rmdup.narrowPeak_peak_17874	49	.	3.75326	7.18539	4.99512	162
chr13	119789990	119792329	SRR8550326_PAIRED_rmdup.narrowPeak_peak_17875	2467	.	39.1129	251.516	246.768	1049
chr13	119800753	119801421	SRR8550326_PAIRED_rmdup.narrowPeak_peak_17876	307	.	9.48191	33.5997	30.7901	333
chr13	119803158	119803425	SRR8550326_PAIRED_rmdup.narrowPeak_peak_17877	49	.	3.75326	7.18539	4.99512	78
chr13	119835491	119835987	SRR8550326_PAIRED_rmdup.narrowPeak_peak_17878	142	.	6.12374	16.7487	14.2541	290
chr13	119836381	119836933	SRR8550326_PAIRED_rmdup.narrowPeak_peak_17879	206	.	7.50652	23.3019	20.6696	322
chr13	119837964	119838225	SRR8550326_PAIRED_rmdup.narrowPeak_peak_17880	100	.	5.13604	12.4715	10.0888	147
chr13	119887058	119887207	SRR8550326_PAIRED_rmdup.narrowPeak_peak_17881	25	.	2.9631	4.62471	2.58154	64
chr14	6888915	6889152	SRR8550326_PAIRED_rmdup.narrowPeak_peak_17892	93	.	4.9385	11.6624	9.30416	208
chr14	6889686	6890077	SRR8550326_PAIRED_rmdup.narrowPeak_peak_17893	169	.	6.71636	19.4829	16.9269	70
chr14	6963595	6963900	SRR8550326_PAIRED_rmdup.narrowPeak_peak_17894	77	.	4.54342	10.0952	7.78834	45
chr14	6966484	6966726	SRR8550326_PAIRED_rmdup.narrowPeak_peak_17895	43	.	3.55572	6.50978	4.35268	129
chr14	7749229	7750263	SRR8550326_PAIRED_rmdup.narrowPeak_peak_17898	511	.	13.0376	54.2942	51.1921	474
chr14	7765819	7766375	SRR8550326_PAIRED_rmdup.narrowPeak_peak_17899	307	.	9.48191	33.5997	30.7901	333
chr14	7791407	7792191	SRR8550326_PAIRED_rmdup.narrowPeak_peak_17900	297	.	9.28438	32.5264	29.7338	454
chr14	7817615	7818595	SRR8550326_PAIRED_rmdup.narrowPeak_peak_17901	952	.	19.754	98.8395	95.2147	304
chr14	7818770	7818957	SRR8550326_PAIRED_rmdup.narrowPeak_peak_17902	49	.	3.75326	7.18539	4.99512	22
chr14	7822449	7823255	SRR8550326_PAIRED_rmdup.narrowPeak_peak_17903	340	.	10.0745	36.8724	34.0122	425
chr14	7847827	7848141	SRR8550326_PAIRED_rmdup.narrowPeak_peak_17904	49	.	3.75326	7.18539	4.99512	146
chr14	7849369	7849596	SRR8550326_PAIRED_rmdup.narrowPeak_peak_17905	63	.	4.14834	8.6007	6.34937	88
chr14	7855207	7855972	SRR8550326_PAIRED_rmdup.narrowPeak_peak_17906	93	.	4.9385	11.6624	9.30416	220
chr14	7856228	7856824	SRR8550326_PAIRED_rmdup.narrowPeak_peak_17907	100	.	5.13604	12.4715	10.0888	179
chr14	7864229	7864433	SRR8550326_PAIRED_rmdup.narrowPeak_peak_17908	31	.	3.16064	5.22816	3.14406	124
chr14	7867886	7868222	SRR8550326_PAIRED_rmdup.narrowPeak_peak_17909	43	.	3.55572	6.50978	4.35268	319
chr14	7896783	7897175	SRR8550326_PAIRED_rmdup.narrowPeak_peak_17910	187	.	7.11144	21.3687	18.7741	84
chr14	7902032	7902646	SRR8550326_PAIRED_rmdup.narrowPeak_peak_17911	63	.	4.14834	8.6007	6.34937	330
chr14	7914538	7914716	SRR8550326_PAIRED_rmdup.narrowPeak_peak_17912	70	.	4.34588	9.33848	7.05879	142
chr14	7936960	7937469	SRR8550326_PAIRED_rmdup.narrowPeak_peak_17913	169	.	6.71636	19.4829	16.9269	262
chr14	7944590	7944862	SRR8550326_PAIRED_rmdup.narrowPeak_peak_17914	43	.	3.55572	6.50978	4.35268	204
chr14	7953020	7953229	SRR8550326_PAIRED_rmdup.narrowPeak_peak_17915	85	.	4.74096	10.8701	8.53713	71
chr14	7964451	7964791	SRR8550326_PAIRED_rmdup.narrowPeak_peak_17916	160	.	6.51882	18.5585	16.0225	187
chr14	7997288	7997838	SRR8550326_PAIRED_rmdup.narrowPeak_peak_17917	441	.	11.8524	47.1284	44.1209	224
chr14	8002664	8003326	SRR8550326_PAIRED_rmdup.narrowPeak_peak_17918	597	.	14.4204	62.9499	59.7385	221
chr14	8080016	8081221	SRR8550326_PAIRED_rmdup.narrowPeak_peak_17920	843	.	18.1737	87.8329	84.3283	331
chr14	8097816	8098742	SRR8550326_PAIRED_rmdup.narrowPeak_peak_17921	776	.	17.186	81.1047	77.677	437
chr14	8172470	8173855	SRR8550326_PAIRED_rmdup.narrowPeak_peak_17922	3069	.	46.0268	311.9	306.983	592
chr14	8213523	8214883	SRR8550326_PAIRED_rmdup.narrowPeak_peak_17923	499	.	12.8401	53.083	49.9967	369
chr14	8215373	8215685	SRR8550326_PAIRED_rmdup.narrowPeak_peak_17924	25	.	2.9631	4.62471	2.58154	293
chr14	8220554	8220708	SRR8550326_PAIRED_rmdup.narrowPeak_peak_17925	31	.	3.16064	5.22816	3.14406	7
chr14	8242372	8242675	SRR8550326_PAIRED_rmdup.narrowPeak_peak_17926	31	.	3.16064	5.22816	3.14406	201
chr14	8300376	8300680	SRR8550326_PAIRED_rmdup.narrowPeak_peak_17927	56	.	3.9508	7.88269	5.66104	40
chr14	8316381	8316682	SRR8550326_PAIRED_rmdup.narrowPeak_peak_17928	70	.	4.34588	9.33848	7.05879	139
chr14	8317198	8317831	SRR8550326_PAIRED_rmdup.narrowPeak_peak_17929	100	.	5.13604	12.4715	10.0888	431
chr14	8335858	8336530	SRR8550326_PAIRED_rmdup.narrowPeak_peak_17930	476	.	12.445	50.6806	47.6257	322
chr14	8346480	8347009	SRR8550326_PAIRED_rmdup.narrowPeak_peak_17931	297	.	9.28438	32.5264	29.7338	263
chr14	8356033	8356432	SRR8550326_PAIRED_rmdup.narrowPeak_peak_17932	235	.	8.09914	26.2851	23.5973	169
chr14	8368294	8368612	SRR8550326_PAIRED_rmdup.narrowPeak_peak_17933	25	.	2.9631	4.62471	2.58154	228
chr14	8369644	8370391	SRR8550326_PAIRED_rmdup.narrowPeak_peak_17934	169	.	6.71636	19.4829	16.9269	439
chr14	8395849	8396187	SRR8550326_PAIRED_rmdup.narrowPeak_peak_17935	117	.	5.53112	14.1377	11.7086	234
chr14	8405399	8405650	SRR8550326_PAIRED_rmdup.narrowPeak_peak_17936	108	.	5.33358	13.2968	10.8905	104
chr14	8421137	8421726	SRR8550326_PAIRED_rmdup.narrowPeak_peak_17937	160	.	6.51882	18.5585	16.0225	217
chr14	8441218	8441543	SRR8550326_PAIRED_rmdup.narrowPeak_peak_17938	37	.	3.35818	5.85696	3.73519	247
chr14	8460412	8460958	SRR8550326_PAIRED_rmdup.narrowPeak_peak_17939	340	.	10.0745	36.8724	34.0122	307
chr14	8474847	8475359	SRR8550326_PAIRED_rmdup.narrowPeak_peak_17940	108	.	5.33358	13.2968	10.8905	240
chr14	8478073	8478269	SRR8550326_PAIRED_rmdup.narrowPeak_peak_17941	25	.	2.9631	4.62471	2.58154	64
chr14	8517846	8517991	SRR8550326_PAIRED_rmdup.narrowPeak_peak_17942	31	.	3.16064	5.22816	3.14406	37
chr14	8608692	8609053	SRR8550326_PAIRED_rmdup.narrowPeak_peak_17943	77	.	4.54342	10.0952	7.78834	87
chr14	8641967	8642185	SRR8550326_PAIRED_rmdup.narrowPeak_peak_17944	25	.	2.9631	4.62471	2.58154	43
chr14	8665459	8666769	SRR8550326_PAIRED_rmdup.narrowPeak_peak_17945	1063	.	21.3343	110.123	106.381	838
chr14	8733049	8733521	SRR8550326_PAIRED_rmdup.narrowPeak_peak_17946	160	.	6.51882	18.5585	16.0225	411
chr14	8935182	8935625	SRR8550326_PAIRED_rmdup.narrowPeak_peak_17947	85	.	4.74096	10.8701	8.53713	50
chr14	8952853	8953002	SRR8550326_PAIRED_rmdup.narrowPeak_peak_17948	20	.	2.76556	4.0481	2.04957	97
chr14	9315373	9315708	SRR8550326_PAIRED_rmdup.narrowPeak_peak_17949	31	.	3.16064	5.22816	3.14406	135
chr14	9393385	9393698	SRR8550326_PAIRED_rmdup.narrowPeak_peak_17950	133	.	5.9262	15.8641	13.3908	211
chr14	9449897	9450858	SRR8550326_PAIRED_rmdup.narrowPeak_peak_17951	197	.	7.30898	22.3296	19.716	314
chr14	9457932	9458314	SRR8550326_PAIRED_rmdup.narrowPeak_peak_17952	151	.	6.32128	17.647	15.1315	131
chr14	9467874	9468103	SRR8550326_PAIRED_rmdup.narrowPeak_peak_17953	56	.	3.9508	7.88269	5.66104	60
chr14	9555536	9556308	SRR8550326_PAIRED_rmdup.narrowPeak_peak_17954	77	.	4.54342	10.0952	7.78834	466
chr14	9610174	9610492	SRR8550326_PAIRED_rmdup.narrowPeak_peak_17955	56	.	3.9508	7.88269	5.66104	159
chr14	9619893	9620057	SRR8550326_PAIRED_rmdup.narrowPeak_peak_17956	49	.	3.75326	7.18539	4.99512	42
chr14	9623085	9624075	SRR8550326_PAIRED_rmdup.narrowPeak_peak_17957	340	.	10.0745	36.8724	34.0122	651
chr14	9632608	9633166	SRR8550326_PAIRED_rmdup.narrowPeak_peak_17958	206	.	7.50652	23.3019	20.6696	83
chr14	9727199	9728247	SRR8550326_PAIRED_rmdup.narrowPeak_peak_17959	187	.	7.11144	21.3687	18.7741	666
chr14	9736570	9736898	SRR8550326_PAIRED_rmdup.narrowPeak_peak_17960	77	.	4.54342	10.0952	7.78834	277
chr14	10046041	10047334	SRR8550326_PAIRED_rmdup.narrowPeak_peak_17961	536	.	13.4327	56.7361	53.6024	735
chr14	10171837	10172039	SRR8550326_PAIRED_rmdup.narrowPeak_peak_17962	63	.	4.14834	8.6007	6.34937	102
chr14	10453000	10453589	SRR8550326_PAIRED_rmdup.narrowPeak_peak_17964	256	.	8.49422	28.3263	25.6029	314
chr14	10507497	10507930	SRR8550326_PAIRED_rmdup.narrowPeak_peak_17965	93	.	4.9385	11.6624	9.30416	251
chr14	10509159	10509590	SRR8550326_PAIRED_rmdup.narrowPeak_peak_17966	100	.	5.13604	12.4715	10.0888	289
chr14	10720924	10721098	SRR8550326_PAIRED_rmdup.narrowPeak_peak_17967	31	.	3.16064	5.22816	3.14406	37
chr14	10875025	10875531	SRR8550326_PAIRED_rmdup.narrowPeak_peak_17968	133	.	5.9262	15.8641	13.3908	236
chr14	10934086	10934329	SRR8550326_PAIRED_rmdup.narrowPeak_peak_17969	20	.	2.76556	4.0481	2.04957	168
chr14	10991082	10991236	SRR8550326_PAIRED_rmdup.narrowPeak_peak_17970	56	.	3.9508	7.88269	5.66104	70
chr14	11160790	11162457	SRR8550326_PAIRED_rmdup.narrowPeak_peak_17971	1324	.	24.89	136.42	132.426	1386
chr14	11221620	11221785	SRR8550326_PAIRED_rmdup.narrowPeak_peak_17972	31	.	3.16064	5.22816	3.14406	108
chr14	11250702	11250863	SRR8550326_PAIRED_rmdup.narrowPeak_peak_17973	20	.	2.76556	4.0481	2.04957	8
chr14	11551874	11555912	SRR8550326_PAIRED_rmdup.narrowPeak_peak_17974	952	.	19.754	98.8395	95.2147	1646
chr14	11556198	11556695	SRR8550326_PAIRED_rmdup.narrowPeak_peak_17975	216	.	7.70406	24.2854	21.6344	281
chr14	11572147	11572297	SRR8550326_PAIRED_rmdup.narrowPeak_peak_17976	25	.	2.9631	4.62471	2.58154	117
chr14	11578227	11579151	SRR8550326_PAIRED_rmdup.narrowPeak_peak_17977	187	.	7.11144	21.3687	18.7741	648
chr14	11618265	11618663	SRR8550326_PAIRED_rmdup.narrowPeak_peak_17978	85	.	4.74096	10.8701	8.53713	313
chr14	11619706	11619911	SRR8550326_PAIRED_rmdup.narrowPeak_peak_17979	25	.	2.9631	4.62471	2.58154	77
chr14	11621043	11621589	SRR8550326_PAIRED_rmdup.narrowPeak_peak_17980	197	.	7.30898	22.3296	19.716	333
chr14	11664320	11664608	SRR8550326_PAIRED_rmdup.narrowPeak_peak_17981	31	.	3.16064	5.22816	3.14406	38
chr14	11682360	11682751	SRR8550326_PAIRED_rmdup.narrowPeak_peak_17982	25	.	2.9631	4.62471	2.58154	178
chr14	11683366	11684047	SRR8550326_PAIRED_rmdup.narrowPeak_peak_17983	125	.	5.72866	14.9936	12.5421	317
chr14	11702560	11703367	SRR8550326_PAIRED_rmdup.narrowPeak_peak_17984	622	.	14.8155	65.4773	62.2345	393
chr14	11729400	11729574	SRR8550326_PAIRED_rmdup.narrowPeak_peak_17985	25	.	2.9631	4.62471	2.58154	168
chr14	11775224	11775501	SRR8550326_PAIRED_rmdup.narrowPeak_peak_17986	70	.	4.34588	9.33848	7.05879	130
chr14	11822979	11823716	SRR8550326_PAIRED_rmdup.narrowPeak_peak_17987	93	.	4.9385	11.6624	9.30416	390
chr14	11858230	11858420	SRR8550326_PAIRED_rmdup.narrowPeak_peak_17988	56	.	3.9508	7.88269	5.66104	62
chr14	11865305	11865694	SRR8550326_PAIRED_rmdup.narrowPeak_peak_17989	178	.	6.9139	20.4197	17.8443	247
chr14	11871917	11872414	SRR8550326_PAIRED_rmdup.narrowPeak_peak_17990	49	.	3.75326	7.18539	4.99512	404
chr14	11895763	11896120	SRR8550326_PAIRED_rmdup.narrowPeak_peak_17991	43	.	3.55572	6.50978	4.35268	43
chr14	12026082	12026785	SRR8550326_PAIRED_rmdup.narrowPeak_peak_17992	373	.	10.6672	40.2208	37.3105	274
chr14	12072311	12072559	SRR8550326_PAIRED_rmdup.narrowPeak_peak_17993	25	.	2.9631	4.62471	2.58154	45
chr14	12082095	12082438	SRR8550326_PAIRED_rmdup.narrowPeak_peak_17994	85	.	4.74096	10.8701	8.53713	174
chr14	12091060	12091454	SRR8550326_PAIRED_rmdup.narrowPeak_peak_17995	100	.	5.13604	12.4715	10.0888	230
chr14	12099810	12100223	SRR8550326_PAIRED_rmdup.narrowPeak_peak_17996	56	.	3.9508	7.88269	5.66104	145
chr14	12139923	12140329	SRR8550326_PAIRED_rmdup.narrowPeak_peak_17997	187	.	7.11144	21.3687	18.7741	221
chr14	12147292	12147728	SRR8550326_PAIRED_rmdup.narrowPeak_peak_17998	37	.	3.35818	5.85696	3.73519	65
chr14	12151868	12152376	SRR8550326_PAIRED_rmdup.narrowPeak_peak_17999	206	.	7.50652	23.3019	20.6696	301
chr14	12180163	12180511	SRR8550326_PAIRED_rmdup.narrowPeak_peak_18000	43	.	3.55572	6.50978	4.35268	303
chr14	12188358	12188607	SRR8550326_PAIRED_rmdup.narrowPeak_peak_18001	25	.	2.9631	4.62471	2.58154	26
chr14	12220688	12220900	SRR8550326_PAIRED_rmdup.narrowPeak_peak_18002	56	.	3.9508	7.88269	5.66104	45
chr14	12283975	12285100	SRR8550326_PAIRED_rmdup.narrowPeak_peak_18003	750	.	16.7909	78.4477	75.0511	304
chr14	12337330	12337630	SRR8550326_PAIRED_rmdup.narrowPeak_peak_18004	49	.	3.75326	7.18539	4.99512	227
chr14	12341203	12341894	SRR8550326_PAIRED_rmdup.narrowPeak_peak_18005	117	.	5.53112	14.1377	11.7086	243
chr14	12342644	12342822	SRR8550326_PAIRED_rmdup.narrowPeak_peak_18006	31	.	3.16064	5.22816	3.14406	74
chr14	12344577	12345197	SRR8550326_PAIRED_rmdup.narrowPeak_peak_18007	133	.	5.9262	15.8641	13.3908	144
chr14	12346055	12346782	SRR8550326_PAIRED_rmdup.narrowPeak_peak_18008	160	.	6.51882	18.5585	16.0225	472
chr14	12349430	12349697	SRR8550326_PAIRED_rmdup.narrowPeak_peak_18009	56	.	3.9508	7.88269	5.66104	153
chr14	12350302	12350869	SRR8550326_PAIRED_rmdup.narrowPeak_peak_18010	63	.	4.14834	8.6007	6.34937	81
chr14	12388042	12388699	SRR8550326_PAIRED_rmdup.narrowPeak_peak_18011	37	.	3.35818	5.85696	3.73519	493
chr14	12389031	12389227	SRR8550326_PAIRED_rmdup.narrowPeak_peak_18012	31	.	3.16064	5.22816	3.14406	121
chr14	12439378	12439849	SRR8550326_PAIRED_rmdup.narrowPeak_peak_18013	31	.	3.16064	5.22816	3.14406	245
chr14	12455177	12455558	SRR8550326_PAIRED_rmdup.narrowPeak_peak_18014	108	.	5.33358	13.2968	10.8905	167
chr14	12456658	12456962	SRR8550326_PAIRED_rmdup.narrowPeak_peak_18015	49	.	3.75326	7.18539	4.99512	60
chr14	12530119	12530523	SRR8550326_PAIRED_rmdup.narrowPeak_peak_18016	216	.	7.70406	24.2854	21.6344	294
chr14	12531211	12531378	SRR8550326_PAIRED_rmdup.narrowPeak_peak_18017	63	.	4.14834	8.6007	6.34937	102
chr14	12559793	12560784	SRR8550326_PAIRED_rmdup.narrowPeak_peak_18018	187	.	7.11144	21.3687	18.7741	593
chr14	12575179	12575650	SRR8550326_PAIRED_rmdup.narrowPeak_peak_18019	93	.	4.9385	11.6624	9.30416	121
chr14	12580896	12581164	SRR8550326_PAIRED_rmdup.narrowPeak_peak_18020	37	.	3.35818	5.85696	3.73519	203
chr14	12624425	12624580	SRR8550326_PAIRED_rmdup.narrowPeak_peak_18021	31	.	3.16064	5.22816	3.14406	107
chr14	12821532	12823207	SRR8550326_PAIRED_rmdup.narrowPeak_peak_18022	584	.	14.2229	61.695	58.4991	505
chr14	12823698	12824067	SRR8550326_PAIRED_rmdup.narrowPeak_peak_18023	117	.	5.53112	14.1377	11.7086	223
chr14	13198612	13198765	SRR8550326_PAIRED_rmdup.narrowPeak_peak_18024	93	.	4.9385	11.6624	9.30416	104
chr14	13236951	13237199	SRR8550326_PAIRED_rmdup.narrowPeak_peak_18025	56	.	3.9508	7.88269	5.66104	127
chr14	13284256	13285412	SRR8550326_PAIRED_rmdup.narrowPeak_peak_18026	965	.	19.9515	100.235	96.5957	396
chr14	13348918	13349452	SRR8550326_PAIRED_rmdup.narrowPeak_peak_18027	133	.	5.9262	15.8641	13.3908	461
chr14	13354102	13354531	SRR8550326_PAIRED_rmdup.narrowPeak_peak_18028	142	.	6.12374	16.7487	14.2541	252
chr14	13356094	13356429	SRR8550326_PAIRED_rmdup.narrowPeak_peak_18029	286	.	9.08683	31.4622	28.6867	112
chr14	13357294	13357518	SRR8550326_PAIRED_rmdup.narrowPeak_peak_18030	63	.	4.14834	8.6007	6.34937	131
chr14	13505364	13505595	SRR8550326_PAIRED_rmdup.narrowPeak_peak_18031	77	.	4.54342	10.0952	7.78834	151
chr14	13572548	13572890	SRR8550326_PAIRED_rmdup.narrowPeak_peak_18032	197	.	7.30898	22.3296	19.716	176
chr14	13620577	13620779	SRR8550326_PAIRED_rmdup.narrowPeak_peak_18033	70	.	4.34588	9.33848	7.05879	101
chr14	13650942	13651456	SRR8550326_PAIRED_rmdup.narrowPeak_peak_18034	307	.	9.48191	33.5997	30.7901	321
chr14	13651876	13652211	SRR8550326_PAIRED_rmdup.narrowPeak_peak_18035	63	.	4.14834	8.6007	6.34937	203
chr14	13770430	13771308	SRR8550326_PAIRED_rmdup.narrowPeak_peak_18036	441	.	11.8524	47.1284	44.1209	462
chr14	13831361	13831665	SRR8550326_PAIRED_rmdup.narrowPeak_peak_18037	100	.	5.13604	12.4715	10.0888	115
chr14	13901418	13902264	SRR8550326_PAIRED_rmdup.narrowPeak_peak_18038	843	.	18.1737	87.8329	84.3283	542
chr14	13910023	13910403	SRR8550326_PAIRED_rmdup.narrowPeak_peak_18039	187	.	7.11144	21.3687	18.7741	277
chr14	13917544	13918082	SRR8550326_PAIRED_rmdup.narrowPeak_peak_18040	318	.	9.67945	34.6819	31.8554	277
chr14	13933172	13933566	SRR8550326_PAIRED_rmdup.narrowPeak_peak_18041	25	.	2.9631	4.62471	2.58154	43
chr14	13950520	13950817	SRR8550326_PAIRED_rmdup.narrowPeak_peak_18042	85	.	4.74096	10.8701	8.53713	60
chr14	13959866	13960208	SRR8550326_PAIRED_rmdup.narrowPeak_peak_18043	56	.	3.9508	7.88269	5.66104	172
chr14	13960534	13961812	SRR8550326_PAIRED_rmdup.narrowPeak_peak_18044	622	.	14.8155	65.4773	62.2345	737
chr14	14012135	14013809	SRR8550326_PAIRED_rmdup.narrowPeak_peak_18045	1877	.	32.0015	192.223	187.785	931
chr14	14054475	14054622	SRR8550326_PAIRED_rmdup.narrowPeak_peak_18046	63	.	4.14834	8.6007	6.34937	104
chr14	14058224	14058387	SRR8550326_PAIRED_rmdup.narrowPeak_peak_18047	43	.	3.55572	6.50978	4.35268	31
chr14	14064631	14065300	SRR8550326_PAIRED_rmdup.narrowPeak_peak_18048	108	.	5.33358	13.2968	10.8905	281
chr14	14067797	14068070	SRR8550326_PAIRED_rmdup.narrowPeak_peak_18049	63	.	4.14834	8.6007	6.34937	187
chr14	14098483	14099036	SRR8550326_PAIRED_rmdup.narrowPeak_peak_18050	829	.	17.9761	86.4777	82.9884	283
chr14	14116778	14117435	SRR8550326_PAIRED_rmdup.narrowPeak_peak_18051	100	.	5.13604	12.4715	10.0888	209
chr14	14120285	14121277	SRR8550326_PAIRED_rmdup.narrowPeak_peak_18052	924	.	19.3589	96.0611	92.4654	637
chr14	14196941	14197099	SRR8550326_PAIRED_rmdup.narrowPeak_peak_18053	25	.	2.9631	4.62471	2.58154	65
chr14	14345508	14347514	SRR8550326_PAIRED_rmdup.narrowPeak_peak_18054	711	.	16.1983	74.5004	71.1498	743
chr14	14349475	14349904	SRR8550326_PAIRED_rmdup.narrowPeak_peak_18055	85	.	4.74096	10.8701	8.53713	137
chr14	14352022	14353107	SRR8550326_PAIRED_rmdup.narrowPeak_peak_18056	117	.	5.53112	14.1377	11.7086	909
chr14	14353344	14353707	SRR8550326_PAIRED_rmdup.narrowPeak_peak_18057	63	.	4.14834	8.6007	6.34937	206
chr14	14353977	14354452	SRR8550326_PAIRED_rmdup.narrowPeak_peak_18058	56	.	3.9508	7.88269	5.66104	318
chr14	14519818	14519974	SRR8550326_PAIRED_rmdup.narrowPeak_peak_18059	85	.	4.74096	10.8701	8.53713	97
chr14	14520135	14520447	SRR8550326_PAIRED_rmdup.narrowPeak_peak_18060	37	.	3.35818	5.85696	3.73519	139
chr14	14599715	14599897	SRR8550326_PAIRED_rmdup.narrowPeak_peak_18061	49	.	3.75326	7.18539	4.99512	67
chr14	14628630	14628812	SRR8550326_PAIRED_rmdup.narrowPeak_peak_18062	25	.	2.9631	4.62471	2.58154	19
chr14	14632031	14633857	SRR8550326_PAIRED_rmdup.narrowPeak_peak_18063	307	.	9.48191	33.5997	30.7901	720
chr14	14702075	14704084	SRR8550326_PAIRED_rmdup.narrowPeak_peak_18064	1580	.	28.2482	162.284	158.067	783
chr14	14803913	14804345	SRR8550326_PAIRED_rmdup.narrowPeak_peak_18065	373	.	10.6672	40.2208	37.3105	120
chr14	14833729	14833901	SRR8550326_PAIRED_rmdup.narrowPeak_peak_18066	56	.	3.9508	7.88269	5.66104	139
chr14	14852846	14853270	SRR8550326_PAIRED_rmdup.narrowPeak_peak_18067	160	.	6.51882	18.5585	16.0225	192
chr14	14863767	14864367	SRR8550326_PAIRED_rmdup.narrowPeak_peak_18068	672	.	15.6057	70.6005	67.296	176
chr14	14904892	14905320	SRR8550326_PAIRED_rmdup.narrowPeak_peak_18069	187	.	7.11144	21.3687	18.7741	261
chr14	14985051	14985711	SRR8550326_PAIRED_rmdup.narrowPeak_peak_18070	572	.	14.0253	60.4461	57.2655	386
chr14	15062562	15063236	SRR8550326_PAIRED_rmdup.narrowPeak_peak_18071	117	.	5.53112	14.1377	11.7086	447
chr14	15086998	15087548	SRR8550326_PAIRED_rmdup.narrowPeak_peak_18072	256	.	8.49422	28.3263	25.6029	242
chr14	15322546	15322931	SRR8550326_PAIRED_rmdup.narrowPeak_peak_18073	49	.	3.75326	7.18539	4.99512	292
chr14	15355464	15355788	SRR8550326_PAIRED_rmdup.narrowPeak_peak_18074	169	.	6.71636	19.4829	16.9269	189
chr14	15437913	15439497	SRR8550326_PAIRED_rmdup.narrowPeak_peak_18075	584	.	14.2229	61.695	58.4991	922
chr14	15884024	15884192	SRR8550326_PAIRED_rmdup.narrowPeak_peak_18076	15	.	2.56802	3.49999	1.5519	47
chr14	16196527	16196702	SRR8550326_PAIRED_rmdup.narrowPeak_peak_18077	43	.	3.55572	6.50978	4.35268	151
chr14	16219164	16219312	SRR8550326_PAIRED_rmdup.narrowPeak_peak_18078	43	.	3.55572	6.50978	4.35268	85
chr14	16242724	16243992	SRR8550326_PAIRED_rmdup.narrowPeak_peak_18079	843	.	18.1737	87.8329	84.3283	552
chr14	16248495	16248910	SRR8550326_PAIRED_rmdup.narrowPeak_peak_18080	63	.	4.14834	8.6007	6.34937	159
chr14	16249167	16250007	SRR8550326_PAIRED_rmdup.narrowPeak_peak_18081	1877	.	32.0015	192.223	187.785	292
chr14	16303168	16303542	SRR8550326_PAIRED_rmdup.narrowPeak_peak_18082	93	.	4.9385	11.6624	9.30416	156
chr14	16328350	16329324	SRR8550326_PAIRED_rmdup.narrowPeak_peak_18083	395	.	11.0622	42.493	39.5498	385
chr14	16364120	16366565	SRR8550326_PAIRED_rmdup.narrowPeak_peak_18084	3246	.	48.0022	329.587	324.643	975
chr14	16367016	16367179	SRR8550326_PAIRED_rmdup.narrowPeak_peak_18085	31	.	3.16064	5.22816	3.14406	36
chr14	16380169	16380594	SRR8550326_PAIRED_rmdup.narrowPeak_peak_18086	452	.	12.0499	48.3054	45.2821	190
chr14	16434310	16434822	SRR8550326_PAIRED_rmdup.narrowPeak_peak_18087	133	.	5.9262	15.8641	13.3908	285
chr14	16445091	16445238	SRR8550326_PAIRED_rmdup.narrowPeak_peak_18088	20	.	2.76556	4.0481	2.04957	79
chr14	16447685	16447842	SRR8550326_PAIRED_rmdup.narrowPeak_peak_18089	37	.	3.35818	5.85696	3.73519	45
chr14	16517815	16518230	SRR8550326_PAIRED_rmdup.narrowPeak_peak_18090	100	.	5.13604	12.4715	10.0888	371
chr14	16522713	16523485	SRR8550326_PAIRED_rmdup.narrowPeak_peak_18091	108	.	5.33358	13.2968	10.8905	426
chr14	16525814	16526108	SRR8550326_PAIRED_rmdup.narrowPeak_peak_18092	77	.	4.54342	10.0952	7.78834	101
chr14	16533972	16534160	SRR8550326_PAIRED_rmdup.narrowPeak_peak_18093	25	.	2.9631	4.62471	2.58154	22
chr14	16554306	16555671	SRR8550326_PAIRED_rmdup.narrowPeak_peak_18094	523	.	13.2352	55.5119	52.394	765
chr14	16561651	16562157	SRR8550326_PAIRED_rmdup.narrowPeak_peak_18095	142	.	6.12374	16.7487	14.2541	459
chr14	16569314	16569539	SRR8550326_PAIRED_rmdup.narrowPeak_peak_18096	25	.	2.9631	4.62471	2.58154	47
chr14	16572622	16573076	SRR8550326_PAIRED_rmdup.narrowPeak_peak_18097	63	.	4.14834	8.6007	6.34937	85
chr14	16573533	16574270	SRR8550326_PAIRED_rmdup.narrowPeak_peak_18098	77	.	4.54342	10.0952	7.78834	231
chr14	16574699	16576060	SRR8550326_PAIRED_rmdup.narrowPeak_peak_18099	1413	.	26.0753	145.442	141.368	803
chr14	16593530	16593724	SRR8550326_PAIRED_rmdup.narrowPeak_peak_18100	37	.	3.35818	5.85696	3.73519	42
chr14	16598001	16598713	SRR8550326_PAIRED_rmdup.narrowPeak_peak_18101	77	.	4.54342	10.0952	7.78834	238
chr14	16603193	16603727	SRR8550326_PAIRED_rmdup.narrowPeak_peak_18102	216	.	7.70406	24.2854	21.6344	295
chr14	16605594	16605813	SRR8550326_PAIRED_rmdup.narrowPeak_peak_18103	93	.	4.9385	11.6624	9.30416	92
chr14	16714338	16714745	SRR8550326_PAIRED_rmdup.narrowPeak_peak_18104	187	.	7.11144	21.3687	18.7741	186
chr14	16733388	16734293	SRR8550326_PAIRED_rmdup.narrowPeak_peak_18105	609	.	14.618	64.2107	60.9836	517
chr14	16841812	16841968	SRR8550326_PAIRED_rmdup.narrowPeak_peak_18106	31	.	3.16064	5.22816	3.14406	115
chr14	16852190	16853121	SRR8550326_PAIRED_rmdup.narrowPeak_peak_18107	49	.	3.75326	7.18539	4.99512	265
chr14	16855363	16855683	SRR8550326_PAIRED_rmdup.narrowPeak_peak_18108	43	.	3.55572	6.50978	4.35268	165
chr14	16934652	16935526	SRR8550326_PAIRED_rmdup.narrowPeak_peak_18109	133	.	5.9262	15.8641	13.3908	650
chr14	16943482	16943814	SRR8550326_PAIRED_rmdup.narrowPeak_peak_18110	77	.	4.54342	10.0952	7.78834	174
chr14	16957489	16958091	SRR8550326_PAIRED_rmdup.narrowPeak_peak_18111	77	.	4.54342	10.0952	7.78834	493
chr14	16959591	16959855	SRR8550326_PAIRED_rmdup.narrowPeak_peak_18112	56	.	3.9508	7.88269	5.66104	147
chr14	16965013	16965480	SRR8550326_PAIRED_rmdup.narrowPeak_peak_18113	133	.	5.9262	15.8641	13.3908	215
chr14	16996736	16997240	SRR8550326_PAIRED_rmdup.narrowPeak_peak_18114	256	.	8.49422	28.3263	25.6029	236
chr14	17021152	17021429	SRR8550326_PAIRED_rmdup.narrowPeak_peak_18115	37	.	3.35818	5.85696	3.73519	74
chr14	17046840	17046987	SRR8550326_PAIRED_rmdup.narrowPeak_peak_18116	20	.	2.76556	4.0481	2.04957	143
chr14	17109974	17110405	SRR8550326_PAIRED_rmdup.narrowPeak_peak_18117	43	.	3.55572	6.50978	4.35268	233
chr14	17154252	17154595	SRR8550326_PAIRED_rmdup.narrowPeak_peak_18118	70	.	4.34588	9.33848	7.05879	198
chr14	17172275	17173512	SRR8550326_PAIRED_rmdup.narrowPeak_peak_18119	418	.	11.4573	44.7959	41.8202	703
chr14	17203234	17203591	SRR8550326_PAIRED_rmdup.narrowPeak_peak_18120	70	.	4.34588	9.33848	7.05879	192
chr14	17339057	17339217	SRR8550326_PAIRED_rmdup.narrowPeak_peak_18121	25	.	2.9631	4.62471	2.58154	51
chr14	17402656	17403245	SRR8550326_PAIRED_rmdup.narrowPeak_peak_18122	235	.	8.09914	26.2851	23.5973	252
chr14	17405964	17406275	SRR8550326_PAIRED_rmdup.narrowPeak_peak_18123	151	.	6.32128	17.647	15.1315	169
chr14	17410835	17411027	SRR8550326_PAIRED_rmdup.narrowPeak_peak_18124	70	.	4.34588	9.33848	7.05879	139
chr14	17434192	17434358	SRR8550326_PAIRED_rmdup.narrowPeak_peak_18125	85	.	4.74096	10.8701	8.53713	93
chr14	17558777	17559034	SRR8550326_PAIRED_rmdup.narrowPeak_peak_18126	31	.	3.16064	5.22816	3.14406	132
chr14	17559886	17560118	SRR8550326_PAIRED_rmdup.narrowPeak_peak_18127	37	.	3.35818	5.85696	3.73519	70
chr14	17562105	17562259	SRR8550326_PAIRED_rmdup.narrowPeak_peak_18128	25	.	2.9631	4.62471	2.58154	90
chr14	17632968	17633341	SRR8550326_PAIRED_rmdup.narrowPeak_peak_18129	70	.	4.34588	9.33848	7.05879	202
chr14	17659119	17659466	SRR8550326_PAIRED_rmdup.narrowPeak_peak_18130	418	.	11.4573	44.7959	41.8202	106
chr14	17660052	17661231	SRR8550326_PAIRED_rmdup.narrowPeak_peak_18131	685	.	15.8032	71.8951	68.5753	631
chr14	17737191	17737538	SRR8550326_PAIRED_rmdup.narrowPeak_peak_18132	25	.	2.9631	4.62471	2.58154	172
chr14	17740666	17740833	SRR8550326_PAIRED_rmdup.narrowPeak_peak_18133	15	.	2.56802	3.49999	1.5519	30
chr14	17740982	17741431	SRR8550326_PAIRED_rmdup.narrowPeak_peak_18134	307	.	9.48191	33.5997	30.7901	134
chr14	17782073	17782416	SRR8550326_PAIRED_rmdup.narrowPeak_peak_18135	160	.	6.51882	18.5585	16.0225	173
chr14	17785326	17785868	SRR8550326_PAIRED_rmdup.narrowPeak_peak_18136	63	.	4.14834	8.6007	6.34937	214
chr14	17786135	17786470	SRR8550326_PAIRED_rmdup.narrowPeak_peak_18137	70	.	4.34588	9.33848	7.05879	208
chr14	17786726	17787471	SRR8550326_PAIRED_rmdup.narrowPeak_peak_18138	85	.	4.74096	10.8701	8.53713	345
chr14	17967315	17967657	SRR8550326_PAIRED_rmdup.narrowPeak_peak_18139	266	.	8.69176	29.362	26.621	198
chr14	18105727	18106134	SRR8550326_PAIRED_rmdup.narrowPeak_peak_18140	307	.	9.48191	33.5997	30.7901	127
chr14	18210917	18211262	SRR8550326_PAIRED_rmdup.narrowPeak_peak_18141	100	.	5.13604	12.4715	10.0888	84
chr14	18237873	18239844	SRR8550326_PAIRED_rmdup.narrowPeak_peak_18142	2022	.	33.7793	206.748	202.224	1380
chr14	18266451	18267521	SRR8550326_PAIRED_rmdup.narrowPeak_peak_18143	49	.	3.75326	7.18539	4.99512	136
chr14	18269835	18270049	SRR8550326_PAIRED_rmdup.narrowPeak_peak_18144	31	.	3.16064	5.22816	3.14406	59
chr14	18270252	18271984	SRR8550326_PAIRED_rmdup.narrowPeak_peak_18145	1782	.	30.8162	182.658	178.286	916
chr14	18327027	18327379	SRR8550326_PAIRED_rmdup.narrowPeak_peak_18146	77	.	4.54342	10.0952	7.78834	180
chr14	18330937	18332129	SRR8550326_PAIRED_rmdup.narrowPeak_peak_18147	1035	.	20.9392	107.277	103.565	836
chr14	18372777	18372939	SRR8550326_PAIRED_rmdup.narrowPeak_peak_18148	31	.	3.16064	5.22816	3.14406	18
chr14	18373274	18373456	SRR8550326_PAIRED_rmdup.narrowPeak_peak_18149	31	.	3.16064	5.22816	3.14406	66
chr14	18373662	18374407	SRR8550326_PAIRED_rmdup.narrowPeak_peak_18150	572	.	14.0253	60.4461	57.2655	588
chr14	18586528	18586911	SRR8550326_PAIRED_rmdup.narrowPeak_peak_18151	56	.	3.9508	7.88269	5.66104	200
chr14	18773625	18773831	SRR8550326_PAIRED_rmdup.narrowPeak_peak_18152	37	.	3.35818	5.85696	3.73519	76
chr14	18830552	18830792	SRR8550326_PAIRED_rmdup.narrowPeak_peak_18153	63	.	4.14834	8.6007	6.34937	88
chr14	18893082	18894026	SRR8550326_PAIRED_rmdup.narrowPeak_peak_18154	418	.	11.4573	44.7959	41.8202	797
chr14	19041868	19043024	SRR8550326_PAIRED_rmdup.narrowPeak_peak_18155	160	.	6.51882	18.5585	16.0225	721
chr14	19052597	19052745	SRR8550326_PAIRED_rmdup.narrowPeak_peak_18156	20	.	2.76556	4.0481	2.04957	29
chr14	19054297	19054446	SRR8550326_PAIRED_rmdup.narrowPeak_peak_18157	20	.	2.76556	4.0481	2.04957	131
chr14	19175256	19175571	SRR8550326_PAIRED_rmdup.narrowPeak_peak_18158	142	.	6.12374	16.7487	14.2541	221
chr14	19705643	19705899	SRR8550326_PAIRED_rmdup.narrowPeak_peak_18161	117	.	5.53112	14.1377	11.7086	170
chr14	19706348	19707037	SRR8550326_PAIRED_rmdup.narrowPeak_peak_18162	307	.	9.48191	33.5997	30.7901	315
chr14	19708000	19708254	SRR8550326_PAIRED_rmdup.narrowPeak_peak_18163	31	.	3.16064	5.22816	3.14406	109
chr14	19750117	19752067	SRR8550326_PAIRED_rmdup.narrowPeak_peak_18164	1626	.	28.8408	166.942	162.688	1043
chr14	19752357	19752599	SRR8550326_PAIRED_rmdup.narrowPeak_peak_18165	31	.	3.16064	5.22816	3.14406	146
chr14	19762165	19762460	SRR8550326_PAIRED_rmdup.narrowPeak_peak_18166	70	.	4.34588	9.33848	7.05879	98
chr14	19766167	19766493	SRR8550326_PAIRED_rmdup.narrowPeak_peak_18167	31	.	3.16064	5.22816	3.14406	89
chr14	19818097	19818436	SRR8550326_PAIRED_rmdup.narrowPeak_peak_18168	125	.	5.72866	14.9936	12.5421	82
chr14	19823373	19824604	SRR8550326_PAIRED_rmdup.narrowPeak_peak_18169	685	.	15.8032	71.8951	68.5753	429
chr14	19839767	19840270	SRR8550326_PAIRED_rmdup.narrowPeak_peak_18170	133	.	5.9262	15.8641	13.3908	204
chr14	19920439	19920608	SRR8550326_PAIRED_rmdup.narrowPeak_peak_18171	37	.	3.35818	5.85696	3.73519	70
chr14	19975011	19975386	SRR8550326_PAIRED_rmdup.narrowPeak_peak_18172	160	.	6.51882	18.5585	16.0225	105
chr14	19976341	19977959	SRR8550326_PAIRED_rmdup.narrowPeak_peak_18173	418	.	11.4573	44.7959	41.8202	615
chr14	19984776	19985923	SRR8550326_PAIRED_rmdup.narrowPeak_peak_18174	160	.	6.51882	18.5585	16.0225	716
chr14	19986576	19987888	SRR8550326_PAIRED_rmdup.narrowPeak_peak_18175	1063	.	21.3343	110.123	106.381	592
chr14	20049689	20049995	SRR8550326_PAIRED_rmdup.narrowPeak_peak_18176	31	.	3.16064	5.22816	3.14406	42
chr14	20067236	20067900	SRR8550326_PAIRED_rmdup.narrowPeak_peak_18177	245	.	8.29668	27.3006	24.595	261
chr14	20082501	20083562	SRR8550326_PAIRED_rmdup.narrowPeak_peak_18178	1398	.	25.8777	143.93	139.87	370
chr14	20093484	20093766	SRR8550326_PAIRED_rmdup.narrowPeak_peak_18179	133	.	5.9262	15.8641	13.3908	186
chr14	20114138	20114393	SRR8550326_PAIRED_rmdup.narrowPeak_peak_18180	142	.	6.12374	16.7487	14.2541	90
chr14	20116237	20116639	SRR8550326_PAIRED_rmdup.narrowPeak_peak_18181	43	.	3.55572	6.50978	4.35268	107
chr14	20154245	20154539	SRR8550326_PAIRED_rmdup.narrowPeak_peak_18182	31	.	3.16064	5.22816	3.14406	118
chr14	20154890	20155149	SRR8550326_PAIRED_rmdup.narrowPeak_peak_18183	31	.	3.16064	5.22816	3.14406	197
chr14	20181217	20182253	SRR8550326_PAIRED_rmdup.narrowPeak_peak_18184	476	.	12.445	50.6806	47.6257	512
chr14	20294171	20294950	SRR8550326_PAIRED_rmdup.narrowPeak_peak_18185	803	.	17.5811	83.7815	80.3229	443
chr14	20328581	20328809	SRR8550326_PAIRED_rmdup.narrowPeak_peak_18186	49	.	3.75326	7.18539	4.99512	44
chr14	20347554	20348688	SRR8550326_PAIRED_rmdup.narrowPeak_peak_18187	952	.	19.754	98.8395	95.2147	572
chr14	20388369	20389269	SRR8550326_PAIRED_rmdup.narrowPeak_peak_18188	829	.	17.9761	86.4777	82.9884	506
chr14	20393165	20394101	SRR8550326_PAIRED_rmdup.narrowPeak_peak_18189	1250	.	23.9023	128.997	125.071	445
chr14	20398879	20399128	SRR8550326_PAIRED_rmdup.narrowPeak_peak_18190	49	.	3.75326	7.18539	4.99512	207
chr14	20451976	20452523	SRR8550326_PAIRED_rmdup.narrowPeak_peak_18191	100	.	5.13604	12.4715	10.0888	252
chr14	20477372	20477537	SRR8550326_PAIRED_rmdup.narrowPeak_peak_18192	125	.	5.72866	14.9936	12.5421	87
chr14	20479523	20480402	SRR8550326_PAIRED_rmdup.narrowPeak_peak_18193	286	.	9.08683	31.4622	28.6867	534
chr14	20545630	20546795	SRR8550326_PAIRED_rmdup.narrowPeak_peak_18194	373	.	10.6672	40.2208	37.3105	440
chr14	20640199	20640489	SRR8550326_PAIRED_rmdup.narrowPeak_peak_18195	56	.	3.9508	7.88269	5.66104	140
chr14	20640750	20641378	SRR8550326_PAIRED_rmdup.narrowPeak_peak_18196	724	.	16.3958	75.811	72.4451	258
chr14	20658395	20658608	SRR8550326_PAIRED_rmdup.narrowPeak_peak_18197	49	.	3.75326	7.18539	4.99512	75
chr14	20660844	20662219	SRR8550326_PAIRED_rmdup.narrowPeak_peak_18198	560	.	13.8278	59.2033	56.0383	273
chr14	20673748	20675028	SRR8550326_PAIRED_rmdup.narrowPeak_peak_18199	511	.	13.0376	54.2942	51.1921	521
chr14	20694656	20695758	SRR8550326_PAIRED_rmdup.narrowPeak_peak_18200	548	.	13.6303	57.9665	54.8172	624
chr14	20702043	20702541	SRR8550326_PAIRED_rmdup.narrowPeak_peak_18201	31	.	3.16064	5.22816	3.14406	175
chr14	20702696	20703410	SRR8550326_PAIRED_rmdup.narrowPeak_peak_18202	266	.	8.69176	29.362	26.621	259
chr14	20706952	20708165	SRR8550326_PAIRED_rmdup.narrowPeak_peak_18203	609	.	14.618	64.2107	60.9836	359
chr14	20733964	20735059	SRR8550326_PAIRED_rmdup.narrowPeak_peak_18204	698	.	16.0007	73.1951	69.8598	628
chr14	20737410	20737597	SRR8550326_PAIRED_rmdup.narrowPeak_peak_18205	49	.	3.75326	7.18539	4.99512	50
chr14	20766055	20766220	SRR8550326_PAIRED_rmdup.narrowPeak_peak_18206	117	.	5.53112	14.1377	11.7086	91
chr14	20793109	20793453	SRR8550326_PAIRED_rmdup.narrowPeak_peak_18207	56	.	3.9508	7.88269	5.66104	280
chr14	20793642	20794575	SRR8550326_PAIRED_rmdup.narrowPeak_peak_18208	340	.	10.0745	36.8724	34.0122	727
chr14	20803673	20803931	SRR8550326_PAIRED_rmdup.narrowPeak_peak_18209	226	.	7.9016	25.2799	22.6103	95
chr14	20836165	20836413	SRR8550326_PAIRED_rmdup.narrowPeak_peak_18210	70	.	4.34588	9.33848	7.05879	132
chr14	20836584	20837027	SRR8550326_PAIRED_rmdup.narrowPeak_peak_18211	187	.	7.11144	21.3687	18.7741	117
chr14	20873450	20873618	SRR8550326_PAIRED_rmdup.narrowPeak_peak_18212	63	.	4.14834	8.6007	6.34937	108
chr14	20885256	20885405	SRR8550326_PAIRED_rmdup.narrowPeak_peak_18213	49	.	3.75326	7.18539	4.99512	33
chr14	20928800	20929973	SRR8550326_PAIRED_rmdup.narrowPeak_peak_18214	1383	.	25.6802	142.421	138.375	417
chr14	20993482	20993734	SRR8550326_PAIRED_rmdup.narrowPeak_peak_18215	56	.	3.9508	7.88269	5.66104	74
chr14	21018955	21019245	SRR8550326_PAIRED_rmdup.narrowPeak_peak_18216	37	.	3.35818	5.85696	3.73519	235
chr14	21051777	21053277	SRR8550326_PAIRED_rmdup.narrowPeak_peak_18217	938	.	19.5564	97.4481	93.8378	495
chr14	21075515	21076544	SRR8550326_PAIRED_rmdup.narrowPeak_peak_18218	523	.	13.2352	55.5119	52.394	658
chr14	21086855	21087682	SRR8550326_PAIRED_rmdup.narrowPeak_peak_18219	178	.	6.9139	20.4197	17.8443	236
chr14	21137047	21137193	SRR8550326_PAIRED_rmdup.narrowPeak_peak_18220	56	.	3.9508	7.88269	5.66104	7
chr14	21143421	21143688	SRR8550326_PAIRED_rmdup.narrowPeak_peak_18221	70	.	4.34588	9.33848	7.05879	203
chr14	21223094	21223788	SRR8550326_PAIRED_rmdup.narrowPeak_peak_18222	63	.	4.14834	8.6007	6.34937	583
chr14	21252329	21252817	SRR8550326_PAIRED_rmdup.narrowPeak_peak_18223	160	.	6.51882	18.5585	16.0225	178
chr14	21273690	21273986	SRR8550326_PAIRED_rmdup.narrowPeak_peak_18224	63	.	4.14834	8.6007	6.34937	72
chr14	21284695	21285527	SRR8550326_PAIRED_rmdup.narrowPeak_peak_18225	169	.	6.71636	19.4829	16.9269	589
chr14	21287832	21288383	SRR8550326_PAIRED_rmdup.narrowPeak_peak_18226	266	.	8.69176	29.362	26.621	73
chr14	21308279	21308644	SRR8550326_PAIRED_rmdup.narrowPeak_peak_18227	56	.	3.9508	7.88269	5.66104	174
chr14	21369025	21369492	SRR8550326_PAIRED_rmdup.narrowPeak_peak_18228	226	.	7.9016	25.2799	22.6103	269
chr14	21425218	21425371	SRR8550326_PAIRED_rmdup.narrowPeak_peak_18229	43	.	3.55572	6.50978	4.35268	58
chr14	21441841	21442408	SRR8550326_PAIRED_rmdup.narrowPeak_peak_18230	49	.	3.75326	7.18539	4.99512	160
chr14	21462352	21462782	SRR8550326_PAIRED_rmdup.narrowPeak_peak_18231	56	.	3.9508	7.88269	5.66104	377
chr14	21498773	21501302	SRR8550326_PAIRED_rmdup.narrowPeak_peak_18232	952	.	19.754	98.8395	95.2147	2034
chr14	21523925	21524426	SRR8550326_PAIRED_rmdup.narrowPeak_peak_18233	70	.	4.34588	9.33848	7.05879	137
chr14	21581234	21581471	SRR8550326_PAIRED_rmdup.narrowPeak_peak_18234	49	.	3.75326	7.18539	4.99512	193
chr14	21610348	21610529	SRR8550326_PAIRED_rmdup.narrowPeak_peak_18235	117	.	5.53112	14.1377	11.7086	132
chr14	21679496	21680369	SRR8550326_PAIRED_rmdup.narrowPeak_peak_18236	187	.	7.11144	21.3687	18.7741	584
chr14	21682680	21683269	SRR8550326_PAIRED_rmdup.narrowPeak_peak_18237	125	.	5.72866	14.9936	12.5421	139
chr14	21686655	21686828	SRR8550326_PAIRED_rmdup.narrowPeak_peak_18238	37	.	3.35818	5.85696	3.73519	95
chr14	21741754	21742172	SRR8550326_PAIRED_rmdup.narrowPeak_peak_18239	117	.	5.53112	14.1377	11.7086	287
chr14	21750257	21751410	SRR8550326_PAIRED_rmdup.narrowPeak_peak_18240	160	.	6.51882	18.5585	16.0225	439
chr14	21830768	21831897	SRR8550326_PAIRED_rmdup.narrowPeak_peak_18241	698	.	16.0007	73.1951	69.8598	719
chr14	21847129	21849203	SRR8550326_PAIRED_rmdup.narrowPeak_peak_18242	499	.	12.8401	53.083	49.9967	1912
chr14	21850603	21851086	SRR8550326_PAIRED_rmdup.narrowPeak_peak_18243	31	.	3.16064	5.22816	3.14406	387
chr14	21853487	21854054	SRR8550326_PAIRED_rmdup.narrowPeak_peak_18244	160	.	6.51882	18.5585	16.0225	88
chr14	21866017	21867208	SRR8550326_PAIRED_rmdup.narrowPeak_peak_18245	307	.	9.48191	33.5997	30.7901	439
chr14	21891501	21892499	SRR8550326_PAIRED_rmdup.narrowPeak_peak_18246	523	.	13.2352	55.5119	52.394	517
chr14	21903594	21905216	SRR8550326_PAIRED_rmdup.narrowPeak_peak_18247	441	.	11.8524	47.1284	44.1209	362
chr14	21981530	21981797	SRR8550326_PAIRED_rmdup.narrowPeak_peak_18248	108	.	5.33358	13.2968	10.8905	93
chr14	21982462	21983199	SRR8550326_PAIRED_rmdup.narrowPeak_peak_18249	93	.	4.9385	11.6624	9.30416	334
chr14	21985452	21986226	SRR8550326_PAIRED_rmdup.narrowPeak_peak_18250	49	.	3.75326	7.18539	4.99512	534
chr14	21987267	21988520	SRR8550326_PAIRED_rmdup.narrowPeak_peak_18251	452	.	12.0499	48.3054	45.2821	648
chr14	21988982	21989939	SRR8550326_PAIRED_rmdup.narrowPeak_peak_18252	125	.	5.72866	14.9936	12.5421	783
chr14	21990465	21991870	SRR8550326_PAIRED_rmdup.narrowPeak_peak_18253	266	.	8.69176	29.362	26.621	904
chr14	21994310	21994843	SRR8550326_PAIRED_rmdup.narrowPeak_peak_18254	49	.	3.75326	7.18539	4.99512	469
chr14	21995442	21995768	SRR8550326_PAIRED_rmdup.narrowPeak_peak_18255	70	.	4.34588	9.33848	7.05879	246
chr14	22048192	22049182	SRR8550326_PAIRED_rmdup.narrowPeak_peak_18256	235	.	8.09914	26.2851	23.5973	754
chr14	22068722	22068934	SRR8550326_PAIRED_rmdup.narrowPeak_peak_18257	25	.	2.9631	4.62471	2.58154	83
chr14	22069208	22069567	SRR8550326_PAIRED_rmdup.narrowPeak_peak_18258	100	.	5.13604	12.4715	10.0888	90
chr14	22090765	22091579	SRR8550326_PAIRED_rmdup.narrowPeak_peak_18259	142	.	6.12374	16.7487	14.2541	328
chr14	22114758	22115454	SRR8550326_PAIRED_rmdup.narrowPeak_peak_18260	178	.	6.9139	20.4197	17.8443	353
chr14	22118402	22119108	SRR8550326_PAIRED_rmdup.narrowPeak_peak_18261	56	.	3.9508	7.88269	5.66104	467
chr14	22167988	22168464	SRR8550326_PAIRED_rmdup.narrowPeak_peak_18262	235	.	8.09914	26.2851	23.5973	238
chr14	22174833	22175245	SRR8550326_PAIRED_rmdup.narrowPeak_peak_18263	56	.	3.9508	7.88269	5.66104	224
chr14	22289479	22289669	SRR8550326_PAIRED_rmdup.narrowPeak_peak_18264	31	.	3.16064	5.22816	3.14406	133
chr14	22441948	22442304	SRR8550326_PAIRED_rmdup.narrowPeak_peak_18265	56	.	3.9508	7.88269	5.66104	157
chr14	22505808	22505974	SRR8550326_PAIRED_rmdup.narrowPeak_peak_18266	25	.	2.9631	4.62471	2.58154	129
chr14	22577331	22578421	SRR8550326_PAIRED_rmdup.narrowPeak_peak_18267	151	.	6.32128	17.647	15.1315	266
chr14	22589488	22590043	SRR8550326_PAIRED_rmdup.narrowPeak_peak_18268	70	.	4.34588	9.33848	7.05879	287
chr14	22591275	22591478	SRR8550326_PAIRED_rmdup.narrowPeak_peak_18269	49	.	3.75326	7.18539	4.99512	127
chr14	22651258	22651490	SRR8550326_PAIRED_rmdup.narrowPeak_peak_18270	43	.	3.55572	6.50978	4.35268	144
chr14	22696108	22696522	SRR8550326_PAIRED_rmdup.narrowPeak_peak_18271	20	.	2.76556	4.0481	2.04957	122
chr14	22708084	22708606	SRR8550326_PAIRED_rmdup.narrowPeak_peak_18272	142	.	6.12374	16.7487	14.2541	152
chr14	22710460	22710943	SRR8550326_PAIRED_rmdup.narrowPeak_peak_18273	63	.	4.14834	8.6007	6.34937	64
chr14	22721863	22722198	SRR8550326_PAIRED_rmdup.narrowPeak_peak_18274	85	.	4.74096	10.8701	8.53713	173
chr14	22759325	22759500	SRR8550326_PAIRED_rmdup.narrowPeak_peak_18275	31	.	3.16064	5.22816	3.14406	34
chr14	22760152	22760669	SRR8550326_PAIRED_rmdup.narrowPeak_peak_18276	63	.	4.14834	8.6007	6.34937	251
chr14	22783190	22783614	SRR8550326_PAIRED_rmdup.narrowPeak_peak_18277	117	.	5.53112	14.1377	11.7086	252
chr14	22783881	22784052	SRR8550326_PAIRED_rmdup.narrowPeak_peak_18278	43	.	3.55572	6.50978	4.35268	19
chr14	22808352	22808707	SRR8550326_PAIRED_rmdup.narrowPeak_peak_18279	93	.	4.9385	11.6624	9.30416	98
chr14	22864282	22864633	SRR8550326_PAIRED_rmdup.narrowPeak_peak_18280	63	.	4.14834	8.6007	6.34937	73
chr14	22995195	22995509	SRR8550326_PAIRED_rmdup.narrowPeak_peak_18282	25	.	2.9631	4.62471	2.58154	242
chr14	23014840	23015378	SRR8550326_PAIRED_rmdup.narrowPeak_peak_18283	49	.	3.75326	7.18539	4.99512	146
chr14	23015524	23016282	SRR8550326_PAIRED_rmdup.narrowPeak_peak_18284	276	.	8.88929	30.4074	27.649	293
chr14	23114968	23115253	SRR8550326_PAIRED_rmdup.narrowPeak_peak_18285	100	.	5.13604	12.4715	10.0888	157
chr14	23116000	23116547	SRR8550326_PAIRED_rmdup.narrowPeak_peak_18286	37	.	3.35818	5.85696	3.73519	323
chr14	23244597	23244749	SRR8550326_PAIRED_rmdup.narrowPeak_peak_18287	31	.	3.16064	5.22816	3.14406	69
chr14	23385800	23386170	SRR8550326_PAIRED_rmdup.narrowPeak_peak_18288	206	.	7.50652	23.3019	20.6696	275
chr14	23401061	23401314	SRR8550326_PAIRED_rmdup.narrowPeak_peak_18289	56	.	3.9508	7.88269	5.66104	181
chr14	23455719	23455928	SRR8550326_PAIRED_rmdup.narrowPeak_peak_18290	43	.	3.55572	6.50978	4.35268	111
chr14	23521391	23521608	SRR8550326_PAIRED_rmdup.narrowPeak_peak_18291	49	.	3.75326	7.18539	4.99512	63
chr14	23522986	23523174	SRR8550326_PAIRED_rmdup.narrowPeak_peak_18292	20	.	2.76556	4.0481	2.04957	156
chr14	23523854	23524410	SRR8550326_PAIRED_rmdup.narrowPeak_peak_18293	297	.	9.28438	32.5264	29.7338	192
chr14	23529715	23529900	SRR8550326_PAIRED_rmdup.narrowPeak_peak_18294	25	.	2.9631	4.62471	2.58154	179
chr14	23542179	23542520	SRR8550326_PAIRED_rmdup.narrowPeak_peak_18295	56	.	3.9508	7.88269	5.66104	232
chr14	23583318	23583476	SRR8550326_PAIRED_rmdup.narrowPeak_peak_18296	63	.	4.14834	8.6007	6.34937	56
chr14	23902488	23902805	SRR8550326_PAIRED_rmdup.narrowPeak_peak_18297	70	.	4.34588	9.33848	7.05879	218
chr14	24004049	24005122	SRR8550326_PAIRED_rmdup.narrowPeak_peak_18298	125	.	5.72866	14.9936	12.5421	246
chr14	24245036	24246126	SRR8550326_PAIRED_rmdup.narrowPeak_peak_18299	169	.	6.71636	19.4829	16.9269	558
chr14	24253400	24254267	SRR8550326_PAIRED_rmdup.narrowPeak_peak_18300	226	.	7.9016	25.2799	22.6103	334
chr14	24262459	24263515	SRR8550326_PAIRED_rmdup.narrowPeak_peak_18301	711	.	16.1983	74.5004	71.1498	694
chr14	24275574	24275776	SRR8550326_PAIRED_rmdup.narrowPeak_peak_18302	43	.	3.55572	6.50978	4.35268	131
chr14	24486840	24487224	SRR8550326_PAIRED_rmdup.narrowPeak_peak_18303	226	.	7.9016	25.2799	22.6103	245
chr14	24490377	24491186	SRR8550326_PAIRED_rmdup.narrowPeak_peak_18304	286	.	9.08683	31.4622	28.6867	256
chr14	24500572	24501002	SRR8550326_PAIRED_rmdup.narrowPeak_peak_18305	77	.	4.54342	10.0952	7.78834	100
chr14	24530430	24530798	SRR8550326_PAIRED_rmdup.narrowPeak_peak_18306	37	.	3.35818	5.85696	3.73519	159
chr14	24762973	24763313	SRR8550326_PAIRED_rmdup.narrowPeak_peak_18307	31	.	3.16064	5.22816	3.14406	314
chr14	24778931	24779762	SRR8550326_PAIRED_rmdup.narrowPeak_peak_18308	276	.	8.88929	30.4074	27.649	542
chr14	24823232	24823392	SRR8550326_PAIRED_rmdup.narrowPeak_peak_18309	15	.	2.56802	3.49999	1.5519	9
chr14	24826358	24826733	SRR8550326_PAIRED_rmdup.narrowPeak_peak_18310	31	.	3.16064	5.22816	3.14406	219
chr14	24827368	24828017	SRR8550326_PAIRED_rmdup.narrowPeak_peak_18311	63	.	4.14834	8.6007	6.34937	253
chr14	24829137	24829301	SRR8550326_PAIRED_rmdup.narrowPeak_peak_18312	56	.	3.9508	7.88269	5.66104	22
chr14	24900614	24901193	SRR8550326_PAIRED_rmdup.narrowPeak_peak_18313	464	.	12.2475	49.4896	46.4504	279
chr14	24907013	24907219	SRR8550326_PAIRED_rmdup.narrowPeak_peak_18314	77	.	4.54342	10.0952	7.78834	137
chr14	25015276	25015786	SRR8550326_PAIRED_rmdup.narrowPeak_peak_18315	100	.	5.13604	12.4715	10.0888	238
chr14	25022943	25023604	SRR8550326_PAIRED_rmdup.narrowPeak_peak_18316	93	.	4.9385	11.6624	9.30416	208
chr14	25042392	25042774	SRR8550326_PAIRED_rmdup.narrowPeak_peak_18317	49	.	3.75326	7.18539	4.99512	78
chr14	25105548	25105763	SRR8550326_PAIRED_rmdup.narrowPeak_peak_18318	37	.	3.35818	5.85696	3.73519	52
chr14	25108363	25109397	SRR8550326_PAIRED_rmdup.narrowPeak_peak_18319	245	.	8.29668	27.3006	24.595	670
chr14	25123825	25123991	SRR8550326_PAIRED_rmdup.narrowPeak_peak_18320	56	.	3.9508	7.88269	5.66104	65
chr14	25126637	25126846	SRR8550326_PAIRED_rmdup.narrowPeak_peak_18321	37	.	3.35818	5.85696	3.73519	200
chr14	25141963	25142261	SRR8550326_PAIRED_rmdup.narrowPeak_peak_18322	108	.	5.33358	13.2968	10.8905	123
chr14	25226259	25226997	SRR8550326_PAIRED_rmdup.narrowPeak_peak_18323	142	.	6.12374	16.7487	14.2541	464
chr14	25229505	25229823	SRR8550326_PAIRED_rmdup.narrowPeak_peak_18324	37	.	3.35818	5.85696	3.73519	122
chr14	25304295	25304742	SRR8550326_PAIRED_rmdup.narrowPeak_peak_18325	43	.	3.55572	6.50978	4.35268	324
chr14	25318114	25318357	SRR8550326_PAIRED_rmdup.narrowPeak_peak_18326	77	.	4.54342	10.0952	7.78834	68
chr14	25338482	25338881	SRR8550326_PAIRED_rmdup.narrowPeak_peak_18327	117	.	5.53112	14.1377	11.7086	325
chr14	25377782	25378800	SRR8550326_PAIRED_rmdup.narrowPeak_peak_18328	216	.	7.70406	24.2854	21.6344	540
chr14	25397052	25397610	SRR8550326_PAIRED_rmdup.narrowPeak_peak_18329	160	.	6.51882	18.5585	16.0225	164
chr14	25457157	25457946	SRR8550326_PAIRED_rmdup.narrowPeak_peak_18330	523	.	13.2352	55.5119	52.394	557
chr14	25458313	25459931	SRR8550326_PAIRED_rmdup.narrowPeak_peak_18331	429	.	11.6549	45.9585	42.9668	978
chr14	25460081	25461154	SRR8550326_PAIRED_rmdup.narrowPeak_peak_18332	70	.	4.34588	9.33848	7.05879	818
chr14	25498333	25498625	SRR8550326_PAIRED_rmdup.narrowPeak_peak_18333	70	.	4.34588	9.33848	7.05879	97
chr14	25565748	25565958	SRR8550326_PAIRED_rmdup.narrowPeak_peak_18334	31	.	3.16064	5.22816	3.14406	204
chr14	25585363	25586199	SRR8550326_PAIRED_rmdup.narrowPeak_peak_18335	125	.	5.72866	14.9936	12.5421	427
chr14	25606321	25608635	SRR8550326_PAIRED_rmdup.narrowPeak_peak_18336	276	.	8.88929	30.4074	27.649	1521
chr14	25693830	25694423	SRR8550326_PAIRED_rmdup.narrowPeak_peak_18337	286	.	9.08683	31.4622	28.6867	321
chr14	25718490	25718748	SRR8550326_PAIRED_rmdup.narrowPeak_peak_18338	31	.	3.16064	5.22816	3.14406	43
chr14	25726369	25726576	SRR8550326_PAIRED_rmdup.narrowPeak_peak_18339	56	.	3.9508	7.88269	5.66104	96
chr14	25738540	25739020	SRR8550326_PAIRED_rmdup.narrowPeak_peak_18340	77	.	4.54342	10.0952	7.78834	174
chr14	25749235	25749880	SRR8550326_PAIRED_rmdup.narrowPeak_peak_18341	85	.	4.74096	10.8701	8.53713	511
chr14	25768524	25769526	SRR8550326_PAIRED_rmdup.narrowPeak_peak_18342	441	.	11.8524	47.1284	44.1209	736
chr14	25769817	25770000	SRR8550326_PAIRED_rmdup.narrowPeak_peak_18343	31	.	3.16064	5.22816	3.14406	81
chr14	25796567	25796720	SRR8550326_PAIRED_rmdup.narrowPeak_peak_18344	31	.	3.16064	5.22816	3.14406	95
chr14	25800309	25800465	SRR8550326_PAIRED_rmdup.narrowPeak_peak_18345	70	.	4.34588	9.33848	7.05879	48
chr14	25816507	25816727	SRR8550326_PAIRED_rmdup.narrowPeak_peak_18346	93	.	4.9385	11.6624	9.30416	111
chr14	25841996	25842239	SRR8550326_PAIRED_rmdup.narrowPeak_peak_18347	77	.	4.54342	10.0952	7.78834	118
chr14	25842416	25842600	SRR8550326_PAIRED_rmdup.narrowPeak_peak_18348	37	.	3.35818	5.85696	3.73519	83
chr14	26491256	26491414	SRR8550326_PAIRED_rmdup.narrowPeak_peak_18349	37	.	3.35818	5.85696	3.73519	36
chr14	26533854	26535223	SRR8550326_PAIRED_rmdup.narrowPeak_peak_18350	318	.	9.67945	34.6819	31.8554	806
chr14	26579104	26580250	SRR8550326_PAIRED_rmdup.narrowPeak_peak_18351	476	.	12.445	50.6806	47.6257	639
chr14	26637521	26639343	SRR8550326_PAIRED_rmdup.narrowPeak_peak_18352	750	.	16.7909	78.4477	75.0511	472
chr14	26668509	26670162	SRR8550326_PAIRED_rmdup.narrowPeak_peak_18353	362	.	10.4696	39.0965	36.2027	1386
chr14	26753129	26753555	SRR8550326_PAIRED_rmdup.narrowPeak_peak_18354	31	.	3.16064	5.22816	3.14406	368
chr14	26969854	26970946	SRR8550326_PAIRED_rmdup.narrowPeak_peak_18355	622	.	14.8155	65.4773	62.2345	575
chr14	26994255	26994657	SRR8550326_PAIRED_rmdup.narrowPeak_peak_18356	63	.	4.14834	8.6007	6.34937	232
chr14	27029811	27030037	SRR8550326_PAIRED_rmdup.narrowPeak_peak_18357	142	.	6.12374	16.7487	14.2541	124
chr14	27031281	27031528	SRR8550326_PAIRED_rmdup.narrowPeak_peak_18358	117	.	5.53112	14.1377	11.7086	85
chr14	27038541	27039826	SRR8550326_PAIRED_rmdup.narrowPeak_peak_18359	476	.	12.445	50.6806	47.6257	387
chr14	27044960	27045342	SRR8550326_PAIRED_rmdup.narrowPeak_peak_18360	151	.	6.32128	17.647	15.1315	183
chr14	27050627	27051242	SRR8550326_PAIRED_rmdup.narrowPeak_peak_18361	100	.	5.13604	12.4715	10.0888	365
chr14	27051449	27051791	SRR8550326_PAIRED_rmdup.narrowPeak_peak_18362	56	.	3.9508	7.88269	5.66104	258
chr14	27065470	27067078	SRR8550326_PAIRED_rmdup.narrowPeak_peak_18363	63	.	4.14834	8.6007	6.34937	921
chr14	27067841	27068774	SRR8550326_PAIRED_rmdup.narrowPeak_peak_18364	297	.	9.28438	32.5264	29.7338	119
chr14	27069271	27070417	SRR8550326_PAIRED_rmdup.narrowPeak_peak_18365	187	.	7.11144	21.3687	18.7741	326
chr14	27070624	27071035	SRR8550326_PAIRED_rmdup.narrowPeak_peak_18366	108	.	5.33358	13.2968	10.8905	352
chr14	27071983	27072305	SRR8550326_PAIRED_rmdup.narrowPeak_peak_18367	56	.	3.9508	7.88269	5.66104	117
chr14	27114538	27115188	SRR8550326_PAIRED_rmdup.narrowPeak_peak_18368	77	.	4.54342	10.0952	7.78834	151
chr14	27145244	27145396	SRR8550326_PAIRED_rmdup.narrowPeak_peak_18369	15	.	2.56802	3.49999	1.5519	107
chr14	27183580	27183849	SRR8550326_PAIRED_rmdup.narrowPeak_peak_18370	31	.	3.16064	5.22816	3.14406	66
chr14	27187139	27187302	SRR8550326_PAIRED_rmdup.narrowPeak_peak_18371	133	.	5.9262	15.8641	13.3908	37
chr14	27201783	27202045	SRR8550326_PAIRED_rmdup.narrowPeak_peak_18372	49	.	3.75326	7.18539	4.99512	61
chr14	27230334	27230972	SRR8550326_PAIRED_rmdup.narrowPeak_peak_18373	49	.	3.75326	7.18539	4.99512	514
chr14	27301907	27302071	SRR8550326_PAIRED_rmdup.narrowPeak_peak_18374	20	.	2.76556	4.0481	2.04957	156
chr14	27335547	27336431	SRR8550326_PAIRED_rmdup.narrowPeak_peak_18375	125	.	5.72866	14.9936	12.5421	496
chr14	27351747	27352075	SRR8550326_PAIRED_rmdup.narrowPeak_peak_18376	43	.	3.55572	6.50978	4.35268	207
chr14	27428522	27429770	SRR8550326_PAIRED_rmdup.narrowPeak_peak_18377	464	.	12.2475	49.4896	46.4504	470
chr14	27507995	27509000	SRR8550326_PAIRED_rmdup.narrowPeak_peak_18378	418	.	11.4573	44.7959	41.8202	479
chr14	27596399	27596545	SRR8550326_PAIRED_rmdup.narrowPeak_peak_18379	206	.	7.50652	23.3019	20.6696	61
chr14	27622132	27622846	SRR8550326_PAIRED_rmdup.narrowPeak_peak_18380	108	.	5.33358	13.2968	10.8905	266
chr14	27661585	27662328	SRR8550326_PAIRED_rmdup.narrowPeak_peak_18381	77	.	4.54342	10.0952	7.78834	638
chr14	28058389	28058584	SRR8550326_PAIRED_rmdup.narrowPeak_peak_18382	25	.	2.9631	4.62471	2.58154	97
chr14	28164804	28165367	SRR8550326_PAIRED_rmdup.narrowPeak_peak_18383	108	.	5.33358	13.2968	10.8905	272
chr14	28165939	28166190	SRR8550326_PAIRED_rmdup.narrowPeak_peak_18384	117	.	5.53112	14.1377	11.7086	74
chr14	28193013	28193338	SRR8550326_PAIRED_rmdup.narrowPeak_peak_18385	100	.	5.13604	12.4715	10.0888	155
chr14	28240355	28240506	SRR8550326_PAIRED_rmdup.narrowPeak_peak_18386	25	.	2.9631	4.62471	2.58154	83
chr14	28252592	28253219	SRR8550326_PAIRED_rmdup.narrowPeak_peak_18387	70	.	4.34588	9.33848	7.05879	290
chr14	28375668	28376276	SRR8550326_PAIRED_rmdup.narrowPeak_peak_18388	77	.	4.54342	10.0952	7.78834	150
chr14	28418550	28418777	SRR8550326_PAIRED_rmdup.narrowPeak_peak_18389	37	.	3.35818	5.85696	3.73519	48
chr14	28441381	28441625	SRR8550326_PAIRED_rmdup.narrowPeak_peak_18390	31	.	3.16064	5.22816	3.14406	129
chr14	28450752	28451079	SRR8550326_PAIRED_rmdup.narrowPeak_peak_18391	108	.	5.33358	13.2968	10.8905	141
chr14	28451745	28452065	SRR8550326_PAIRED_rmdup.narrowPeak_peak_18392	56	.	3.9508	7.88269	5.66104	208
chr14	28469625	28469920	SRR8550326_PAIRED_rmdup.narrowPeak_peak_18393	37	.	3.35818	5.85696	3.73519	123
chr14	28501405	28501653	SRR8550326_PAIRED_rmdup.narrowPeak_peak_18394	31	.	3.16064	5.22816	3.14406	44
chr14	28504203	28505236	SRR8550326_PAIRED_rmdup.narrowPeak_peak_18395	108	.	5.33358	13.2968	10.8905	617
chr14	28505459	28506069	SRR8550326_PAIRED_rmdup.narrowPeak_peak_18396	133	.	5.9262	15.8641	13.3908	244
chr14	28506368	28506733	SRR8550326_PAIRED_rmdup.narrowPeak_peak_18397	37	.	3.35818	5.85696	3.73519	36
chr14	28507504	28507839	SRR8550326_PAIRED_rmdup.narrowPeak_peak_18398	108	.	5.33358	13.2968	10.8905	179
chr14	28509980	28510932	SRR8550326_PAIRED_rmdup.narrowPeak_peak_18399	142	.	6.12374	16.7487	14.2541	110
chr14	28542076	28542681	SRR8550326_PAIRED_rmdup.narrowPeak_peak_18400	169	.	6.71636	19.4829	16.9269	298
chr14	28798079	28798642	SRR8550326_PAIRED_rmdup.narrowPeak_peak_18401	142	.	6.12374	16.7487	14.2541	275
chr14	28815963	28816209	SRR8550326_PAIRED_rmdup.narrowPeak_peak_18402	20	.	2.76556	4.0481	2.04957	68
chr14	28827075	28827690	SRR8550326_PAIRED_rmdup.narrowPeak_peak_18403	125	.	5.72866	14.9936	12.5421	279
chr14	28972454	28973121	SRR8550326_PAIRED_rmdup.narrowPeak_peak_18404	77	.	4.54342	10.0952	7.78834	241
chr14	29029158	29029506	SRR8550326_PAIRED_rmdup.narrowPeak_peak_18405	43	.	3.55572	6.50978	4.35268	73
chr14	29042081	29042225	SRR8550326_PAIRED_rmdup.narrowPeak_peak_18406	37	.	3.35818	5.85696	3.73519	86
chr14	29090062	29090333	SRR8550326_PAIRED_rmdup.narrowPeak_peak_18407	43	.	3.55572	6.50978	4.35268	196
chr14	29267410	29267749	SRR8550326_PAIRED_rmdup.narrowPeak_peak_18408	56	.	3.9508	7.88269	5.66104	141
chr14	29394335	29394684	SRR8550326_PAIRED_rmdup.narrowPeak_peak_18409	56	.	3.9508	7.88269	5.66104	161
chr14	29443308	29443521	SRR8550326_PAIRED_rmdup.narrowPeak_peak_18410	31	.	3.16064	5.22816	3.14406	49
chr14	29721432	29721847	SRR8550326_PAIRED_rmdup.narrowPeak_peak_18411	108	.	5.33358	13.2968	10.8905	221
chr14	29721995	29722696	SRR8550326_PAIRED_rmdup.narrowPeak_peak_18412	117	.	5.53112	14.1377	11.7086	245
chr14	29968040	29968854	SRR8550326_PAIRED_rmdup.narrowPeak_peak_18413	1021	.	20.7417	105.861	102.163	269
chr14	29978290	29979098	SRR8550326_PAIRED_rmdup.narrowPeak_peak_18414	584	.	14.2229	61.695	58.4991	431
chr14	29994958	29995424	SRR8550326_PAIRED_rmdup.narrowPeak_peak_18415	142	.	6.12374	16.7487	14.2541	225
chr14	30008825	30009230	SRR8550326_PAIRED_rmdup.narrowPeak_peak_18416	77	.	4.54342	10.0952	7.78834	94
chr14	30137106	30137351	SRR8550326_PAIRED_rmdup.narrowPeak_peak_18417	93	.	4.9385	11.6624	9.30416	95
chr14	30138478	30138875	SRR8550326_PAIRED_rmdup.narrowPeak_peak_18418	125	.	5.72866	14.9936	12.5421	259
chr14	30219909	30220075	SRR8550326_PAIRED_rmdup.narrowPeak_peak_18419	56	.	3.9508	7.88269	5.66104	84
chr14	30353252	30354202	SRR8550326_PAIRED_rmdup.narrowPeak_peak_18420	77	.	4.54342	10.0952	7.78834	661
chr14	30459905	30460099	SRR8550326_PAIRED_rmdup.narrowPeak_peak_18421	77	.	4.54342	10.0952	7.78834	112
chr14	30479172	30479887	SRR8550326_PAIRED_rmdup.narrowPeak_peak_18422	452	.	12.0499	48.3054	45.2821	414
chr14	30548788	30549786	SRR8550326_PAIRED_rmdup.narrowPeak_peak_18423	441	.	11.8524	47.1284	44.1209	410
chr14	30574131	30574492	SRR8550326_PAIRED_rmdup.narrowPeak_peak_18424	117	.	5.53112	14.1377	11.7086	224
chr14	30625140	30625433	SRR8550326_PAIRED_rmdup.narrowPeak_peak_18425	93	.	4.9385	11.6624	9.30416	155
chr14	30625762	30626646	SRR8550326_PAIRED_rmdup.narrowPeak_peak_18426	206	.	7.50652	23.3019	20.6696	415
chr14	30653953	30655030	SRR8550326_PAIRED_rmdup.narrowPeak_peak_18427	499	.	12.8401	53.083	49.9967	375
chr14	30672049	30672206	SRR8550326_PAIRED_rmdup.narrowPeak_peak_18428	151	.	6.32128	17.647	15.1315	63
chr14	30715040	30716743	SRR8550326_PAIRED_rmdup.narrowPeak_peak_18429	235	.	8.09914	26.2851	23.5973	794
chr14	30825505	30826100	SRR8550326_PAIRED_rmdup.narrowPeak_peak_18430	464	.	12.2475	49.4896	46.4504	79
chr14	30951025	30951790	SRR8550326_PAIRED_rmdup.narrowPeak_peak_18431	634	.	15.013	66.7497	63.4912	389
chr14	31001135	31002085	SRR8550326_PAIRED_rmdup.narrowPeak_peak_18432	464	.	12.2475	49.4896	46.4504	431
chr14	31017981	31018195	SRR8550326_PAIRED_rmdup.narrowPeak_peak_18433	31	.	3.16064	5.22816	3.14406	88
chr14	31018536	31019649	SRR8550326_PAIRED_rmdup.narrowPeak_peak_18434	226	.	7.9016	25.2799	22.6103	606
chr14	31128184	31129479	SRR8550326_PAIRED_rmdup.narrowPeak_peak_18435	776	.	17.186	81.1047	77.677	881
chr14	31130271	31131693	SRR8550326_PAIRED_rmdup.narrowPeak_peak_18436	441	.	11.8524	47.1284	44.1209	631
chr14	31206691	31207076	SRR8550326_PAIRED_rmdup.narrowPeak_peak_18437	169	.	6.71636	19.4829	16.9269	151
chr14	31217589	31218067	SRR8550326_PAIRED_rmdup.narrowPeak_peak_18438	108	.	5.33358	13.2968	10.8905	333
chr14	31233934	31234242	SRR8550326_PAIRED_rmdup.narrowPeak_peak_18439	100	.	5.13604	12.4715	10.0888	202
chr14	31250841	31252026	SRR8550326_PAIRED_rmdup.narrowPeak_peak_18440	362	.	10.4696	39.0965	36.2027	409
chr14	31269308	31269892	SRR8550326_PAIRED_rmdup.narrowPeak_peak_18441	226	.	7.9016	25.2799	22.6103	307
chr14	31272266	31272410	SRR8550326_PAIRED_rmdup.narrowPeak_peak_18442	125	.	5.72866	14.9936	12.5421	73
chr14	31336266	31337535	SRR8550326_PAIRED_rmdup.narrowPeak_peak_18443	609	.	14.618	64.2107	60.9836	259
chr14	31433513	31436482	SRR8550326_PAIRED_rmdup.narrowPeak_peak_18444	584	.	14.2229	61.695	58.4991	2678
chr14	31494788	31495413	SRR8550326_PAIRED_rmdup.narrowPeak_peak_18445	216	.	7.70406	24.2854	21.6344	453
chr14	31564682	31565229	SRR8550326_PAIRED_rmdup.narrowPeak_peak_18446	93	.	4.9385	11.6624	9.30416	301
chr14	31640577	31641411	SRR8550326_PAIRED_rmdup.narrowPeak_peak_18447	870	.	18.5688	90.5574	87.0222	575
chr14	31661478	31663121	SRR8550326_PAIRED_rmdup.narrowPeak_peak_18448	572	.	14.0253	60.4461	57.2655	610
chr14	31794560	31794894	SRR8550326_PAIRED_rmdup.narrowPeak_peak_18449	100	.	5.13604	12.4715	10.0888	96
chr14	31829831	31831193	SRR8550326_PAIRED_rmdup.narrowPeak_peak_18450	647	.	15.2106	68.0277	64.7536	855
chr14	31891555	31891762	SRR8550326_PAIRED_rmdup.narrowPeak_peak_18451	25	.	2.9631	4.62471	2.58154	106
chr14	31934479	31934683	SRR8550326_PAIRED_rmdup.narrowPeak_peak_18452	43	.	3.55572	6.50978	4.35268	76
chr14	31955046	31955211	SRR8550326_PAIRED_rmdup.narrowPeak_peak_18453	100	.	5.13604	12.4715	10.0888	63
chr14	32017114	32017616	SRR8550326_PAIRED_rmdup.narrowPeak_peak_18454	49	.	3.75326	7.18539	4.99512	349
chr14	32028719	32028889	SRR8550326_PAIRED_rmdup.narrowPeak_peak_18455	25	.	2.9631	4.62471	2.58154	30
chr14	32032589	32032902	SRR8550326_PAIRED_rmdup.narrowPeak_peak_18456	77	.	4.54342	10.0952	7.78834	82
chr14	32076966	32077162	SRR8550326_PAIRED_rmdup.narrowPeak_peak_18457	56	.	3.9508	7.88269	5.66104	111
chr14	32084880	32086031	SRR8550326_PAIRED_rmdup.narrowPeak_peak_18458	647	.	15.2106	68.0277	64.7536	647
chr14	32091035	32091408	SRR8550326_PAIRED_rmdup.narrowPeak_peak_18459	117	.	5.53112	14.1377	11.7086	252
chr14	32159555	32160231	SRR8550326_PAIRED_rmdup.narrowPeak_peak_18460	548	.	13.6303	57.9665	54.8172	332
chr14	32165393	32165905	SRR8550326_PAIRED_rmdup.narrowPeak_peak_18461	77	.	4.54342	10.0952	7.78834	174
chr14	32201500	32202510	SRR8550326_PAIRED_rmdup.narrowPeak_peak_18462	351	.	10.2721	37.9803	35.1033	471
chr14	32321737	32322355	SRR8550326_PAIRED_rmdup.narrowPeak_peak_18463	197	.	7.30898	22.3296	19.716	162
chr14	32388305	32388688	SRR8550326_PAIRED_rmdup.narrowPeak_peak_18464	169	.	6.71636	19.4829	16.9269	79
chr14	32437437	32437743	SRR8550326_PAIRED_rmdup.narrowPeak_peak_18465	77	.	4.54342	10.0952	7.78834	96
chr14	32463652	32463875	SRR8550326_PAIRED_rmdup.narrowPeak_peak_18466	37	.	3.35818	5.85696	3.73519	134
chr14	32464503	32465078	SRR8550326_PAIRED_rmdup.narrowPeak_peak_18467	70	.	4.34588	9.33848	7.05879	264
chr14	32513208	32514006	SRR8550326_PAIRED_rmdup.narrowPeak_peak_18468	789	.	17.3835	82.4406	78.9975	379
chr14	32587137	32587283	SRR8550326_PAIRED_rmdup.narrowPeak_peak_18469	77	.	4.54342	10.0952	7.78834	99
chr14	32597125	32598051	SRR8550326_PAIRED_rmdup.narrowPeak_peak_18470	266	.	8.69176	29.362	26.621	229
chr14	32825261	32825802	SRR8550326_PAIRED_rmdup.narrowPeak_peak_18471	151	.	6.32128	17.647	15.1315	293
chr14	32856710	32857366	SRR8550326_PAIRED_rmdup.narrowPeak_peak_18472	226	.	7.9016	25.2799	22.6103	337
chr14	32994827	32995229	SRR8550326_PAIRED_rmdup.narrowPeak_peak_18473	151	.	6.32128	17.647	15.1315	227
chr14	32995446	32995782	SRR8550326_PAIRED_rmdup.narrowPeak_peak_18474	25	.	2.9631	4.62471	2.58154	244
chr14	33213875	33214219	SRR8550326_PAIRED_rmdup.narrowPeak_peak_18475	169	.	6.71636	19.4829	16.9269	77
chr14	33250462	33251017	SRR8550326_PAIRED_rmdup.narrowPeak_peak_18476	37	.	3.35818	5.85696	3.73519	310
chr14	33290146	33290569	SRR8550326_PAIRED_rmdup.narrowPeak_peak_18477	56	.	3.9508	7.88269	5.66104	178
chr14	33303528	33303756	SRR8550326_PAIRED_rmdup.narrowPeak_peak_18478	142	.	6.12374	16.7487	14.2541	142
chr14	33313737	33314023	SRR8550326_PAIRED_rmdup.narrowPeak_peak_18479	77	.	4.54342	10.0952	7.78834	68
chr14	33319440	33320477	SRR8550326_PAIRED_rmdup.narrowPeak_peak_18480	362	.	10.4696	39.0965	36.2027	313
chr14	33322747	33323017	SRR8550326_PAIRED_rmdup.narrowPeak_peak_18481	63	.	4.14834	8.6007	6.34937	17
chr14	33351094	33351557	SRR8550326_PAIRED_rmdup.narrowPeak_peak_18482	77	.	4.54342	10.0952	7.78834	159
chr14	33371345	33371641	SRR8550326_PAIRED_rmdup.narrowPeak_peak_18483	178	.	6.9139	20.4197	17.8443	143
chr14	33446342	33447649	SRR8550326_PAIRED_rmdup.narrowPeak_peak_18484	724	.	16.3958	75.811	72.4451	789
chr14	33467742	33468134	SRR8550326_PAIRED_rmdup.narrowPeak_peak_18485	100	.	5.13604	12.4715	10.0888	171
chr14	33589093	33589237	SRR8550326_PAIRED_rmdup.narrowPeak_peak_18486	37	.	3.35818	5.85696	3.73519	47
chr14	33633020	33633178	SRR8550326_PAIRED_rmdup.narrowPeak_peak_18487	20	.	2.76556	4.0481	2.04957	18
chr14	33657552	33657813	SRR8550326_PAIRED_rmdup.narrowPeak_peak_18488	100	.	5.13604	12.4715	10.0888	85
chr14	33662167	33662311	SRR8550326_PAIRED_rmdup.narrowPeak_peak_18489	125	.	5.72866	14.9936	12.5421	83
chr14	33683835	33684001	SRR8550326_PAIRED_rmdup.narrowPeak_peak_18490	25	.	2.9631	4.62471	2.58154	131
chr14	33687486	33687666	SRR8550326_PAIRED_rmdup.narrowPeak_peak_18491	43	.	3.55572	6.50978	4.35268	90
chr14	33695535	33695682	SRR8550326_PAIRED_rmdup.narrowPeak_peak_18492	63	.	4.14834	8.6007	6.34937	86
chr14	33699726	33700529	SRR8550326_PAIRED_rmdup.narrowPeak_peak_18493	216	.	7.70406	24.2854	21.6344	271
chr14	33707679	33708256	SRR8550326_PAIRED_rmdup.narrowPeak_peak_18494	133	.	5.9262	15.8641	13.3908	380
chr14	33784197	33784375	SRR8550326_PAIRED_rmdup.narrowPeak_peak_18495	31	.	3.16064	5.22816	3.14406	50
chr14	33796929	33797234	SRR8550326_PAIRED_rmdup.narrowPeak_peak_18496	77	.	4.54342	10.0952	7.78834	185
chr14	33798083	33798373	SRR8550326_PAIRED_rmdup.narrowPeak_peak_18497	63	.	4.14834	8.6007	6.34937	209
chr14	33798671	33798913	SRR8550326_PAIRED_rmdup.narrowPeak_peak_18498	25	.	2.9631	4.62471	2.58154	205
chr14	33882915	33883400	SRR8550326_PAIRED_rmdup.narrowPeak_peak_18499	187	.	7.11144	21.3687	18.7741	370
chr14	33896598	33897255	SRR8550326_PAIRED_rmdup.narrowPeak_peak_18500	216	.	7.70406	24.2854	21.6344	420
chr14	33919290	33919721	SRR8550326_PAIRED_rmdup.narrowPeak_peak_18501	43	.	3.55572	6.50978	4.35268	69
chr14	33922934	33924182	SRR8550326_PAIRED_rmdup.narrowPeak_peak_18502	125	.	5.72866	14.9936	12.5421	758
chr14	33939377	33939539	SRR8550326_PAIRED_rmdup.narrowPeak_peak_18503	43	.	3.55572	6.50978	4.35268	41
chr14	33978597	33978990	SRR8550326_PAIRED_rmdup.narrowPeak_peak_18504	169	.	6.71636	19.4829	16.9269	293
chr14	34080291	34080762	SRR8550326_PAIRED_rmdup.narrowPeak_peak_18505	266	.	8.69176	29.362	26.621	210
chr14	34152313	34152607	SRR8550326_PAIRED_rmdup.narrowPeak_peak_18506	37	.	3.35818	5.85696	3.73519	210
chr14	34196864	34197033	SRR8550326_PAIRED_rmdup.narrowPeak_peak_18507	25	.	2.9631	4.62471	2.58154	33
chr14	34200959	34201663	SRR8550326_PAIRED_rmdup.narrowPeak_peak_18508	151	.	6.32128	17.647	15.1315	538
chr14	34234928	34235394	SRR8550326_PAIRED_rmdup.narrowPeak_peak_18509	488	.	12.6426	51.8784	48.8079	266
chr14	34310069	34312110	SRR8550326_PAIRED_rmdup.narrowPeak_peak_18510	750	.	16.7909	78.4477	75.0511	473
chr14	34363074	34364011	SRR8550326_PAIRED_rmdup.narrowPeak_peak_18511	133	.	5.9262	15.8641	13.3908	616
chr14	34374637	34374976	SRR8550326_PAIRED_rmdup.narrowPeak_peak_18512	56	.	3.9508	7.88269	5.66104	125
chr14	34378257	34379253	SRR8550326_PAIRED_rmdup.narrowPeak_peak_18513	197	.	7.30898	22.3296	19.716	800
chr14	34401264	34401480	SRR8550326_PAIRED_rmdup.narrowPeak_peak_18514	197	.	7.30898	22.3296	19.716	51
chr14	34450227	34450373	SRR8550326_PAIRED_rmdup.narrowPeak_peak_18515	15	.	2.56802	3.49999	1.5519	4
chr14	34475058	34475650	SRR8550326_PAIRED_rmdup.narrowPeak_peak_18516	108	.	5.33358	13.2968	10.8905	215
chr14	34495619	34495943	SRR8550326_PAIRED_rmdup.narrowPeak_peak_18517	56	.	3.9508	7.88269	5.66104	85
chr14	34500596	34500825	SRR8550326_PAIRED_rmdup.narrowPeak_peak_18518	37	.	3.35818	5.85696	3.73519	31
chr14	34501885	34503495	SRR8550326_PAIRED_rmdup.narrowPeak_peak_18519	829	.	17.9761	86.4777	82.9884	1112
chr14	34540834	34541022	SRR8550326_PAIRED_rmdup.narrowPeak_peak_18520	37	.	3.35818	5.85696	3.73519	115
chr14	34548413	34549869	SRR8550326_PAIRED_rmdup.narrowPeak_peak_18521	776	.	17.186	81.1047	77.677	1079
chr14	34558685	34559282	SRR8550326_PAIRED_rmdup.narrowPeak_peak_18522	276	.	8.88929	30.4074	27.649	415
chr14	34569983	34570723	SRR8550326_PAIRED_rmdup.narrowPeak_peak_18523	266	.	8.69176	29.362	26.621	530
chr14	34591313	34592035	SRR8550326_PAIRED_rmdup.narrowPeak_peak_18524	63	.	4.14834	8.6007	6.34937	107
chr14	34595953	34596211	SRR8550326_PAIRED_rmdup.narrowPeak_peak_18525	160	.	6.51882	18.5585	16.0225	130
chr14	34607619	34607794	SRR8550326_PAIRED_rmdup.narrowPeak_peak_18526	20	.	2.76556	4.0481	2.04957	61
chr14	34616774	34617317	SRR8550326_PAIRED_rmdup.narrowPeak_peak_18527	307	.	9.48191	33.5997	30.7901	244
chr14	34673324	34674662	SRR8550326_PAIRED_rmdup.narrowPeak_peak_18528	1611	.	28.6433	165.386	161.144	478
chr14	34750992	34751151	SRR8550326_PAIRED_rmdup.narrowPeak_peak_18529	15	.	2.56802	3.49999	1.5519	115
chr14	34764057	34764456	SRR8550326_PAIRED_rmdup.narrowPeak_peak_18530	160	.	6.51882	18.5585	16.0225	115
chr14	34768471	34770072	SRR8550326_PAIRED_rmdup.narrowPeak_peak_18531	340	.	10.0745	36.8724	34.0122	695
chr14	34777958	34778110	SRR8550326_PAIRED_rmdup.narrowPeak_peak_18532	49	.	3.75326	7.18539	4.99512	135
chr14	34816231	34816492	SRR8550326_PAIRED_rmdup.narrowPeak_peak_18533	70	.	4.34588	9.33848	7.05879	245
chr14	34819131	34820725	SRR8550326_PAIRED_rmdup.narrowPeak_peak_18534	235	.	8.09914	26.2851	23.5973	420
chr14	34822837	34823626	SRR8550326_PAIRED_rmdup.narrowPeak_peak_18535	266	.	8.69176	29.362	26.621	518
chr14	34867217	34867658	SRR8550326_PAIRED_rmdup.narrowPeak_peak_18536	93	.	4.9385	11.6624	9.30416	212
chr14	34896305	34896533	SRR8550326_PAIRED_rmdup.narrowPeak_peak_18537	56	.	3.9508	7.88269	5.66104	39
chr14	35313514	35314117	SRR8550326_PAIRED_rmdup.narrowPeak_peak_18538	43	.	3.55572	6.50978	4.35268	91
chr14	35574967	35575112	SRR8550326_PAIRED_rmdup.narrowPeak_peak_18539	37	.	3.35818	5.85696	3.73519	40
chr14	35727520	35727898	SRR8550326_PAIRED_rmdup.narrowPeak_peak_18540	125	.	5.72866	14.9936	12.5421	240
chr14	36212817	36213081	SRR8550326_PAIRED_rmdup.narrowPeak_peak_18541	187	.	7.11144	21.3687	18.7741	195
chr14	36563337	36564062	SRR8550326_PAIRED_rmdup.narrowPeak_peak_18542	297	.	9.28438	32.5264	29.7338	271
chr14	36864074	36864367	SRR8550326_PAIRED_rmdup.narrowPeak_peak_18543	160	.	6.51882	18.5585	16.0225	200
chr14	36866939	36867401	SRR8550326_PAIRED_rmdup.narrowPeak_peak_18544	142	.	6.12374	16.7487	14.2541	246
chr14	36911428	36912499	SRR8550326_PAIRED_rmdup.narrowPeak_peak_18545	206	.	7.50652	23.3019	20.6696	493
chr14	36913195	36913346	SRR8550326_PAIRED_rmdup.narrowPeak_peak_18546	15	.	2.56802	3.49999	1.5519	4
chr14	36915871	36916317	SRR8550326_PAIRED_rmdup.narrowPeak_peak_18547	49	.	3.75326	7.18539	4.99512	122
chr14	36916917	36917504	SRR8550326_PAIRED_rmdup.narrowPeak_peak_18548	63	.	4.14834	8.6007	6.34937	454
chr14	36952287	36952582	SRR8550326_PAIRED_rmdup.narrowPeak_peak_18549	77	.	4.54342	10.0952	7.78834	120
chr14	36965271	36965881	SRR8550326_PAIRED_rmdup.narrowPeak_peak_18550	100	.	5.13604	12.4715	10.0888	202
chr14	36968073	36969247	SRR8550326_PAIRED_rmdup.narrowPeak_peak_18551	870	.	18.5688	90.5574	87.0222	621
chr14	37033366	37033572	SRR8550326_PAIRED_rmdup.narrowPeak_peak_18552	197	.	7.30898	22.3296	19.716	59
chr14	37068522	37068925	SRR8550326_PAIRED_rmdup.narrowPeak_peak_18553	108	.	5.33358	13.2968	10.8905	229
chr14	37097914	37098560	SRR8550326_PAIRED_rmdup.narrowPeak_peak_18554	77	.	4.54342	10.0952	7.78834	126
chr14	37110076	37110451	SRR8550326_PAIRED_rmdup.narrowPeak_peak_18555	43	.	3.55572	6.50978	4.35268	187
chr14	37127745	37127924	SRR8550326_PAIRED_rmdup.narrowPeak_peak_18556	85	.	4.74096	10.8701	8.53713	90
chr14	37134591	37135935	SRR8550326_PAIRED_rmdup.narrowPeak_peak_18557	2119	.	34.9646	216.547	211.968	768
chr14	37165274	37165542	SRR8550326_PAIRED_rmdup.narrowPeak_peak_18558	49	.	3.75326	7.18539	4.99512	227
chr14	37276883	37277151	SRR8550326_PAIRED_rmdup.narrowPeak_peak_18560	63	.	4.14834	8.6007	6.34937	83
chr14	37323546	37323890	SRR8550326_PAIRED_rmdup.narrowPeak_peak_18561	77	.	4.54342	10.0952	7.78834	47
chr14	37355853	37356309	SRR8550326_PAIRED_rmdup.narrowPeak_peak_18562	206	.	7.50652	23.3019	20.6696	231
chr14	37931609	37931854	SRR8550326_PAIRED_rmdup.narrowPeak_peak_18563	63	.	4.14834	8.6007	6.34937	103
chr14	38365680	38365838	SRR8550326_PAIRED_rmdup.narrowPeak_peak_18565	43	.	3.55572	6.50978	4.35268	66
chr14	38725885	38726675	SRR8550326_PAIRED_rmdup.narrowPeak_peak_18566	286	.	9.08683	31.4622	28.6867	390
chr14	38732117	38732273	SRR8550326_PAIRED_rmdup.narrowPeak_peak_18567	15	.	2.56802	3.49999	1.5519	25
chr14	38992004	38992206	SRR8550326_PAIRED_rmdup.narrowPeak_peak_18568	25	.	2.9631	4.62471	2.58154	47
chr14	39173851	39174354	SRR8550326_PAIRED_rmdup.narrowPeak_peak_18569	70	.	4.34588	9.33848	7.05879	330
chr14	39471636	39471808	SRR8550326_PAIRED_rmdup.narrowPeak_peak_18570	25	.	2.9631	4.62471	2.58154	139
chr14	39472488	39474126	SRR8550326_PAIRED_rmdup.narrowPeak_peak_18571	329	.	9.87699	35.7729	32.9296	1067
chr14	39532824	39533083	SRR8550326_PAIRED_rmdup.narrowPeak_peak_18572	117	.	5.53112	14.1377	11.7086	68
chr14	39954295	39954465	SRR8550326_PAIRED_rmdup.narrowPeak_peak_18573	70	.	4.34588	9.33848	7.05879	110
chr14	40484085	40484256	SRR8550326_PAIRED_rmdup.narrowPeak_peak_18574	49	.	3.75326	7.18539	4.99512	33
chr14	40572662	40573128	SRR8550326_PAIRED_rmdup.narrowPeak_peak_18575	56	.	3.9508	7.88269	5.66104	58
chr14	40791579	40791907	SRR8550326_PAIRED_rmdup.narrowPeak_peak_18576	93	.	4.9385	11.6624	9.30416	166
chr14	40894448	40895061	SRR8550326_PAIRED_rmdup.narrowPeak_peak_18577	340	.	10.0745	36.8724	34.0122	393
chr14	40914497	40914679	SRR8550326_PAIRED_rmdup.narrowPeak_peak_18578	20	.	2.76556	4.0481	2.04957	156
chr14	40917781	40918096	SRR8550326_PAIRED_rmdup.narrowPeak_peak_18579	373	.	10.6672	40.2208	37.3105	92
chr14	40924500	40925045	SRR8550326_PAIRED_rmdup.narrowPeak_peak_18580	178	.	6.9139	20.4197	17.8443	292
chr14	40948690	40948869	SRR8550326_PAIRED_rmdup.narrowPeak_peak_18581	63	.	4.14834	8.6007	6.34937	71
chr14	40952642	40953404	SRR8550326_PAIRED_rmdup.narrowPeak_peak_18582	384	.	10.8647	41.353	38.4262	275
chr14	40956110	40956950	SRR8550326_PAIRED_rmdup.narrowPeak_peak_18583	216	.	7.70406	24.2854	21.6344	362
chr14	40965647	40967912	SRR8550326_PAIRED_rmdup.narrowPeak_peak_18584	1221	.	23.5072	126.052	122.154	1188
chr14	40975087	40975394	SRR8550326_PAIRED_rmdup.narrowPeak_peak_18585	226	.	7.9016	25.2799	22.6103	238
chr14	40979169	40979385	SRR8550326_PAIRED_rmdup.narrowPeak_peak_18586	37	.	3.35818	5.85696	3.73519	59
chr14	41000856	41001037	SRR8550326_PAIRED_rmdup.narrowPeak_peak_18587	43	.	3.55572	6.50978	4.35268	75
chr14	41004219	41004569	SRR8550326_PAIRED_rmdup.narrowPeak_peak_18588	63	.	4.14834	8.6007	6.34937	223
chr14	41013193	41013385	SRR8550326_PAIRED_rmdup.narrowPeak_peak_18589	37	.	3.35818	5.85696	3.73519	31
chr14	41013544	41014379	SRR8550326_PAIRED_rmdup.narrowPeak_peak_18590	750	.	16.7909	78.4477	75.0511	353
chr14	41033252	41033826	SRR8550326_PAIRED_rmdup.narrowPeak_peak_18591	100	.	5.13604	12.4715	10.0888	251
chr14	41035130	41035600	SRR8550326_PAIRED_rmdup.narrowPeak_peak_18592	142	.	6.12374	16.7487	14.2541	260
chr14	41072816	41073258	SRR8550326_PAIRED_rmdup.narrowPeak_peak_18593	276	.	8.88929	30.4074	27.649	90
chr14	41090960	41091181	SRR8550326_PAIRED_rmdup.narrowPeak_peak_18594	70	.	4.34588	9.33848	7.05879	76
chr14	41094099	41094520	SRR8550326_PAIRED_rmdup.narrowPeak_peak_18595	151	.	6.32128	17.647	15.1315	247
chr14	41127966	41128265	SRR8550326_PAIRED_rmdup.narrowPeak_peak_18596	108	.	5.33358	13.2968	10.8905	251
chr14	41162687	41163112	SRR8550326_PAIRED_rmdup.narrowPeak_peak_18597	43	.	3.55572	6.50978	4.35268	159
chr14	43796792	43797333	SRR8550326_PAIRED_rmdup.narrowPeak_peak_18600	77	.	4.54342	10.0952	7.78834	335
chr14	43987488	43987661	SRR8550326_PAIRED_rmdup.narrowPeak_peak_18602	169	.	6.71636	19.4829	16.9269	90
chr14	44843919	44844360	SRR8550326_PAIRED_rmdup.narrowPeak_peak_18603	70	.	4.34588	9.33848	7.05879	154
chr14	44858725	44859549	SRR8550326_PAIRED_rmdup.narrowPeak_peak_18604	117	.	5.53112	14.1377	11.7086	532
chr14	44863095	44864009	SRR8550326_PAIRED_rmdup.narrowPeak_peak_18605	100	.	5.13604	12.4715	10.0888	556
chr14	44981687	44981840	SRR8550326_PAIRED_rmdup.narrowPeak_peak_18606	49	.	3.75326	7.18539	4.99512	15
chr14	44988451	44989800	SRR8550326_PAIRED_rmdup.narrowPeak_peak_18607	133	.	5.9262	15.8641	13.3908	182
chr14	45069641	45070267	SRR8550326_PAIRED_rmdup.narrowPeak_peak_18608	133	.	5.9262	15.8641	13.3908	121
chr14	45142651	45142825	SRR8550326_PAIRED_rmdup.narrowPeak_peak_18609	70	.	4.34588	9.33848	7.05879	68
chr14	45219007	45220843	SRR8550326_PAIRED_rmdup.narrowPeak_peak_18610	2136	.	35.1621	218.188	213.601	630
chr14	45317904	45319236	SRR8550326_PAIRED_rmdup.narrowPeak_peak_18611	843	.	18.1737	87.8329	84.3283	852
chr14	45329161	45330288	SRR8550326_PAIRED_rmdup.narrowPeak_peak_18612	1398	.	25.8777	143.93	139.87	491
chr14	45350453	45351827	SRR8550326_PAIRED_rmdup.narrowPeak_peak_18613	843	.	18.1737	87.8329	84.3283	759
chr14	45364745	45364978	SRR8550326_PAIRED_rmdup.narrowPeak_peak_18614	37	.	3.35818	5.85696	3.73519	203
chr14	45388287	45389530	SRR8550326_PAIRED_rmdup.narrowPeak_peak_18615	584	.	14.2229	61.695	58.4991	498
chr14	45438326	45439238	SRR8550326_PAIRED_rmdup.narrowPeak_peak_18616	226	.	7.9016	25.2799	22.6103	393
chr14	45442598	45443395	SRR8550326_PAIRED_rmdup.narrowPeak_peak_18617	108	.	5.33358	13.2968	10.8905	399
chr14	45455335	45455504	SRR8550326_PAIRED_rmdup.narrowPeak_peak_18618	25	.	2.9631	4.62471	2.58154	113
chr14	45455674	45455868	SRR8550326_PAIRED_rmdup.narrowPeak_peak_18619	37	.	3.35818	5.85696	3.73519	118
chr14	45462477	45462802	SRR8550326_PAIRED_rmdup.narrowPeak_peak_18620	63	.	4.14834	8.6007	6.34937	108
chr14	45463520	45463871	SRR8550326_PAIRED_rmdup.narrowPeak_peak_18621	56	.	3.9508	7.88269	5.66104	295
chr14	45507034	45507572	SRR8550326_PAIRED_rmdup.narrowPeak_peak_18622	160	.	6.51882	18.5585	16.0225	215
chr14	45528910	45529143	SRR8550326_PAIRED_rmdup.narrowPeak_peak_18623	31	.	3.16064	5.22816	3.14406	85
chr14	45529381	45531301	SRR8550326_PAIRED_rmdup.narrowPeak_peak_18624	536	.	13.4327	56.7361	53.6024	266
chr14	45540121	45540465	SRR8550326_PAIRED_rmdup.narrowPeak_peak_18625	133	.	5.9262	15.8641	13.3908	234
chr14	45565569	45565770	SRR8550326_PAIRED_rmdup.narrowPeak_peak_18626	31	.	3.16064	5.22816	3.14406	163
chr14	45565982	45566190	SRR8550326_PAIRED_rmdup.narrowPeak_peak_18627	25	.	2.9631	4.62471	2.58154	182
chr14	45566687	45566918	SRR8550326_PAIRED_rmdup.narrowPeak_peak_18628	63	.	4.14834	8.6007	6.34937	7
chr14	45588280	45588485	SRR8550326_PAIRED_rmdup.narrowPeak_peak_18629	31	.	3.16064	5.22816	3.14406	202
chr14	45602145	45602377	SRR8550326_PAIRED_rmdup.narrowPeak_peak_18630	125	.	5.72866	14.9936	12.5421	96
chr14	45656732	45658619	SRR8550326_PAIRED_rmdup.narrowPeak_peak_18631	816	.	17.7786	85.1272	81.6531	1340
chr14	45690648	45691186	SRR8550326_PAIRED_rmdup.narrowPeak_peak_18632	206	.	7.50652	23.3019	20.6696	386
chr14	45718666	45718854	SRR8550326_PAIRED_rmdup.narrowPeak_peak_18633	85	.	4.74096	10.8701	8.53713	84
chr14	45772717	45772902	SRR8550326_PAIRED_rmdup.narrowPeak_peak_18635	49	.	3.75326	7.18539	4.99512	94
chr14	45826042	45826558	SRR8550326_PAIRED_rmdup.narrowPeak_peak_18636	206	.	7.50652	23.3019	20.6696	217
chr14	45878489	45878738	SRR8550326_PAIRED_rmdup.narrowPeak_peak_18637	85	.	4.74096	10.8701	8.53713	58
chr14	45944333	45944797	SRR8550326_PAIRED_rmdup.narrowPeak_peak_18638	43	.	3.55572	6.50978	4.35268	62
chr14	45956710	45957172	SRR8550326_PAIRED_rmdup.narrowPeak_peak_18639	85	.	4.74096	10.8701	8.53713	365
chr14	45984397	45984793	SRR8550326_PAIRED_rmdup.narrowPeak_peak_18640	93	.	4.9385	11.6624	9.30416	220
chr14	46019666	46020051	SRR8550326_PAIRED_rmdup.narrowPeak_peak_18641	197	.	7.30898	22.3296	19.716	258
chr14	46077601	46077759	SRR8550326_PAIRED_rmdup.narrowPeak_peak_18642	49	.	3.75326	7.18539	4.99512	65
chr14	46145682	46145911	SRR8550326_PAIRED_rmdup.narrowPeak_peak_18643	31	.	3.16064	5.22816	3.14406	24
chr14	46158896	46159147	SRR8550326_PAIRED_rmdup.narrowPeak_peak_18644	256	.	8.49422	28.3263	25.6029	106
chr14	46224569	46224782	SRR8550326_PAIRED_rmdup.narrowPeak_peak_18645	25	.	2.9631	4.62471	2.58154	162
chr14	46256534	46256740	SRR8550326_PAIRED_rmdup.narrowPeak_peak_18646	70	.	4.34588	9.33848	7.05879	37
chr14	46307278	46307567	SRR8550326_PAIRED_rmdup.narrowPeak_peak_18647	31	.	3.16064	5.22816	3.14406	32
chr14	46327639	46327793	SRR8550326_PAIRED_rmdup.narrowPeak_peak_18648	25	.	2.9631	4.62471	2.58154	24
chr14	46369353	46369802	SRR8550326_PAIRED_rmdup.narrowPeak_peak_18649	93	.	4.9385	11.6624	9.30416	227
chr14	46372706	46372887	SRR8550326_PAIRED_rmdup.narrowPeak_peak_18650	25	.	2.9631	4.62471	2.58154	7
chr14	46385561	46386384	SRR8550326_PAIRED_rmdup.narrowPeak_peak_18651	125	.	5.72866	14.9936	12.5421	319
chr14	46386598	46387751	SRR8550326_PAIRED_rmdup.narrowPeak_peak_18652	297	.	9.28438	32.5264	29.7338	911
chr14	46388663	46389119	SRR8550326_PAIRED_rmdup.narrowPeak_peak_18653	77	.	4.54342	10.0952	7.78834	134
chr14	46390079	46390712	SRR8550326_PAIRED_rmdup.narrowPeak_peak_18654	133	.	5.9262	15.8641	13.3908	500
chr14	46418476	46418627	SRR8550326_PAIRED_rmdup.narrowPeak_peak_18655	63	.	4.14834	8.6007	6.34937	60
chr14	46436563	46436993	SRR8550326_PAIRED_rmdup.narrowPeak_peak_18656	216	.	7.70406	24.2854	21.6344	272
chr14	46491726	46491932	SRR8550326_PAIRED_rmdup.narrowPeak_peak_18657	43	.	3.55572	6.50978	4.35268	65
chr14	46565147	46565311	SRR8550326_PAIRED_rmdup.narrowPeak_peak_18658	31	.	3.16064	5.22816	3.14406	69
chr14	46567014	46567237	SRR8550326_PAIRED_rmdup.narrowPeak_peak_18659	37	.	3.35818	5.85696	3.73519	98
chr14	46604002	46606558	SRR8550326_PAIRED_rmdup.narrowPeak_peak_18660	406	.	11.2598	43.6407	40.6812	1266
chr14	46610981	46611374	SRR8550326_PAIRED_rmdup.narrowPeak_peak_18661	49	.	3.75326	7.18539	4.99512	108
chr14	46659615	46659781	SRR8550326_PAIRED_rmdup.narrowPeak_peak_18662	25	.	2.9631	4.62471	2.58154	21
chr14	46661940	46662463	SRR8550326_PAIRED_rmdup.narrowPeak_peak_18663	49	.	3.75326	7.18539	4.99512	368
chr14	46673871	46674185	SRR8550326_PAIRED_rmdup.narrowPeak_peak_18664	43	.	3.55572	6.50978	4.35268	262
chr14	46706578	46706748	SRR8550326_PAIRED_rmdup.narrowPeak_peak_18665	31	.	3.16064	5.22816	3.14406	71
chr14	46718372	46719227	SRR8550326_PAIRED_rmdup.narrowPeak_peak_18666	418	.	11.4573	44.7959	41.8202	292
chr14	46722116	46722266	SRR8550326_PAIRED_rmdup.narrowPeak_peak_18667	49	.	3.75326	7.18539	4.99512	47
chr14	46723816	46724170	SRR8550326_PAIRED_rmdup.narrowPeak_peak_18668	142	.	6.12374	16.7487	14.2541	205
chr14	46760115	46760983	SRR8550326_PAIRED_rmdup.narrowPeak_peak_18669	897	.	18.9638	93.3002	89.7343	390
chr14	46787583	46788671	SRR8550326_PAIRED_rmdup.narrowPeak_peak_18670	924	.	19.3589	96.0611	92.4654	651
chr14	46821792	46822539	SRR8550326_PAIRED_rmdup.narrowPeak_peak_18671	660	.	15.4081	69.3114	66.0219	514
chr14	46831819	46833003	SRR8550326_PAIRED_rmdup.narrowPeak_peak_18672	910	.	19.1614	94.6784	91.0975	301
chr14	46881047	46881243	SRR8550326_PAIRED_rmdup.narrowPeak_peak_18673	108	.	5.33358	13.2968	10.8905	86
chr14	46881794	46883819	SRR8550326_PAIRED_rmdup.narrowPeak_peak_18674	286	.	9.08683	31.4622	28.6867	1537
chr14	46884102	46884353	SRR8550326_PAIRED_rmdup.narrowPeak_peak_18675	49	.	3.75326	7.18539	4.99512	142
chr14	46884737	46885280	SRR8550326_PAIRED_rmdup.narrowPeak_peak_18676	178	.	6.9139	20.4197	17.8443	180
chr14	46941874	46942355	SRR8550326_PAIRED_rmdup.narrowPeak_peak_18677	488	.	12.6426	51.8784	48.8079	136
chr14	46967140	46967328	SRR8550326_PAIRED_rmdup.narrowPeak_peak_18678	31	.	3.16064	5.22816	3.14406	118
chr14	47086775	47087530	SRR8550326_PAIRED_rmdup.narrowPeak_peak_18679	108	.	5.33358	13.2968	10.8905	165
chr14	47104534	47105034	SRR8550326_PAIRED_rmdup.narrowPeak_peak_18680	56	.	3.9508	7.88269	5.66104	180
chr14	47171988	47172314	SRR8550326_PAIRED_rmdup.narrowPeak_peak_18681	37	.	3.35818	5.85696	3.73519	217
chr14	47177943	47178290	SRR8550326_PAIRED_rmdup.narrowPeak_peak_18682	108	.	5.33358	13.2968	10.8905	140
chr14	47188795	47189649	SRR8550326_PAIRED_rmdup.narrowPeak_peak_18683	351	.	10.2721	37.9803	35.1033	598
chr14	47275990	47277562	SRR8550326_PAIRED_rmdup.narrowPeak_peak_18684	711	.	16.1983	74.5004	71.1498	1024
chr14	47297796	47299336	SRR8550326_PAIRED_rmdup.narrowPeak_peak_18685	622	.	14.8155	65.4773	62.2345	496
chr14	47324747	47324931	SRR8550326_PAIRED_rmdup.narrowPeak_peak_18686	31	.	3.16064	5.22816	3.14406	83
chr14	47332011	47332279	SRR8550326_PAIRED_rmdup.narrowPeak_peak_18687	108	.	5.33358	13.2968	10.8905	60
chr14	47373837	47374019	SRR8550326_PAIRED_rmdup.narrowPeak_peak_18688	49	.	3.75326	7.18539	4.99512	76
chr14	47417961	47418575	SRR8550326_PAIRED_rmdup.narrowPeak_peak_18689	373	.	10.6672	40.2208	37.3105	331
chr14	47472231	47473148	SRR8550326_PAIRED_rmdup.narrowPeak_peak_18690	685	.	15.8032	71.8951	68.5753	355
chr14	47515070	47515310	SRR8550326_PAIRED_rmdup.narrowPeak_peak_18691	63	.	4.14834	8.6007	6.34937	161
chr14	47533621	47533930	SRR8550326_PAIRED_rmdup.narrowPeak_peak_18692	151	.	6.32128	17.647	15.1315	222
chr14	47568097	47568767	SRR8550326_PAIRED_rmdup.narrowPeak_peak_18693	724	.	16.3958	75.811	72.4451	450
chr14	47597964	47598141	SRR8550326_PAIRED_rmdup.narrowPeak_peak_18694	56	.	3.9508	7.88269	5.66104	12
chr14	47634474	47634994	SRR8550326_PAIRED_rmdup.narrowPeak_peak_18695	70	.	4.34588	9.33848	7.05879	139
chr14	47649048	47650191	SRR8550326_PAIRED_rmdup.narrowPeak_peak_18696	441	.	11.8524	47.1284	44.1209	93
chr14	47922073	47922231	SRR8550326_PAIRED_rmdup.narrowPeak_peak_18697	63	.	4.14834	8.6007	6.34937	64
chr14	47986610	47986758	SRR8550326_PAIRED_rmdup.narrowPeak_peak_18698	63	.	4.14834	8.6007	6.34937	90
chr14	47987555	47987833	SRR8550326_PAIRED_rmdup.narrowPeak_peak_18699	31	.	3.16064	5.22816	3.14406	236
chr14	48009305	48009490	SRR8550326_PAIRED_rmdup.narrowPeak_peak_18700	56	.	3.9508	7.88269	5.66104	113
chr14	48053205	48053465	SRR8550326_PAIRED_rmdup.narrowPeak_peak_18701	85	.	4.74096	10.8701	8.53713	129
chr14	48073552	48074059	SRR8550326_PAIRED_rmdup.narrowPeak_peak_18702	43	.	3.55572	6.50978	4.35268	274
chr14	48091784	48092019	SRR8550326_PAIRED_rmdup.narrowPeak_peak_18703	25	.	2.9631	4.62471	2.58154	41
chr14	48119113	48119272	SRR8550326_PAIRED_rmdup.narrowPeak_peak_18704	25	.	2.9631	4.62471	2.58154	63
chr14	48120611	48121958	SRR8550326_PAIRED_rmdup.narrowPeak_peak_18705	395	.	11.0622	42.493	39.5498	694
chr14	48134280	48134508	SRR8550326_PAIRED_rmdup.narrowPeak_peak_18706	37	.	3.35818	5.85696	3.73519	70
chr14	48189518	48189664	SRR8550326_PAIRED_rmdup.narrowPeak_peak_18707	43	.	3.55572	6.50978	4.35268	56
chr14	48331009	48331158	SRR8550326_PAIRED_rmdup.narrowPeak_peak_18708	56	.	3.9508	7.88269	5.66104	57
chr14	48332178	48332493	SRR8550326_PAIRED_rmdup.narrowPeak_peak_18709	77	.	4.54342	10.0952	7.78834	190
chr14	48336042	48336662	SRR8550326_PAIRED_rmdup.narrowPeak_peak_18710	125	.	5.72866	14.9936	12.5421	333
chr14	48336847	48336996	SRR8550326_PAIRED_rmdup.narrowPeak_peak_18711	20	.	2.76556	4.0481	2.04957	117
chr14	48357506	48357847	SRR8550326_PAIRED_rmdup.narrowPeak_peak_18712	133	.	5.9262	15.8641	13.3908	212
chr14	48358756	48359050	SRR8550326_PAIRED_rmdup.narrowPeak_peak_18713	151	.	6.32128	17.647	15.1315	183
chr14	48371874	48372056	SRR8550326_PAIRED_rmdup.narrowPeak_peak_18714	37	.	3.35818	5.85696	3.73519	112
chr14	48445988	48446799	SRR8550326_PAIRED_rmdup.narrowPeak_peak_18715	1063	.	21.3343	110.123	106.381	223
chr14	48456704	48456920	SRR8550326_PAIRED_rmdup.narrowPeak_peak_18716	70	.	4.34588	9.33848	7.05879	149
chr14	48494007	48494233	SRR8550326_PAIRED_rmdup.narrowPeak_peak_18717	63	.	4.14834	8.6007	6.34937	121
chr14	48596138	48596528	SRR8550326_PAIRED_rmdup.narrowPeak_peak_18718	43	.	3.55572	6.50978	4.35268	204
chr14	48651527	48651841	SRR8550326_PAIRED_rmdup.narrowPeak_peak_18719	31	.	3.16064	5.22816	3.14406	161
chr14	48655353	48655590	SRR8550326_PAIRED_rmdup.narrowPeak_peak_18720	63	.	4.14834	8.6007	6.34937	175
chr14	48664863	48665455	SRR8550326_PAIRED_rmdup.narrowPeak_peak_18721	100	.	5.13604	12.4715	10.0888	155
chr14	48666146	48666622	SRR8550326_PAIRED_rmdup.narrowPeak_peak_18722	49	.	3.75326	7.18539	4.99512	107
chr14	48668138	48668323	SRR8550326_PAIRED_rmdup.narrowPeak_peak_18723	37	.	3.35818	5.85696	3.73519	118
chr14	48709952	48710320	SRR8550326_PAIRED_rmdup.narrowPeak_peak_18724	63	.	4.14834	8.6007	6.34937	27
chr14	48770803	48771031	SRR8550326_PAIRED_rmdup.narrowPeak_peak_18725	37	.	3.35818	5.85696	3.73519	175
chr14	48799862	48800007	SRR8550326_PAIRED_rmdup.narrowPeak_peak_18726	20	.	2.76556	4.0481	2.04957	49
chr14	48853165	48853494	SRR8550326_PAIRED_rmdup.narrowPeak_peak_18727	31	.	3.16064	5.22816	3.14406	37
chr14	48990657	48991193	SRR8550326_PAIRED_rmdup.narrowPeak_peak_18728	100	.	5.13604	12.4715	10.0888	163
chr14	49065709	49067155	SRR8550326_PAIRED_rmdup.narrowPeak_peak_18729	870	.	18.5688	90.5574	87.0222	840
chr14	49121711	49122194	SRR8550326_PAIRED_rmdup.narrowPeak_peak_18730	169	.	6.71636	19.4829	16.9269	274
chr14	49171620	49173610	SRR8550326_PAIRED_rmdup.narrowPeak_peak_18731	634	.	15.013	66.7497	63.4912	574
chr14	49238098	49238449	SRR8550326_PAIRED_rmdup.narrowPeak_peak_18732	197	.	7.30898	22.3296	19.716	275
chr14	49277489	49277768	SRR8550326_PAIRED_rmdup.narrowPeak_peak_18733	43	.	3.55572	6.50978	4.35268	167
chr14	49293997	49294254	SRR8550326_PAIRED_rmdup.narrowPeak_peak_18734	77	.	4.54342	10.0952	7.78834	95
chr14	49348880	49349096	SRR8550326_PAIRED_rmdup.narrowPeak_peak_18735	25	.	2.9631	4.62471	2.58154	25
chr14	49372187	49372400	SRR8550326_PAIRED_rmdup.narrowPeak_peak_18736	37	.	3.35818	5.85696	3.73519	90
chr14	49525035	49526014	SRR8550326_PAIRED_rmdup.narrowPeak_peak_18737	698	.	16.0007	73.1951	69.8598	244
chr14	49568441	49568704	SRR8550326_PAIRED_rmdup.narrowPeak_peak_18738	85	.	4.74096	10.8701	8.53713	102
chr14	49666486	49667038	SRR8550326_PAIRED_rmdup.narrowPeak_peak_18739	216	.	7.70406	24.2854	21.6344	186
chr14	49667816	49667980	SRR8550326_PAIRED_rmdup.narrowPeak_peak_18740	25	.	2.9631	4.62471	2.58154	5
chr14	49679675	49679996	SRR8550326_PAIRED_rmdup.narrowPeak_peak_18741	56	.	3.9508	7.88269	5.66104	221
chr14	49682389	49683104	SRR8550326_PAIRED_rmdup.narrowPeak_peak_18742	100	.	5.13604	12.4715	10.0888	393
chr14	49703774	49704135	SRR8550326_PAIRED_rmdup.narrowPeak_peak_18743	56	.	3.9508	7.88269	5.66104	71
chr14	49782752	49783881	SRR8550326_PAIRED_rmdup.narrowPeak_peak_18744	1324	.	24.89	136.42	132.426	663
chr14	49785941	49786282	SRR8550326_PAIRED_rmdup.narrowPeak_peak_18745	77	.	4.54342	10.0952	7.78834	113
chr14	49829579	49829983	SRR8550326_PAIRED_rmdup.narrowPeak_peak_18746	93	.	4.9385	11.6624	9.30416	324
chr14	49860385	49860759	SRR8550326_PAIRED_rmdup.narrowPeak_peak_18747	125	.	5.72866	14.9936	12.5421	249
chr14	50060927	50063124	SRR8550326_PAIRED_rmdup.narrowPeak_peak_18748	1353	.	25.2851	139.414	135.394	1785
chr14	50784914	50785689	SRR8550326_PAIRED_rmdup.narrowPeak_peak_18749	536	.	13.4327	56.7361	53.6024	574
chr14	50788311	50788600	SRR8550326_PAIRED_rmdup.narrowPeak_peak_18750	100	.	5.13604	12.4715	10.0888	73
chr14	50799775	50800098	SRR8550326_PAIRED_rmdup.narrowPeak_peak_18751	160	.	6.51882	18.5585	16.0225	244
chr14	50803101	50803615	SRR8550326_PAIRED_rmdup.narrowPeak_peak_18752	125	.	5.72866	14.9936	12.5421	237
chr14	50807245	50808554	SRR8550326_PAIRED_rmdup.narrowPeak_peak_18753	1383	.	25.6802	142.421	138.375	552
chr14	50837146	50837485	SRR8550326_PAIRED_rmdup.narrowPeak_peak_18754	37	.	3.35818	5.85696	3.73519	251
chr14	50870033	50871038	SRR8550326_PAIRED_rmdup.narrowPeak_peak_18755	286	.	9.08683	31.4622	28.6867	373
chr14	50896479	50897484	SRR8550326_PAIRED_rmdup.narrowPeak_peak_18756	100	.	5.13604	12.4715	10.0888	352
chr14	50924060	50925744	SRR8550326_PAIRED_rmdup.narrowPeak_peak_18757	1035	.	20.9392	107.277	103.565	836
chr14	50930334	50931921	SRR8550326_PAIRED_rmdup.narrowPeak_peak_18758	3122	.	46.6194	317.187	312.261	701
chr14	50944248	50945067	SRR8550326_PAIRED_rmdup.narrowPeak_peak_18759	1163	.	22.7171	120.206	116.365	273
chr14	51010423	51010589	SRR8550326_PAIRED_rmdup.narrowPeak_peak_18760	43	.	3.55572	6.50978	4.35268	70
chr14	51026844	51026990	SRR8550326_PAIRED_rmdup.narrowPeak_peak_18761	142	.	6.12374	16.7487	14.2541	60
chr14	51062860	51066510	SRR8550326_PAIRED_rmdup.narrowPeak_peak_18762	1077	.	21.5318	111.552	107.796	2356
chr14	51082565	51083580	SRR8550326_PAIRED_rmdup.narrowPeak_peak_18763	245	.	8.29668	27.3006	24.595	327
chr14	51088211	51091547	SRR8550326_PAIRED_rmdup.narrowPeak_peak_18764	1489	.	27.063	153.05	148.908	1367
chr14	51098416	51098576	SRR8550326_PAIRED_rmdup.narrowPeak_peak_18765	362	.	10.4696	39.0965	36.2027	127
chr14	51240877	51241315	SRR8550326_PAIRED_rmdup.narrowPeak_peak_18766	187	.	7.11144	21.3687	18.7741	227
chr14	51242143	51243313	SRR8550326_PAIRED_rmdup.narrowPeak_peak_18767	235	.	8.09914	26.2851	23.5973	255
chr14	51266052	51266538	SRR8550326_PAIRED_rmdup.narrowPeak_peak_18768	178	.	6.9139	20.4197	17.8443	210
chr14	51384394	51384539	SRR8550326_PAIRED_rmdup.narrowPeak_peak_18769	20	.	2.76556	4.0481	2.04957	123
chr14	51385898	51386064	SRR8550326_PAIRED_rmdup.narrowPeak_peak_18770	37	.	3.35818	5.85696	3.73519	150
chr14	51771283	51771823	SRR8550326_PAIRED_rmdup.narrowPeak_peak_18773	77	.	4.54342	10.0952	7.78834	334
chr14	51883484	51884461	SRR8550326_PAIRED_rmdup.narrowPeak_peak_18774	1021	.	20.7417	105.861	102.163	155
chr14	51884661	51885401	SRR8550326_PAIRED_rmdup.narrowPeak_peak_18775	1704	.	29.8285	174.764	170.451	164
chr14	51902726	51903250	SRR8550326_PAIRED_rmdup.narrowPeak_peak_18776	169	.	6.71636	19.4829	16.9269	304
chr14	51912455	51913831	SRR8550326_PAIRED_rmdup.narrowPeak_peak_18777	85	.	4.74096	10.8701	8.53713	804
chr14	51914119	51914317	SRR8550326_PAIRED_rmdup.narrowPeak_peak_18778	63	.	4.14834	8.6007	6.34937	58
chr14	51930968	51931117	SRR8550326_PAIRED_rmdup.narrowPeak_peak_18779	160	.	6.51882	18.5585	16.0225	51
chr14	51941253	51941609	SRR8550326_PAIRED_rmdup.narrowPeak_peak_18780	160	.	6.51882	18.5585	16.0225	131
chr14	51983432	51983584	SRR8550326_PAIRED_rmdup.narrowPeak_peak_18781	31	.	3.16064	5.22816	3.14406	39
chr14	51984050	51986483	SRR8550326_PAIRED_rmdup.narrowPeak_peak_18782	803	.	17.5811	83.7815	80.3229	1885
chr14	51988829	51988991	SRR8550326_PAIRED_rmdup.narrowPeak_peak_18783	20	.	2.76556	4.0481	2.04957	7
chr14	52004024	52004511	SRR8550326_PAIRED_rmdup.narrowPeak_peak_18784	63	.	4.14834	8.6007	6.34937	237
chr14	52006445	52006800	SRR8550326_PAIRED_rmdup.narrowPeak_peak_18785	37	.	3.35818	5.85696	3.73519	32
chr14	52008567	52009522	SRR8550326_PAIRED_rmdup.narrowPeak_peak_18786	548	.	13.6303	57.9665	54.8172	536
chr14	52010393	52011289	SRR8550326_PAIRED_rmdup.narrowPeak_peak_18787	108	.	5.33358	13.2968	10.8905	501
chr14	52013737	52015350	SRR8550326_PAIRED_rmdup.narrowPeak_peak_18788	340	.	10.0745	36.8724	34.0122	1136
chr14	52019295	52021032	SRR8550326_PAIRED_rmdup.narrowPeak_peak_18789	2450	.	38.9154	249.828	245.088	679
chr14	52022714	52023755	SRR8550326_PAIRED_rmdup.narrowPeak_peak_18790	572	.	14.0253	60.4461	57.2655	493
chr14	52045354	52045543	SRR8550326_PAIRED_rmdup.narrowPeak_peak_18791	151	.	6.32128	17.647	15.1315	134
chr14	52071114	52071309	SRR8550326_PAIRED_rmdup.narrowPeak_peak_18792	43	.	3.55572	6.50978	4.35268	93
chr14	52103742	52105114	SRR8550326_PAIRED_rmdup.narrowPeak_peak_18793	2825	.	43.2612	287.452	282.586	553
chr14	52118903	52119645	SRR8550326_PAIRED_rmdup.narrowPeak_peak_18794	245	.	8.29668	27.3006	24.595	539
chr14	52123886	52124201	SRR8550326_PAIRED_rmdup.narrowPeak_peak_18795	77	.	4.54342	10.0952	7.78834	198
chr14	52195778	52196078	SRR8550326_PAIRED_rmdup.narrowPeak_peak_18796	56	.	3.9508	7.88269	5.66104	84
chr14	52196388	52198275	SRR8550326_PAIRED_rmdup.narrowPeak_peak_18797	938	.	19.5564	97.4481	93.8378	915
chr14	52244306	52244876	SRR8550326_PAIRED_rmdup.narrowPeak_peak_18798	993	.	20.3466	103.04	99.3709	255
chr14	52256889	52258248	SRR8550326_PAIRED_rmdup.narrowPeak_peak_18799	1458	.	26.6679	149.997	145.882	1004
chr14	52278705	52279880	SRR8550326_PAIRED_rmdup.narrowPeak_peak_18800	1893	.	32.199	193.826	189.379	723
chr14	52295678	52295927	SRR8550326_PAIRED_rmdup.narrowPeak_peak_18801	100	.	5.13604	12.4715	10.0888	140
chr14	52304582	52305403	SRR8550326_PAIRED_rmdup.narrowPeak_peak_18802	647	.	15.2106	68.0277	64.7536	515
chr14	52314810	52315113	SRR8550326_PAIRED_rmdup.narrowPeak_peak_18803	49	.	3.75326	7.18539	4.99512	193
chr14	52315278	52316803	SRR8550326_PAIRED_rmdup.narrowPeak_peak_18804	266	.	8.69176	29.362	26.621	826
chr14	52328195	52328561	SRR8550326_PAIRED_rmdup.narrowPeak_peak_18805	77	.	4.54342	10.0952	7.78834	257
chr14	52338616	52339103	SRR8550326_PAIRED_rmdup.narrowPeak_peak_18806	245	.	8.29668	27.3006	24.595	202
chr14	52343719	52343980	SRR8550326_PAIRED_rmdup.narrowPeak_peak_18807	197	.	7.30898	22.3296	19.716	87
chr14	52622245	52622415	SRR8550326_PAIRED_rmdup.narrowPeak_peak_18808	43	.	3.55572	6.50978	4.35268	87
chr14	53345695	53346018	SRR8550326_PAIRED_rmdup.narrowPeak_peak_18809	384	.	10.8647	41.353	38.4262	94
chr14	53804156	53804535	SRR8550326_PAIRED_rmdup.narrowPeak_peak_18810	216	.	7.70406	24.2854	21.6344	244
chr14	54059913	54060228	SRR8550326_PAIRED_rmdup.narrowPeak_peak_18811	206	.	7.50652	23.3019	20.6696	100
chr14	54064646	54064900	SRR8550326_PAIRED_rmdup.narrowPeak_peak_18812	100	.	5.13604	12.4715	10.0888	54
chr14	54073052	54073405	SRR8550326_PAIRED_rmdup.narrowPeak_peak_18813	70	.	4.34588	9.33848	7.05879	113
chr14	54097136	54097820	SRR8550326_PAIRED_rmdup.narrowPeak_peak_18814	286	.	9.08683	31.4622	28.6867	377
chr14	54110945	54111116	SRR8550326_PAIRED_rmdup.narrowPeak_peak_18815	43	.	3.55572	6.50978	4.35268	51
chr14	54227912	54228465	SRR8550326_PAIRED_rmdup.narrowPeak_peak_18816	169	.	6.71636	19.4829	16.9269	255
chr14	54233256	54233427	SRR8550326_PAIRED_rmdup.narrowPeak_peak_18817	25	.	2.9631	4.62471	2.58154	33
chr14	54239122	54239304	SRR8550326_PAIRED_rmdup.narrowPeak_peak_18818	108	.	5.33358	13.2968	10.8905	100
chr14	54253627	54254429	SRR8550326_PAIRED_rmdup.narrowPeak_peak_18819	1550	.	27.8531	159.194	155.001	391
chr14	54258889	54259864	SRR8550326_PAIRED_rmdup.narrowPeak_peak_18820	373	.	10.6672	40.2208	37.3105	333
chr14	54360438	54361565	SRR8550326_PAIRED_rmdup.narrowPeak_peak_18821	511	.	13.0376	54.2942	51.1921	614
chr14	54414050	54414484	SRR8550326_PAIRED_rmdup.narrowPeak_peak_18822	70	.	4.34588	9.33848	7.05879	202
chr14	54417719	54418048	SRR8550326_PAIRED_rmdup.narrowPeak_peak_18823	63	.	4.14834	8.6007	6.34937	267
chr14	54421115	54421273	SRR8550326_PAIRED_rmdup.narrowPeak_peak_18824	43	.	3.55572	6.50978	4.35268	83
chr14	54426559	54427543	SRR8550326_PAIRED_rmdup.narrowPeak_peak_18825	476	.	12.445	50.6806	47.6257	294
chr14	54430744	54432627	SRR8550326_PAIRED_rmdup.narrowPeak_peak_18826	235	.	8.09914	26.2851	23.5973	695
chr14	54432863	54433092	SRR8550326_PAIRED_rmdup.narrowPeak_peak_18827	56	.	3.9508	7.88269	5.66104	144
chr14	54443111	54443816	SRR8550326_PAIRED_rmdup.narrowPeak_peak_18828	56	.	3.9508	7.88269	5.66104	633
chr14	54448917	54449565	SRR8550326_PAIRED_rmdup.narrowPeak_peak_18829	216	.	7.70406	24.2854	21.6344	231
chr14	54463794	54464977	SRR8550326_PAIRED_rmdup.narrowPeak_peak_18830	698	.	16.0007	73.1951	69.8598	541
chr14	54475694	54476729	SRR8550326_PAIRED_rmdup.narrowPeak_peak_18831	117	.	5.53112	14.1377	11.7086	396
chr14	54479423	54479889	SRR8550326_PAIRED_rmdup.narrowPeak_peak_18832	133	.	5.9262	15.8641	13.3908	288
chr14	54480829	54481003	SRR8550326_PAIRED_rmdup.narrowPeak_peak_18833	31	.	3.16064	5.22816	3.14406	70
chr14	54517134	54518192	SRR8550326_PAIRED_rmdup.narrowPeak_peak_18834	2417	.	38.5203	246.459	241.734	330
chr14	54527606	54527768	SRR8550326_PAIRED_rmdup.narrowPeak_peak_18835	25	.	2.9631	4.62471	2.58154	109
chr14	54528363	54528878	SRR8550326_PAIRED_rmdup.narrowPeak_peak_18836	160	.	6.51882	18.5585	16.0225	318
chr14	54553725	54554739	SRR8550326_PAIRED_rmdup.narrowPeak_peak_18837	1049	.	21.1368	108.698	104.971	450
chr14	54569085	54569298	SRR8550326_PAIRED_rmdup.narrowPeak_peak_18838	133	.	5.9262	15.8641	13.3908	114
chr14	54572871	54573016	SRR8550326_PAIRED_rmdup.narrowPeak_peak_18839	56	.	3.9508	7.88269	5.66104	108
chr14	54575592	54578463	SRR8550326_PAIRED_rmdup.narrowPeak_peak_18840	418	.	11.4573	44.7959	41.8202	1973
chr14	54602902	54603692	SRR8550326_PAIRED_rmdup.narrowPeak_peak_18841	609	.	14.618	64.2107	60.9836	580
chr14	54617781	54618382	SRR8550326_PAIRED_rmdup.narrowPeak_peak_18842	206	.	7.50652	23.3019	20.6696	419
chr14	54640201	54640348	SRR8550326_PAIRED_rmdup.narrowPeak_peak_18843	43	.	3.55572	6.50978	4.35268	81
chr14	54640943	54642109	SRR8550326_PAIRED_rmdup.narrowPeak_peak_18844	452	.	12.0499	48.3054	45.2821	595
chr14	54651167	54651415	SRR8550326_PAIRED_rmdup.narrowPeak_peak_18845	297	.	9.28438	32.5264	29.7338	99
chr14	54653472	54653864	SRR8550326_PAIRED_rmdup.narrowPeak_peak_18846	216	.	7.70406	24.2854	21.6344	293
chr14	54685724	54687473	SRR8550326_PAIRED_rmdup.narrowPeak_peak_18847	965	.	19.9515	100.235	96.5957	1054
chr14	54714043	54714434	SRR8550326_PAIRED_rmdup.narrowPeak_peak_18848	256	.	8.49422	28.3263	25.6029	328
chr14	54781190	54782021	SRR8550326_PAIRED_rmdup.narrowPeak_peak_18849	77	.	4.54342	10.0952	7.78834	669
chr14	54843553	54843773	SRR8550326_PAIRED_rmdup.narrowPeak_peak_18850	77	.	4.54342	10.0952	7.78834	79
chr14	54863622	54864611	SRR8550326_PAIRED_rmdup.narrowPeak_peak_18851	560	.	13.8278	59.2033	56.0383	554
chr14	54876228	54877611	SRR8550326_PAIRED_rmdup.narrowPeak_peak_18852	395	.	11.0622	42.493	39.5498	658
chr14	54883116	54883297	SRR8550326_PAIRED_rmdup.narrowPeak_peak_18853	56	.	3.9508	7.88269	5.66104	134
chr14	54883491	54883867	SRR8550326_PAIRED_rmdup.narrowPeak_peak_18854	125	.	5.72866	14.9936	12.5421	226
chr14	54893459	54895026	SRR8550326_PAIRED_rmdup.narrowPeak_peak_18855	1989	.	33.3842	203.502	198.997	545
chr14	54900184	54900835	SRR8550326_PAIRED_rmdup.narrowPeak_peak_18856	187	.	7.11144	21.3687	18.7741	387
chr14	54912233	54913370	SRR8550326_PAIRED_rmdup.narrowPeak_peak_18857	548	.	13.6303	57.9665	54.8172	749
chr14	54924634	54925045	SRR8550326_PAIRED_rmdup.narrowPeak_peak_18858	151	.	6.32128	17.647	15.1315	174
chr14	54925251	54927278	SRR8550326_PAIRED_rmdup.narrowPeak_peak_18859	351	.	10.2721	37.9803	35.1033	1413
chr14	54927741	54927919	SRR8550326_PAIRED_rmdup.narrowPeak_peak_18860	20	.	2.76556	4.0481	2.04957	106
chr14	55014461	55016032	SRR8550326_PAIRED_rmdup.narrowPeak_peak_18861	1550	.	27.8531	159.194	155.001	862
chr14	55028418	55028604	SRR8550326_PAIRED_rmdup.narrowPeak_peak_18862	77	.	4.54342	10.0952	7.78834	93
chr14	55062525	55062926	SRR8550326_PAIRED_rmdup.narrowPeak_peak_18863	37	.	3.35818	5.85696	3.73519	175
chr14	55078604	55079103	SRR8550326_PAIRED_rmdup.narrowPeak_peak_18864	142	.	6.12374	16.7487	14.2541	207
chr14	55079283	55079650	SRR8550326_PAIRED_rmdup.narrowPeak_peak_18865	93	.	4.9385	11.6624	9.30416	113
chr14	55091917	55092682	SRR8550326_PAIRED_rmdup.narrowPeak_peak_18866	452	.	12.0499	48.3054	45.2821	513
chr14	55094619	55095323	SRR8550326_PAIRED_rmdup.narrowPeak_peak_18867	452	.	12.0499	48.3054	45.2821	290
chr14	55105428	55105584	SRR8550326_PAIRED_rmdup.narrowPeak_peak_18868	49	.	3.75326	7.18539	4.99512	123
chr14	55106063	55106633	SRR8550326_PAIRED_rmdup.narrowPeak_peak_18869	70	.	4.34588	9.33848	7.05879	245
chr14	55113895	55114193	SRR8550326_PAIRED_rmdup.narrowPeak_peak_18870	31	.	3.16064	5.22816	3.14406	67
chr14	55114777	55115245	SRR8550326_PAIRED_rmdup.narrowPeak_peak_18871	70	.	4.34588	9.33848	7.05879	318
chr14	55122008	55122277	SRR8550326_PAIRED_rmdup.narrowPeak_peak_18872	235	.	8.09914	26.2851	23.5973	131
chr14	55148472	55148730	SRR8550326_PAIRED_rmdup.narrowPeak_peak_18873	63	.	4.14834	8.6007	6.34937	175
chr14	55161252	55161986	SRR8550326_PAIRED_rmdup.narrowPeak_peak_18874	245	.	8.29668	27.3006	24.595	278
chr14	55279471	55279658	SRR8550326_PAIRED_rmdup.narrowPeak_peak_18875	37	.	3.35818	5.85696	3.73519	76
chr14	55438518	55438677	SRR8550326_PAIRED_rmdup.narrowPeak_peak_18876	37	.	3.35818	5.85696	3.73519	93
chr14	55470820	55471090	SRR8550326_PAIRED_rmdup.narrowPeak_peak_18877	25	.	2.9631	4.62471	2.58154	159
chr14	55478648	55479377	SRR8550326_PAIRED_rmdup.narrowPeak_peak_18878	206	.	7.50652	23.3019	20.6696	620
chr14	55490652	55491722	SRR8550326_PAIRED_rmdup.narrowPeak_peak_18879	197	.	7.30898	22.3296	19.716	281
chr14	55497388	55497580	SRR8550326_PAIRED_rmdup.narrowPeak_peak_18880	108	.	5.33358	13.2968	10.8905	127
chr14	55520557	55520780	SRR8550326_PAIRED_rmdup.narrowPeak_peak_18881	37	.	3.35818	5.85696	3.73519	67
chr14	55540073	55540600	SRR8550326_PAIRED_rmdup.narrowPeak_peak_18882	329	.	9.87699	35.7729	32.9296	157
chr14	55557072	55557240	SRR8550326_PAIRED_rmdup.narrowPeak_peak_18883	43	.	3.55572	6.50978	4.35268	130
chr14	55559600	55561179	SRR8550326_PAIRED_rmdup.narrowPeak_peak_18884	1049	.	21.1368	108.698	104.971	951
chr14	55578062	55578835	SRR8550326_PAIRED_rmdup.narrowPeak_peak_18885	169	.	6.71636	19.4829	16.9269	369
chr14	55584926	55585372	SRR8550326_PAIRED_rmdup.narrowPeak_peak_18886	85	.	4.74096	10.8701	8.53713	358
chr14	55590728	55592062	SRR8550326_PAIRED_rmdup.narrowPeak_peak_18887	622	.	14.8155	65.4773	62.2345	409
chr14	55603836	55604331	SRR8550326_PAIRED_rmdup.narrowPeak_peak_18888	476	.	12.445	50.6806	47.6257	252
chr14	55635361	55635844	SRR8550326_PAIRED_rmdup.narrowPeak_peak_18889	197	.	7.30898	22.3296	19.716	335
chr14	55642938	55644058	SRR8550326_PAIRED_rmdup.narrowPeak_peak_18890	584	.	14.2229	61.695	58.4991	629
chr14	55660203	55660818	SRR8550326_PAIRED_rmdup.narrowPeak_peak_18891	266	.	8.69176	29.362	26.621	297
chr14	55671620	55672596	SRR8550326_PAIRED_rmdup.narrowPeak_peak_18892	750	.	16.7909	78.4477	75.0511	574
chr14	55681353	55682333	SRR8550326_PAIRED_rmdup.narrowPeak_peak_18893	816	.	17.7786	85.1272	81.6531	573
chr14	55721641	55722366	SRR8550326_PAIRED_rmdup.narrowPeak_peak_18894	329	.	9.87699	35.7729	32.9296	343
chr14	55743879	55744028	SRR8550326_PAIRED_rmdup.narrowPeak_peak_18895	133	.	5.9262	15.8641	13.3908	80
chr14	55745247	55746089	SRR8550326_PAIRED_rmdup.narrowPeak_peak_18896	178	.	6.9139	20.4197	17.8443	479
chr14	55760100	55760578	SRR8550326_PAIRED_rmdup.narrowPeak_peak_18897	226	.	7.9016	25.2799	22.6103	216
chr14	55761949	55762946	SRR8550326_PAIRED_rmdup.narrowPeak_peak_18898	297	.	9.28438	32.5264	29.7338	595
chr14	55767713	55768439	SRR8550326_PAIRED_rmdup.narrowPeak_peak_18899	276	.	8.88929	30.4074	27.649	257
chr14	55781183	55781702	SRR8550326_PAIRED_rmdup.narrowPeak_peak_18900	169	.	6.71636	19.4829	16.9269	243
chr14	55783103	55783909	SRR8550326_PAIRED_rmdup.narrowPeak_peak_18901	100	.	5.13604	12.4715	10.0888	175
chr14	55814991	55815501	SRR8550326_PAIRED_rmdup.narrowPeak_peak_18902	63	.	4.14834	8.6007	6.34937	61
chr14	55822313	55824705	SRR8550326_PAIRED_rmdup.narrowPeak_peak_18903	622	.	14.8155	65.4773	62.2345	1090
chr14	55824906	55825894	SRR8550326_PAIRED_rmdup.narrowPeak_peak_18904	77	.	4.54342	10.0952	7.78834	579
chr14	55826581	55826769	SRR8550326_PAIRED_rmdup.narrowPeak_peak_18905	37	.	3.35818	5.85696	3.73519	79
chr14	55828696	55828841	SRR8550326_PAIRED_rmdup.narrowPeak_peak_18906	25	.	2.9631	4.62471	2.58154	130
chr14	55852686	55853546	SRR8550326_PAIRED_rmdup.narrowPeak_peak_18907	276	.	8.88929	30.4074	27.649	529
chr14	55853722	55854337	SRR8550326_PAIRED_rmdup.narrowPeak_peak_18908	256	.	8.49422	28.3263	25.6029	330
chr14	55855192	55855596	SRR8550326_PAIRED_rmdup.narrowPeak_peak_18909	100	.	5.13604	12.4715	10.0888	152
chr14	55866955	55867251	SRR8550326_PAIRED_rmdup.narrowPeak_peak_18910	63	.	4.14834	8.6007	6.34937	221
chr14	55873862	55874294	SRR8550326_PAIRED_rmdup.narrowPeak_peak_18911	117	.	5.53112	14.1377	11.7086	194
chr14	55877700	55878734	SRR8550326_PAIRED_rmdup.narrowPeak_peak_18912	151	.	6.32128	17.647	15.1315	813
chr14	55879683	55879853	SRR8550326_PAIRED_rmdup.narrowPeak_peak_18913	108	.	5.33358	13.2968	10.8905	97
chr14	55884668	55885250	SRR8550326_PAIRED_rmdup.narrowPeak_peak_18914	776	.	17.186	81.1047	77.677	310
chr14	55885430	55885794	SRR8550326_PAIRED_rmdup.narrowPeak_peak_18915	37	.	3.35818	5.85696	3.73519	241
chr14	55899539	55900547	SRR8550326_PAIRED_rmdup.narrowPeak_peak_18916	307	.	9.48191	33.5997	30.7901	715
chr14	55918576	55919011	SRR8550326_PAIRED_rmdup.narrowPeak_peak_18917	245	.	8.29668	27.3006	24.595	315
chr14	55922617	55922791	SRR8550326_PAIRED_rmdup.narrowPeak_peak_18918	20	.	2.76556	4.0481	2.04957	27
chr14	55929529	55930155	SRR8550326_PAIRED_rmdup.narrowPeak_peak_18919	93	.	4.9385	11.6624	9.30416	412
chr14	55933585	55933868	SRR8550326_PAIRED_rmdup.narrowPeak_peak_18920	85	.	4.74096	10.8701	8.53713	210
chr14	55940360	55940636	SRR8550326_PAIRED_rmdup.narrowPeak_peak_18921	108	.	5.33358	13.2968	10.8905	82
chr14	56204129	56204369	SRR8550326_PAIRED_rmdup.narrowPeak_peak_18922	49	.	3.75326	7.18539	4.99512	61
chr14	56205184	56205331	SRR8550326_PAIRED_rmdup.narrowPeak_peak_18923	49	.	3.75326	7.18539	4.99512	79
chr14	56314528	56314718	SRR8550326_PAIRED_rmdup.narrowPeak_peak_18924	49	.	3.75326	7.18539	4.99512	94
chr14	56352065	56352221	SRR8550326_PAIRED_rmdup.narrowPeak_peak_18925	169	.	6.71636	19.4829	16.9269	58
chr14	56375869	56376043	SRR8550326_PAIRED_rmdup.narrowPeak_peak_18926	245	.	8.29668	27.3006	24.595	45
chr14	56512198	56512369	SRR8550326_PAIRED_rmdup.narrowPeak_peak_18927	117	.	5.53112	14.1377	11.7086	110
chr14	56571504	56572446	SRR8550326_PAIRED_rmdup.narrowPeak_peak_18928	1092	.	21.7294	112.984	109.214	404
chr14	56575491	56575787	SRR8550326_PAIRED_rmdup.narrowPeak_peak_18929	70	.	4.34588	9.33848	7.05879	189
chr14	56667746	56668666	SRR8550326_PAIRED_rmdup.narrowPeak_peak_18930	1294	.	24.4949	133.44	129.473	386
chr14	56777440	56778875	SRR8550326_PAIRED_rmdup.narrowPeak_peak_18931	883	.	18.7663	91.9265	88.3759	1015
chr14	56810991	56813191	SRR8550326_PAIRED_rmdup.narrowPeak_peak_18932	536	.	13.4327	56.7361	53.6024	1839
chr14	56885182	56886568	SRR8550326_PAIRED_rmdup.narrowPeak_peak_18933	362	.	10.4696	39.0965	36.2027	229
chr14	56886858	56887530	SRR8550326_PAIRED_rmdup.narrowPeak_peak_18934	235	.	8.09914	26.2851	23.5973	210
chr14	56887999	56888220	SRR8550326_PAIRED_rmdup.narrowPeak_peak_18935	125	.	5.72866	14.9936	12.5421	106
chr14	56964342	56964644	SRR8550326_PAIRED_rmdup.narrowPeak_peak_18936	70	.	4.34588	9.33848	7.05879	123
chr14	57057324	57058391	SRR8550326_PAIRED_rmdup.narrowPeak_peak_18937	70	.	4.34588	9.33848	7.05879	824
chr14	57060157	57060504	SRR8550326_PAIRED_rmdup.narrowPeak_peak_18938	125	.	5.72866	14.9936	12.5421	114
chr14	57070071	57070437	SRR8550326_PAIRED_rmdup.narrowPeak_peak_18939	31	.	3.16064	5.22816	3.14406	8
chr14	57104271	57104819	SRR8550326_PAIRED_rmdup.narrowPeak_peak_18940	93	.	4.9385	11.6624	9.30416	368
chr14	57115826	57116120	SRR8550326_PAIRED_rmdup.narrowPeak_peak_18941	56	.	3.9508	7.88269	5.66104	211
chr14	57145858	57146003	SRR8550326_PAIRED_rmdup.narrowPeak_peak_18942	43	.	3.55572	6.50978	4.35268	28
chr14	57342347	57342544	SRR8550326_PAIRED_rmdup.narrowPeak_peak_18943	20	.	2.76556	4.0481	2.04957	73
chr14	57363475	57363646	SRR8550326_PAIRED_rmdup.narrowPeak_peak_18944	25	.	2.9631	4.62471	2.58154	8
chr14	57372345	57372820	SRR8550326_PAIRED_rmdup.narrowPeak_peak_18945	125	.	5.72866	14.9936	12.5421	190
chr14	57398158	57399141	SRR8550326_PAIRED_rmdup.narrowPeak_peak_18946	750	.	16.7909	78.4477	75.0511	411
chr14	57407437	57407935	SRR8550326_PAIRED_rmdup.narrowPeak_peak_18947	133	.	5.9262	15.8641	13.3908	181
chr14	57423636	57424575	SRR8550326_PAIRED_rmdup.narrowPeak_peak_18948	406	.	11.2598	43.6407	40.6812	515
chr14	57524617	57525864	SRR8550326_PAIRED_rmdup.narrowPeak_peak_18949	178	.	6.9139	20.4197	17.8443	744
chr14	57546667	57546862	SRR8550326_PAIRED_rmdup.narrowPeak_peak_18950	25	.	2.9631	4.62471	2.58154	16
chr14	57571341	57571921	SRR8550326_PAIRED_rmdup.narrowPeak_peak_18951	206	.	7.50652	23.3019	20.6696	334
chr14	57656685	57656863	SRR8550326_PAIRED_rmdup.narrowPeak_peak_18952	20	.	2.76556	4.0481	2.04957	99
chr14	57664464	57665535	SRR8550326_PAIRED_rmdup.narrowPeak_peak_18953	476	.	12.445	50.6806	47.6257	760
chr14	57680039	57680492	SRR8550326_PAIRED_rmdup.narrowPeak_peak_18954	169	.	6.71636	19.4829	16.9269	112
chr14	57745362	57746849	SRR8550326_PAIRED_rmdup.narrowPeak_peak_18955	523	.	13.2352	55.5119	52.394	730
chr14	57797864	57798704	SRR8550326_PAIRED_rmdup.narrowPeak_peak_18956	647	.	15.2106	68.0277	64.7536	323
chr14	57825778	57826776	SRR8550326_PAIRED_rmdup.narrowPeak_peak_18957	647	.	15.2106	68.0277	64.7536	453
chr14	57889405	57890847	SRR8550326_PAIRED_rmdup.narrowPeak_peak_18958	499	.	12.8401	53.083	49.9967	939
chr14	57910487	57910894	SRR8550326_PAIRED_rmdup.narrowPeak_peak_18959	178	.	6.9139	20.4197	17.8443	189
chr14	57921779	57922002	SRR8550326_PAIRED_rmdup.narrowPeak_peak_18960	20	.	2.76556	4.0481	2.04957	132
chr14	57978051	57978895	SRR8550326_PAIRED_rmdup.narrowPeak_peak_18961	125	.	5.72866	14.9936	12.5421	507
chr14	57981871	57982668	SRR8550326_PAIRED_rmdup.narrowPeak_peak_18962	100	.	5.13604	12.4715	10.0888	334
chr14	57998695	57999512	SRR8550326_PAIRED_rmdup.narrowPeak_peak_18963	286	.	9.08683	31.4622	28.6867	593
chr14	58071171	58071507	SRR8550326_PAIRED_rmdup.narrowPeak_peak_18964	77	.	4.54342	10.0952	7.78834	176
chr14	58071869	58072403	SRR8550326_PAIRED_rmdup.narrowPeak_peak_18965	160	.	6.51882	18.5585	16.0225	188
chr14	58074972	58075651	SRR8550326_PAIRED_rmdup.narrowPeak_peak_18966	100	.	5.13604	12.4715	10.0888	269
chr14	58076233	58076761	SRR8550326_PAIRED_rmdup.narrowPeak_peak_18967	93	.	4.9385	11.6624	9.30416	407
chr14	58152294	58152445	SRR8550326_PAIRED_rmdup.narrowPeak_peak_18968	37	.	3.35818	5.85696	3.73519	91
chr14	58153924	58154332	SRR8550326_PAIRED_rmdup.narrowPeak_peak_18969	85	.	4.74096	10.8701	8.53713	141
chr14	58631361	58631648	SRR8550326_PAIRED_rmdup.narrowPeak_peak_18970	151	.	6.32128	17.647	15.1315	68
chr14	58638089	58638640	SRR8550326_PAIRED_rmdup.narrowPeak_peak_18971	206	.	7.50652	23.3019	20.6696	442
chr14	58656236	58657199	SRR8550326_PAIRED_rmdup.narrowPeak_peak_18972	142	.	6.12374	16.7487	14.2541	430
chr14	58867975	58868245	SRR8550326_PAIRED_rmdup.narrowPeak_peak_18973	43	.	3.55572	6.50978	4.35268	75
chr14	58907608	58908337	SRR8550326_PAIRED_rmdup.narrowPeak_peak_18974	187	.	7.11144	21.3687	18.7741	548
chr14	58987541	58988510	SRR8550326_PAIRED_rmdup.narrowPeak_peak_18975	117	.	5.53112	14.1377	11.7086	420
chr14	59104177	59104501	SRR8550326_PAIRED_rmdup.narrowPeak_peak_18976	70	.	4.34588	9.33848	7.05879	166
chr14	59114395	59114618	SRR8550326_PAIRED_rmdup.narrowPeak_peak_18977	25	.	2.9631	4.62471	2.58154	204
chr14	59200648	59202190	SRR8550326_PAIRED_rmdup.narrowPeak_peak_18978	1007	.	20.5441	104.448	100.765	454
chr14	59440309	59441521	SRR8550326_PAIRED_rmdup.narrowPeak_peak_18979	660	.	15.4081	69.3114	66.0219	616
chr14	59556096	59556560	SRR8550326_PAIRED_rmdup.narrowPeak_peak_18980	77	.	4.54342	10.0952	7.78834	207
chr14	59597645	59598479	SRR8550326_PAIRED_rmdup.narrowPeak_peak_18981	297	.	9.28438	32.5264	29.7338	271
chr14	59605862	59606071	SRR8550326_PAIRED_rmdup.narrowPeak_peak_18982	43	.	3.55572	6.50978	4.35268	39
chr14	59613074	59613288	SRR8550326_PAIRED_rmdup.narrowPeak_peak_18983	49	.	3.75326	7.18539	4.99512	31
chr14	59624961	59626346	SRR8550326_PAIRED_rmdup.narrowPeak_peak_18984	560	.	13.8278	59.2033	56.0383	448
chr14	59627616	59628141	SRR8550326_PAIRED_rmdup.narrowPeak_peak_18985	56	.	3.9508	7.88269	5.66104	301
chr14	59641965	59642197	SRR8550326_PAIRED_rmdup.narrowPeak_peak_18986	37	.	3.35818	5.85696	3.73519	112
chr14	59699971	59700254	SRR8550326_PAIRED_rmdup.narrowPeak_peak_18987	77	.	4.54342	10.0952	7.78834	184
chr14	59705811	59706326	SRR8550326_PAIRED_rmdup.narrowPeak_peak_18988	133	.	5.9262	15.8641	13.3908	350
chr14	59739417	59739702	SRR8550326_PAIRED_rmdup.narrowPeak_peak_18989	77	.	4.54342	10.0952	7.78834	139
chr14	59801925	59802434	SRR8550326_PAIRED_rmdup.narrowPeak_peak_18990	245	.	8.29668	27.3006	24.595	168
chr14	59807329	59807912	SRR8550326_PAIRED_rmdup.narrowPeak_peak_18991	31	.	3.16064	5.22816	3.14406	472
chr14	59809911	59810201	SRR8550326_PAIRED_rmdup.narrowPeak_peak_18992	77	.	4.54342	10.0952	7.78834	64
chr14	59866195	59866354	SRR8550326_PAIRED_rmdup.narrowPeak_peak_18993	56	.	3.9508	7.88269	5.66104	59
chr14	59943308	59943497	SRR8550326_PAIRED_rmdup.narrowPeak_peak_18994	77	.	4.54342	10.0952	7.78834	89
chr14	59971341	59971554	SRR8550326_PAIRED_rmdup.narrowPeak_peak_18995	25	.	2.9631	4.62471	2.58154	149
chr14	60086609	60086926	SRR8550326_PAIRED_rmdup.narrowPeak_peak_18996	77	.	4.54342	10.0952	7.78834	183
chr14	60087076	60087324	SRR8550326_PAIRED_rmdup.narrowPeak_peak_18997	70	.	4.34588	9.33848	7.05879	173
chr14	60177136	60177928	SRR8550326_PAIRED_rmdup.narrowPeak_peak_18998	151	.	6.32128	17.647	15.1315	621
chr14	60250970	60252321	SRR8550326_PAIRED_rmdup.narrowPeak_peak_18999	952	.	19.754	98.8395	95.2147	562
chr14	60264787	60265662	SRR8550326_PAIRED_rmdup.narrowPeak_peak_19000	1221	.	23.5072	126.052	122.154	367
chr14	60325077	60325287	SRR8550326_PAIRED_rmdup.narrowPeak_peak_19001	49	.	3.75326	7.18539	4.99512	138
chr14	60377960	60379349	SRR8550326_PAIRED_rmdup.narrowPeak_peak_19002	187	.	7.11144	21.3687	18.7741	302
chr14	60410110	60410455	SRR8550326_PAIRED_rmdup.narrowPeak_peak_19003	20	.	2.76556	4.0481	2.04957	107
chr14	60485175	60485933	SRR8550326_PAIRED_rmdup.narrowPeak_peak_19004	297	.	9.28438	32.5264	29.7338	494
chr14	60634134	60635299	SRR8550326_PAIRED_rmdup.narrowPeak_peak_19005	276	.	8.88929	30.4074	27.649	685
chr14	60736696	60736913	SRR8550326_PAIRED_rmdup.narrowPeak_peak_19006	49	.	3.75326	7.18539	4.99512	69
chr14	60771103	60771423	SRR8550326_PAIRED_rmdup.narrowPeak_peak_19007	77	.	4.54342	10.0952	7.78834	216
chr14	60784463	60785176	SRR8550326_PAIRED_rmdup.narrowPeak_peak_19008	373	.	10.6672	40.2208	37.3105	199
chr14	60790110	60790295	SRR8550326_PAIRED_rmdup.narrowPeak_peak_19009	20	.	2.76556	4.0481	2.04957	120
chr14	60807018	60807371	SRR8550326_PAIRED_rmdup.narrowPeak_peak_19010	108	.	5.33358	13.2968	10.8905	109
chr14	60863280	60863805	SRR8550326_PAIRED_rmdup.narrowPeak_peak_19011	133	.	5.9262	15.8641	13.3908	308
chr14	60866563	60866725	SRR8550326_PAIRED_rmdup.narrowPeak_peak_19012	20	.	2.76556	4.0481	2.04957	8
chr14	61012348	61012957	SRR8550326_PAIRED_rmdup.narrowPeak_peak_19013	340	.	10.0745	36.8724	34.0122	263
chr14	61014620	61014766	SRR8550326_PAIRED_rmdup.narrowPeak_peak_19014	31	.	3.16064	5.22816	3.14406	43
chr14	61037721	61038017	SRR8550326_PAIRED_rmdup.narrowPeak_peak_19015	108	.	5.33358	13.2968	10.8905	78
chr14	61043492	61043808	SRR8550326_PAIRED_rmdup.narrowPeak_peak_19016	31	.	3.16064	5.22816	3.14406	126
chr14	61045804	61046840	SRR8550326_PAIRED_rmdup.narrowPeak_peak_19017	560	.	13.8278	59.2033	56.0383	580
chr14	61112362	61112670	SRR8550326_PAIRED_rmdup.narrowPeak_peak_19018	63	.	4.14834	8.6007	6.34937	282
chr14	61138434	61138853	SRR8550326_PAIRED_rmdup.narrowPeak_peak_19019	108	.	5.33358	13.2968	10.8905	158
chr14	61172433	61173571	SRR8550326_PAIRED_rmdup.narrowPeak_peak_19020	1534	.	27.6556	157.653	153.472	477
chr14	61222552	61222882	SRR8550326_PAIRED_rmdup.narrowPeak_peak_19021	63	.	4.14834	8.6007	6.34937	231
chr14	61223838	61224182	SRR8550326_PAIRED_rmdup.narrowPeak_peak_19022	93	.	4.9385	11.6624	9.30416	50
chr14	61294406	61294966	SRR8550326_PAIRED_rmdup.narrowPeak_peak_19023	56	.	3.9508	7.88269	5.66104	285
chr14	61316975	61317258	SRR8550326_PAIRED_rmdup.narrowPeak_peak_19024	43	.	3.55572	6.50978	4.35268	124
chr14	61331272	61331533	SRR8550326_PAIRED_rmdup.narrowPeak_peak_19025	108	.	5.33358	13.2968	10.8905	193
chr14	61360107	61360850	SRR8550326_PAIRED_rmdup.narrowPeak_peak_19026	597	.	14.4204	62.9499	59.7385	163
chr14	61405031	61405435	SRR8550326_PAIRED_rmdup.narrowPeak_peak_19027	93	.	4.9385	11.6624	9.30416	66
chr14	61438819	61440639	SRR8550326_PAIRED_rmdup.narrowPeak_peak_19028	1383	.	25.6802	142.421	138.375	1238
chr14	61498147	61498437	SRR8550326_PAIRED_rmdup.narrowPeak_peak_19029	49	.	3.75326	7.18539	4.99512	217
chr14	61556148	61557439	SRR8550326_PAIRED_rmdup.narrowPeak_peak_19030	829	.	17.9761	86.4777	82.9884	792
chr14	61571533	61571718	SRR8550326_PAIRED_rmdup.narrowPeak_peak_19031	43	.	3.55572	6.50978	4.35268	59
chr14	61599266	61599796	SRR8550326_PAIRED_rmdup.narrowPeak_peak_19032	206	.	7.50652	23.3019	20.6696	196
chr14	61647080	61647503	SRR8550326_PAIRED_rmdup.narrowPeak_peak_19033	25	.	2.9631	4.62471	2.58154	332
chr14	61648000	61649381	SRR8550326_PAIRED_rmdup.narrowPeak_peak_19034	351	.	10.2721	37.9803	35.1033	803
chr14	61680875	61683118	SRR8550326_PAIRED_rmdup.narrowPeak_peak_19035	256	.	8.49422	28.3263	25.6029	279
chr14	61686891	61687201	SRR8550326_PAIRED_rmdup.narrowPeak_peak_19036	49	.	3.75326	7.18539	4.99512	134
chr14	61689424	61689626	SRR8550326_PAIRED_rmdup.narrowPeak_peak_19037	63	.	4.14834	8.6007	6.34937	121
chr14	61736726	61736994	SRR8550326_PAIRED_rmdup.narrowPeak_peak_19038	20	.	2.76556	4.0481	2.04957	20
chr14	61836160	61836496	SRR8550326_PAIRED_rmdup.narrowPeak_peak_19039	63	.	4.14834	8.6007	6.34937	74
chr14	61880934	61881201	SRR8550326_PAIRED_rmdup.narrowPeak_peak_19040	43	.	3.55572	6.50978	4.35268	109
chr14	61986365	61986547	SRR8550326_PAIRED_rmdup.narrowPeak_peak_19041	37	.	3.35818	5.85696	3.73519	18
chr14	62063475	62063715	SRR8550326_PAIRED_rmdup.narrowPeak_peak_19042	20	.	2.76556	4.0481	2.04957	13
chr14	62292540	62293357	SRR8550326_PAIRED_rmdup.narrowPeak_peak_19043	206	.	7.50652	23.3019	20.6696	458
chr14	62331833	62332596	SRR8550326_PAIRED_rmdup.narrowPeak_peak_19044	418	.	11.4573	44.7959	41.8202	358
chr14	62361474	62361785	SRR8550326_PAIRED_rmdup.narrowPeak_peak_19045	56	.	3.9508	7.88269	5.66104	108
chr14	62446441	62446808	SRR8550326_PAIRED_rmdup.narrowPeak_peak_19046	93	.	4.9385	11.6624	9.30416	165
chr14	62457549	62457769	SRR8550326_PAIRED_rmdup.narrowPeak_peak_19047	151	.	6.32128	17.647	15.1315	89
chr14	62492398	62492782	SRR8550326_PAIRED_rmdup.narrowPeak_peak_19048	125	.	5.72866	14.9936	12.5421	267
chr14	62555569	62555813	SRR8550326_PAIRED_rmdup.narrowPeak_peak_19049	43	.	3.55572	6.50978	4.35268	138
chr14	62583386	62583544	SRR8550326_PAIRED_rmdup.narrowPeak_peak_19050	31	.	3.16064	5.22816	3.14406	97
chr14	62583993	62584567	SRR8550326_PAIRED_rmdup.narrowPeak_peak_19051	197	.	7.30898	22.3296	19.716	322
chr14	62759770	62760002	SRR8550326_PAIRED_rmdup.narrowPeak_peak_19052	108	.	5.33358	13.2968	10.8905	126
chr14	62760157	62762223	SRR8550326_PAIRED_rmdup.narrowPeak_peak_19053	1294	.	24.4949	133.44	129.473	1079
chr14	62798600	62798804	SRR8550326_PAIRED_rmdup.narrowPeak_peak_19054	100	.	5.13604	12.4715	10.0888	42
chr14	62836989	62838267	SRR8550326_PAIRED_rmdup.narrowPeak_peak_19055	1250	.	23.9023	128.997	125.071	327
chr14	62879560	62879709	SRR8550326_PAIRED_rmdup.narrowPeak_peak_19056	15	.	2.56802	3.49999	1.5519	45
chr14	63066844	63067041	SRR8550326_PAIRED_rmdup.narrowPeak_peak_19057	25	.	2.9631	4.62471	2.58154	125
chr14	63076278	63076636	SRR8550326_PAIRED_rmdup.narrowPeak_peak_19058	245	.	8.29668	27.3006	24.595	112
chr14	63122172	63123098	SRR8550326_PAIRED_rmdup.narrowPeak_peak_19059	276	.	8.88929	30.4074	27.649	478
chr14	63131993	63132761	SRR8550326_PAIRED_rmdup.narrowPeak_peak_19060	395	.	11.0622	42.493	39.5498	405
chr14	63164864	63165061	SRR8550326_PAIRED_rmdup.narrowPeak_peak_19061	63	.	4.14834	8.6007	6.34937	70
chr14	63177608	63178622	SRR8550326_PAIRED_rmdup.narrowPeak_peak_19062	1458	.	26.6679	149.997	145.882	418
chr14	63193388	63193947	SRR8550326_PAIRED_rmdup.narrowPeak_peak_19063	142	.	6.12374	16.7487	14.2541	239
chr14	63195906	63196150	SRR8550326_PAIRED_rmdup.narrowPeak_peak_19064	93	.	4.9385	11.6624	9.30416	100
chr14	63214564	63215428	SRR8550326_PAIRED_rmdup.narrowPeak_peak_19065	160	.	6.51882	18.5585	16.0225	615
chr14	63240492	63240905	SRR8550326_PAIRED_rmdup.narrowPeak_peak_19066	56	.	3.9508	7.88269	5.66104	229
chr14	63245064	63245800	SRR8550326_PAIRED_rmdup.narrowPeak_peak_19067	142	.	6.12374	16.7487	14.2541	360
chr14	63255566	63256351	SRR8550326_PAIRED_rmdup.narrowPeak_peak_19068	216	.	7.70406	24.2854	21.6344	277
chr14	63436048	63436735	SRR8550326_PAIRED_rmdup.narrowPeak_peak_19069	329	.	9.87699	35.7729	32.9296	391
chr14	63471029	63471322	SRR8550326_PAIRED_rmdup.narrowPeak_peak_19070	37	.	3.35818	5.85696	3.73519	206
chr14	63543534	63544291	SRR8550326_PAIRED_rmdup.narrowPeak_peak_19071	307	.	9.48191	33.5997	30.7901	473
chr14	63605967	63606311	SRR8550326_PAIRED_rmdup.narrowPeak_peak_19072	43	.	3.55572	6.50978	4.35268	143
chr14	63606559	63607405	SRR8550326_PAIRED_rmdup.narrowPeak_peak_19073	49	.	3.75326	7.18539	4.99512	135
chr14	63654186	63654357	SRR8550326_PAIRED_rmdup.narrowPeak_peak_19074	20	.	2.76556	4.0481	2.04957	3
chr14	63681424	63681833	SRR8550326_PAIRED_rmdup.narrowPeak_peak_19075	548	.	13.6303	57.9665	54.8172	297
chr14	63713163	63713359	SRR8550326_PAIRED_rmdup.narrowPeak_peak_19076	85	.	4.74096	10.8701	8.53713	96
chr14	63860010	63861004	SRR8550326_PAIRED_rmdup.narrowPeak_peak_19077	329	.	9.87699	35.7729	32.9296	250
chr14	63943177	63943934	SRR8550326_PAIRED_rmdup.narrowPeak_peak_19078	108	.	5.33358	13.2968	10.8905	572
chr14	64049166	64049450	SRR8550326_PAIRED_rmdup.narrowPeak_peak_19079	49	.	3.75326	7.18539	4.99512	204
chr14	64070732	64071147	SRR8550326_PAIRED_rmdup.narrowPeak_peak_19080	133	.	5.9262	15.8641	13.3908	183
chr14	64125964	64126234	SRR8550326_PAIRED_rmdup.narrowPeak_peak_19081	108	.	5.33358	13.2968	10.8905	89
chr14	64199723	64199995	SRR8550326_PAIRED_rmdup.narrowPeak_peak_19082	77	.	4.54342	10.0952	7.78834	197
chr14	64273710	64274234	SRR8550326_PAIRED_rmdup.narrowPeak_peak_19083	43	.	3.55572	6.50978	4.35268	242
chr14	64373491	64373677	SRR8550326_PAIRED_rmdup.narrowPeak_peak_19084	25	.	2.9631	4.62471	2.58154	180
chr14	64440033	64441364	SRR8550326_PAIRED_rmdup.narrowPeak_peak_19085	685	.	15.8032	71.8951	68.5753	727
chr14	64453941	64454113	SRR8550326_PAIRED_rmdup.narrowPeak_peak_19086	31	.	3.16064	5.22816	3.14406	15
chr14	64627151	64627302	SRR8550326_PAIRED_rmdup.narrowPeak_peak_19087	70	.	4.34588	9.33848	7.05879	89
chr14	64652178	64653013	SRR8550326_PAIRED_rmdup.narrowPeak_peak_19088	286	.	9.08683	31.4622	28.6867	457
chr14	64755085	64755825	SRR8550326_PAIRED_rmdup.narrowPeak_peak_19089	117	.	5.53112	14.1377	11.7086	177
chr14	64898117	64898488	SRR8550326_PAIRED_rmdup.narrowPeak_peak_19090	56	.	3.9508	7.88269	5.66104	59
chr14	64949485	64950692	SRR8550326_PAIRED_rmdup.narrowPeak_peak_19091	1178	.	22.9146	121.662	117.807	447
chr14	65026324	65026569	SRR8550326_PAIRED_rmdup.narrowPeak_peak_19092	85	.	4.74096	10.8701	8.53713	58
chr14	65069408	65069554	SRR8550326_PAIRED_rmdup.narrowPeak_peak_19093	63	.	4.14834	8.6007	6.34937	87
chr14	65092235	65092553	SRR8550326_PAIRED_rmdup.narrowPeak_peak_19094	63	.	4.14834	8.6007	6.34937	138
chr14	65097400	65098507	SRR8550326_PAIRED_rmdup.narrowPeak_peak_19095	560	.	13.8278	59.2033	56.0383	822
chr14	65149906	65150378	SRR8550326_PAIRED_rmdup.narrowPeak_peak_19096	536	.	13.4327	56.7361	53.6024	158
chr14	65170127	65170353	SRR8550326_PAIRED_rmdup.narrowPeak_peak_19097	49	.	3.75326	7.18539	4.99512	109
chr14	65245466	65245658	SRR8550326_PAIRED_rmdup.narrowPeak_peak_19098	49	.	3.75326	7.18539	4.99512	122
chr14	65261564	65262863	SRR8550326_PAIRED_rmdup.narrowPeak_peak_19099	429	.	11.6549	45.9585	42.9668	686
chr14	65266304	65266801	SRR8550326_PAIRED_rmdup.narrowPeak_peak_19100	297	.	9.28438	32.5264	29.7338	322
chr14	65289086	65289576	SRR8550326_PAIRED_rmdup.narrowPeak_peak_19101	151	.	6.32128	17.647	15.1315	310
chr14	65328037	65328384	SRR8550326_PAIRED_rmdup.narrowPeak_peak_19102	169	.	6.71636	19.4829	16.9269	70
chr14	65331937	65332281	SRR8550326_PAIRED_rmdup.narrowPeak_peak_19103	125	.	5.72866	14.9936	12.5421	167
chr14	65332549	65332700	SRR8550326_PAIRED_rmdup.narrowPeak_peak_19104	15	.	2.56802	3.49999	1.5519	42
chr14	65343104	65344485	SRR8550326_PAIRED_rmdup.narrowPeak_peak_19105	910	.	19.1614	94.6784	91.0975	650
chr14	65357888	65358046	SRR8550326_PAIRED_rmdup.narrowPeak_peak_19106	25	.	2.9631	4.62471	2.58154	147
chr14	65358335	65359371	SRR8550326_PAIRED_rmdup.narrowPeak_peak_19107	329	.	9.87699	35.7729	32.9296	667
chr14	65368775	65369049	SRR8550326_PAIRED_rmdup.narrowPeak_peak_19108	25	.	2.9631	4.62471	2.58154	25
chr14	65381528	65382019	SRR8550326_PAIRED_rmdup.narrowPeak_peak_19109	108	.	5.33358	13.2968	10.8905	299
chr14	65592818	65593381	SRR8550326_PAIRED_rmdup.narrowPeak_peak_19110	286	.	9.08683	31.4622	28.6867	215
chr14	65666221	65666428	SRR8550326_PAIRED_rmdup.narrowPeak_peak_19111	49	.	3.75326	7.18539	4.99512	47
chr14	65675781	65675957	SRR8550326_PAIRED_rmdup.narrowPeak_peak_19112	31	.	3.16064	5.22816	3.14406	100
chr14	65676169	65676648	SRR8550326_PAIRED_rmdup.narrowPeak_peak_19113	93	.	4.9385	11.6624	9.30416	190
chr14	65724382	65725339	SRR8550326_PAIRED_rmdup.narrowPeak_peak_19114	77	.	4.54342	10.0952	7.78834	240
chr14	65749923	65750156	SRR8550326_PAIRED_rmdup.narrowPeak_peak_19115	63	.	4.14834	8.6007	6.34937	197
chr14	65778816	65779130	SRR8550326_PAIRED_rmdup.narrowPeak_peak_19116	70	.	4.34588	9.33848	7.05879	239
chr14	65805714	65806195	SRR8550326_PAIRED_rmdup.narrowPeak_peak_19117	235	.	8.09914	26.2851	23.5973	333
chr14	65833404	65834240	SRR8550326_PAIRED_rmdup.narrowPeak_peak_19118	1049	.	21.1368	108.698	104.971	590
chr14	65837078	65837833	SRR8550326_PAIRED_rmdup.narrowPeak_peak_19119	395	.	11.0622	42.493	39.5498	464
chr14	65871505	65871682	SRR8550326_PAIRED_rmdup.narrowPeak_peak_19120	85	.	4.74096	10.8701	8.53713	106
chr14	65900689	65900897	SRR8550326_PAIRED_rmdup.narrowPeak_peak_19121	125	.	5.72866	14.9936	12.5421	137
chr14	65903111	65903309	SRR8550326_PAIRED_rmdup.narrowPeak_peak_19122	15	.	2.56802	3.49999	1.5519	53
chr14	65903581	65904111	SRR8550326_PAIRED_rmdup.narrowPeak_peak_19123	216	.	7.70406	24.2854	21.6344	229
chr14	65943417	65943580	SRR8550326_PAIRED_rmdup.narrowPeak_peak_19124	25	.	2.9631	4.62471	2.58154	114
chr14	65953444	65953936	SRR8550326_PAIRED_rmdup.narrowPeak_peak_19125	133	.	5.9262	15.8641	13.3908	151
chr14	65968329	65968857	SRR8550326_PAIRED_rmdup.narrowPeak_peak_19126	276	.	8.88929	30.4074	27.649	203
chr14	66009035	66009284	SRR8550326_PAIRED_rmdup.narrowPeak_peak_19127	25	.	2.9631	4.62471	2.58154	191
chr14	66077728	66077926	SRR8550326_PAIRED_rmdup.narrowPeak_peak_19128	31	.	3.16064	5.22816	3.14406	102
chr14	66124186	66124527	SRR8550326_PAIRED_rmdup.narrowPeak_peak_19129	77	.	4.54342	10.0952	7.78834	309
chr14	66147654	66147858	SRR8550326_PAIRED_rmdup.narrowPeak_peak_19130	160	.	6.51882	18.5585	16.0225	64
chr14	66200148	66200295	SRR8550326_PAIRED_rmdup.narrowPeak_peak_19131	43	.	3.55572	6.50978	4.35268	49
chr14	66282804	66283043	SRR8550326_PAIRED_rmdup.narrowPeak_peak_19132	93	.	4.9385	11.6624	9.30416	87
chr14	66296545	66297837	SRR8550326_PAIRED_rmdup.narrowPeak_peak_19133	803	.	17.5811	83.7815	80.3229	481
chr14	66324789	66325486	SRR8550326_PAIRED_rmdup.narrowPeak_peak_19134	329	.	9.87699	35.7729	32.9296	347
chr14	66377985	66378251	SRR8550326_PAIRED_rmdup.narrowPeak_peak_19135	125	.	5.72866	14.9936	12.5421	88
chr14	66378440	66378967	SRR8550326_PAIRED_rmdup.narrowPeak_peak_19136	169	.	6.71636	19.4829	16.9269	100
chr14	66494645	66494910	SRR8550326_PAIRED_rmdup.narrowPeak_peak_19137	49	.	3.75326	7.18539	4.99512	169
chr14	66635245	66635578	SRR8550326_PAIRED_rmdup.narrowPeak_peak_19138	125	.	5.72866	14.9936	12.5421	71
chr14	66636310	66636497	SRR8550326_PAIRED_rmdup.narrowPeak_peak_19139	20	.	2.76556	4.0481	2.04957	6
chr14	66636711	66637109	SRR8550326_PAIRED_rmdup.narrowPeak_peak_19140	49	.	3.75326	7.18539	4.99512	151
chr14	66764303	66764476	SRR8550326_PAIRED_rmdup.narrowPeak_peak_19141	43	.	3.55572	6.50978	4.35268	105
chr14	66771806	66772297	SRR8550326_PAIRED_rmdup.narrowPeak_peak_19142	133	.	5.9262	15.8641	13.3908	169
chr14	66785021	66785169	SRR8550326_PAIRED_rmdup.narrowPeak_peak_19143	117	.	5.53112	14.1377	11.7086	47
chr14	66791741	66792084	SRR8550326_PAIRED_rmdup.narrowPeak_peak_19144	77	.	4.54342	10.0952	7.78834	244
chr14	66867004	66868254	SRR8550326_PAIRED_rmdup.narrowPeak_peak_19145	77	.	4.54342	10.0952	7.78834	98
chr14	66868488	66869576	SRR8550326_PAIRED_rmdup.narrowPeak_peak_19146	1280	.	24.2974	131.956	128.002	454
chr14	66873333	66873616	SRR8550326_PAIRED_rmdup.narrowPeak_peak_19147	187	.	7.11144	21.3687	18.7741	237
chr14	66909831	66910527	SRR8550326_PAIRED_rmdup.narrowPeak_peak_19148	187	.	7.11144	21.3687	18.7741	97
chr14	66910915	66911308	SRR8550326_PAIRED_rmdup.narrowPeak_peak_19149	31	.	3.16064	5.22816	3.14406	322
chr14	66912118	66912270	SRR8550326_PAIRED_rmdup.narrowPeak_peak_19150	31	.	3.16064	5.22816	3.14406	13
chr14	66953247	66953405	SRR8550326_PAIRED_rmdup.narrowPeak_peak_19151	108	.	5.33358	13.2968	10.8905	49
chr14	67008034	67009208	SRR8550326_PAIRED_rmdup.narrowPeak_peak_19152	789	.	17.3835	82.4406	78.9975	476
chr14	67071807	67072925	SRR8550326_PAIRED_rmdup.narrowPeak_peak_19153	373	.	10.6672	40.2208	37.3105	609
chr14	67116740	67117015	SRR8550326_PAIRED_rmdup.narrowPeak_peak_19154	43	.	3.55572	6.50978	4.35268	147
chr14	67170243	67170473	SRR8550326_PAIRED_rmdup.narrowPeak_peak_19155	85	.	4.74096	10.8701	8.53713	159
chr14	67188261	67189306	SRR8550326_PAIRED_rmdup.narrowPeak_peak_19156	276	.	8.88929	30.4074	27.649	263
chr14	67211744	67212150	SRR8550326_PAIRED_rmdup.narrowPeak_peak_19157	206	.	7.50652	23.3019	20.6696	206
chr14	67233232	67233681	SRR8550326_PAIRED_rmdup.narrowPeak_peak_19158	70	.	4.34588	9.33848	7.05879	124
chr14	67234240	67235079	SRR8550326_PAIRED_rmdup.narrowPeak_peak_19159	395	.	11.0622	42.493	39.5498	362
chr14	67235262	67235673	SRR8550326_PAIRED_rmdup.narrowPeak_peak_19160	49	.	3.75326	7.18539	4.99512	225
chr14	67260466	67261022	SRR8550326_PAIRED_rmdup.narrowPeak_peak_19161	117	.	5.53112	14.1377	11.7086	346
chr14	67271975	67272549	SRR8550326_PAIRED_rmdup.narrowPeak_peak_19162	187	.	7.11144	21.3687	18.7741	401
chr14	67291246	67291509	SRR8550326_PAIRED_rmdup.narrowPeak_peak_19163	93	.	4.9385	11.6624	9.30416	187
chr14	67303904	67304247	SRR8550326_PAIRED_rmdup.narrowPeak_peak_19164	206	.	7.50652	23.3019	20.6696	204
chr14	67308194	67308384	SRR8550326_PAIRED_rmdup.narrowPeak_peak_19165	31	.	3.16064	5.22816	3.14406	43
chr14	67344803	67344952	SRR8550326_PAIRED_rmdup.narrowPeak_peak_19166	43	.	3.55572	6.50978	4.35268	65
chr14	67371153	67371619	SRR8550326_PAIRED_rmdup.narrowPeak_peak_19167	37	.	3.35818	5.85696	3.73519	154
chr14	67378440	67379151	SRR8550326_PAIRED_rmdup.narrowPeak_peak_19168	133	.	5.9262	15.8641	13.3908	433
chr14	67383464	67384177	SRR8550326_PAIRED_rmdup.narrowPeak_peak_19169	384	.	10.8647	41.353	38.4262	453
chr14	67388941	67389167	SRR8550326_PAIRED_rmdup.narrowPeak_peak_19170	43	.	3.55572	6.50978	4.35268	56
chr14	67461835	67462230	SRR8550326_PAIRED_rmdup.narrowPeak_peak_19171	100	.	5.13604	12.4715	10.0888	81
chr14	67568868	67569617	SRR8550326_PAIRED_rmdup.narrowPeak_peak_19172	133	.	5.9262	15.8641	13.3908	652
chr14	67571066	67571290	SRR8550326_PAIRED_rmdup.narrowPeak_peak_19173	43	.	3.55572	6.50978	4.35268	23
chr14	67608309	67608566	SRR8550326_PAIRED_rmdup.narrowPeak_peak_19174	43	.	3.55572	6.50978	4.35268	196
chr14	67621754	67621898	SRR8550326_PAIRED_rmdup.narrowPeak_peak_19175	25	.	2.9631	4.62471	2.58154	69
chr14	67632877	67633355	SRR8550326_PAIRED_rmdup.narrowPeak_peak_19176	206	.	7.50652	23.3019	20.6696	258
chr14	67634417	67634666	SRR8550326_PAIRED_rmdup.narrowPeak_peak_19177	25	.	2.9631	4.62471	2.58154	148
chr14	67659359	67659607	SRR8550326_PAIRED_rmdup.narrowPeak_peak_19178	31	.	3.16064	5.22816	3.14406	147
chr14	67674678	67675062	SRR8550326_PAIRED_rmdup.narrowPeak_peak_19179	63	.	4.14834	8.6007	6.34937	227
chr14	67715080	67716709	SRR8550326_PAIRED_rmdup.narrowPeak_peak_19180	2185	.	35.7547	223.128	218.515	792
chr14	67887995	67888352	SRR8550326_PAIRED_rmdup.narrowPeak_peak_19181	37	.	3.35818	5.85696	3.73519	314
chr14	67907385	67907945	SRR8550326_PAIRED_rmdup.narrowPeak_peak_19182	197	.	7.30898	22.3296	19.716	276
chr14	67932981	67933955	SRR8550326_PAIRED_rmdup.narrowPeak_peak_19183	318	.	9.67945	34.6819	31.8554	426
chr14	67934196	67934482	SRR8550326_PAIRED_rmdup.narrowPeak_peak_19184	133	.	5.9262	15.8641	13.3908	69
chr14	67935488	67935632	SRR8550326_PAIRED_rmdup.narrowPeak_peak_19185	31	.	3.16064	5.22816	3.14406	15
chr14	67959683	67960084	SRR8550326_PAIRED_rmdup.narrowPeak_peak_19186	117	.	5.53112	14.1377	11.7086	178
chr14	67993071	67993409	SRR8550326_PAIRED_rmdup.narrowPeak_peak_19187	125	.	5.72866	14.9936	12.5421	205
chr14	68050762	68050939	SRR8550326_PAIRED_rmdup.narrowPeak_peak_19188	25	.	2.9631	4.62471	2.58154	66
chr14	68051303	68051973	SRR8550326_PAIRED_rmdup.narrowPeak_peak_19189	187	.	7.11144	21.3687	18.7741	396
chr14	68083658	68084859	SRR8550326_PAIRED_rmdup.narrowPeak_peak_19190	464	.	12.2475	49.4896	46.4504	721
chr14	68123371	68125183	SRR8550326_PAIRED_rmdup.narrowPeak_peak_19191	226	.	7.9016	25.2799	22.6103	211
chr14	68139432	68139856	SRR8550326_PAIRED_rmdup.narrowPeak_peak_19192	85	.	4.74096	10.8701	8.53713	295
chr14	68338278	68338808	SRR8550326_PAIRED_rmdup.narrowPeak_peak_19193	70	.	4.34588	9.33848	7.05879	309
chr14	68391728	68392220	SRR8550326_PAIRED_rmdup.narrowPeak_peak_19194	108	.	5.33358	13.2968	10.8905	227
chr14	68494100	68494367	SRR8550326_PAIRED_rmdup.narrowPeak_peak_19195	49	.	3.75326	7.18539	4.99512	170
chr14	68533742	68533936	SRR8550326_PAIRED_rmdup.narrowPeak_peak_19196	63	.	4.14834	8.6007	6.34937	39
chr14	68646704	68647016	SRR8550326_PAIRED_rmdup.narrowPeak_peak_19197	63	.	4.14834	8.6007	6.34937	252
chr14	68647169	68647315	SRR8550326_PAIRED_rmdup.narrowPeak_peak_19198	100	.	5.13604	12.4715	10.0888	74
chr14	68799327	68799546	SRR8550326_PAIRED_rmdup.narrowPeak_peak_19199	56	.	3.9508	7.88269	5.66104	153
chr14	68923139	68923383	SRR8550326_PAIRED_rmdup.narrowPeak_peak_19200	142	.	6.12374	16.7487	14.2541	86
chr14	68927945	68928319	SRR8550326_PAIRED_rmdup.narrowPeak_peak_19201	70	.	4.34588	9.33848	7.05879	174
chr14	68934486	68935609	SRR8550326_PAIRED_rmdup.narrowPeak_peak_19202	776	.	17.186	81.1047	77.677	586
chr14	68981536	68981688	SRR8550326_PAIRED_rmdup.narrowPeak_peak_19203	20	.	2.76556	4.0481	2.04957	135
chr14	69028859	69029135	SRR8550326_PAIRED_rmdup.narrowPeak_peak_19204	100	.	5.13604	12.4715	10.0888	159
chr14	69029318	69029767	SRR8550326_PAIRED_rmdup.narrowPeak_peak_19205	133	.	5.9262	15.8641	13.3908	333
chr14	69029913	69030434	SRR8550326_PAIRED_rmdup.narrowPeak_peak_19206	56	.	3.9508	7.88269	5.66104	142
chr14	69058801	69059113	SRR8550326_PAIRED_rmdup.narrowPeak_peak_19207	63	.	4.14834	8.6007	6.34937	161
chr14	69104603	69105342	SRR8550326_PAIRED_rmdup.narrowPeak_peak_19208	133	.	5.9262	15.8641	13.3908	258
chr14	69141083	69141372	SRR8550326_PAIRED_rmdup.narrowPeak_peak_19209	43	.	3.55572	6.50978	4.35268	274
chr14	69145372	69145579	SRR8550326_PAIRED_rmdup.narrowPeak_peak_19210	77	.	4.54342	10.0952	7.78834	92
chr14	69146554	69146699	SRR8550326_PAIRED_rmdup.narrowPeak_peak_19211	85	.	4.74096	10.8701	8.53713	85
chr14	69174556	69175422	SRR8550326_PAIRED_rmdup.narrowPeak_peak_19212	178	.	6.9139	20.4197	17.8443	451
chr14	69190367	69191089	SRR8550326_PAIRED_rmdup.narrowPeak_peak_19213	340	.	10.0745	36.8724	34.0122	418
chr14	69236061	69236421	SRR8550326_PAIRED_rmdup.narrowPeak_peak_19214	100	.	5.13604	12.4715	10.0888	52
chr14	69238282	69238596	SRR8550326_PAIRED_rmdup.narrowPeak_peak_19215	169	.	6.71636	19.4829	16.9269	79
chr14	69241680	69241891	SRR8550326_PAIRED_rmdup.narrowPeak_peak_19216	187	.	7.11144	21.3687	18.7741	29
chr14	69706930	69707854	SRR8550326_PAIRED_rmdup.narrowPeak_peak_19217	329	.	9.87699	35.7729	32.9296	614
chr14	69731985	69733315	SRR8550326_PAIRED_rmdup.narrowPeak_peak_19218	488	.	12.6426	51.8784	48.8079	799
chr14	69733502	69733784	SRR8550326_PAIRED_rmdup.narrowPeak_peak_19219	25	.	2.9631	4.62471	2.58154	225
chr14	69767230	69767714	SRR8550326_PAIRED_rmdup.narrowPeak_peak_19220	245	.	8.29668	27.3006	24.595	286
chr14	69774360	69774565	SRR8550326_PAIRED_rmdup.narrowPeak_peak_19221	49	.	3.75326	7.18539	4.99512	55
chr14	69804940	69805988	SRR8550326_PAIRED_rmdup.narrowPeak_peak_19222	488	.	12.6426	51.8784	48.8079	706
chr14	69823376	69823978	SRR8550326_PAIRED_rmdup.narrowPeak_peak_19223	307	.	9.48191	33.5997	30.7901	264
chr14	69852892	69853147	SRR8550326_PAIRED_rmdup.narrowPeak_peak_19224	100	.	5.13604	12.4715	10.0888	210
chr14	69861524	69861811	SRR8550326_PAIRED_rmdup.narrowPeak_peak_19225	297	.	9.28438	32.5264	29.7338	89
chr14	69965518	69965684	SRR8550326_PAIRED_rmdup.narrowPeak_peak_19226	20	.	2.76556	4.0481	2.04957	135
chr14	70038281	70038613	SRR8550326_PAIRED_rmdup.narrowPeak_peak_19227	63	.	4.14834	8.6007	6.34937	179
chr14	70056830	70057134	SRR8550326_PAIRED_rmdup.narrowPeak_peak_19228	77	.	4.54342	10.0952	7.78834	164
chr14	70074370	70075251	SRR8550326_PAIRED_rmdup.narrowPeak_peak_19229	256	.	8.49422	28.3263	25.6029	586
chr14	70075789	70075996	SRR8550326_PAIRED_rmdup.narrowPeak_peak_19230	49	.	3.75326	7.18539	4.99512	89
chr14	70076324	70076948	SRR8550326_PAIRED_rmdup.narrowPeak_peak_19231	206	.	7.50652	23.3019	20.6696	561
chr14	70078292	70078480	SRR8550326_PAIRED_rmdup.narrowPeak_peak_19232	31	.	3.16064	5.22816	3.14406	50
chr14	70079745	70080316	SRR8550326_PAIRED_rmdup.narrowPeak_peak_19233	31	.	3.16064	5.22816	3.14406	44
chr14	70099795	70100415	SRR8550326_PAIRED_rmdup.narrowPeak_peak_19234	329	.	9.87699	35.7729	32.9296	231
chr14	70129851	70130348	SRR8550326_PAIRED_rmdup.narrowPeak_peak_19235	70	.	4.34588	9.33848	7.05879	94
chr14	70135454	70136022	SRR8550326_PAIRED_rmdup.narrowPeak_peak_19236	93	.	4.9385	11.6624	9.30416	213
chr14	70153239	70154108	SRR8550326_PAIRED_rmdup.narrowPeak_peak_19237	843	.	18.1737	87.8329	84.3283	452
chr14	70159209	70159613	SRR8550326_PAIRED_rmdup.narrowPeak_peak_19238	178	.	6.9139	20.4197	17.8443	231
chr14	70159806	70159961	SRR8550326_PAIRED_rmdup.narrowPeak_peak_19239	63	.	4.14834	8.6007	6.34937	65
chr14	70160690	70161005	SRR8550326_PAIRED_rmdup.narrowPeak_peak_19240	70	.	4.34588	9.33848	7.05879	208
chr14	70167833	70168395	SRR8550326_PAIRED_rmdup.narrowPeak_peak_19241	318	.	9.67945	34.6819	31.8554	274
chr14	70169294	70169574	SRR8550326_PAIRED_rmdup.narrowPeak_peak_19242	43	.	3.55572	6.50978	4.35268	138
chr14	70170569	70170760	SRR8550326_PAIRED_rmdup.narrowPeak_peak_19243	37	.	3.35818	5.85696	3.73519	162
chr14	70176804	70177199	SRR8550326_PAIRED_rmdup.narrowPeak_peak_19244	85	.	4.74096	10.8701	8.53713	285
chr14	70180681	70180913	SRR8550326_PAIRED_rmdup.narrowPeak_peak_19245	70	.	4.34588	9.33848	7.05879	126
chr14	70181068	70181479	SRR8550326_PAIRED_rmdup.narrowPeak_peak_19246	178	.	6.9139	20.4197	17.8443	241
chr14	70191535	70192541	SRR8550326_PAIRED_rmdup.narrowPeak_peak_19247	100	.	5.13604	12.4715	10.0888	397
chr14	70203687	70204132	SRR8550326_PAIRED_rmdup.narrowPeak_peak_19248	43	.	3.55572	6.50978	4.35268	125
chr14	70204629	70205206	SRR8550326_PAIRED_rmdup.narrowPeak_peak_19249	318	.	9.67945	34.6819	31.8554	316
chr14	70205582	70206041	SRR8550326_PAIRED_rmdup.narrowPeak_peak_19250	43	.	3.55572	6.50978	4.35268	299
chr14	70206303	70206814	SRR8550326_PAIRED_rmdup.narrowPeak_peak_19251	56	.	3.9508	7.88269	5.66104	80
chr14	70241470	70241938	SRR8550326_PAIRED_rmdup.narrowPeak_peak_19252	647	.	15.2106	68.0277	64.7536	198
chr14	70288877	70289851	SRR8550326_PAIRED_rmdup.narrowPeak_peak_19253	406	.	11.2598	43.6407	40.6812	400
chr14	70305377	70305825	SRR8550326_PAIRED_rmdup.narrowPeak_peak_19254	70	.	4.34588	9.33848	7.05879	138
chr14	70350864	70351747	SRR8550326_PAIRED_rmdup.narrowPeak_peak_19255	276	.	8.88929	30.4074	27.649	412
chr14	70442945	70444006	SRR8550326_PAIRED_rmdup.narrowPeak_peak_19256	452	.	12.0499	48.3054	45.2821	645
chr14	70452698	70452889	SRR8550326_PAIRED_rmdup.narrowPeak_peak_19257	25	.	2.9631	4.62471	2.58154	29
chr14	70457212	70457838	SRR8550326_PAIRED_rmdup.narrowPeak_peak_19258	187	.	7.11144	21.3687	18.7741	287
chr14	70470206	70471824	SRR8550326_PAIRED_rmdup.narrowPeak_peak_19259	235	.	8.09914	26.2851	23.5973	1111
chr14	70494577	70495525	SRR8550326_PAIRED_rmdup.narrowPeak_peak_19260	362	.	10.4696	39.0965	36.2027	369
chr14	70504969	70505165	SRR8550326_PAIRED_rmdup.narrowPeak_peak_19261	43	.	3.55572	6.50978	4.35268	60
chr14	70519782	70521039	SRR8550326_PAIRED_rmdup.narrowPeak_peak_19262	523	.	13.2352	55.5119	52.394	743
chr14	70530736	70531165	SRR8550326_PAIRED_rmdup.narrowPeak_peak_19263	85	.	4.74096	10.8701	8.53713	248
chr14	70544993	70545608	SRR8550326_PAIRED_rmdup.narrowPeak_peak_19264	499	.	12.8401	53.083	49.9967	275
chr14	70549186	70549667	SRR8550326_PAIRED_rmdup.narrowPeak_peak_19265	125	.	5.72866	14.9936	12.5421	278
chr14	70554329	70555244	SRR8550326_PAIRED_rmdup.narrowPeak_peak_19266	85	.	4.74096	10.8701	8.53713	282
chr14	70577500	70578519	SRR8550326_PAIRED_rmdup.narrowPeak_peak_19267	647	.	15.2106	68.0277	64.7536	309
chr14	70599009	70600181	SRR8550326_PAIRED_rmdup.narrowPeak_peak_19268	597	.	14.4204	62.9499	59.7385	606
chr14	70605281	70605577	SRR8550326_PAIRED_rmdup.narrowPeak_peak_19269	108	.	5.33358	13.2968	10.8905	214
chr14	70617921	70618590	SRR8550326_PAIRED_rmdup.narrowPeak_peak_19270	206	.	7.50652	23.3019	20.6696	302
chr14	70626999	70627492	SRR8550326_PAIRED_rmdup.narrowPeak_peak_19271	93	.	4.9385	11.6624	9.30416	270
chr14	70629422	70629684	SRR8550326_PAIRED_rmdup.narrowPeak_peak_19272	85	.	4.74096	10.8701	8.53713	205
chr14	70634570	70634767	SRR8550326_PAIRED_rmdup.narrowPeak_peak_19273	25	.	2.9631	4.62471	2.58154	43
chr14	70635296	70636170	SRR8550326_PAIRED_rmdup.narrowPeak_peak_19274	160	.	6.51882	18.5585	16.0225	377
chr14	70636762	70636934	SRR8550326_PAIRED_rmdup.narrowPeak_peak_19275	49	.	3.75326	7.18539	4.99512	42
chr14	70637603	70637759	SRR8550326_PAIRED_rmdup.narrowPeak_peak_19276	43	.	3.55572	6.50978	4.35268	82
chr14	70645482	70645968	SRR8550326_PAIRED_rmdup.narrowPeak_peak_19277	235	.	8.09914	26.2851	23.5973	280
chr14	70646844	70647453	SRR8550326_PAIRED_rmdup.narrowPeak_peak_19278	151	.	6.32128	17.647	15.1315	354
chr14	70658637	70659910	SRR8550326_PAIRED_rmdup.narrowPeak_peak_19279	441	.	11.8524	47.1284	44.1209	635
chr14	70713032	70713218	SRR8550326_PAIRED_rmdup.narrowPeak_peak_19280	31	.	3.16064	5.22816	3.14406	82
chr14	70765925	70767222	SRR8550326_PAIRED_rmdup.narrowPeak_peak_19281	737	.	16.5934	77.1268	73.7457	860
chr14	70767372	70767754	SRR8550326_PAIRED_rmdup.narrowPeak_peak_19282	160	.	6.51882	18.5585	16.0225	289
chr14	70769658	70769977	SRR8550326_PAIRED_rmdup.narrowPeak_peak_19283	197	.	7.30898	22.3296	19.716	88
chr14	70780850	70781792	SRR8550326_PAIRED_rmdup.narrowPeak_peak_19284	70	.	4.34588	9.33848	7.05879	45
chr14	70832965	70833137	SRR8550326_PAIRED_rmdup.narrowPeak_peak_19285	49	.	3.75326	7.18539	4.99512	100
chr14	70889611	70890726	SRR8550326_PAIRED_rmdup.narrowPeak_peak_19286	256	.	8.49422	28.3263	25.6029	279
chr14	70891087	70891446	SRR8550326_PAIRED_rmdup.narrowPeak_peak_19287	25	.	2.9631	4.62471	2.58154	12
chr14	70893853	70894631	SRR8550326_PAIRED_rmdup.narrowPeak_peak_19288	206	.	7.50652	23.3019	20.6696	327
chr14	70993794	70994225	SRR8550326_PAIRED_rmdup.narrowPeak_peak_19289	56	.	3.9508	7.88269	5.66104	113
chr14	71003844	71004189	SRR8550326_PAIRED_rmdup.narrowPeak_peak_19290	133	.	5.9262	15.8641	13.3908	143
chr14	71024950	71025141	SRR8550326_PAIRED_rmdup.narrowPeak_peak_19291	31	.	3.16064	5.22816	3.14406	59
chr14	71025319	71025544	SRR8550326_PAIRED_rmdup.narrowPeak_peak_19292	93	.	4.9385	11.6624	9.30416	100
chr14	71054267	71054430	SRR8550326_PAIRED_rmdup.narrowPeak_peak_19293	25	.	2.9631	4.62471	2.58154	102
chr14	71234298	71234658	SRR8550326_PAIRED_rmdup.narrowPeak_peak_19294	117	.	5.53112	14.1377	11.7086	177
chr14	71242162	71242306	SRR8550326_PAIRED_rmdup.narrowPeak_peak_19295	25	.	2.9631	4.62471	2.58154	29
chr14	71276387	71276735	SRR8550326_PAIRED_rmdup.narrowPeak_peak_19296	70	.	4.34588	9.33848	7.05879	126
chr14	71338229	71338507	SRR8550326_PAIRED_rmdup.narrowPeak_peak_19297	160	.	6.51882	18.5585	16.0225	210
chr14	71432439	71432632	SRR8550326_PAIRED_rmdup.narrowPeak_peak_19298	49	.	3.75326	7.18539	4.99512	140
chr14	71655178	71655425	SRR8550326_PAIRED_rmdup.narrowPeak_peak_19299	25	.	2.9631	4.62471	2.58154	16
chr14	71696740	71696943	SRR8550326_PAIRED_rmdup.narrowPeak_peak_19300	56	.	3.9508	7.88269	5.66104	54
chr14	71805769	71805981	SRR8550326_PAIRED_rmdup.narrowPeak_peak_19301	49	.	3.75326	7.18539	4.99512	90
chr14	72009943	72010539	SRR8550326_PAIRED_rmdup.narrowPeak_peak_19302	187	.	7.11144	21.3687	18.7741	294
chr14	72010903	72011138	SRR8550326_PAIRED_rmdup.narrowPeak_peak_19303	43	.	3.55572	6.50978	4.35268	104
chr14	72042205	72042708	SRR8550326_PAIRED_rmdup.narrowPeak_peak_19304	160	.	6.51882	18.5585	16.0225	350
chr14	72149598	72149768	SRR8550326_PAIRED_rmdup.narrowPeak_peak_19305	85	.	4.74096	10.8701	8.53713	49
chr14	72158626	72159126	SRR8550326_PAIRED_rmdup.narrowPeak_peak_19306	406	.	11.2598	43.6407	40.6812	283
chr14	72222837	72223016	SRR8550326_PAIRED_rmdup.narrowPeak_peak_19307	25	.	2.9631	4.62471	2.58154	13
chr14	72293743	72293936	SRR8550326_PAIRED_rmdup.narrowPeak_peak_19308	49	.	3.75326	7.18539	4.99512	136
chr14	72300171	72300450	SRR8550326_PAIRED_rmdup.narrowPeak_peak_19309	43	.	3.55572	6.50978	4.35268	65
chr14	72371854	72372516	SRR8550326_PAIRED_rmdup.narrowPeak_peak_19310	108	.	5.33358	13.2968	10.8905	224
chr14	72389703	72390005	SRR8550326_PAIRED_rmdup.narrowPeak_peak_19311	125	.	5.72866	14.9936	12.5421	181
chr14	72406350	72406578	SRR8550326_PAIRED_rmdup.narrowPeak_peak_19312	43	.	3.55572	6.50978	4.35268	174
chr14	72447300	72447544	SRR8550326_PAIRED_rmdup.narrowPeak_peak_19313	93	.	4.9385	11.6624	9.30416	29
chr14	72506453	72506769	SRR8550326_PAIRED_rmdup.narrowPeak_peak_19314	77	.	4.54342	10.0952	7.78834	32
chr14	72516431	72516798	SRR8550326_PAIRED_rmdup.narrowPeak_peak_19315	151	.	6.32128	17.647	15.1315	113
chr14	72529030	72529325	SRR8550326_PAIRED_rmdup.narrowPeak_peak_19316	108	.	5.33358	13.2968	10.8905	165
chr14	72531966	72533199	SRR8550326_PAIRED_rmdup.narrowPeak_peak_19317	197	.	7.30898	22.3296	19.716	841
chr14	72601608	72601784	SRR8550326_PAIRED_rmdup.narrowPeak_peak_19318	31	.	3.16064	5.22816	3.14406	145
chr14	72602461	72603605	SRR8550326_PAIRED_rmdup.narrowPeak_peak_19319	1077	.	21.5318	111.552	107.796	594
chr14	72709268	72710516	SRR8550326_PAIRED_rmdup.narrowPeak_peak_19320	488	.	12.6426	51.8784	48.8079	694
chr14	72816829	72817213	SRR8550326_PAIRED_rmdup.narrowPeak_peak_19321	286	.	9.08683	31.4622	28.6867	230
chr14	72828885	72829748	SRR8550326_PAIRED_rmdup.narrowPeak_peak_19322	441	.	11.8524	47.1284	44.1209	485
chr14	72869150	72869621	SRR8550326_PAIRED_rmdup.narrowPeak_peak_19323	117	.	5.53112	14.1377	11.7086	229
chr14	72886999	72887296	SRR8550326_PAIRED_rmdup.narrowPeak_peak_19324	77	.	4.54342	10.0952	7.78834	244
chr14	72983583	72983799	SRR8550326_PAIRED_rmdup.narrowPeak_peak_19325	206	.	7.50652	23.3019	20.6696	143
chr14	73000362	73000523	SRR8550326_PAIRED_rmdup.narrowPeak_peak_19326	20	.	2.76556	4.0481	2.04957	142
chr14	73098848	73099173	SRR8550326_PAIRED_rmdup.narrowPeak_peak_19327	93	.	4.9385	11.6624	9.30416	22
chr14	73105372	73105663	SRR8550326_PAIRED_rmdup.narrowPeak_peak_19328	77	.	4.54342	10.0952	7.78834	239
chr14	73106231	73106675	SRR8550326_PAIRED_rmdup.narrowPeak_peak_19329	85	.	4.74096	10.8701	8.53713	231
chr14	73117024	73117254	SRR8550326_PAIRED_rmdup.narrowPeak_peak_19330	63	.	4.14834	8.6007	6.34937	106
chr14	73142254	73144187	SRR8550326_PAIRED_rmdup.narrowPeak_peak_19331	1092	.	21.7294	112.984	109.214	939
chr14	73231368	73232035	SRR8550326_PAIRED_rmdup.narrowPeak_peak_19332	70	.	4.34588	9.33848	7.05879	546
chr14	73234344	73235037	SRR8550326_PAIRED_rmdup.narrowPeak_peak_19333	318	.	9.67945	34.6819	31.8554	518
chr14	73237599	73239817	SRR8550326_PAIRED_rmdup.narrowPeak_peak_19334	737	.	16.5934	77.1268	73.7457	340
chr14	73240107	73240361	SRR8550326_PAIRED_rmdup.narrowPeak_peak_19335	31	.	3.16064	5.22816	3.14406	199
chr14	73303297	73303598	SRR8550326_PAIRED_rmdup.narrowPeak_peak_19336	125	.	5.72866	14.9936	12.5421	52
chr14	73324652	73326837	SRR8550326_PAIRED_rmdup.narrowPeak_peak_19337	829	.	17.9761	86.4777	82.9884	1478
chr14	73372460	73372648	SRR8550326_PAIRED_rmdup.narrowPeak_peak_19338	20	.	2.76556	4.0481	2.04957	43
chr14	73384416	73386129	SRR8550326_PAIRED_rmdup.narrowPeak_peak_19339	952	.	19.754	98.8395	95.2147	678
chr14	73415385	73415932	SRR8550326_PAIRED_rmdup.narrowPeak_peak_19340	216	.	7.70406	24.2854	21.6344	158
chr14	73453250	73453440	SRR8550326_PAIRED_rmdup.narrowPeak_peak_19341	37	.	3.35818	5.85696	3.73519	57
chr14	73472437	73472818	SRR8550326_PAIRED_rmdup.narrowPeak_peak_19342	77	.	4.54342	10.0952	7.78834	132
chr14	73474795	73474981	SRR8550326_PAIRED_rmdup.narrowPeak_peak_19343	85	.	4.74096	10.8701	8.53713	120
chr14	73509602	73510492	SRR8550326_PAIRED_rmdup.narrowPeak_peak_19344	776	.	17.186	81.1047	77.677	372
chr14	73524588	73525610	SRR8550326_PAIRED_rmdup.narrowPeak_peak_19345	1688	.	29.631	173.194	168.893	461
chr14	73552265	73553456	SRR8550326_PAIRED_rmdup.narrowPeak_peak_19346	952	.	19.754	98.8395	95.2147	540
chr14	73607836	73608130	SRR8550326_PAIRED_rmdup.narrowPeak_peak_19347	70	.	4.34588	9.33848	7.05879	87
chr14	73776216	73776472	SRR8550326_PAIRED_rmdup.narrowPeak_peak_19348	142	.	6.12374	16.7487	14.2541	68
chr14	73978823	73979175	SRR8550326_PAIRED_rmdup.narrowPeak_peak_19349	256	.	8.49422	28.3263	25.6029	121
chr14	74360259	74360426	SRR8550326_PAIRED_rmdup.narrowPeak_peak_19351	56	.	3.9508	7.88269	5.66104	131
chr14	74361677	74361927	SRR8550326_PAIRED_rmdup.narrowPeak_peak_19352	85	.	4.74096	10.8701	8.53713	74
chr14	74519708	74519895	SRR8550326_PAIRED_rmdup.narrowPeak_peak_19353	31	.	3.16064	5.22816	3.14406	34
chr14	74602563	74602950	SRR8550326_PAIRED_rmdup.narrowPeak_peak_19354	125	.	5.72866	14.9936	12.5421	206
chr14	74640952	74641388	SRR8550326_PAIRED_rmdup.narrowPeak_peak_19355	93	.	4.9385	11.6624	9.30416	248
chr14	74641729	74642058	SRR8550326_PAIRED_rmdup.narrowPeak_peak_19356	49	.	3.75326	7.18539	4.99512	171
chr14	74643286	74643790	SRR8550326_PAIRED_rmdup.narrowPeak_peak_19357	329	.	9.87699	35.7729	32.9296	231
chr14	74696893	74697097	SRR8550326_PAIRED_rmdup.narrowPeak_peak_19358	77	.	4.54342	10.0952	7.78834	80
chr14	74703728	74704435	SRR8550326_PAIRED_rmdup.narrowPeak_peak_19359	93	.	4.9385	11.6624	9.30416	418
chr14	74709046	74709299	SRR8550326_PAIRED_rmdup.narrowPeak_peak_19360	70	.	4.34588	9.33848	7.05879	172
chr14	74731451	74733093	SRR8550326_PAIRED_rmdup.narrowPeak_peak_19361	1767	.	30.6187	181.074	176.713	886
chr14	74822219	74822376	SRR8550326_PAIRED_rmdup.narrowPeak_peak_19362	125	.	5.72866	14.9936	12.5421	78
chr14	74846716	74847032	SRR8550326_PAIRED_rmdup.narrowPeak_peak_19363	63	.	4.14834	8.6007	6.34937	137
chr14	74847528	74847761	SRR8550326_PAIRED_rmdup.narrowPeak_peak_19364	43	.	3.55572	6.50978	4.35268	61
chr14	74870366	74870638	SRR8550326_PAIRED_rmdup.narrowPeak_peak_19365	25	.	2.9631	4.62471	2.58154	63
chr14	74877158	74877502	SRR8550326_PAIRED_rmdup.narrowPeak_peak_19366	56	.	3.9508	7.88269	5.66104	34
chr14	74881608	74882049	SRR8550326_PAIRED_rmdup.narrowPeak_peak_19367	25	.	2.9631	4.62471	2.58154	124
chr14	74882298	74883008	SRR8550326_PAIRED_rmdup.narrowPeak_peak_19368	178	.	6.9139	20.4197	17.8443	619
chr14	74884290	74884540	SRR8550326_PAIRED_rmdup.narrowPeak_peak_19369	49	.	3.75326	7.18539	4.99512	83
chr14	74926775	74927105	SRR8550326_PAIRED_rmdup.narrowPeak_peak_19370	43	.	3.55572	6.50978	4.35268	301
chr14	74946493	74948154	SRR8550326_PAIRED_rmdup.narrowPeak_peak_19371	464	.	12.2475	49.4896	46.4504	1290
chr14	74948771	74949088	SRR8550326_PAIRED_rmdup.narrowPeak_peak_19372	63	.	4.14834	8.6007	6.34937	47
chr14	74963484	74963961	SRR8550326_PAIRED_rmdup.narrowPeak_peak_19373	266	.	8.69176	29.362	26.621	82
chr14	74981038	74981378	SRR8550326_PAIRED_rmdup.narrowPeak_peak_19374	56	.	3.9508	7.88269	5.66104	159
chr14	74990640	74990956	SRR8550326_PAIRED_rmdup.narrowPeak_peak_19375	187	.	7.11144	21.3687	18.7741	16
chr14	75015717	75016629	SRR8550326_PAIRED_rmdup.narrowPeak_peak_19376	406	.	11.2598	43.6407	40.6812	286
chr14	75035340	75035706	SRR8550326_PAIRED_rmdup.narrowPeak_peak_19377	178	.	6.9139	20.4197	17.8443	266
chr14	75130533	75131510	SRR8550326_PAIRED_rmdup.narrowPeak_peak_19378	737	.	16.5934	77.1268	73.7457	583
chr14	75208757	75209038	SRR8550326_PAIRED_rmdup.narrowPeak_peak_19379	142	.	6.12374	16.7487	14.2541	109
chr14	75283776	75284756	SRR8550326_PAIRED_rmdup.narrowPeak_peak_19380	816	.	17.7786	85.1272	81.6531	610
chr14	75343057	75343234	SRR8550326_PAIRED_rmdup.narrowPeak_peak_19381	15	.	2.56802	3.49999	1.5519	7
chr14	75445347	75446081	SRR8550326_PAIRED_rmdup.narrowPeak_peak_19382	584	.	14.2229	61.695	58.4991	456
chr14	75455715	75456116	SRR8550326_PAIRED_rmdup.narrowPeak_peak_19383	43	.	3.55572	6.50978	4.35268	287
chr14	75456906	75457181	SRR8550326_PAIRED_rmdup.narrowPeak_peak_19384	93	.	4.9385	11.6624	9.30416	34
chr14	75494838	75495159	SRR8550326_PAIRED_rmdup.narrowPeak_peak_19385	43	.	3.55572	6.50978	4.35268	236
chr14	75540957	75542316	SRR8550326_PAIRED_rmdup.narrowPeak_peak_19386	418	.	11.4573	44.7959	41.8202	1112
chr14	75609920	75610116	SRR8550326_PAIRED_rmdup.narrowPeak_peak_19387	31	.	3.16064	5.22816	3.14406	79
chr14	75721960	75722281	SRR8550326_PAIRED_rmdup.narrowPeak_peak_19388	93	.	4.9385	11.6624	9.30416	264
chr14	75753871	75754880	SRR8550326_PAIRED_rmdup.narrowPeak_peak_19389	698	.	16.0007	73.1951	69.8598	744
chr14	75767648	75768441	SRR8550326_PAIRED_rmdup.narrowPeak_peak_19390	523	.	13.2352	55.5119	52.394	495
chr14	75786493	75787454	SRR8550326_PAIRED_rmdup.narrowPeak_peak_19391	897	.	18.9638	93.3002	89.7343	576
chr14	75797968	75798432	SRR8550326_PAIRED_rmdup.narrowPeak_peak_19392	523	.	13.2352	55.5119	52.394	212
chr14	75828807	75829144	SRR8550326_PAIRED_rmdup.narrowPeak_peak_19393	15	.	2.56802	3.49999	1.5519	81
chr14	75829354	75829831	SRR8550326_PAIRED_rmdup.narrowPeak_peak_19394	266	.	8.69176	29.362	26.621	296
chr14	75834100	75835391	SRR8550326_PAIRED_rmdup.narrowPeak_peak_19395	737	.	16.5934	77.1268	73.7457	251
chr14	75837147	75837296	SRR8550326_PAIRED_rmdup.narrowPeak_peak_19396	56	.	3.9508	7.88269	5.66104	59
chr14	75844405	75846097	SRR8550326_PAIRED_rmdup.narrowPeak_peak_19397	993	.	20.3466	103.04	99.3709	755
chr14	75863516	75864228	SRR8550326_PAIRED_rmdup.narrowPeak_peak_19398	169	.	6.71636	19.4829	16.9269	305
chr14	75876356	75876770	SRR8550326_PAIRED_rmdup.narrowPeak_peak_19399	235	.	8.09914	26.2851	23.5973	113
chr14	75899588	75899833	SRR8550326_PAIRED_rmdup.narrowPeak_peak_19400	142	.	6.12374	16.7487	14.2541	100
chr14	75900820	75901097	SRR8550326_PAIRED_rmdup.narrowPeak_peak_19401	85	.	4.74096	10.8701	8.53713	109
chr14	76010462	76011261	SRR8550326_PAIRED_rmdup.narrowPeak_peak_19402	499	.	12.8401	53.083	49.9967	430
chr14	76032578	76033638	SRR8550326_PAIRED_rmdup.narrowPeak_peak_19403	286	.	9.08683	31.4622	28.6867	731
chr14	76065038	76065576	SRR8550326_PAIRED_rmdup.narrowPeak_peak_19404	85	.	4.74096	10.8701	8.53713	318
chr14	76066828	76067681	SRR8550326_PAIRED_rmdup.narrowPeak_peak_19405	178	.	6.9139	20.4197	17.8443	154
chr14	76069079	76069716	SRR8550326_PAIRED_rmdup.narrowPeak_peak_19406	77	.	4.54342	10.0952	7.78834	385
chr14	76110429	76111319	SRR8550326_PAIRED_rmdup.narrowPeak_peak_19407	1178	.	22.9146	121.662	117.807	435
chr14	76121827	76122173	SRR8550326_PAIRED_rmdup.narrowPeak_peak_19408	63	.	4.14834	8.6007	6.34937	289
chr14	76151950	76153124	SRR8550326_PAIRED_rmdup.narrowPeak_peak_19409	789	.	17.3835	82.4406	78.9975	763
chr14	76153398	76153579	SRR8550326_PAIRED_rmdup.narrowPeak_peak_19410	25	.	2.9631	4.62471	2.58154	142
chr14	76254937	76255312	SRR8550326_PAIRED_rmdup.narrowPeak_peak_19411	77	.	4.54342	10.0952	7.78834	154
chr14	76258716	76258867	SRR8550326_PAIRED_rmdup.narrowPeak_peak_19412	31	.	3.16064	5.22816	3.14406	73
chr14	76281957	76282264	SRR8550326_PAIRED_rmdup.narrowPeak_peak_19413	206	.	7.50652	23.3019	20.6696	113
chr14	76292372	76292540	SRR8550326_PAIRED_rmdup.narrowPeak_peak_19414	49	.	3.75326	7.18539	4.99512	83
chr14	76413849	76416461	SRR8550326_PAIRED_rmdup.narrowPeak_peak_19415	464	.	12.2475	49.4896	46.4504	963
chr14	76466879	76467339	SRR8550326_PAIRED_rmdup.narrowPeak_peak_19416	108	.	5.33358	13.2968	10.8905	186
chr14	76479733	76480275	SRR8550326_PAIRED_rmdup.narrowPeak_peak_19417	93	.	4.9385	11.6624	9.30416	186
chr14	76488104	76488881	SRR8550326_PAIRED_rmdup.narrowPeak_peak_19418	160	.	6.51882	18.5585	16.0225	315
chr14	76503013	76503675	SRR8550326_PAIRED_rmdup.narrowPeak_peak_19419	133	.	5.9262	15.8641	13.3908	344
chr14	76503929	76506747	SRR8550326_PAIRED_rmdup.narrowPeak_peak_19420	1106	.	21.9269	114.421	110.637	363
chr14	76513662	76514155	SRR8550326_PAIRED_rmdup.narrowPeak_peak_19421	37	.	3.35818	5.85696	3.73519	53
chr14	76532611	76533315	SRR8550326_PAIRED_rmdup.narrowPeak_peak_19422	93	.	4.9385	11.6624	9.30416	421
chr14	76533623	76533798	SRR8550326_PAIRED_rmdup.narrowPeak_peak_19423	49	.	3.75326	7.18539	4.99512	66
chr14	76536941	76537296	SRR8550326_PAIRED_rmdup.narrowPeak_peak_19424	151	.	6.32128	17.647	15.1315	182
chr14	76555280	76555756	SRR8550326_PAIRED_rmdup.narrowPeak_peak_19425	77	.	4.54342	10.0952	7.78834	221
chr14	76556067	76557141	SRR8550326_PAIRED_rmdup.narrowPeak_peak_19426	178	.	6.9139	20.4197	17.8443	380
chr14	76569346	76569632	SRR8550326_PAIRED_rmdup.narrowPeak_peak_19427	25	.	2.9631	4.62471	2.58154	231
chr14	76598628	76599230	SRR8550326_PAIRED_rmdup.narrowPeak_peak_19428	151	.	6.32128	17.647	15.1315	545
chr14	76622474	76623429	SRR8550326_PAIRED_rmdup.narrowPeak_peak_19429	429	.	11.6549	45.9585	42.9668	608
chr14	76623574	76624027	SRR8550326_PAIRED_rmdup.narrowPeak_peak_19430	85	.	4.74096	10.8701	8.53713	244
chr14	76658234	76658426	SRR8550326_PAIRED_rmdup.narrowPeak_peak_19431	43	.	3.55572	6.50978	4.35268	56
chr14	76688029	76688384	SRR8550326_PAIRED_rmdup.narrowPeak_peak_19432	151	.	6.32128	17.647	15.1315	190
chr14	76693269	76693587	SRR8550326_PAIRED_rmdup.narrowPeak_peak_19433	77	.	4.54342	10.0952	7.78834	198
chr14	76698801	76699264	SRR8550326_PAIRED_rmdup.narrowPeak_peak_19434	63	.	4.14834	8.6007	6.34937	145
chr14	76740194	76740508	SRR8550326_PAIRED_rmdup.narrowPeak_peak_19435	37	.	3.35818	5.85696	3.73519	114
chr14	76765046	76765381	SRR8550326_PAIRED_rmdup.narrowPeak_peak_19436	31	.	3.16064	5.22816	3.14406	48
chr14	76778674	76778924	SRR8550326_PAIRED_rmdup.narrowPeak_peak_19437	70	.	4.34588	9.33848	7.05879	195
chr14	76791875	76792088	SRR8550326_PAIRED_rmdup.narrowPeak_peak_19438	56	.	3.9508	7.88269	5.66104	105
chr14	76810809	76811045	SRR8550326_PAIRED_rmdup.narrowPeak_peak_19439	70	.	4.34588	9.33848	7.05879	156
chr14	76811259	76812021	SRR8550326_PAIRED_rmdup.narrowPeak_peak_19440	151	.	6.32128	17.647	15.1315	216
chr14	76851975	76852147	SRR8550326_PAIRED_rmdup.narrowPeak_peak_19441	43	.	3.55572	6.50978	4.35268	80
chr14	76858450	76858730	SRR8550326_PAIRED_rmdup.narrowPeak_peak_19442	85	.	4.74096	10.8701	8.53713	176
chr14	76874957	76875262	SRR8550326_PAIRED_rmdup.narrowPeak_peak_19443	63	.	4.14834	8.6007	6.34937	190
chr14	76882783	76883355	SRR8550326_PAIRED_rmdup.narrowPeak_peak_19444	206	.	7.50652	23.3019	20.6696	321
chr14	76910744	76910994	SRR8550326_PAIRED_rmdup.narrowPeak_peak_19445	43	.	3.55572	6.50978	4.35268	153
chr14	77036348	77036991	SRR8550326_PAIRED_rmdup.narrowPeak_peak_19446	235	.	8.09914	26.2851	23.5973	276
chr14	77141590	77141958	SRR8550326_PAIRED_rmdup.narrowPeak_peak_19447	142	.	6.12374	16.7487	14.2541	239
chr14	77156277	77157972	SRR8550326_PAIRED_rmdup.narrowPeak_peak_19448	373	.	10.6672	40.2208	37.3105	667
chr14	77195201	77195761	SRR8550326_PAIRED_rmdup.narrowPeak_peak_19449	108	.	5.33358	13.2968	10.8905	267
chr14	77249128	77249321	SRR8550326_PAIRED_rmdup.narrowPeak_peak_19450	56	.	3.9508	7.88269	5.66104	131
chr14	77377934	77378131	SRR8550326_PAIRED_rmdup.narrowPeak_peak_19451	37	.	3.35818	5.85696	3.73519	32
chr14	77397100	77397278	SRR8550326_PAIRED_rmdup.narrowPeak_peak_19452	49	.	3.75326	7.18539	4.99512	111
chr14	77461010	77461162	SRR8550326_PAIRED_rmdup.narrowPeak_peak_19453	31	.	3.16064	5.22816	3.14406	38
chr14	77482330	77482494	SRR8550326_PAIRED_rmdup.narrowPeak_peak_19454	49	.	3.75326	7.18539	4.99512	122
chr14	77574343	77574706	SRR8550326_PAIRED_rmdup.narrowPeak_peak_19455	93	.	4.9385	11.6624	9.30416	208
chr14	77580832	77581101	SRR8550326_PAIRED_rmdup.narrowPeak_peak_19456	56	.	3.9508	7.88269	5.66104	125
chr14	77585587	77586147	SRR8550326_PAIRED_rmdup.narrowPeak_peak_19457	70	.	4.34588	9.33848	7.05879	258
chr14	77617242	77617647	SRR8550326_PAIRED_rmdup.narrowPeak_peak_19458	117	.	5.53112	14.1377	11.7086	132
chr14	77706324	77707872	SRR8550326_PAIRED_rmdup.narrowPeak_peak_19459	125	.	5.72866	14.9936	12.5421	353
chr14	77802471	77802871	SRR8550326_PAIRED_rmdup.narrowPeak_peak_19460	56	.	3.9508	7.88269	5.66104	97
chr14	77874442	77875295	SRR8550326_PAIRED_rmdup.narrowPeak_peak_19461	373	.	10.6672	40.2208	37.3105	550
chr14	78057468	78057659	SRR8550326_PAIRED_rmdup.narrowPeak_peak_19462	37	.	3.35818	5.85696	3.73519	176
chr14	78060115	78060970	SRR8550326_PAIRED_rmdup.narrowPeak_peak_19463	178	.	6.9139	20.4197	17.8443	504
chr14	78116849	78117028	SRR8550326_PAIRED_rmdup.narrowPeak_peak_19464	49	.	3.75326	7.18539	4.99512	110
chr14	78204004	78204250	SRR8550326_PAIRED_rmdup.narrowPeak_peak_19465	49	.	3.75326	7.18539	4.99512	206
chr14	78288108	78288309	SRR8550326_PAIRED_rmdup.narrowPeak_peak_19466	49	.	3.75326	7.18539	4.99512	33
chr14	78307698	78308180	SRR8550326_PAIRED_rmdup.narrowPeak_peak_19467	142	.	6.12374	16.7487	14.2541	396
chr14	78482605	78483125	SRR8550326_PAIRED_rmdup.narrowPeak_peak_19468	169	.	6.71636	19.4829	16.9269	260
chr14	78535642	78537543	SRR8550326_PAIRED_rmdup.narrowPeak_peak_19469	1134	.	22.322	117.306	113.493	1370
chr14	78538525	78538851	SRR8550326_PAIRED_rmdup.narrowPeak_peak_19470	100	.	5.13604	12.4715	10.0888	211
chr14	78629352	78629507	SRR8550326_PAIRED_rmdup.narrowPeak_peak_19471	31	.	3.16064	5.22816	3.14406	38
chr14	78668414	78668711	SRR8550326_PAIRED_rmdup.narrowPeak_peak_19472	151	.	6.32128	17.647	15.1315	82
chr14	78724409	78725943	SRR8550326_PAIRED_rmdup.narrowPeak_peak_19473	329	.	9.87699	35.7729	32.9296	419
chr14	78731466	78733515	SRR8550326_PAIRED_rmdup.narrowPeak_peak_19474	373	.	10.6672	40.2208	37.3105	1274
chr14	78848689	78849775	SRR8550326_PAIRED_rmdup.narrowPeak_peak_19475	536	.	13.4327	56.7361	53.6024	587
chr14	78850665	78851170	SRR8550326_PAIRED_rmdup.narrowPeak_peak_19476	216	.	7.70406	24.2854	21.6344	168
chr14	78900915	78901356	SRR8550326_PAIRED_rmdup.narrowPeak_peak_19477	108	.	5.33358	13.2968	10.8905	138
chr14	78933464	78933740	SRR8550326_PAIRED_rmdup.narrowPeak_peak_19478	37	.	3.35818	5.85696	3.73519	100
chr14	78935628	78936114	SRR8550326_PAIRED_rmdup.narrowPeak_peak_19479	160	.	6.51882	18.5585	16.0225	318
chr14	79022585	79022886	SRR8550326_PAIRED_rmdup.narrowPeak_peak_19480	43	.	3.55572	6.50978	4.35268	207
chr14	79023224	79023405	SRR8550326_PAIRED_rmdup.narrowPeak_peak_19481	63	.	4.14834	8.6007	6.34937	30
chr14	79077008	79077317	SRR8550326_PAIRED_rmdup.narrowPeak_peak_19482	56	.	3.9508	7.88269	5.66104	96
chr14	79087473	79087640	SRR8550326_PAIRED_rmdup.narrowPeak_peak_19483	56	.	3.9508	7.88269	5.66104	80
chr14	79106729	79107451	SRR8550326_PAIRED_rmdup.narrowPeak_peak_19484	216	.	7.70406	24.2854	21.6344	318
chr14	79124675	79124864	SRR8550326_PAIRED_rmdup.narrowPeak_peak_19485	85	.	4.74096	10.8701	8.53713	89
chr14	79140144	79141040	SRR8550326_PAIRED_rmdup.narrowPeak_peak_19486	151	.	6.32128	17.647	15.1315	275
chr14	79203158	79204055	SRR8550326_PAIRED_rmdup.narrowPeak_peak_19489	266	.	8.69176	29.362	26.621	510
chr14	79229317	79229538	SRR8550326_PAIRED_rmdup.narrowPeak_peak_19490	31	.	3.16064	5.22816	3.14406	190
chr14	79240918	79241818	SRR8550326_PAIRED_rmdup.narrowPeak_peak_19491	178	.	6.9139	20.4197	17.8443	396
chr14	79273712	79273995	SRR8550326_PAIRED_rmdup.narrowPeak_peak_19492	77	.	4.54342	10.0952	7.78834	27
chr14	79300585	79301054	SRR8550326_PAIRED_rmdup.narrowPeak_peak_19493	70	.	4.34588	9.33848	7.05879	73
chr14	79301274	79301974	SRR8550326_PAIRED_rmdup.narrowPeak_peak_19494	698	.	16.0007	73.1951	69.8598	252
chr14	79327164	79327316	SRR8550326_PAIRED_rmdup.narrowPeak_peak_19495	49	.	3.75326	7.18539	4.99512	72
chr14	79389541	79391150	SRR8550326_PAIRED_rmdup.narrowPeak_peak_19496	1063	.	21.3343	110.123	106.381	1069
chr14	79394697	79394848	SRR8550326_PAIRED_rmdup.narrowPeak_peak_19497	31	.	3.16064	5.22816	3.14406	82
chr14	79397492	79398197	SRR8550326_PAIRED_rmdup.narrowPeak_peak_19498	464	.	12.2475	49.4896	46.4504	284
chr14	79426108	79426809	SRR8550326_PAIRED_rmdup.narrowPeak_peak_19499	1309	.	24.6925	134.929	130.948	317
chr14	79451502	79452198	SRR8550326_PAIRED_rmdup.narrowPeak_peak_19500	1077	.	21.5318	111.552	107.796	321
chr14	79480167	79482666	SRR8550326_PAIRED_rmdup.narrowPeak_peak_19501	1957	.	32.9892	200.266	195.78	1440
chr14	79482996	79483245	SRR8550326_PAIRED_rmdup.narrowPeak_peak_19502	56	.	3.9508	7.88269	5.66104	120
chr14	79487039	79487987	SRR8550326_PAIRED_rmdup.narrowPeak_peak_19503	216	.	7.70406	24.2854	21.6344	707
chr14	79510496	79510890	SRR8550326_PAIRED_rmdup.narrowPeak_peak_19504	49	.	3.75326	7.18539	4.99512	212
chr14	79527779	79527937	SRR8550326_PAIRED_rmdup.narrowPeak_peak_19505	56	.	3.9508	7.88269	5.66104	74
chr14	79562846	79563234	SRR8550326_PAIRED_rmdup.narrowPeak_peak_19506	117	.	5.53112	14.1377	11.7086	195
chr14	79587039	79588144	SRR8550326_PAIRED_rmdup.narrowPeak_peak_19507	2484	.	39.3104	253.206	248.452	390
chr14	79645311	79645551	SRR8550326_PAIRED_rmdup.narrowPeak_peak_19508	37	.	3.35818	5.85696	3.73519	184
chr14	79661091	79661538	SRR8550326_PAIRED_rmdup.narrowPeak_peak_19509	133	.	5.9262	15.8641	13.3908	162
chr14	79677493	79677765	SRR8550326_PAIRED_rmdup.narrowPeak_peak_19510	77	.	4.54342	10.0952	7.78834	97
chr14	79678039	79678439	SRR8550326_PAIRED_rmdup.narrowPeak_peak_19511	56	.	3.9508	7.88269	5.66104	145
chr14	79740597	79740955	SRR8550326_PAIRED_rmdup.narrowPeak_peak_19512	85	.	4.74096	10.8701	8.53713	215
chr14	79768509	79769098	SRR8550326_PAIRED_rmdup.narrowPeak_peak_19513	49	.	3.75326	7.18539	4.99512	427
chr14	79769268	79770701	SRR8550326_PAIRED_rmdup.narrowPeak_peak_19514	373	.	10.6672	40.2208	37.3105	523
chr14	79770894	79771850	SRR8550326_PAIRED_rmdup.narrowPeak_peak_19515	1120	.	22.1245	115.862	112.063	464
chr14	79773976	79774140	SRR8550326_PAIRED_rmdup.narrowPeak_peak_19516	25	.	2.9631	4.62471	2.58154	18
chr14	79774307	79774468	SRR8550326_PAIRED_rmdup.narrowPeak_peak_19517	49	.	3.75326	7.18539	4.99512	24
chr14	79843061	79843496	SRR8550326_PAIRED_rmdup.narrowPeak_peak_19518	49	.	3.75326	7.18539	4.99512	361
chr14	79873203	79873376	SRR8550326_PAIRED_rmdup.narrowPeak_peak_19519	56	.	3.9508	7.88269	5.66104	108
chr14	79881751	79882164	SRR8550326_PAIRED_rmdup.narrowPeak_peak_19520	49	.	3.75326	7.18539	4.99512	284
chr14	79882383	79882576	SRR8550326_PAIRED_rmdup.narrowPeak_peak_19521	37	.	3.35818	5.85696	3.73519	111
chr14	79912780	79913052	SRR8550326_PAIRED_rmdup.narrowPeak_peak_19522	37	.	3.35818	5.85696	3.73519	48
chr14	79957726	79958292	SRR8550326_PAIRED_rmdup.narrowPeak_peak_19523	93	.	4.9385	11.6624	9.30416	334
chr14	79971209	79972133	SRR8550326_PAIRED_rmdup.narrowPeak_peak_19524	197	.	7.30898	22.3296	19.716	217
chr14	80061946	80062228	SRR8550326_PAIRED_rmdup.narrowPeak_peak_19525	37	.	3.35818	5.85696	3.73519	69
chr14	80062410	80062577	SRR8550326_PAIRED_rmdup.narrowPeak_peak_19526	20	.	2.76556	4.0481	2.04957	161
chr14	80063087	80063439	SRR8550326_PAIRED_rmdup.narrowPeak_peak_19527	43	.	3.55572	6.50978	4.35268	115
chr14	80176259	80177061	SRR8550326_PAIRED_rmdup.narrowPeak_peak_19528	750	.	16.7909	78.4477	75.0511	419
chr14	80194828	80195536	SRR8550326_PAIRED_rmdup.narrowPeak_peak_19529	77	.	4.54342	10.0952	7.78834	137
chr14	80215943	80216353	SRR8550326_PAIRED_rmdup.narrowPeak_peak_19530	286	.	9.08683	31.4622	28.6867	114
chr14	80257220	80257503	SRR8550326_PAIRED_rmdup.narrowPeak_peak_19531	77	.	4.54342	10.0952	7.78834	87
chr14	80267965	80268589	SRR8550326_PAIRED_rmdup.narrowPeak_peak_19532	49	.	3.75326	7.18539	4.99512	192
chr14	80269144	80269640	SRR8550326_PAIRED_rmdup.narrowPeak_peak_19533	329	.	9.87699	35.7729	32.9296	241
chr14	80334436	80334894	SRR8550326_PAIRED_rmdup.narrowPeak_peak_19534	43	.	3.55572	6.50978	4.35268	245
chr14	80344059	80344306	SRR8550326_PAIRED_rmdup.narrowPeak_peak_19535	25	.	2.9631	4.62471	2.58154	74
chr14	80362028	80362624	SRR8550326_PAIRED_rmdup.narrowPeak_peak_19536	169	.	6.71636	19.4829	16.9269	432
chr14	80690302	80690485	SRR8550326_PAIRED_rmdup.narrowPeak_peak_19537	20	.	2.76556	4.0481	2.04957	66
chr14	80720210	80720610	SRR8550326_PAIRED_rmdup.narrowPeak_peak_19538	63	.	4.14834	8.6007	6.34937	158
chr14	80845483	80846019	SRR8550326_PAIRED_rmdup.narrowPeak_peak_19539	362	.	10.4696	39.0965	36.2027	316
chr14	80979303	80979995	SRR8550326_PAIRED_rmdup.narrowPeak_peak_19540	100	.	5.13604	12.4715	10.0888	424
chr14	81289499	81289673	SRR8550326_PAIRED_rmdup.narrowPeak_peak_19541	37	.	3.35818	5.85696	3.73519	7
chr14	81360732	81360948	SRR8550326_PAIRED_rmdup.narrowPeak_peak_19542	43	.	3.55572	6.50978	4.35268	155
chr14	81363201	81363459	SRR8550326_PAIRED_rmdup.narrowPeak_peak_19543	49	.	3.75326	7.18539	4.99512	192
chr14	81380383	81380606	SRR8550326_PAIRED_rmdup.narrowPeak_peak_19544	31	.	3.16064	5.22816	3.14406	67
chr14	81432650	81433028	SRR8550326_PAIRED_rmdup.narrowPeak_peak_19545	43	.	3.55572	6.50978	4.35268	220
chr14	81442563	81442724	SRR8550326_PAIRED_rmdup.narrowPeak_peak_19546	85	.	4.74096	10.8701	8.53713	75
chr14	81572486	81572721	SRR8550326_PAIRED_rmdup.narrowPeak_peak_19547	31	.	3.16064	5.22816	3.14406	6
chr14	81587060	81587435	SRR8550326_PAIRED_rmdup.narrowPeak_peak_19548	37	.	3.35818	5.85696	3.73519	279
chr14	81671834	81672015	SRR8550326_PAIRED_rmdup.narrowPeak_peak_19549	20	.	2.76556	4.0481	2.04957	7
chr14	81685476	81686318	SRR8550326_PAIRED_rmdup.narrowPeak_peak_19550	142	.	6.12374	16.7487	14.2541	330
chr14	81687620	81688312	SRR8550326_PAIRED_rmdup.narrowPeak_peak_19551	197	.	7.30898	22.3296	19.716	259
chr14	81725749	81725959	SRR8550326_PAIRED_rmdup.narrowPeak_peak_19552	20	.	2.76556	4.0481	2.04957	50
chr14	81761852	81762129	SRR8550326_PAIRED_rmdup.narrowPeak_peak_19553	25	.	2.9631	4.62471	2.58154	235
chr14	81766859	81767034	SRR8550326_PAIRED_rmdup.narrowPeak_peak_19554	37	.	3.35818	5.85696	3.73519	44
chr14	81777696	81778230	SRR8550326_PAIRED_rmdup.narrowPeak_peak_19555	142	.	6.12374	16.7487	14.2541	336
chr14	81798968	81799118	SRR8550326_PAIRED_rmdup.narrowPeak_peak_19556	31	.	3.16064	5.22816	3.14406	38
chr14	81801022	81801556	SRR8550326_PAIRED_rmdup.narrowPeak_peak_19557	49	.	3.75326	7.18539	4.99512	256
chr14	81823509	81823664	SRR8550326_PAIRED_rmdup.narrowPeak_peak_19558	20	.	2.76556	4.0481	2.04957	65
chr14	82011356	82011544	SRR8550326_PAIRED_rmdup.narrowPeak_peak_19559	56	.	3.9508	7.88269	5.66104	153
chr14	82481681	82481988	SRR8550326_PAIRED_rmdup.narrowPeak_peak_19560	70	.	4.34588	9.33848	7.05879	152
chr14	82494032	82494188	SRR8550326_PAIRED_rmdup.narrowPeak_peak_19561	20	.	2.76556	4.0481	2.04957	100
chr14	82894898	82895325	SRR8550326_PAIRED_rmdup.narrowPeak_peak_19562	56	.	3.9508	7.88269	5.66104	236
chr14	82895747	82896308	SRR8550326_PAIRED_rmdup.narrowPeak_peak_19563	37	.	3.35818	5.85696	3.73519	67
chr14	83501740	83501901	SRR8550326_PAIRED_rmdup.narrowPeak_peak_19564	25	.	2.9631	4.62471	2.58154	136
chr14	83944216	83944447	SRR8550326_PAIRED_rmdup.narrowPeak_peak_19565	100	.	5.13604	12.4715	10.0888	143
chr14	84419600	84420224	SRR8550326_PAIRED_rmdup.narrowPeak_peak_19566	100	.	5.13604	12.4715	10.0888	459
chr14	84438154	84438795	SRR8550326_PAIRED_rmdup.narrowPeak_peak_19567	85	.	4.74096	10.8701	8.53713	183
chr14	84440887	84441190	SRR8550326_PAIRED_rmdup.narrowPeak_peak_19568	49	.	3.75326	7.18539	4.99512	168
chr14	84442398	84442837	SRR8550326_PAIRED_rmdup.narrowPeak_peak_19569	206	.	7.50652	23.3019	20.6696	328
chr14	84443134	84443945	SRR8550326_PAIRED_rmdup.narrowPeak_peak_19570	1767	.	30.6187	181.074	176.713	397
chr14	84444282	84444791	SRR8550326_PAIRED_rmdup.narrowPeak_peak_19571	85	.	4.74096	10.8701	8.53713	231
chr14	84445203	84448343	SRR8550326_PAIRED_rmdup.narrowPeak_peak_19572	318	.	9.67945	34.6819	31.8554	672
chr14	84453986	84454989	SRR8550326_PAIRED_rmdup.narrowPeak_peak_19573	178	.	6.9139	20.4197	17.8443	241
chr14	84545973	84546315	SRR8550326_PAIRED_rmdup.narrowPeak_peak_19574	77	.	4.54342	10.0952	7.78834	286
chr14	84616303	84616613	SRR8550326_PAIRED_rmdup.narrowPeak_peak_19575	56	.	3.9508	7.88269	5.66104	135
chr14	84686855	84687090	SRR8550326_PAIRED_rmdup.narrowPeak_peak_19576	31	.	3.16064	5.22816	3.14406	212
chr14	84699188	84699617	SRR8550326_PAIRED_rmdup.narrowPeak_peak_19577	31	.	3.16064	5.22816	3.14406	409
chr14	84775758	84776319	SRR8550326_PAIRED_rmdup.narrowPeak_peak_19578	100	.	5.13604	12.4715	10.0888	481
chr14	85093075	85093393	SRR8550326_PAIRED_rmdup.narrowPeak_peak_19579	85	.	4.74096	10.8701	8.53713	175
chr14	85214910	85215547	SRR8550326_PAIRED_rmdup.narrowPeak_peak_19581	216	.	7.70406	24.2854	21.6344	403
chr14	85296363	85296559	SRR8550326_PAIRED_rmdup.narrowPeak_peak_19582	37	.	3.35818	5.85696	3.73519	146
chr14	85297339	85297659	SRR8550326_PAIRED_rmdup.narrowPeak_peak_19583	70	.	4.34588	9.33848	7.05879	141
chr14	85365318	85365540	SRR8550326_PAIRED_rmdup.narrowPeak_peak_19584	25	.	2.9631	4.62471	2.58154	195
chr14	85395761	85396011	SRR8550326_PAIRED_rmdup.narrowPeak_peak_19585	43	.	3.55572	6.50978	4.35268	66
chr14	85540676	85540828	SRR8550326_PAIRED_rmdup.narrowPeak_peak_19586	93	.	4.9385	11.6624	9.30416	71
chr14	85561187	85561339	SRR8550326_PAIRED_rmdup.narrowPeak_peak_19587	43	.	3.55572	6.50978	4.35268	46
chr14	85620960	85621170	SRR8550326_PAIRED_rmdup.narrowPeak_peak_19588	70	.	4.34588	9.33848	7.05879	134
chr14	85627449	85627911	SRR8550326_PAIRED_rmdup.narrowPeak_peak_19589	108	.	5.33358	13.2968	10.8905	179
chr14	85738774	85738924	SRR8550326_PAIRED_rmdup.narrowPeak_peak_19590	31	.	3.16064	5.22816	3.14406	112
chr14	86062853	86063011	SRR8550326_PAIRED_rmdup.narrowPeak_peak_19591	43	.	3.55572	6.50978	4.35268	71
chr14	86107716	86108096	SRR8550326_PAIRED_rmdup.narrowPeak_peak_19592	151	.	6.32128	17.647	15.1315	307
chr14	86142224	86142586	SRR8550326_PAIRED_rmdup.narrowPeak_peak_19593	20	.	2.76556	4.0481	2.04957	16
chr14	86181705	86181880	SRR8550326_PAIRED_rmdup.narrowPeak_peak_19594	37	.	3.35818	5.85696	3.73519	159
chr14	86184985	86185406	SRR8550326_PAIRED_rmdup.narrowPeak_peak_19595	56	.	3.9508	7.88269	5.66104	262
chr14	86261531	86262131	SRR8550326_PAIRED_rmdup.narrowPeak_peak_19596	43	.	3.55572	6.50978	4.35268	28
chr14	86307889	86308043	SRR8550326_PAIRED_rmdup.narrowPeak_peak_19597	125	.	5.72866	14.9936	12.5421	71
chr14	86360748	86360908	SRR8550326_PAIRED_rmdup.narrowPeak_peak_19598	25	.	2.9631	4.62471	2.58154	94
chr14	86395910	86396262	SRR8550326_PAIRED_rmdup.narrowPeak_peak_19599	49	.	3.75326	7.18539	4.99512	236
chr14	86431026	86431665	SRR8550326_PAIRED_rmdup.narrowPeak_peak_19600	70	.	4.34588	9.33848	7.05879	260
chr14	86435240	86435753	SRR8550326_PAIRED_rmdup.narrowPeak_peak_19601	100	.	5.13604	12.4715	10.0888	307
chr14	86468046	86468260	SRR8550326_PAIRED_rmdup.narrowPeak_peak_19602	20	.	2.76556	4.0481	2.04957	62
chr14	86469581	86469800	SRR8550326_PAIRED_rmdup.narrowPeak_peak_19603	63	.	4.14834	8.6007	6.34937	80
chr14	86470393	86470720	SRR8550326_PAIRED_rmdup.narrowPeak_peak_19604	25	.	2.9631	4.62471	2.58154	298
chr14	86490333	86490674	SRR8550326_PAIRED_rmdup.narrowPeak_peak_19605	37	.	3.35818	5.85696	3.73519	83
chr14	86495953	86496097	SRR8550326_PAIRED_rmdup.narrowPeak_peak_19606	31	.	3.16064	5.22816	3.14406	63
chr14	86562853	86563035	SRR8550326_PAIRED_rmdup.narrowPeak_peak_19607	117	.	5.53112	14.1377	11.7086	98
chr14	86678515	86678726	SRR8550326_PAIRED_rmdup.narrowPeak_peak_19608	49	.	3.75326	7.18539	4.99512	72
chr14	86680551	86680794	SRR8550326_PAIRED_rmdup.narrowPeak_peak_19609	20	.	2.76556	4.0481	2.04957	102
chr14	86691315	86691872	SRR8550326_PAIRED_rmdup.narrowPeak_peak_19610	133	.	5.9262	15.8641	13.3908	222
chr14	86692626	86693383	SRR8550326_PAIRED_rmdup.narrowPeak_peak_19611	406	.	11.2598	43.6407	40.6812	325
chr14	86693537	86693708	SRR8550326_PAIRED_rmdup.narrowPeak_peak_19612	15	.	2.56802	3.49999	1.5519	122
chr14	86713232	86713403	SRR8550326_PAIRED_rmdup.narrowPeak_peak_19613	15	.	2.56802	3.49999	1.5519	27
chr14	86713783	86714121	SRR8550326_PAIRED_rmdup.narrowPeak_peak_19614	77	.	4.54342	10.0952	7.78834	102
chr14	86748741	86749620	SRR8550326_PAIRED_rmdup.narrowPeak_peak_19615	750	.	16.7909	78.4477	75.0511	350
chr14	86771958	86772129	SRR8550326_PAIRED_rmdup.narrowPeak_peak_19616	31	.	3.16064	5.22816	3.14406	28
chr14	86772390	86772933	SRR8550326_PAIRED_rmdup.narrowPeak_peak_19617	178	.	6.9139	20.4197	17.8443	260
chr14	86781707	86781975	SRR8550326_PAIRED_rmdup.narrowPeak_peak_19618	142	.	6.12374	16.7487	14.2541	56
chr14	86786721	86787215	SRR8550326_PAIRED_rmdup.narrowPeak_peak_19619	133	.	5.9262	15.8641	13.3908	253
chr14	86833141	86833671	SRR8550326_PAIRED_rmdup.narrowPeak_peak_19620	117	.	5.53112	14.1377	11.7086	212
chr14	86869664	86869818	SRR8550326_PAIRED_rmdup.narrowPeak_peak_19621	37	.	3.35818	5.85696	3.73519	77
chr14	86957090	86957361	SRR8550326_PAIRED_rmdup.narrowPeak_peak_19622	108	.	5.33358	13.2968	10.8905	61
chr14	86980147	86980445	SRR8550326_PAIRED_rmdup.narrowPeak_peak_19623	63	.	4.14834	8.6007	6.34937	99
chr14	87121816	87122093	SRR8550326_PAIRED_rmdup.narrowPeak_peak_19624	49	.	3.75326	7.18539	4.99512	149
chr14	87140588	87141631	SRR8550326_PAIRED_rmdup.narrowPeak_peak_19625	2234	.	36.3473	228.089	223.45	673
chr14	87215137	87215386	SRR8550326_PAIRED_rmdup.narrowPeak_peak_19626	226	.	7.9016	25.2799	22.6103	139
chr14	87239291	87239533	SRR8550326_PAIRED_rmdup.narrowPeak_peak_19627	37	.	3.35818	5.85696	3.73519	47
chr14	87266014	87266480	SRR8550326_PAIRED_rmdup.narrowPeak_peak_19628	77	.	4.54342	10.0952	7.78834	77
chr14	87269781	87270793	SRR8550326_PAIRED_rmdup.narrowPeak_peak_19629	77	.	4.54342	10.0952	7.78834	197
chr14	87297230	87297460	SRR8550326_PAIRED_rmdup.narrowPeak_peak_19630	31	.	3.16064	5.22816	3.14406	20
chr14	87305547	87306415	SRR8550326_PAIRED_rmdup.narrowPeak_peak_19631	216	.	7.70406	24.2854	21.6344	605
chr14	87314904	87315414	SRR8550326_PAIRED_rmdup.narrowPeak_peak_19632	178	.	6.9139	20.4197	17.8443	205
chr14	87323952	87324114	SRR8550326_PAIRED_rmdup.narrowPeak_peak_19633	37	.	3.35818	5.85696	3.73519	90
chr14	87396872	87397019	SRR8550326_PAIRED_rmdup.narrowPeak_peak_19634	37	.	3.35818	5.85696	3.73519	60
chr14	87415408	87418032	SRR8550326_PAIRED_rmdup.narrowPeak_peak_19635	2087	.	34.5695	213.271	208.71	1239
chr14	87423862	87424336	SRR8550326_PAIRED_rmdup.narrowPeak_peak_19636	56	.	3.9508	7.88269	5.66104	201
chr14	87451953	87452511	SRR8550326_PAIRED_rmdup.narrowPeak_peak_19637	245	.	8.29668	27.3006	24.595	296
chr14	87455522	87455940	SRR8550326_PAIRED_rmdup.narrowPeak_peak_19638	63	.	4.14834	8.6007	6.34937	82
chr14	87464012	87464890	SRR8550326_PAIRED_rmdup.narrowPeak_peak_19639	235	.	8.09914	26.2851	23.5973	381
chr14	87515348	87515601	SRR8550326_PAIRED_rmdup.narrowPeak_peak_19640	77	.	4.54342	10.0952	7.78834	150
chr14	87541294	87541553	SRR8550326_PAIRED_rmdup.narrowPeak_peak_19641	43	.	3.55572	6.50978	4.35268	200
chr14	87553884	87554240	SRR8550326_PAIRED_rmdup.narrowPeak_peak_19642	100	.	5.13604	12.4715	10.0888	59
chr14	87564121	87564571	SRR8550326_PAIRED_rmdup.narrowPeak_peak_19643	43	.	3.55572	6.50978	4.35268	188
chr14	87566289	87566550	SRR8550326_PAIRED_rmdup.narrowPeak_peak_19644	70	.	4.34588	9.33848	7.05879	75
chr14	87567074	87568814	SRR8550326_PAIRED_rmdup.narrowPeak_peak_19645	256	.	8.49422	28.3263	25.6029	216
chr14	87619572	87619897	SRR8550326_PAIRED_rmdup.narrowPeak_peak_19646	70	.	4.34588	9.33848	7.05879	260
chr14	87901664	87901936	SRR8550326_PAIRED_rmdup.narrowPeak_peak_19647	63	.	4.14834	8.6007	6.34937	259
chr14	88259780	88259930	SRR8550326_PAIRED_rmdup.narrowPeak_peak_19648	25	.	2.9631	4.62471	2.58154	105
chr14	88399296	88399458	SRR8550326_PAIRED_rmdup.narrowPeak_peak_19649	37	.	3.35818	5.85696	3.73519	67
chr14	88409065	88409485	SRR8550326_PAIRED_rmdup.narrowPeak_peak_19650	31	.	3.16064	5.22816	3.14406	161
chr14	88466548	88466873	SRR8550326_PAIRED_rmdup.narrowPeak_peak_19651	151	.	6.32128	17.647	15.1315	110
chr14	88469235	88469919	SRR8550326_PAIRED_rmdup.narrowPeak_peak_19652	216	.	7.70406	24.2854	21.6344	312
chr14	88470486	88471374	SRR8550326_PAIRED_rmdup.narrowPeak_peak_19653	698	.	16.0007	73.1951	69.8598	598
chr14	88633708	88633908	SRR8550326_PAIRED_rmdup.narrowPeak_peak_19655	56	.	3.9508	7.88269	5.66104	101
chr14	88981858	88982149	SRR8550326_PAIRED_rmdup.narrowPeak_peak_19656	85	.	4.74096	10.8701	8.53713	206
chr14	89117279	89117616	SRR8550326_PAIRED_rmdup.narrowPeak_peak_19657	216	.	7.70406	24.2854	21.6344	174
chr14	89136497	89136702	SRR8550326_PAIRED_rmdup.narrowPeak_peak_19658	56	.	3.9508	7.88269	5.66104	107
chr14	89181349	89182006	SRR8550326_PAIRED_rmdup.narrowPeak_peak_19659	169	.	6.71636	19.4829	16.9269	222
chr14	89356326	89356595	SRR8550326_PAIRED_rmdup.narrowPeak_peak_19660	49	.	3.75326	7.18539	4.99512	230
chr14	89357303	89357719	SRR8550326_PAIRED_rmdup.narrowPeak_peak_19661	77	.	4.54342	10.0952	7.78834	236
chr14	89435174	89435365	SRR8550326_PAIRED_rmdup.narrowPeak_peak_19662	25	.	2.9631	4.62471	2.58154	55
chr14	89503930	89504197	SRR8550326_PAIRED_rmdup.narrowPeak_peak_19663	25	.	2.9631	4.62471	2.58154	204
chr14	89548253	89548510	SRR8550326_PAIRED_rmdup.narrowPeak_peak_19664	56	.	3.9508	7.88269	5.66104	115
chr14	89553802	89555141	SRR8550326_PAIRED_rmdup.narrowPeak_peak_19665	597	.	14.4204	62.9499	59.7385	559
chr14	89571823	89572193	SRR8550326_PAIRED_rmdup.narrowPeak_peak_19666	56	.	3.9508	7.88269	5.66104	203
chr14	89586597	89586807	SRR8550326_PAIRED_rmdup.narrowPeak_peak_19667	31	.	3.16064	5.22816	3.14406	190
chr14	89596905	89597640	SRR8550326_PAIRED_rmdup.narrowPeak_peak_19668	77	.	4.54342	10.0952	7.78834	147
chr14	89598000	89598255	SRR8550326_PAIRED_rmdup.narrowPeak_peak_19669	70	.	4.34588	9.33848	7.05879	75
chr14	89639228	89639529	SRR8550326_PAIRED_rmdup.narrowPeak_peak_19670	31	.	3.16064	5.22816	3.14406	261
chr14	89732914	89733359	SRR8550326_PAIRED_rmdup.narrowPeak_peak_19671	56	.	3.9508	7.88269	5.66104	78
chr14	89785269	89786136	SRR8550326_PAIRED_rmdup.narrowPeak_peak_19672	117	.	5.53112	14.1377	11.7086	742
chr14	89794960	89795202	SRR8550326_PAIRED_rmdup.narrowPeak_peak_19673	70	.	4.34588	9.33848	7.05879	182
chr14	89823109	89824354	SRR8550326_PAIRED_rmdup.narrowPeak_peak_19674	750	.	16.7909	78.4477	75.0511	477
chr14	89862769	89863229	SRR8550326_PAIRED_rmdup.narrowPeak_peak_19675	85	.	4.74096	10.8701	8.53713	294
chr14	89985679	89985986	SRR8550326_PAIRED_rmdup.narrowPeak_peak_19676	63	.	4.14834	8.6007	6.34937	92
chr14	90031642	90031881	SRR8550326_PAIRED_rmdup.narrowPeak_peak_19677	49	.	3.75326	7.18539	4.99512	75
chr14	90104430	90104668	SRR8550326_PAIRED_rmdup.narrowPeak_peak_19678	37	.	3.35818	5.85696	3.73519	95
chr14	90226837	90227022	SRR8550326_PAIRED_rmdup.narrowPeak_peak_19679	43	.	3.55572	6.50978	4.35268	10
chr14	90291771	90291940	SRR8550326_PAIRED_rmdup.narrowPeak_peak_19680	100	.	5.13604	12.4715	10.0888	78
chr14	90433257	90433671	SRR8550326_PAIRED_rmdup.narrowPeak_peak_19681	235	.	8.09914	26.2851	23.5973	115
chr14	90577766	90578357	SRR8550326_PAIRED_rmdup.narrowPeak_peak_19682	178	.	6.9139	20.4197	17.8443	351
chr14	90579747	90580167	SRR8550326_PAIRED_rmdup.narrowPeak_peak_19683	256	.	8.49422	28.3263	25.6029	126
chr14	90581118	90581302	SRR8550326_PAIRED_rmdup.narrowPeak_peak_19684	25	.	2.9631	4.62471	2.58154	40
chr14	90763797	90764720	SRR8550326_PAIRED_rmdup.narrowPeak_peak_19685	418	.	11.4573	44.7959	41.8202	518
chr14	91099771	91100034	SRR8550326_PAIRED_rmdup.narrowPeak_peak_19686	37	.	3.35818	5.85696	3.73519	171
chr14	91243563	91244051	SRR8550326_PAIRED_rmdup.narrowPeak_peak_19687	63	.	4.14834	8.6007	6.34937	311
chr14	91625669	91626390	SRR8550326_PAIRED_rmdup.narrowPeak_peak_19688	151	.	6.32128	17.647	15.1315	222
chr14	91630995	91631534	SRR8550326_PAIRED_rmdup.narrowPeak_peak_19689	93	.	4.9385	11.6624	9.30416	259
chr14	91658069	91658222	SRR8550326_PAIRED_rmdup.narrowPeak_peak_19690	20	.	2.76556	4.0481	2.04957	17
chr14	91795030	91795289	SRR8550326_PAIRED_rmdup.narrowPeak_peak_19691	56	.	3.9508	7.88269	5.66104	203
chr14	92207571	92207977	SRR8550326_PAIRED_rmdup.narrowPeak_peak_19692	266	.	8.69176	29.362	26.621	247
chr14	93080780	93081812	SRR8550326_PAIRED_rmdup.narrowPeak_peak_19693	276	.	8.88929	30.4074	27.649	485
chr14	93095039	93095529	SRR8550326_PAIRED_rmdup.narrowPeak_peak_19694	63	.	4.14834	8.6007	6.34937	177
chr14	93163897	93164176	SRR8550326_PAIRED_rmdup.narrowPeak_peak_19695	216	.	7.70406	24.2854	21.6344	120
chr14	93182631	93182805	SRR8550326_PAIRED_rmdup.narrowPeak_peak_19696	25	.	2.9631	4.62471	2.58154	124
chr14	93242627	93242802	SRR8550326_PAIRED_rmdup.narrowPeak_peak_19697	25	.	2.9631	4.62471	2.58154	80
chr14	93272834	93273144	SRR8550326_PAIRED_rmdup.narrowPeak_peak_19698	77	.	4.54342	10.0952	7.78834	264
chr14	93285834	93286607	SRR8550326_PAIRED_rmdup.narrowPeak_peak_19699	85	.	4.74096	10.8701	8.53713	146
chr14	93288288	93289244	SRR8550326_PAIRED_rmdup.narrowPeak_peak_19700	297	.	9.28438	32.5264	29.7338	601
chr14	93317345	93317799	SRR8550326_PAIRED_rmdup.narrowPeak_peak_19701	142	.	6.12374	16.7487	14.2541	210
chr14	93395212	93395681	SRR8550326_PAIRED_rmdup.narrowPeak_peak_19702	142	.	6.12374	16.7487	14.2541	145
chr14	93498999	93499470	SRR8550326_PAIRED_rmdup.narrowPeak_peak_19703	117	.	5.53112	14.1377	11.7086	138
chr14	93506100	93506319	SRR8550326_PAIRED_rmdup.narrowPeak_peak_19704	49	.	3.75326	7.18539	4.99512	170
chr14	93546211	93546409	SRR8550326_PAIRED_rmdup.narrowPeak_peak_19705	25	.	2.9631	4.62471	2.58154	43
chr14	93570362	93570950	SRR8550326_PAIRED_rmdup.narrowPeak_peak_19706	117	.	5.53112	14.1377	11.7086	274
chr14	93713492	93713835	SRR8550326_PAIRED_rmdup.narrowPeak_peak_19707	43	.	3.55572	6.50978	4.35268	124
chr14	93805719	93806580	SRR8550326_PAIRED_rmdup.narrowPeak_peak_19708	125	.	5.72866	14.9936	12.5421	333
chr14	93884479	93884924	SRR8550326_PAIRED_rmdup.narrowPeak_peak_19709	100	.	5.13604	12.4715	10.0888	214
chr14	93889939	93891802	SRR8550326_PAIRED_rmdup.narrowPeak_peak_19710	1221	.	23.5072	126.052	122.154	981
chr14	93898606	93899151	SRR8550326_PAIRED_rmdup.narrowPeak_peak_19711	70	.	4.34588	9.33848	7.05879	181
chr14	93944833	93945288	SRR8550326_PAIRED_rmdup.narrowPeak_peak_19712	49	.	3.75326	7.18539	4.99512	73
chr14	93973315	93973504	SRR8550326_PAIRED_rmdup.narrowPeak_peak_19713	49	.	3.75326	7.18539	4.99512	88
chr14	94090495	94090677	SRR8550326_PAIRED_rmdup.narrowPeak_peak_19714	63	.	4.14834	8.6007	6.34937	96
chr14	94098941	94099231	SRR8550326_PAIRED_rmdup.narrowPeak_peak_19715	125	.	5.72866	14.9936	12.5421	153
chr14	94123163	94124132	SRR8550326_PAIRED_rmdup.narrowPeak_peak_19716	125	.	5.72866	14.9936	12.5421	559
chr14	94124955	94125118	SRR8550326_PAIRED_rmdup.narrowPeak_peak_19717	25	.	2.9631	4.62471	2.58154	47
chr14	94433522	94433867	SRR8550326_PAIRED_rmdup.narrowPeak_peak_19718	31	.	3.16064	5.22816	3.14406	30
chr14	94521316	94522659	SRR8550326_PAIRED_rmdup.narrowPeak_peak_19719	476	.	12.445	50.6806	47.6257	866
chr14	94615018	94615568	SRR8550326_PAIRED_rmdup.narrowPeak_peak_19720	178	.	6.9139	20.4197	17.8443	341
chr14	94805005	94805428	SRR8550326_PAIRED_rmdup.narrowPeak_peak_19721	25	.	2.9631	4.62471	2.58154	148
chr14	95252112	95252269	SRR8550326_PAIRED_rmdup.narrowPeak_peak_19722	31	.	3.16064	5.22816	3.14406	100
chr14	95294077	95294381	SRR8550326_PAIRED_rmdup.narrowPeak_peak_19723	93	.	4.9385	11.6624	9.30416	130
chr14	95414416	95414679	SRR8550326_PAIRED_rmdup.narrowPeak_peak_19724	31	.	3.16064	5.22816	3.14406	196
chr14	95523521	95523685	SRR8550326_PAIRED_rmdup.narrowPeak_peak_19725	31	.	3.16064	5.22816	3.14406	57
chr14	95696369	95697012	SRR8550326_PAIRED_rmdup.narrowPeak_peak_19726	206	.	7.50652	23.3019	20.6696	282
chr14	95862960	95863346	SRR8550326_PAIRED_rmdup.narrowPeak_peak_19727	77	.	4.54342	10.0952	7.78834	274
chr14	95934466	95934924	SRR8550326_PAIRED_rmdup.narrowPeak_peak_19728	169	.	6.71636	19.4829	16.9269	296
chr14	95949457	95949734	SRR8550326_PAIRED_rmdup.narrowPeak_peak_19729	49	.	3.75326	7.18539	4.99512	196
chr14	95980020	95980415	SRR8550326_PAIRED_rmdup.narrowPeak_peak_19730	63	.	4.14834	8.6007	6.34937	272
chr14	95983968	95984425	SRR8550326_PAIRED_rmdup.narrowPeak_peak_19731	197	.	7.30898	22.3296	19.716	209
chr14	96210121	96210813	SRR8550326_PAIRED_rmdup.narrowPeak_peak_19732	77	.	4.54342	10.0952	7.78834	591
chr14	96348459	96348655	SRR8550326_PAIRED_rmdup.narrowPeak_peak_19733	25	.	2.9631	4.62471	2.58154	10
chr14	96517839	96519137	SRR8550326_PAIRED_rmdup.narrowPeak_peak_19734	286	.	9.08683	31.4622	28.6867	641
chr14	96700307	96700975	SRR8550326_PAIRED_rmdup.narrowPeak_peak_19735	197	.	7.30898	22.3296	19.716	331
chr14	96734896	96735292	SRR8550326_PAIRED_rmdup.narrowPeak_peak_19736	43	.	3.55572	6.50978	4.35268	201
chr14	96757381	96757563	SRR8550326_PAIRED_rmdup.narrowPeak_peak_19737	25	.	2.9631	4.62471	2.58154	35
chr14	96770411	96770650	SRR8550326_PAIRED_rmdup.narrowPeak_peak_19738	25	.	2.9631	4.62471	2.58154	236
chr14	96778312	96778802	SRR8550326_PAIRED_rmdup.narrowPeak_peak_19739	37	.	3.35818	5.85696	3.73519	366
chr14	96832344	96832528	SRR8550326_PAIRED_rmdup.narrowPeak_peak_19740	25	.	2.9631	4.62471	2.58154	14
chr14	96882263	96882679	SRR8550326_PAIRED_rmdup.narrowPeak_peak_19741	117	.	5.53112	14.1377	11.7086	169
chr14	96882824	96883196	SRR8550326_PAIRED_rmdup.narrowPeak_peak_19742	37	.	3.35818	5.85696	3.73519	270
chr14	96902369	96902935	SRR8550326_PAIRED_rmdup.narrowPeak_peak_19743	286	.	9.08683	31.4622	28.6867	242
chr14	96908884	96909185	SRR8550326_PAIRED_rmdup.narrowPeak_peak_19744	160	.	6.51882	18.5585	16.0225	47
chr14	96954423	96954904	SRR8550326_PAIRED_rmdup.narrowPeak_peak_19745	108	.	5.33358	13.2968	10.8905	225
chr14	96962359	96962854	SRR8550326_PAIRED_rmdup.narrowPeak_peak_19746	125	.	5.72866	14.9936	12.5421	207
chr14	97085733	97087222	SRR8550326_PAIRED_rmdup.narrowPeak_peak_19747	672	.	15.6057	70.6005	67.296	1088
chr14	97100967	97101953	SRR8550326_PAIRED_rmdup.narrowPeak_peak_19748	672	.	15.6057	70.6005	67.296	578
chr14	97113710	97113928	SRR8550326_PAIRED_rmdup.narrowPeak_peak_19749	31	.	3.16064	5.22816	3.14406	8
chr14	97115536	97115859	SRR8550326_PAIRED_rmdup.narrowPeak_peak_19750	25	.	2.9631	4.62471	2.58154	296
chr14	97116365	97116616	SRR8550326_PAIRED_rmdup.narrowPeak_peak_19751	49	.	3.75326	7.18539	4.99512	110
chr14	97194938	97195392	SRR8550326_PAIRED_rmdup.narrowPeak_peak_19752	70	.	4.34588	9.33848	7.05879	138
chr14	97331321	97331988	SRR8550326_PAIRED_rmdup.narrowPeak_peak_19753	169	.	6.71636	19.4829	16.9269	219
chr14	97395931	97397034	SRR8550326_PAIRED_rmdup.narrowPeak_peak_19754	266	.	8.69176	29.362	26.621	615
chr14	97403372	97403675	SRR8550326_PAIRED_rmdup.narrowPeak_peak_19755	117	.	5.53112	14.1377	11.7086	198
chr14	97432003	97432181	SRR8550326_PAIRED_rmdup.narrowPeak_peak_19756	20	.	2.76556	4.0481	2.04957	160
chr14	97435680	97435949	SRR8550326_PAIRED_rmdup.narrowPeak_peak_19757	37	.	3.35818	5.85696	3.73519	168
chr14	97439995	97440524	SRR8550326_PAIRED_rmdup.narrowPeak_peak_19758	43	.	3.55572	6.50978	4.35268	470
chr14	97444192	97444417	SRR8550326_PAIRED_rmdup.narrowPeak_peak_19759	37	.	3.35818	5.85696	3.73519	187
chr14	97511405	97511834	SRR8550326_PAIRED_rmdup.narrowPeak_peak_19760	235	.	8.09914	26.2851	23.5973	162
chr14	97515392	97515724	SRR8550326_PAIRED_rmdup.narrowPeak_peak_19761	37	.	3.35818	5.85696	3.73519	13
chr14	97559631	97559936	SRR8550326_PAIRED_rmdup.narrowPeak_peak_19762	226	.	7.9016	25.2799	22.6103	115
chr14	97560420	97560831	SRR8550326_PAIRED_rmdup.narrowPeak_peak_19763	63	.	4.14834	8.6007	6.34937	145
chr14	97587072	97587410	SRR8550326_PAIRED_rmdup.narrowPeak_peak_19764	245	.	8.29668	27.3006	24.595	100
chr14	97588088	97588633	SRR8550326_PAIRED_rmdup.narrowPeak_peak_19765	351	.	10.2721	37.9803	35.1033	236
chr14	97625825	97626267	SRR8550326_PAIRED_rmdup.narrowPeak_peak_19766	85	.	4.74096	10.8701	8.53713	264
chr14	97627984	97628260	SRR8550326_PAIRED_rmdup.narrowPeak_peak_19767	49	.	3.75326	7.18539	4.99512	222
chr14	97629854	97630019	SRR8550326_PAIRED_rmdup.narrowPeak_peak_19768	43	.	3.55572	6.50978	4.35268	67
chr14	97667974	97668164	SRR8550326_PAIRED_rmdup.narrowPeak_peak_19769	77	.	4.54342	10.0952	7.78834	65
chr14	97693558	97693745	SRR8550326_PAIRED_rmdup.narrowPeak_peak_19770	31	.	3.16064	5.22816	3.14406	174
chr14	97827609	97827934	SRR8550326_PAIRED_rmdup.narrowPeak_peak_19771	93	.	4.9385	11.6624	9.30416	102
chr14	97829900	97830115	SRR8550326_PAIRED_rmdup.narrowPeak_peak_19772	43	.	3.55572	6.50978	4.35268	141
chr14	97855275	97855602	SRR8550326_PAIRED_rmdup.narrowPeak_peak_19773	31	.	3.16064	5.22816	3.14406	129
chr14	97867678	97868012	SRR8550326_PAIRED_rmdup.narrowPeak_peak_19774	31	.	3.16064	5.22816	3.14406	280
chr14	97868256	97869895	SRR8550326_PAIRED_rmdup.narrowPeak_peak_19775	429	.	11.6549	45.9585	42.9668	409
chr14	97870917	97871922	SRR8550326_PAIRED_rmdup.narrowPeak_peak_19776	197	.	7.30898	22.3296	19.716	317
chr14	97959069	97959393	SRR8550326_PAIRED_rmdup.narrowPeak_peak_19777	43	.	3.55572	6.50978	4.35268	147
chr14	97960345	97961341	SRR8550326_PAIRED_rmdup.narrowPeak_peak_19778	245	.	8.29668	27.3006	24.595	634
chr14	97975149	97975963	SRR8550326_PAIRED_rmdup.narrowPeak_peak_19779	142	.	6.12374	16.7487	14.2541	460
chr14	97976143	97976368	SRR8550326_PAIRED_rmdup.narrowPeak_peak_19780	43	.	3.55572	6.50978	4.35268	79
chr14	97976965	97977372	SRR8550326_PAIRED_rmdup.narrowPeak_peak_19781	56	.	3.9508	7.88269	5.66104	206
chr14	97980654	97981459	SRR8550326_PAIRED_rmdup.narrowPeak_peak_19782	647	.	15.2106	68.0277	64.7536	353
chr14	97982529	97983126	SRR8550326_PAIRED_rmdup.narrowPeak_peak_19783	133	.	5.9262	15.8641	13.3908	407
chr14	97986284	97986492	SRR8550326_PAIRED_rmdup.narrowPeak_peak_19784	15	.	2.56802	3.49999	1.5519	151
chr14	98022415	98023026	SRR8550326_PAIRED_rmdup.narrowPeak_peak_19785	49	.	3.75326	7.18539	4.99512	107
chr14	98035205	98035743	SRR8550326_PAIRED_rmdup.narrowPeak_peak_19786	476	.	12.445	50.6806	47.6257	219
chr14	98038538	98039285	SRR8550326_PAIRED_rmdup.narrowPeak_peak_19787	187	.	7.11144	21.3687	18.7741	467
chr14	98047872	98048102	SRR8550326_PAIRED_rmdup.narrowPeak_peak_19788	25	.	2.9631	4.62471	2.58154	100
chr14	98066527	98066732	SRR8550326_PAIRED_rmdup.narrowPeak_peak_19789	37	.	3.35818	5.85696	3.73519	145
chr14	98071925	98072115	SRR8550326_PAIRED_rmdup.narrowPeak_peak_19790	108	.	5.33358	13.2968	10.8905	77
chr14	98072652	98072824	SRR8550326_PAIRED_rmdup.narrowPeak_peak_19791	20	.	2.76556	4.0481	2.04957	93
chr14	98104504	98104729	SRR8550326_PAIRED_rmdup.narrowPeak_peak_19792	37	.	3.35818	5.85696	3.73519	129
chr14	98108111	98108354	SRR8550326_PAIRED_rmdup.narrowPeak_peak_19793	56	.	3.9508	7.88269	5.66104	77
chr14	98108581	98109495	SRR8550326_PAIRED_rmdup.narrowPeak_peak_19794	100	.	5.13604	12.4715	10.0888	374
chr14	98134655	98134998	SRR8550326_PAIRED_rmdup.narrowPeak_peak_19795	70	.	4.34588	9.33848	7.05879	167
chr14	98139253	98139501	SRR8550326_PAIRED_rmdup.narrowPeak_peak_19796	56	.	3.9508	7.88269	5.66104	162
chr14	98154743	98155216	SRR8550326_PAIRED_rmdup.narrowPeak_peak_19797	63	.	4.14834	8.6007	6.34937	379
chr14	98167345	98167648	SRR8550326_PAIRED_rmdup.narrowPeak_peak_19798	43	.	3.55572	6.50978	4.35268	57
chr14	98167853	98169331	SRR8550326_PAIRED_rmdup.narrowPeak_peak_19799	362	.	10.4696	39.0965	36.2027	446
chr14	98169492	98170148	SRR8550326_PAIRED_rmdup.narrowPeak_peak_19800	536	.	13.4327	56.7361	53.6024	406
chr14	98171994	98172608	SRR8550326_PAIRED_rmdup.narrowPeak_peak_19801	63	.	4.14834	8.6007	6.34937	238
chr14	98181559	98181993	SRR8550326_PAIRED_rmdup.narrowPeak_peak_19802	142	.	6.12374	16.7487	14.2541	262
chr14	98277373	98277678	SRR8550326_PAIRED_rmdup.narrowPeak_peak_19803	20	.	2.76556	4.0481	2.04957	60
chr14	98295579	98295727	SRR8550326_PAIRED_rmdup.narrowPeak_peak_19804	25	.	2.9631	4.62471	2.58154	48
chr14	98414181	98414598	SRR8550326_PAIRED_rmdup.narrowPeak_peak_19805	49	.	3.75326	7.18539	4.99512	272
chr14	98432093	98432246	SRR8550326_PAIRED_rmdup.narrowPeak_peak_19806	20	.	2.76556	4.0481	2.04957	109
chr14	98522206	98523020	SRR8550326_PAIRED_rmdup.narrowPeak_peak_19807	197	.	7.30898	22.3296	19.716	588
chr14	98574729	98574900	SRR8550326_PAIRED_rmdup.narrowPeak_peak_19808	37	.	3.35818	5.85696	3.73519	100
chr14	98589955	98590192	SRR8550326_PAIRED_rmdup.narrowPeak_peak_19809	117	.	5.53112	14.1377	11.7086	60
chr14	98600403	98600771	SRR8550326_PAIRED_rmdup.narrowPeak_peak_19810	37	.	3.35818	5.85696	3.73519	94
chr14	98626608	98626873	SRR8550326_PAIRED_rmdup.narrowPeak_peak_19811	25	.	2.9631	4.62471	2.58154	20
chr14	98685442	98685907	SRR8550326_PAIRED_rmdup.narrowPeak_peak_19812	245	.	8.29668	27.3006	24.595	150
chr14	98826634	98826788	SRR8550326_PAIRED_rmdup.narrowPeak_peak_19813	43	.	3.55572	6.50978	4.35268	23
chr14	98832542	98832867	SRR8550326_PAIRED_rmdup.narrowPeak_peak_19814	142	.	6.12374	16.7487	14.2541	142
chr14	98833402	98833934	SRR8550326_PAIRED_rmdup.narrowPeak_peak_19815	93	.	4.9385	11.6624	9.30416	198
chr14	98851560	98851727	SRR8550326_PAIRED_rmdup.narrowPeak_peak_19816	20	.	2.76556	4.0481	2.04957	1
chr14	98887085	98887294	SRR8550326_PAIRED_rmdup.narrowPeak_peak_19817	49	.	3.75326	7.18539	4.99512	99
chr14	98958244	98958719	SRR8550326_PAIRED_rmdup.narrowPeak_peak_19818	56	.	3.9508	7.88269	5.66104	172
chr14	98959117	98959496	SRR8550326_PAIRED_rmdup.narrowPeak_peak_19819	70	.	4.34588	9.33848	7.05879	271
chr14	98971997	98972376	SRR8550326_PAIRED_rmdup.narrowPeak_peak_19820	31	.	3.16064	5.22816	3.14406	64
chr14	98989941	98990085	SRR8550326_PAIRED_rmdup.narrowPeak_peak_19821	31	.	3.16064	5.22816	3.14406	32
chr14	99019094	99019460	SRR8550326_PAIRED_rmdup.narrowPeak_peak_19822	63	.	4.14834	8.6007	6.34937	178
chr14	99022257	99022506	SRR8550326_PAIRED_rmdup.narrowPeak_peak_19823	31	.	3.16064	5.22816	3.14406	185
chr14	99045396	99047111	SRR8550326_PAIRED_rmdup.narrowPeak_peak_19824	2284	.	36.94	233.072	228.407	866
chr14	99099161	99100355	SRR8550326_PAIRED_rmdup.narrowPeak_peak_19825	1798	.	31.0138	184.246	179.862	668
chr14	99142309	99142717	SRR8550326_PAIRED_rmdup.narrowPeak_peak_19826	216	.	7.70406	24.2854	21.6344	106
chr14	99219622	99220300	SRR8550326_PAIRED_rmdup.narrowPeak_peak_19827	548	.	13.6303	57.9665	54.8172	328
chr14	99275923	99276110	SRR8550326_PAIRED_rmdup.narrowPeak_peak_19828	49	.	3.75326	7.18539	4.99512	89
chr14	99298351	99299546	SRR8550326_PAIRED_rmdup.narrowPeak_peak_19829	1007	.	20.5441	104.448	100.765	312
chr14	99480424	99480839	SRR8550326_PAIRED_rmdup.narrowPeak_peak_19830	63	.	4.14834	8.6007	6.34937	155
chr14	99488174	99488401	SRR8550326_PAIRED_rmdup.narrowPeak_peak_19831	31	.	3.16064	5.22816	3.14406	190
chr14	99578832	99578994	SRR8550326_PAIRED_rmdup.narrowPeak_peak_19832	43	.	3.55572	6.50978	4.35268	37
chr14	99614026	99614289	SRR8550326_PAIRED_rmdup.narrowPeak_peak_19833	31	.	3.16064	5.22816	3.14406	69
chr14	99641529	99641830	SRR8550326_PAIRED_rmdup.narrowPeak_peak_19834	56	.	3.9508	7.88269	5.66104	117
chr14	99772919	99773262	SRR8550326_PAIRED_rmdup.narrowPeak_peak_19835	49	.	3.75326	7.18539	4.99512	105
chr14	99894835	99895144	SRR8550326_PAIRED_rmdup.narrowPeak_peak_19836	160	.	6.51882	18.5585	16.0225	57
chr14	99912009	99912616	SRR8550326_PAIRED_rmdup.narrowPeak_peak_19837	77	.	4.54342	10.0952	7.78834	552
chr14	99931893	99932541	SRR8550326_PAIRED_rmdup.narrowPeak_peak_19838	297	.	9.28438	32.5264	29.7338	223
chr14	99942141	99942430	SRR8550326_PAIRED_rmdup.narrowPeak_peak_19839	49	.	3.75326	7.18539	4.99512	49
chr14	99943137	99943597	SRR8550326_PAIRED_rmdup.narrowPeak_peak_19840	77	.	4.54342	10.0952	7.78834	252
chr14	99960905	99961265	SRR8550326_PAIRED_rmdup.narrowPeak_peak_19841	133	.	5.9262	15.8641	13.3908	91
chr14	99968058	99968301	SRR8550326_PAIRED_rmdup.narrowPeak_peak_19842	43	.	3.55572	6.50978	4.35268	73
chr14	100009932	100010134	SRR8550326_PAIRED_rmdup.narrowPeak_peak_19843	63	.	4.14834	8.6007	6.34937	78
chr14	100111862	100112099	SRR8550326_PAIRED_rmdup.narrowPeak_peak_19844	31	.	3.16064	5.22816	3.14406	32
chr14	100195774	100196035	SRR8550326_PAIRED_rmdup.narrowPeak_peak_19845	43	.	3.55572	6.50978	4.35268	80
chr14	100215250	100215681	SRR8550326_PAIRED_rmdup.narrowPeak_peak_19846	93	.	4.9385	11.6624	9.30416	363
chr14	100283317	100283775	SRR8550326_PAIRED_rmdup.narrowPeak_peak_19847	117	.	5.53112	14.1377	11.7086	232
chr14	100284438	100287391	SRR8550326_PAIRED_rmdup.narrowPeak_peak_19848	843	.	18.1737	87.8329	84.3283	599
chr14	100298787	100299323	SRR8550326_PAIRED_rmdup.narrowPeak_peak_19849	169	.	6.71636	19.4829	16.9269	292
chr14	100299814	100300156	SRR8550326_PAIRED_rmdup.narrowPeak_peak_19850	133	.	5.9262	15.8641	13.3908	79
chr14	100352800	100354118	SRR8550326_PAIRED_rmdup.narrowPeak_peak_19851	856	.	18.3712	89.1928	85.6731	544
chr14	100375187	100375408	SRR8550326_PAIRED_rmdup.narrowPeak_peak_19852	20	.	2.76556	4.0481	2.04957	202
chr14	100459007	100460141	SRR8550326_PAIRED_rmdup.narrowPeak_peak_19853	511	.	13.0376	54.2942	51.1921	291
chr14	100461432	100461853	SRR8550326_PAIRED_rmdup.narrowPeak_peak_19854	395	.	11.0622	42.493	39.5498	278
chr14	100477661	100478402	SRR8550326_PAIRED_rmdup.narrowPeak_peak_19855	133	.	5.9262	15.8641	13.3908	30
chr14	100558517	100558795	SRR8550326_PAIRED_rmdup.narrowPeak_peak_19856	56	.	3.9508	7.88269	5.66104	99
chr14	100618926	100619793	SRR8550326_PAIRED_rmdup.narrowPeak_peak_19857	85	.	4.74096	10.8701	8.53713	655
chr14	100675991	100676252	SRR8550326_PAIRED_rmdup.narrowPeak_peak_19858	25	.	2.9631	4.62471	2.58154	8
chr14	100727804	100728445	SRR8550326_PAIRED_rmdup.narrowPeak_peak_19859	43	.	3.55572	6.50978	4.35268	470
chr14	100728608	100728786	SRR8550326_PAIRED_rmdup.narrowPeak_peak_19860	20	.	2.76556	4.0481	2.04957	119
chr14	100729038	100729593	SRR8550326_PAIRED_rmdup.narrowPeak_peak_19861	43	.	3.55572	6.50978	4.35268	141
chr14	100735212	100735779	SRR8550326_PAIRED_rmdup.narrowPeak_peak_19862	125	.	5.72866	14.9936	12.5421	274
chr14	100749771	100750645	SRR8550326_PAIRED_rmdup.narrowPeak_peak_19863	418	.	11.4573	44.7959	41.8202	554
chr14	100757958	100758182	SRR8550326_PAIRED_rmdup.narrowPeak_peak_19864	77	.	4.54342	10.0952	7.78834	139
chr14	100889607	100890518	SRR8550326_PAIRED_rmdup.narrowPeak_peak_19865	843	.	18.1737	87.8329	84.3283	355
chr14	100899138	100899483	SRR8550326_PAIRED_rmdup.narrowPeak_peak_19866	117	.	5.53112	14.1377	11.7086	219
chr14	100900069	100900735	SRR8550326_PAIRED_rmdup.narrowPeak_peak_19867	235	.	8.09914	26.2851	23.5973	390
```
